## Supplemental Table 7 for "An integrated transcriptomic and epigenomic atlas of mouse primary motor cortex cell types": Round2L5_IT_S100b_pred.DMR.score0.5.bed (part 2 of 4)

```
chr14	76821497	76821748	dmr_454280	0.5435
chr14	76868992	76869234	dmr_454319	0.65
chr14	76872400	76873308	dmr_454323	0.7065
chr14	76887641	76888004	dmr_454338	0.5655
chr14	76890969	76892122	dmr_454343	0.5635
chr14	76917042	76917326	dmr_454373	0.769
chr14	76917476	76917789	dmr_454374	0.6565
chr14	76940145	76940616	dmr_454393	0.6005
chr14	76941857	76942264	dmr_454395	0.7659999999999999
chr14	76958992	76959495	dmr_454415	0.6315
chr14	77037970	77038203	dmr_454471	0.6675
chr14	77142251	77142495	dmr_454521	0.528
chr14	77148017	77148211	dmr_454526	0.6085
chr14	77158462	77158984	dmr_454535	0.615
chr14	77180310	77180607	dmr_454560	0.669
chr14	77214388	77214641	dmr_454600	0.6615
chr14	77225140	77226071	dmr_454612	0.7915
chr14	77233092	77233361	dmr_454620	0.7875
chr14	77247046	77247720	dmr_454639	0.5670000000000001
chr14	77248544	77248551	dmr_454641	0.568
chr14	77248835	77249667	dmr_454642	0.5115
chr14	77272398	77273169	dmr_454670	0.6845
chr14	77297130	77297487	dmr_454699	0.66
chr14	77324339	77324574	dmr_454723	0.5005
chr14	77379922	77380234	dmr_454785	0.5325
chr14	77394975	77395119	dmr_454804	0.6835
chr14	77402964	77403550	dmr_454815	0.672
chr14	77405204	77405569	dmr_454819	0.57
chr14	77409612	77410623	dmr_454826	0.629
chr14	77440475	77440901	dmr_454854	0.584
chr14	77456754	77457237	dmr_454872	0.504
chr14	77524358	77524487	dmr_454948	0.7455
chr14	77536810	77536909	dmr_454966	0.7415
chr14	77546560	77546641	dmr_454975	0.7215
chr14	77547834	77548189	dmr_454977	0.7395
chr14	77559495	77560294	dmr_454985	0.6615
chr14	77560343	77560345	dmr_454986	0.511
chr14	77560365	77560547	dmr_454987	0.58
chr14	77577970	77578607	dmr_455012	0.742
chr14	77580091	77580196	dmr_455015	0.657
chr14	77580231	77580296	dmr_455016	0.7255
chr14	77580326	77580662	dmr_455017	0.652
chr14	77622412	77622459	dmr_455063	0.5725
chr14	77645072	77645487	dmr_455088	0.7785
chr14	77704397	77704527	dmr_455154	0.5095
chr14	77739126	77739194	dmr_455195	0.698
chr14	77744724	77745043	dmr_455200	0.9005
chr14	77745304	77745328	dmr_455201	0.505
chr14	77749355	77749490	dmr_455205	0.6895
chr14	77768101	77768208	dmr_455215	0.8015
chr14	77768492	77768765	dmr_455216	0.535
chr14	77802069	77802537	dmr_455245	0.5805
chr14	77969061	77969067	dmr_455369	0.6940000000000001
chr14	77998142	77998529	dmr_455388	0.5235
chr14	78032472	78032538	dmr_455415	0.523
chr14	78065692	78066002	dmr_455438	0.7205
chr14	78066006	78066931	dmr_455439	0.7390000000000001
chr14	78068101	78068358	dmr_455442	0.5870000000000001
chr14	78083478	78083820	dmr_455448	0.961
chr14	78086988	78086990	dmr_455452	0.5245
chr14	78157933	78157977	dmr_455498	0.735
chr14	78160909	78161106	dmr_455501	0.762
chr14	78203876	78204062	dmr_455522	0.6735
chr14	78204066	78204263	dmr_455523	0.612
chr14	78232344	78233081	dmr_455533	0.584
chr14	78244943	78245241	dmr_455543	0.589
chr14	78273665	78273972	dmr_455558	0.6509999999999999
chr14	78274002	78275272	dmr_455559	0.667
chr14	78276445	78277050	dmr_455562	0.7015
chr14	78282301	78282329	dmr_455566	0.6045
chr14	78283996	78284075	dmr_455569	0.755
chr14	78289697	78290310	dmr_455576	0.7785
chr14	78291974	78292108	dmr_455578	0.7045
chr14	78292153	78292204	dmr_455579	0.8075
chr14	78368701	78369093	dmr_455622	0.642
chr14	78469593	78470090	dmr_455691	0.68
chr14	78584213	78584870	dmr_455808	0.6335
chr14	78585841	78585877	dmr_455811	0.7415
chr14	78633755	78634193	dmr_455864	0.5855
chr14	78640782	78641448	dmr_455870	0.5725
chr14	78649046	78649358	dmr_455881	0.5035
chr14	78649631	78650636	dmr_455882	0.784
chr14	78655074	78655455	dmr_455888	0.586
chr14	78661577	78661967	dmr_455895	0.711
chr14	78662378	78662421	dmr_455896	0.6825
chr14	78668606	78669019	dmr_455902	0.5920000000000001
chr14	78669377	78669718	dmr_455904	0.537
chr14	78676493	78677115	dmr_455913	0.521
chr14	78692473	78693115	dmr_455933	0.664
chr14	78699309	78699468	dmr_455940	0.535
chr14	78704082	78704260	dmr_455945	0.7120000000000001
chr14	78712747	78713217	dmr_455959	0.7115
chr14	78730916	78731592	dmr_455985	0.8475
chr14	78733499	78733681	dmr_455986	0.769
chr14	78733946	78734422	dmr_455987	0.636
chr14	78734492	78734529	dmr_455988	0.765
chr14	78765217	78765431	dmr_456013	0.5425
chr14	78776620	78777444	dmr_456020	0.64
chr14	78777456	78777720	dmr_456021	0.74
chr14	78796621	78797355	dmr_456034	0.634
chr14	78824135	78824220	dmr_456057	0.63
chr14	78829059	78829216	dmr_456061	0.6425
chr14	78830989	78831480	dmr_456064	0.8645
chr14	78851351	78851636	dmr_456070	0.502
chr14	78852513	78853048	dmr_456071	0.6735
chr14	78901319	78901378	dmr_456108	0.594
chr14	78924344	78925110	dmr_456130	0.7390000000000001
chr14	78925159	78925629	dmr_456131	0.6205
chr14	78941295	78941345	dmr_456146	0.632
chr14	78942361	78942988	dmr_456147	0.6405
chr14	78955824	78957204	dmr_456154	0.6335
chr14	78987226	78987407	dmr_456181	0.531
chr14	79065509	79066035	dmr_456248	0.7085
chr14	79103375	79103939	dmr_456284	0.6085
chr14	79187517	79187654	dmr_456353	0.598
chr14	79206309	79206506	dmr_456367	0.516
chr14	79223266	79224340	dmr_456382	0.5175
chr14	79231844	79232096	dmr_456389	0.6265
chr14	79239310	79240118	dmr_456400	0.6709999999999999
chr14	79300157	79300373	dmr_456443	0.684
chr14	79312304	79312350	dmr_456452	0.59
chr14	79327237	79327278	dmr_456469	0.7405
chr14	79346504	79346654	dmr_456488	0.7825
chr14	79346906	79346957	dmr_456489	0.6785
chr14	79461927	79462211	dmr_456549	0.5855
chr14	79486664	79487838	dmr_456568	0.6975
chr14	79769220	79769447	dmr_456757	0.5275
chr14	79824365	79825149	dmr_456791	0.6705
chr14	79962012	79962124	dmr_456897	0.657
chr14	80011452	80011712	dmr_456938	0.6975
chr14	80025711	80025834	dmr_456950	0.754
chr14	80026099	80026659	dmr_456951	0.6335
chr14	80028711	80029150	dmr_456954	0.7665
chr14	80030111	80030504	dmr_456956	0.5045
chr14	80032606	80032888	dmr_456960	0.597
chr14	80128287	80128666	dmr_457020	0.6425
chr14	80237584	80238082	dmr_457093	0.7959999999999999
chr14	80244532	80244859	dmr_457100	0.5745
chr14	80247534	80247723	dmr_457104	0.799
chr14	80248106	80248505	dmr_457105	0.6525
chr14	80249801	80250030	dmr_457107	0.7385
chr14	80256640	80256944	dmr_457114	0.631
chr14	80257063	80257319	dmr_457115	0.5375
chr14	80263129	80263468	dmr_457122	0.59
chr14	80265126	80265549	dmr_457125	0.9205
chr14	80265604	80265856	dmr_457126	0.603
chr14	80270818	80271330	dmr_457133	0.5055
chr14	80291454	80291746	dmr_457153	0.6825
chr14	80293148	80293724	dmr_457155	0.955
chr14	80504251	80504453	dmr_457261	0.7105
chr14	80565592	80565706	dmr_457298	0.6235
chr14	80657170	80657981	dmr_457332	0.7190000000000001
chr14	80683601	80683988	dmr_457342	0.6835
chr14	80846315	80846338	dmr_457405	0.534
chr14	80901449	80902341	dmr_457420	0.8835
chr14	81098804	81098958	dmr_457483	0.6875
chr14	81235384	81235553	dmr_457518	0.72
chr14	81249531	81249938	dmr_457524	0.602
chr14	81250284	81250477	dmr_457525	0.823
chr14	81250503	81250639	dmr_457526	0.76
chr14	81287237	81287640	dmr_457537	0.736
chr14	81287963	81288407	dmr_457538	0.828
chr14	81306817	81307513	dmr_457543	0.5085
chr14	81544933	81545010	dmr_457595	0.639
chr14	81798860	81798947	dmr_457661	0.55
chr14	82086322	82086452	dmr_457735	0.6715
chr14	82228521	82228800	dmr_457762	0.521
chr14	82610318	82610393	dmr_457839	0.684
chr14	82740646	82740920	dmr_457880	0.5805
chr14	82898884	82898967	dmr_457911	0.7765
chr14	83246105	83246558	dmr_457995	0.7785
chr14	83246979	83247142	dmr_457996	0.836
chr14	83247461	83247681	dmr_457997	0.843
chr14	83363589	83363643	dmr_458029	0.5855
chr14	83442996	83443215	dmr_458048	0.574
chr14	83586752	83586886	dmr_458071	0.621
chr14	83638508	83638613	dmr_458083	0.7625
chr14	83639779	83640192	dmr_458084	0.8109999999999999
chr14	83650694	83650745	dmr_458088	0.505
chr14	83803446	83803650	dmr_458121	0.642
chr14	84175450	84175879	dmr_458215	0.6745
chr14	84202988	84203058	dmr_458231	0.5525
chr14	84447462	84447636	dmr_458297	0.8455
chr14	84551545	84552212	dmr_458378	0.5095
chr14	84567506	84567705	dmr_458384	0.7795
chr14	84596831	84596959	dmr_458391	0.9259999999999999
chr14	84908725	84909101	dmr_458484	0.741
chr14	84934139	84934523	dmr_458489	0.528
chr14	85127270	85127371	dmr_458543	0.6535
chr14	85289699	85289845	dmr_458595	0.7735
chr14	85344685	85344877	dmr_458610	0.7675
chr14	85482245	85482376	dmr_458658	0.6505
chr14	85722001	85722021	dmr_458727	0.68
chr14	85915882	85916435	dmr_458784	0.609
chr14	85934708	85935034	dmr_458794	0.6615
chr14	85935318	85935797	dmr_458795	0.6415
chr14	85936657	85936706	dmr_458797	0.5125
chr14	85965257	85965670	dmr_458807	0.644
chr14	85965875	85966071	dmr_458809	0.5205
chr14	86047804	86047970	dmr_458848	0.618
chr14	86057094	86057157	dmr_458855	0.769
chr14	86123757	86123987	dmr_458886	0.89
chr14	86154702	86155151	dmr_458900	0.6565
chr14	86159135	86159719	dmr_458903	0.8175
chr14	86161826	86162746	dmr_458904	0.5555
chr14	86171066	86171281	dmr_458909	0.795
chr14	86239335	86239437	dmr_458934	0.506
chr14	86246618	86246668	dmr_458942	0.9229999999999999
chr14	86246978	86247491	dmr_458943	0.635
chr14	86247684	86247987	dmr_458944	0.92
chr14	86248120	86248275	dmr_458945	0.61
chr14	86249557	86250207	dmr_458947	0.8105
chr14	86307786	86307915	dmr_458967	0.7685
chr14	86320283	86320463	dmr_458972	0.6235
chr14	86322481	86322750	dmr_458975	0.7255
chr14	86327792	86328633	dmr_458980	0.6795
chr14	86489094	86490031	dmr_459056	0.5385
chr14	86490196	86490913	dmr_459057	0.6295
chr14	86506304	86506662	dmr_459069	0.5710000000000001
chr14	86624367	86625704	dmr_459131	0.6705
chr14	86643335	86643936	dmr_459145	0.563
chr14	86660398	86661648	dmr_459165	0.7105
chr14	86747454	86747731	dmr_459228	0.6095
chr14	86748629	86750673	dmr_459230	0.7440000000000001
chr14	86762056	86762402	dmr_459242	0.65
chr14	86773519	86773547	dmr_459254	0.7825
chr14	86820048	86820414	dmr_459276	0.6775
chr14	86840790	86841811	dmr_459293	0.6205
chr14	86860984	86862145	dmr_459306	0.5770000000000001
chr14	87154199	87154422	dmr_459438	0.836
chr14	87155228	87155530	dmr_459439	0.5985
chr14	87155560	87156385	dmr_459440	0.7045
chr14	87156694	87156937	dmr_459441	0.5645
chr14	87224967	87225358	dmr_459487	0.917
chr14	87312410	87312866	dmr_459544	0.6940000000000001
chr14	87313345	87313526	dmr_459546	0.6455
chr14	87337467	87338157	dmr_459571	0.759
chr14	87461517	87461634	dmr_459639	0.639
chr14	87461671	87462000	dmr_459640	0.845
chr14	87462020	87462106	dmr_459641	0.525
chr14	87566702	87566923	dmr_459722	0.59
chr14	87582414	87582944	dmr_459734	0.6615
chr14	87584315	87584493	dmr_459735	0.8345
chr14	87584776	87584829	dmr_459736	0.6459999999999999
chr14	87683305	87683635	dmr_459781	0.81
chr14	87800252	87800380	dmr_459833	0.659
chr14	87902036	87902091	dmr_459862	0.532
chr14	88135023	88135402	dmr_459946	0.536
chr14	88136403	88136576	dmr_459947	0.7355
chr14	88270620	88270818	dmr_460002	0.536
chr14	88471372	88471683	dmr_460090	0.562
chr14	88543670	88544116	dmr_460115	0.5479999999999999
chr14	88595576	88595604	dmr_460141	0.6935
chr14	89243121	89243534	dmr_460341	0.6
chr14	89402822	89402989	dmr_460382	0.6845
chr14	89435130	89435579	dmr_460384	0.556
chr14	89919932	89920089	dmr_460506	0.61
chr14	90484189	90484287	dmr_460653	0.514
chr14	90552419	90552886	dmr_460671	0.774
chr14	90889675	90890162	dmr_460784	0.6485
chr14	91025561	91025770	dmr_460823	0.8959999999999999
chr14	91288818	91288957	dmr_460879	0.521
chr14	91658777	91659018	dmr_460985	0.667
chr14	91659441	91659659	dmr_460986	0.7595
chr14	91889270	91889706	dmr_461039	0.767
chr14	92311580	92311813	dmr_461168	0.72
chr14	92321155	92321298	dmr_461173	0.706
chr14	92376572	92376661	dmr_461191	0.568
chr14	92615773	92615878	dmr_461254	0.82
chr14	92945768	92945971	dmr_461364	0.7665
chr14	92955517	92955905	dmr_461368	0.8220000000000001
chr14	93053752	93054260	dmr_461412	0.649
chr14	93055217	93055234	dmr_461414	0.6925
chr14	93055844	93055880	dmr_461416	0.7645
chr14	93072028	93073085	dmr_461435	0.55
chr14	93085801	93085830	dmr_461448	0.7390000000000001
chr14	93127014	93127451	dmr_461483	0.5515
chr14	93252633	93252734	dmr_461557	0.7395
chr14	93284961	93285509	dmr_461575	0.732
chr14	93288224	93288521	dmr_461577	0.7945
chr14	93288773	93289031	dmr_461578	0.726
chr14	93350607	93351354	dmr_461605	0.5095
chr14	93374312	93374585	dmr_461617	0.758
chr14	93407841	93408177	dmr_461645	0.665
chr14	93446067	93446730	dmr_461666	0.723
chr14	93481074	93481213	dmr_461696	0.603
chr14	93522901	93523041	dmr_461732	0.5185
chr14	93530397	93530982	dmr_461737	0.6495
chr14	93534888	93535195	dmr_461741	0.7445
chr14	93542855	93543386	dmr_461752	0.584
chr14	93545258	93545292	dmr_461756	0.5365
chr14	93545831	93545992	dmr_461757	0.585
chr14	93555843	93555963	dmr_461765	0.736
chr14	93574751	93574929	dmr_461779	0.511
chr14	93575313	93575424	dmr_461780	0.746
chr14	93607394	93607396	dmr_461800	0.6135
chr14	93607762	93607966	dmr_461801	0.7715
chr14	93621064	93621600	dmr_461811	0.7070000000000001
chr14	93624703	93624979	dmr_461815	0.5135
chr14	93674862	93675826	dmr_461855	0.7340000000000001
chr14	93701285	93702138	dmr_461873	0.5355
chr14	93713320	93714030	dmr_461888	0.6679999999999999
chr14	93724869	93724882	dmr_461900	0.7065
chr14	93734241	93734849	dmr_461905	0.605
chr14	93735893	93736036	dmr_461908	0.626
chr14	93783945	93784328	dmr_461938	0.6409999999999999
chr14	93804318	93804474	dmr_461952	0.6405
chr14	93813082	93813175	dmr_461963	0.7275
chr14	93816203	93816294	dmr_461966	0.6175
chr14	93817693	93817876	dmr_461969	0.5479999999999999
chr14	93818667	93819275	dmr_461970	0.7835
chr14	93832415	93833143	dmr_461979	0.6415
chr14	93871365	93872006	dmr_462010	0.6635
chr14	93881352	93882027	dmr_462021	0.6809999999999999
chr14	93885055	93885351	dmr_462026	0.5315
chr14	93887730	93888304	dmr_462028	0.602
chr14	93972969	93973274	dmr_462058	0.8505
chr14	94315836	94316341	dmr_462164	0.513
chr14	94340438	94340586	dmr_462174	0.608
chr14	94340730	94340740	dmr_462175	0.9075
chr14	94372823	94373071	dmr_462190	0.5695
chr14	94403247	94403342	dmr_462201	0.73
chr14	94979155	94979274	dmr_462362	0.7090000000000001
chr14	95107487	95107527	dmr_462402	0.619
chr14	95357030	95357284	dmr_462458	0.565
chr14	95837068	95837369	dmr_462593	0.902
chr14	95877076	95877210	dmr_462608	0.6415
chr14	95877495	95877635	dmr_462609	0.7325
chr14	95913170	95913174	dmr_462629	0.7785
chr14	95913480	95913482	dmr_462630	0.7190000000000001
chr14	95931816	95931960	dmr_462641	0.813
chr14	96065196	96065872	dmr_462685	0.6295
chr14	96065899	96065989	dmr_462686	0.5820000000000001
chr14	96066277	96066454	dmr_462687	0.5295
chr14	96140154	96140379	dmr_462716	0.7125
chr14	96143203	96143562	dmr_462718	0.8705
chr14	96165793	96165950	dmr_462730	0.78
chr14	96354969	96355139	dmr_462787	0.5095
chr14	96517119	96517763	dmr_462849	0.5645
chr14	96553829	96554521	dmr_462862	0.6685
chr14	97229015	97229195	dmr_463067	0.6635
chr14	97422857	97422942	dmr_463121	0.7809999999999999
chr14	97431027	97431653	dmr_463123	0.6805
chr14	98094349	98094841	dmr_463386	0.6225
chr14	98167148	98167573	dmr_463418	0.5579999999999999
chr14	98522055	98522481	dmr_463524	0.6579999999999999
chr14	98524814	98525225	dmr_463526	0.713
chr14	98556160	98556382	dmr_463541	0.536
chr14	98569473	98569572	dmr_463546	0.526
chr14	98703412	98703705	dmr_463619	0.6065
chr14	98767422	98767819	dmr_463643	0.6825
chr14	98805025	98805345	dmr_463659	0.8145
chr14	98830064	98830597	dmr_463672	0.919
chr14	98907139	98907444	dmr_463716	0.622
chr14	99029942	99030217	dmr_463769	0.6545
chr14	99040537	99041620	dmr_463779	0.7559999999999999
chr14	99059077	99059579	dmr_463794	0.8555
chr14	99059785	99059959	dmr_463795	0.5055
chr14	99060328	99060919	dmr_463797	0.738
chr14	99142089	99142252	dmr_463842	0.64
chr14	99162620	99163194	dmr_463862	0.7835
chr14	99163494	99163594	dmr_463863	0.629
chr14	99269080	99269499	dmr_463934	0.6585
chr14	99279756	99279949	dmr_463946	0.5175
chr14	99299832	99300795	dmr_463958	0.5920000000000001
chr14	99376618	99376768	dmr_464013	0.7865
chr14	99377048	99377409	dmr_464014	0.91
chr14	99381295	99381797	dmr_464020	0.8009999999999999
chr14	99430222	99430737	dmr_464059	0.6995
chr14	99541640	99541664	dmr_464141	0.5245
chr14	99579540	99579743	dmr_464170	0.5435
chr14	99631089	99631363	dmr_464205	0.695
chr14	99642107	99642583	dmr_464213	0.7929999999999999
chr14	99678098	99678115	dmr_464231	0.732
chr14	99687493	99687646	dmr_464237	0.748
chr14	99688622	99688644	dmr_464240	0.8445
chr14	99700688	99700796	dmr_464252	0.8145
chr14	99712390	99712405	dmr_464263	0.6825
chr14	99712678	99713225	dmr_464264	0.6085
chr14	99733809	99734526	dmr_464278	0.831
chr14	99743773	99744286	dmr_464286	0.733
chr14	99745144	99745884	dmr_464288	0.6355
chr14	99749767	99750298	dmr_464293	0.5395
chr14	99859636	99859720	dmr_464384	0.7525
chr14	99866670	99867522	dmr_464387	0.5820000000000001
chr14	99869676	99870168	dmr_464390	0.72
chr14	99871925	99872834	dmr_464393	0.7655
chr14	99894372	99894484	dmr_464418	0.621
chr14	99922224	99922618	dmr_464445	0.542
chr14	99944792	99945083	dmr_464466	0.657
chr14	100026376	100027058	dmr_464533	0.6005
chr14	100121158	100121474	dmr_464613	0.5945
chr14	100167359	100167961	dmr_464661	0.6565
chr14	100170793	100171508	dmr_464664	0.5705
chr14	100189358	100190187	dmr_464686	0.6
chr14	100198748	100199113	dmr_464697	0.6505
chr14	100207161	100207363	dmr_464707	0.5489999999999999
chr14	100207734	100207860	dmr_464709	0.525
chr14	100209708	100210288	dmr_464712	0.8245
chr14	100212930	100213512	dmr_464716	0.617
chr14	100287186	100287209	dmr_464789	0.7905
chr14	100359860	100359897	dmr_464827	0.728
chr14	100458779	100458821	dmr_464879	0.6865
chr14	100484337	100484440	dmr_464900	0.503
chr14	100488888	100489163	dmr_464903	0.568
chr14	100570749	100571347	dmr_464940	0.898
chr14	100736278	100736502	dmr_465018	0.649
chr14	100782144	100782257	dmr_465044	0.6920000000000001
chr14	100879506	100879731	dmr_465086	0.628
chr14	100948880	100948975	dmr_465124	0.713
chr14	100971226	100971257	dmr_465141	0.647
chr14	101067414	101067651	dmr_465183	0.617
chr14	101137245	101137930	dmr_465213	0.573
chr14	101229136	101229423	dmr_465254	0.57
chr14	101254666	101255239	dmr_465271	0.6815
chr14	101263395	101263551	dmr_465275	0.522
chr14	101269391	101269604	dmr_465280	0.9655
chr14	101269936	101269950	dmr_465281	0.6565
chr14	101430437	101431020	dmr_465347	0.5055
chr14	101467934	101468388	dmr_465377	0.6205
chr14	101500846	101501174	dmr_465395	0.529
chr14	101510545	101511008	dmr_465402	0.6425
chr14	101566957	101567152	dmr_465437	0.6579999999999999
chr14	101607511	101607669	dmr_465460	0.5335
chr14	101616045	101616507	dmr_465468	0.6025
chr14	101692024	101692103	dmr_465529	0.5695
chr14	101719104	101719210	dmr_465549	0.72
chr14	101721633	101721764	dmr_465551	0.535
chr14	101782146	101782217	dmr_465582	0.73
chr14	101816506	101817081	dmr_465607	0.644
chr14	101825246	101825280	dmr_465611	0.6155
chr14	101838412	101838913	dmr_465622	0.6659999999999999
chr14	101839532	101840265	dmr_465623	0.5329999999999999
chr14	101840691	101841893	dmr_465624	0.544
chr14	101843321	101843902	dmr_465628	0.769
chr14	101867096	101867631	dmr_465655	0.711
chr14	101930978	101931678	dmr_465721	0.8065
chr14	101936966	101937135	dmr_465731	0.5675
chr14	101947089	101947634	dmr_465741	0.5265
chr14	102065042	102065379	dmr_465798	0.6345
chr14	102106217	102106737	dmr_465829	0.579
chr14	102199310	102199919	dmr_465873	0.8235
chr14	102373135	102373583	dmr_465954	0.644
chr14	102506148	102506598	dmr_466000	0.6205
chr14	102594978	102595291	dmr_466036	0.887
chr14	102705802	102706390	dmr_466095	0.65
chr14	102706983	102707335	dmr_466096	0.7205
chr14	102800492	102801026	dmr_466151	0.6265
chr14	102838045	102838055	dmr_466175	0.7565
chr14	102882830	102883785	dmr_466199	0.5685
chr14	102884722	102885195	dmr_466202	0.667
chr14	102887539	102888266	dmr_466206	0.655
chr14	102893281	102893633	dmr_466210	0.7490000000000001
chr14	102898514	102898857	dmr_466215	0.655
chr14	102903494	102903757	dmr_466218	0.5335
chr14	102934981	102935027	dmr_466244	0.838
chr14	102935851	102935854	dmr_466246	0.5135
chr14	102979398	102980101	dmr_466281	0.6445
chr14	102981074	102981090	dmr_466283	0.8445
chr14	103012117	103012518	dmr_466294	0.545
chr14	103065722	103065948	dmr_466329	0.5435
chr14	103079283	103079557	dmr_466339	0.7475
chr14	103085120	103085359	dmr_466348	0.5935
chr14	103096735	103097671	dmr_466367	0.7575
chr14	103109575	103110225	dmr_466374	0.8905
chr14	103110432	103110633	dmr_466375	0.698
chr14	103116159	103116479	dmr_466383	0.5425
chr14	103127168	103127244	dmr_466399	0.6635
chr14	103132155	103132212	dmr_466406	0.621
chr14	103135772	103135988	dmr_466410	0.6645
chr14	103146801	103147137	dmr_466422	0.599
chr14	103148643	103149070	dmr_466423	0.5255
chr14	103149410	103149629	dmr_466424	0.5655
chr14	103150320	103150399	dmr_466425	0.7385
chr14	103155452	103156067	dmr_466432	0.5710000000000001
chr14	103216665	103216898	dmr_466481	0.7035
chr14	103233751	103234041	dmr_466498	0.593
chr14	103254195	103254459	dmr_466518	0.632
chr14	103257040	103257483	dmr_466522	0.7859999999999999
chr14	103294395	103294704	dmr_466551	0.5760000000000001
chr14	103336495	103336600	dmr_466588	0.674
chr14	103343752	103344349	dmr_466596	0.6990000000000001
chr14	103386939	103387570	dmr_466626	0.6615
chr14	103399855	103400004	dmr_466632	0.6865
chr14	103406779	103406987	dmr_466639	0.6579999999999999
chr14	103427822	103428504	dmr_466651	0.625
chr14	103440322	103440601	dmr_466662	0.7695
chr14	103468355	103469733	dmr_466679	0.6775
chr14	103470947	103471035	dmr_466681	0.624
chr14	103471411	103471678	dmr_466682	0.6940000000000001
chr14	103472191	103473126	dmr_466684	0.6795
chr14	103488521	103488924	dmr_466696	0.573
chr14	103497859	103498073	dmr_466703	0.7125
chr14	103506522	103506737	dmr_466714	0.9525
chr14	103512232	103512593	dmr_466716	0.63
chr14	103513143	103513786	dmr_466719	0.6859999999999999
chr14	103531695	103532024	dmr_466730	0.6285
chr14	103552423	103552713	dmr_466750	0.53
chr14	103580202	103580514	dmr_466774	0.7165
chr14	103629970	103630807	dmr_466809	0.7190000000000001
chr14	103648703	103648723	dmr_466816	0.601
chr14	103654786	103655281	dmr_466820	0.5489999999999999
chr14	103655536	103655877	dmr_466821	0.5055
chr14	103662452	103663375	dmr_466830	0.569
chr14	103663541	103663763	dmr_466831	0.507
chr14	103679136	103679772	dmr_466850	0.5905
chr14	103680225	103680370	dmr_466851	0.7879999999999999
chr14	103689573	103689772	dmr_466866	0.7609999999999999
chr14	103689791	103690585	dmr_466867	0.726
chr14	103697187	103697421	dmr_466879	0.7195
chr14	103704918	103705348	dmr_466888	0.5015
chr14	103778043	103779100	dmr_466938	0.83
chr14	103811949	103812131	dmr_466954	0.9505
chr14	104061738	104061754	dmr_467076	0.618
chr14	104064585	104064640	dmr_467080	0.7495
chr14	104128403	104129341	dmr_467092	0.6655
chr14	104210825	104211116	dmr_467134	0.69
chr14	104692747	104692823	dmr_467350	0.7879999999999999
chr14	104692937	104693186	dmr_467351	0.7555
chr14	104704359	104704472	dmr_467362	0.8425
chr14	104712878	104713207	dmr_467364	0.6695
chr14	104804605	104804684	dmr_467406	0.7245
chr14	104805157	104805704	dmr_467407	0.84
chr14	104937208	104937374	dmr_467462	0.505
chr14	105005845	105006541	dmr_467491	0.9195
chr14	105035230	105035334	dmr_467508	0.753
chr14	105064708	105064852	dmr_467514	0.634
chr14	105086668	105087209	dmr_467532	0.693
chr14	105087807	105088020	dmr_467534	0.7115
chr14	105134256	105134567	dmr_467570	0.7925
chr14	105147405	105147443	dmr_467576	0.6855
chr14	105150828	105150858	dmr_467580	0.7005
chr14	105166049	105166618	dmr_467596	0.5785
chr14	105189379	105189495	dmr_467614	0.7055
chr14	105194008	105194317	dmr_467618	0.682
chr14	105194644	105195722	dmr_467619	0.762
chr14	105219883	105220220	dmr_467622	0.586
chr14	105226828	105226889	dmr_467627	0.5329999999999999
chr14	105255135	105255294	dmr_467646	0.616
chr14	105258142	105258199	dmr_467651	0.635
chr14	105260637	105261155	dmr_467654	0.8340000000000001
chr14	105281211	105281395	dmr_467677	0.545
chr14	105288052	105288117	dmr_467685	0.7435
chr14	105293709	105294684	dmr_467692	0.7295
chr14	105299938	105300106	dmr_467700	0.7255
chr14	105328200	105328572	dmr_467724	0.6975
chr14	105329071	105329154	dmr_467725	0.6895
chr14	105333544	105333841	dmr_467727	0.7675
chr14	105343255	105343421	dmr_467733	0.755
chr14	105427291	105427879	dmr_467779	0.5625
chr14	105483533	105484148	dmr_467807	0.5425
chr14	105489666	105490435	dmr_467810	0.7135
chr14	105495282	105495463	dmr_467815	0.7365
chr14	105497838	105498332	dmr_467819	0.6815
chr14	105498613	105499352	dmr_467820	0.7909999999999999
chr14	105520318	105520875	dmr_467835	0.728
chr14	105545166	105545619	dmr_467854	0.772
chr14	105559625	105559744	dmr_467859	0.943
chr14	105562841	105563024	dmr_467863	0.858
chr14	105563378	105563466	dmr_467864	0.7335
chr14	105565615	105566326	dmr_467866	0.595
chr14	105566444	105566631	dmr_467867	0.6105
chr14	105599325	105599627	dmr_467890	0.6115
chr14	105602998	105603496	dmr_467894	0.705
chr14	105606478	105606745	dmr_467898	0.6445
chr14	105624036	105624762	dmr_467915	0.742
chr14	105625050	105625789	dmr_467916	0.5455
chr14	105626364	105626602	dmr_467918	0.767
chr14	105628909	105629283	dmr_467921	0.611
chr14	105629763	105631144	dmr_467922	0.6975
chr14	105631768	105632115	dmr_467924	0.6509999999999999
chr14	105632379	105633153	dmr_467925	0.609
chr14	105644083	105644434	dmr_467932	0.7905
chr14	105658555	105658778	dmr_467956	0.7405
chr14	105658828	105659233	dmr_467957	0.628
chr14	105664356	105664758	dmr_467965	0.537
chr14	105667735	105668429	dmr_467971	0.76
chr14	105675942	105676858	dmr_467980	0.597
chr14	105718839	105719918	dmr_468009	0.615
chr14	105720736	105721255	dmr_468011	0.7929999999999999
chr14	105721667	105721768	dmr_468012	0.7335
chr14	105730634	105731006	dmr_468021	0.5955
chr14	105779861	105780067	dmr_468057	0.6605
chr14	105783469	105783623	dmr_468062	0.713
chr14	105785789	105785848	dmr_468064	0.569
chr14	105890385	105890876	dmr_468117	0.523
chr14	105891240	105891958	dmr_468118	0.809
chr14	105892275	105893718	dmr_468119	0.5720000000000001
chr14	105921505	105921563	dmr_468130	0.5855
chr14	105997051	105997544	dmr_468154	0.5579999999999999
chr14	105999563	105999981	dmr_468158	0.7015
chr14	106011978	106012382	dmr_468167	0.584
chr14	106088506	106088792	dmr_468209	0.6045
chr14	106096666	106097228	dmr_468211	0.502
chr14	106172290	106172479	dmr_468243	0.5285
chr14	106176990	106177240	dmr_468249	0.7070000000000001
chr14	106178135	106178670	dmr_468250	0.5505
chr14	106259600	106260208	dmr_468292	0.5565
chr14	106373249	106373350	dmr_468326	0.777
chr14	106396356	106396623	dmr_468348	0.584
chr14	106506469	106506576	dmr_468387	0.664
chr14	106506937	106507207	dmr_468388	0.789
chr14	106507419	106507495	dmr_468389	0.594
chr14	106530617	106531074	dmr_468405	0.6335
chr14	106764297	106764530	dmr_468482	0.6555
chr14	106850928	106851224	dmr_468506	0.5015
chr14	107258651	107258755	dmr_468635	0.738
chr14	107348531	107348606	dmr_468677	0.5195
chr14	107530397	107530527	dmr_468727	0.503
chr14	107687233	107687770	dmr_468785	0.8015
chr14	108153005	108153656	dmr_468899	0.7885
chr14	108223681	108223797	dmr_468926	0.747
chr14	108246262	108246362	dmr_468934	0.585
chr14	108247258	108247885	dmr_468936	0.7515
chr14	108319287	108319536	dmr_468952	0.5539999999999999
chr14	108327415	108327654	dmr_468960	0.5165
chr14	108356810	108356976	dmr_468970	0.66
chr14	108604724	108604926	dmr_469038	0.545
chr14	108609753	108609804	dmr_469041	0.6459999999999999
chr14	108664421	108664500	dmr_469059	0.5175
chr14	108664765	108665200	dmr_469060	0.7090000000000001
chr14	108697562	108698031	dmr_469073	0.693
chr14	108702237	108702886	dmr_469076	0.632
chr14	108744375	108744549	dmr_469109	0.597
chr14	108749512	108749589	dmr_469113	0.5105
chr14	108786953	108786962	dmr_469130	0.5585
chr14	108791538	108791759	dmr_469134	0.6545
chr14	108804711	108805196	dmr_469144	0.7170000000000001
chr14	108812311	108812378	dmr_469151	0.5075
chr14	108812969	108813060	dmr_469152	0.6825
chr14	108821563	108821944	dmr_469161	0.7245
chr14	108837212	108837411	dmr_469173	0.77
chr14	108909448	108910135	dmr_469230	0.7245
chr14	108910400	108910967	dmr_469231	0.6
chr14	109007263	109007419	dmr_469263	0.6985
chr14	109027433	109027513	dmr_469270	0.865
chr14	109153195	109153478	dmr_469294	0.5535
chr14	109257475	109257479	dmr_469327	0.574
chr14	109359851	109360086	dmr_469357	0.7785
chr14	109360166	109360243	dmr_469358	0.8545
chr14	109432663	109433030	dmr_469373	0.6735
chr14	109478301	109478465	dmr_469389	0.5065
chr14	109708568	109709397	dmr_469456	0.8059999999999999
chr14	109739133	109739280	dmr_469463	0.691
chr14	109794634	109794663	dmr_469481	0.843
chr14	110015259	110015700	dmr_469549	0.9045
chr14	110041209	110041722	dmr_469558	0.7055
chr14	110130737	110130994	dmr_469588	0.541
chr14	110146227	110146940	dmr_469594	0.6345
chr14	110618453	110618981	dmr_469737	0.5355
chr14	110956943	110957021	dmr_469854	0.5225
chr14	111012219	111012452	dmr_469867	0.7705
chr14	111096406	111096620	dmr_469886	0.8955
chr14	111149984	111150053	dmr_469904	0.606
chr14	111249491	111249560	dmr_469952	0.715
chr14	111250078	111250276	dmr_469953	0.6745
chr14	111329324	111329423	dmr_469989	0.754
chr14	111330627	111330805	dmr_469991	0.8455
chr14	111485512	111485637	dmr_470050	0.635
chr14	111487776	111487938	dmr_470054	0.5105
chr14	111508016	111508131	dmr_470058	0.604
chr14	111544279	111544323	dmr_470074	0.529
chr14	111583306	111583388	dmr_470101	0.6809999999999999
chr14	111583390	111583583	dmr_470102	0.8640000000000001
chr14	111584610	111584862	dmr_470105	0.5605
chr14	111621847	111621919	dmr_470137	0.718
chr14	111626027	111626131	dmr_470142	0.5955
chr14	111631113	111631310	dmr_470148	0.8690000000000001
chr14	111649180	111649471	dmr_470159	0.7805
chr14	111672908	111673014	dmr_470173	0.773
chr14	111678262	111678386	dmr_470175	0.677
chr14	111678696	111679228	dmr_470176	0.513
chr14	111681676	111682948	dmr_470178	0.755
chr14	111683267	111683868	dmr_470179	0.512
chr14	111715538	111715747	dmr_470204	0.618
chr14	111743648	111744178	dmr_470234	0.743
chr14	111762215	111762967	dmr_470248	0.688
chr14	111821359	111822151	dmr_470278	0.5529999999999999
chr14	111883841	111883921	dmr_470303	0.583
chr14	111887624	111887850	dmr_470308	0.7575
chr14	111888818	111888965	dmr_470310	0.5125
chr14	111894953	111895306	dmr_470315	0.5365
chr14	111948021	111948209	dmr_470327	0.5315
chr14	112026005	112026054	dmr_470366	0.5325
chr14	112029618	112029896	dmr_470371	0.654
chr14	112163420	112163537	dmr_470421	0.7995
chr14	112230643	112230954	dmr_470446	0.6875
chr14	112231971	112232074	dmr_470449	0.767
chr14	112236620	112237478	dmr_470452	0.5760000000000001
chr14	112299296	112299412	dmr_470470	0.5475
chr14	112388355	112388768	dmr_470493	0.557
chr14	112465885	112466056	dmr_470505	0.8555
chr14	112571589	112571676	dmr_470535	0.7205
chr14	112680022	112680113	dmr_470565	0.763
chr14	112680855	112681124	dmr_470567	0.9259999999999999
chr14	112682243	112682325	dmr_470569	0.805
chr14	112686290	112686355	dmr_470571	0.7985
chr14	112891098	112891540	dmr_470617	0.799
chr14	112974715	112974965	dmr_470647	0.579
chr14	113431226	113431453	dmr_470796	0.718
chr14	113432876	113433162	dmr_470799	0.6729999999999999
chr14	113433416	113433428	dmr_470800	0.5865
chr14	113469207	113469625	dmr_470819	0.794
chr14	113470229	113470546	dmr_470821	0.8285
chr14	113591201	113591575	dmr_470856	0.5725
chr14	113614237	113614350	dmr_470861	0.701
chr14	113625791	113625994	dmr_470865	0.614
chr14	113715771	113716269	dmr_470888	0.6865
chr14	113867602	113868053	dmr_470948	0.6515
chr14	113915057	113915127	dmr_470959	0.541
chr14	113952029	113952042	dmr_470983	0.8555
chr14	113986217	113986253	dmr_471000	0.606
chr14	114001506	114001726	dmr_471008	0.872
chr14	114002341	114002655	dmr_471009	0.713
chr14	114032210	114033049	dmr_471025	0.657
chr14	114037701	114037757	dmr_471030	0.5745
chr14	114223400	114223583	dmr_471093	0.5265
chr14	114223712	114224209	dmr_471094	0.825
chr14	114247662	114247855	dmr_471104	0.845
chr14	114261525	114261827	dmr_471117	0.7485
chr14	114263287	114263484	dmr_471119	0.8590000000000001
chr14	114300722	114300973	dmr_471130	0.784
chr14	114307597	114308039	dmr_471132	0.6395
chr14	114360340	114360659	dmr_471151	0.6965
chr14	114414021	114414267	dmr_471169	0.6625
chr14	114425656	114425840	dmr_471174	0.8095
chr14	114547871	114548021	dmr_471212	0.9
chr14	114556883	114557255	dmr_471220	0.5415
chr14	114563561	114563906	dmr_471223	0.6515
chr14	114638822	114638892	dmr_471255	0.5920000000000001
chr14	114661999	114662340	dmr_471269	0.7055
chr14	114750633	114750658	dmr_471299	0.6955
chr14	114774757	114775182	dmr_471317	0.66
chr14	114781248	114781460	dmr_471322	0.6545
chr14	114846062	114846426	dmr_471365	0.555
chr14	114863790	114864005	dmr_471381	0.6609999999999999
chr14	114869421	114869639	dmr_471389	0.7609999999999999
chr14	114881789	114882023	dmr_471401	0.5125
chr14	114895182	114895283	dmr_471409	0.653
chr14	114912139	114912741	dmr_471417	0.5165
chr14	114913381	114913599	dmr_471419	0.6809999999999999
chr14	114969076	114969693	dmr_471457	0.7565
chr14	114980174	114980353	dmr_471461	0.5635
chr14	115025097	115025473	dmr_471491	0.5745
chr14	115070903	115070942	dmr_471516	0.7
chr14	115178326	115178491	dmr_471562	0.743
chr14	115393169	115393456	dmr_471666	0.684
chr14	115397464	115397639	dmr_471670	0.645
chr14	115450918	115451118	dmr_471691	0.649
chr14	115468007	115468150	dmr_471696	0.615
chr14	115610773	115610917	dmr_471752	0.5329999999999999
chr14	115625491	115625659	dmr_471762	0.6
chr14	115632879	115633058	dmr_471768	0.7865
chr14	115636075	115636374	dmr_471773	0.524
chr14	115639199	115639599	dmr_471779	0.7545
chr14	115641695	115642317	dmr_471782	0.63
chr14	115666721	115666913	dmr_471790	0.8625
chr14	115760009	115760137	dmr_471832	0.6355
chr14	115760333	115760483	dmr_471833	0.917
chr14	115761812	115761823	dmr_471836	0.6085
chr14	115820243	115820896	dmr_471867	0.6505
chr14	115821008	115821337	dmr_471868	0.8305
chr14	115821697	115822043	dmr_471869	0.5965
chr14	115843925	115844277	dmr_471885	0.937
chr14	115928015	115928032	dmr_471915	0.536
chr14	116019930	116020135	dmr_471946	0.8805
chr14	116096331	116096569	dmr_471973	0.7065
chr14	116116115	116116397	dmr_471984	0.6559999999999999
chr14	116204604	116205138	dmr_472029	0.6735
chr14	116273398	116273661	dmr_472062	0.816
chr14	116292092	116292251	dmr_472070	0.753
chr14	116384504	116384547	dmr_472103	0.5085
chr14	116497194	116498031	dmr_472154	0.6275
chr14	116538223	116538289	dmr_472174	0.564
chr14	116561581	116561821	dmr_472198	0.5275
chr14	116594366	116594395	dmr_472216	0.5355
chr14	116632425	116632582	dmr_472231	0.568
chr14	116651545	116652323	dmr_472239	0.763
chr14	116652373	116652759	dmr_472240	0.5285
chr14	116723696	116723840	dmr_472286	0.77
chr14	116771111	116771300	dmr_472307	0.624
chr14	116779620	116779886	dmr_472315	0.8725
chr14	116802591	116803004	dmr_472322	0.614
chr14	116913077	116913632	dmr_472360	0.588
chr14	116927592	116927999	dmr_472367	0.6145
chr14	116928256	116928416	dmr_472368	0.8690000000000001
chr14	116928715	116929360	dmr_472369	0.789
chr14	116938061	116938310	dmr_472379	0.5905
chr14	116948197	116948284	dmr_472392	0.6265
chr14	116957658	116957895	dmr_472399	0.6695
chr14	116974978	116975098	dmr_472414	0.639
chr14	116980037	116980387	dmr_472423	0.8270000000000001
chr14	116993118	116993508	dmr_472436	0.732
chr14	117013161	117013377	dmr_472457	0.828
chr14	117041190	117041417	dmr_472484	0.5975
chr14	117052964	117053098	dmr_472496	0.5355
chr14	117106971	117107656	dmr_472543	0.519
chr14	117121539	117121655	dmr_472557	0.5375
chr14	117145776	117146269	dmr_472586	0.6495
chr14	117162032	117162075	dmr_472602	0.6755
chr14	117201553	117201621	dmr_472632	0.7929999999999999
chr14	117225494	117226127	dmr_472657	0.7305
chr14	117239336	117240125	dmr_472674	0.545
chr14	117245912	117246429	dmr_472682	0.86
chr14	117246803	117246977	dmr_472683	0.6945
chr14	117255178	117255291	dmr_472690	0.5385
chr14	117255559	117255618	dmr_472691	0.6385
chr14	117278612	117278718	dmr_472711	0.674
chr14	117301107	117301340	dmr_472724	0.6990000000000001
chr14	117317259	117317283	dmr_472738	0.7425
chr14	117330728	117331103	dmr_472750	0.6635
chr14	117393497	117394296	dmr_472802	0.7465
chr14	117407719	117408662	dmr_472815	0.6455
chr14	117410041	117410250	dmr_472817	0.7609999999999999
chr14	117410432	117410551	dmr_472818	0.517
chr14	117426257	117426459	dmr_472836	0.67
chr14	117491373	117491586	dmr_472890	0.591
chr14	117499669	117500112	dmr_472900	0.652
chr14	117503009	117503344	dmr_472903	0.552
chr14	117519390	117520215	dmr_472913	0.6405
chr14	117548313	117548723	dmr_472931	0.7120000000000001
chr14	117571884	117572921	dmr_472950	0.662
chr14	117639770	117639860	dmr_473014	0.6565
chr14	117651167	117651898	dmr_473024	0.609
chr14	117676607	117676708	dmr_473040	0.601
chr14	117684699	117685036	dmr_473051	0.746
chr14	117695454	117695796	dmr_473061	0.5365
chr14	117765229	117765497	dmr_473125	0.556
chr14	117767598	117768046	dmr_473128	0.6585
chr14	117768147	117768391	dmr_473129	0.6685
chr14	117768742	117769455	dmr_473130	0.6265
chr14	117785851	117785971	dmr_473144	0.8315
chr14	117786028	117786120	dmr_473145	0.685
chr14	117793307	117793830	dmr_473151	0.865
chr14	117804417	117804982	dmr_473161	0.7205
chr14	117808146	117808198	dmr_473164	0.902
chr14	117809776	117810011	dmr_473166	0.5875
chr14	117810070	117810223	dmr_473167	0.5905
chr14	117810231	117811430	dmr_473168	0.843
chr14	117811444	117811835	dmr_473169	0.5935
chr14	117813806	117814194	dmr_473172	0.784
chr14	117815843	117816395	dmr_473175	0.5945
chr14	117821700	117821831	dmr_473180	0.8255
chr14	117826473	117826942	dmr_473186	0.608
chr14	117831807	117832015	dmr_473193	0.648
chr14	117890501	117890727	dmr_473248	0.782
chr14	117890905	117891991	dmr_473249	0.6315
chr14	117892222	117892377	dmr_473250	0.6809999999999999
chr14	117895171	117896143	dmr_473255	0.8140000000000001
chr14	117904384	117905105	dmr_473263	0.6545
chr14	117905472	117905742	dmr_473264	0.6735
chr14	117918749	117919708	dmr_473283	0.5215
chr14	117923538	117923930	dmr_473289	0.8425
chr14	117926914	117927213	dmr_473295	0.732
chr14	117930018	117930844	dmr_473300	0.5105
chr14	117939224	117939252	dmr_473308	0.7815
chr14	117939508	117940223	dmr_473309	0.67
chr14	117951383	117951966	dmr_473321	0.5395
chr14	117952213	117952419	dmr_473322	0.5725
chr14	117957377	117958077	dmr_473328	0.5595
chr14	117958082	117958105	dmr_473329	0.7055
chr14	117958415	117959202	dmr_473330	0.8270000000000001
chr14	117960875	117960998	dmr_473334	0.5579999999999999
chr14	117981013	117981907	dmr_473356	0.679
chr14	117992649	117993097	dmr_473368	0.5615
chr14	118001200	118002524	dmr_473372	0.614
chr14	118005797	118005802	dmr_473374	0.608
chr14	118016965	118017091	dmr_473380	0.64
chr14	118150626	118150795	dmr_473461	0.6729999999999999
chr14	118150869	118151003	dmr_473462	0.7020000000000001
chr14	118151037	118151452	dmr_473463	0.7205
chr14	118180682	118181236	dmr_473483	0.696
chr14	118209786	118210057	dmr_473501	0.6829999999999999
chr14	118227085	118227616	dmr_473510	0.7335
chr14	118286222	118286244	dmr_473531	0.7525
chr14	118318807	118318879	dmr_473551	0.6735
chr14	118320019	118320362	dmr_473553	0.777
chr14	118321183	118321355	dmr_473555	0.7535
chr14	118422341	118423080	dmr_473607	0.6509999999999999
chr14	118495952	118496212	dmr_473638	0.515
chr14	118608867	118609291	dmr_473704	0.7135
chr14	118609400	118609704	dmr_473705	0.7465
chr14	118616565	118616601	dmr_473709	0.575
chr14	118661826	118662395	dmr_473739	0.706
chr14	118662420	118662585	dmr_473740	0.868
chr14	118662606	118663354	dmr_473741	0.565
chr14	118709526	118710090	dmr_473772	0.7140000000000001
chr14	118724001	118724285	dmr_473781	0.674
chr14	118750238	118751044	dmr_473800	0.6795
chr14	118768355	118768479	dmr_473810	0.547
chr14	118795890	118796301	dmr_473826	0.7545
chr14	118796742	118796920	dmr_473828	0.5195
chr14	118829724	118830161	dmr_473859	0.6920000000000001
chr14	118868187	118868725	dmr_473889	0.8945
chr14	118883387	118884387	dmr_473905	0.7185
chr14	118889960	118890015	dmr_473910	0.713
chr14	118890266	118890350	dmr_473911	0.841
chr14	118903520	118903618	dmr_473925	0.7335
chr14	118904150	118905010	dmr_473927	0.5255
chr14	118908890	118909198	dmr_473933	0.541
chr14	118910897	118911176	dmr_473935	0.6715
chr14	118922142	118922628	dmr_473951	0.515
chr14	118924420	118924495	dmr_473954	0.6559999999999999
chr14	118950593	118950818	dmr_473969	0.565
chr14	118982701	118983228	dmr_474000	0.7575
chr14	119006056	119006326	dmr_474010	0.7015
chr14	119013062	119013898	dmr_474014	0.7140000000000001
chr14	119021549	119021702	dmr_474019	0.564
chr14	119100013	119100523	dmr_474066	0.7759999999999999
chr14	119105318	119105402	dmr_474069	0.6409999999999999
chr14	119124028	119124434	dmr_474081	0.5705
chr14	119203374	119203789	dmr_474154	0.6579999999999999
chr14	119209306	119209567	dmr_474161	0.7135
chr14	119209688	119209753	dmr_474162	0.6515
chr14	119246872	119247025	dmr_474195	0.653
chr14	119247332	119247570	dmr_474196	0.69
chr14	119247855	119248782	dmr_474197	0.573
chr14	119255476	119255623	dmr_474206	0.679
chr14	119271956	119272348	dmr_474219	0.5685
chr14	119306579	119306668	dmr_474244	0.7765
chr14	119464556	119464808	dmr_474370	0.6375
chr14	119472813	119472967	dmr_474381	0.665
chr14	119488944	119489232	dmr_474391	0.5685
chr14	119492926	119493104	dmr_474396	0.7055
chr14	119520770	119520819	dmr_474416	0.6755
chr14	119528670	119528824	dmr_474429	0.764
chr14	119540219	119541134	dmr_474441	0.851
chr14	119555941	119556302	dmr_474455	0.6385
chr14	119567723	119568224	dmr_474465	0.5745
chr14	119608539	119608651	dmr_474496	0.759
chr14	119631012	119631219	dmr_474520	0.541
chr14	119633210	119633348	dmr_474525	0.7735
chr14	119633625	119633903	dmr_474526	0.715
chr14	119665671	119665823	dmr_474557	0.8255
chr14	119665862	119666572	dmr_474558	0.7190000000000001
chr14	119702834	119703869	dmr_474594	0.5845
chr14	119798621	119799070	dmr_474672	0.8005
chr14	119800740	119801041	dmr_474675	0.6765
chr14	119847514	119848726	dmr_474719	0.6205
chr14	119854236	119854676	dmr_474727	0.6035
chr14	119856608	119856721	dmr_474732	0.5195
chr14	119857256	119858559	dmr_474733	0.6815
chr14	119903549	119903840	dmr_474757	0.6615
chr14	120025559	120025778	dmr_474816	0.6135
chr14	120029947	120030204	dmr_474819	0.8685
chr14	120034697	120034895	dmr_474824	0.7785
chr14	120113456	120113533	dmr_474879	0.7170000000000001
chr14	120119125	120119451	dmr_474887	0.8035
chr14	120119522	120119628	dmr_474888	0.6595
chr14	120131050	120131171	dmr_474898	0.59
chr14	120134467	120134985	dmr_474900	0.8690000000000001
chr14	120136787	120137233	dmr_474904	0.7040000000000001
chr14	120148889	120149886	dmr_474920	0.8420000000000001
chr14	120170221	120170333	dmr_474942	0.5385
chr14	120170677	120171935	dmr_474943	0.7235
chr14	120172711	120173274	dmr_474945	0.695
chr14	120261122	120261744	dmr_475002	0.8665
chr14	120261767	120262026	dmr_475003	0.593
chr14	120263333	120263583	dmr_475005	0.8745
chr14	120277342	120277824	dmr_475012	0.8085
chr14	120278185	120279340	dmr_475013	0.746
chr14	120289508	120289672	dmr_475029	0.649
chr14	120289706	120289834	dmr_475030	0.652
chr14	120292664	120292985	dmr_475035	0.5245
chr14	120298547	120298893	dmr_475046	0.6
chr14	120307937	120308493	dmr_475059	0.716
chr14	120313233	120313387	dmr_475068	0.6829999999999999
chr14	120330576	120331157	dmr_475097	0.569
chr14	120343103	120343729	dmr_475116	0.664
chr14	120353306	120353604	dmr_475125	0.5035
chr14	120366985	120367010	dmr_475140	0.7240000000000001
chr14	120371286	120371748	dmr_475147	0.5379999999999999
chr14	120372676	120372764	dmr_475149	0.6215
chr14	120372903	120373413	dmr_475150	0.6579999999999999
chr14	120374116	120374255	dmr_475152	0.6355
chr14	120374557	120375202	dmr_475154	0.826
chr14	120387082	120388542	dmr_475167	0.595
chr14	120391539	120392263	dmr_475172	0.6729999999999999
chr14	120398254	120398558	dmr_475181	0.5920000000000001
chr14	120409995	120410077	dmr_475196	0.593
chr14	120410082	120410155	dmr_475197	0.5825
chr14	120428586	120429191	dmr_475213	0.604
chr14	120434001	120434132	dmr_475219	0.6435
chr14	120467820	120468156	dmr_475252	0.778
chr14	120473747	120474140	dmr_475258	0.6105
chr14	120474538	120474717	dmr_475259	0.8109999999999999
chr14	120476019	120476631	dmr_475260	0.723
chr14	120499830	120500509	dmr_475293	0.6765
chr14	120560493	120560881	dmr_475335	0.6805
chr14	120578587	120579408	dmr_475355	0.7120000000000001
chr14	120581417	120581894	dmr_475359	0.6425
chr14	120614503	120614790	dmr_475382	0.73
chr14	120660186	120660854	dmr_475413	0.5705
chr14	120669820	120669923	dmr_475424	0.6985
chr14	120675896	120676055	dmr_475429	0.8065
chr14	120678717	120678938	dmr_475433	0.737
chr14	120679318	120679456	dmr_475434	0.5615
chr14	120687516	120687788	dmr_475444	0.5245
chr14	120763691	120764285	dmr_475495	0.5565
chr14	120772369	120772430	dmr_475504	0.7615
chr14	120792006	120792530	dmr_475514	0.677
chr14	120798040	120798260	dmr_475520	0.5165
chr14	120809368	120809883	dmr_475533	0.7175
chr14	120825998	120826220	dmr_475549	0.685
chr14	120826319	120826492	dmr_475550	0.5329999999999999
chr14	120829783	120830498	dmr_475555	0.5835
chr14	120831198	120831758	dmr_475556	0.7165
chr14	120847261	120847459	dmr_475570	0.5025
chr14	120868013	120868669	dmr_475587	0.7140000000000001
chr14	120868673	120868719	dmr_475588	0.5925
chr14	120891322	120891610	dmr_475608	0.6809999999999999
chr14	120891987	120892672	dmr_475609	0.7165
chr14	120938064	120938313	dmr_475655	0.6435
chr14	120986035	120986139	dmr_475707	0.5175
chr14	120989293	120989528	dmr_475709	0.618
chr14	120993182	120993881	dmr_475714	0.536
chr14	120997469	120998173	dmr_475719	0.5820000000000001
chr14	121034197	121034260	dmr_475747	0.6545
chr14	121034404	121034677	dmr_475748	0.525
chr14	121046146	121046974	dmr_475758	0.58
chr14	121062605	121063404	dmr_475779	0.601
chr14	121073890	121073893	dmr_475791	0.7070000000000001
chr14	121074214	121074353	dmr_475792	0.725
chr14	121080800	121081007	dmr_475801	0.6475
chr14	121149091	121149183	dmr_475898	0.629
chr14	121149244	121149326	dmr_475899	0.7145
chr14	121151929	121152323	dmr_475903	0.7909999999999999
chr14	121165187	121165558	dmr_475923	0.6709999999999999
chr14	121165566	121165887	dmr_475924	0.748
chr14	121166180	121166285	dmr_475925	0.6890000000000001
chr14	121172008	121172050	dmr_475933	0.598
chr14	121199903	121200706	dmr_475965	0.6435
chr14	121214626	121215167	dmr_475986	0.5495
chr14	121254983	121255329	dmr_476038	0.7285
chr14	121322171	121323413	dmr_476115	0.6465
chr14	121324798	121325457	dmr_476117	0.551
chr14	121370606	121370672	dmr_476170	0.5905
chr14	121417796	121417932	dmr_476204	0.6615
chr14	121491274	121491675	dmr_476250	0.7685
chr14	121566356	121567293	dmr_476308	0.5905
chr14	121570115	121570237	dmr_476312	0.7295
chr14	121570497	121570763	dmr_476313	0.5760000000000001
chr14	121596187	121597313	dmr_476338	0.6505
chr14	121605395	121605689	dmr_476351	0.547
chr14	121611186	121611433	dmr_476358	0.6975
chr14	121612962	121614101	dmr_476363	0.7655
chr14	121615233	121616251	dmr_476367	0.6865
chr14	121616324	121616535	dmr_476368	0.6905
chr14	121618124	121618461	dmr_476371	0.8635
chr14	121631514	121631821	dmr_476389	0.506
chr14	121631823	121632324	dmr_476390	0.7285
chr14	121633917	121634705	dmr_476392	0.523
chr14	121637013	121637609	dmr_476396	0.578
chr14	121680027	121680042	dmr_476452	0.601
chr14	121734222	121734534	dmr_476527	0.6145
chr14	121737295	121737706	dmr_476532	0.6895
chr14	121739212	121739217	dmr_476534	0.6555
chr14	121826063	121826238	dmr_476606	0.774
chr14	121852106	121852537	dmr_476623	0.602
chr14	121852629	121852940	dmr_476624	0.8320000000000001
chr14	121879741	121879983	dmr_476639	0.7440000000000001
chr14	121926774	121926871	dmr_476683	0.7490000000000001
chr14	121949622	121949936	dmr_476702	0.7045
chr14	121959058	121959503	dmr_476711	0.6095
chr14	121992494	121992667	dmr_476737	0.6559999999999999
chr14	122061247	122061647	dmr_476779	0.5705
chr14	122130477	122130691	dmr_476828	0.6629999999999999
chr14	122184093	122184218	dmr_476880	0.6105
chr14	122343299	122343603	dmr_476948	0.6975
chr14	122454005	122454037	dmr_477011	0.509
chr14	122603609	122603699	dmr_477081	0.7215
chr14	122678612	122678832	dmr_477110	0.5485
chr14	122701554	122701583	dmr_477122	0.6195
chr14	122753863	122754531	dmr_477144	0.6645
chr14	122784460	122785313	dmr_477157	0.8340000000000001
chr14	122788501	122788655	dmr_477160	0.7929999999999999
chr14	122839562	122839694	dmr_477182	0.6
chr14	122841337	122841989	dmr_477184	0.61
chr14	122957833	122958263	dmr_477257	0.8305
chr14	123037415	123037603	dmr_477313	0.552
chr14	123143620	123143787	dmr_477362	0.5885
chr14	123201765	123202591	dmr_477398	0.535
chr14	123206369	123206494	dmr_477403	0.517
chr14	123240130	123240430	dmr_477425	0.6445
chr14	123287667	123287848	dmr_477442	0.5429999999999999
chr14	123297702	123298087	dmr_477450	0.74
chr14	123304772	123305000	dmr_477459	0.762
chr14	123376667	123376840	dmr_477493	0.5015
chr14	123380076	123380402	dmr_477500	0.894
chr14	123511896	123512045	dmr_477557	0.57
chr14	123555051	123555223	dmr_477580	0.7225
chr14	123574642	123574860	dmr_477585	0.6765
chr14	123622661	123623165	dmr_477607	0.6015
chr14	123659915	123660512	dmr_477631	0.627
chr14	123660992	123661143	dmr_477633	0.6535
chr14	123758788	123758829	dmr_477665	0.747
chr14	123837732	123837785	dmr_477684	0.618
chr14	123837965	123838023	dmr_477685	0.6940000000000001
chr14	123851639	123851919	dmr_477693	0.804
chr14	123870590	123870660	dmr_477703	0.604
chr14	123968069	123968264	dmr_477736	0.763
chr14	123990061	123990623	dmr_477751	0.623
chr14	124195338	124195922	dmr_477887	0.6385
chr14	124315530	124315676	dmr_477952	0.6509999999999999
chr14	124317034	124317409	dmr_477954	0.6845
chr14	124322141	124322320	dmr_477957	0.6409999999999999
chr14	124471010	124471145	dmr_478025	0.7905
chr14	124485412	124485769	dmr_478037	0.531
chr14	124515179	124515292	dmr_478050	0.7135
chr14	124613422	124613518	dmr_478109	0.6709999999999999
chr14	124613790	124613889	dmr_478110	0.677
chr14	124635131	124635377	dmr_478125	0.779
chr14	124642881	124643111	dmr_478129	0.8225
chr14	124669878	124670509	dmr_478145	0.517
chr14	124674508	124674579	dmr_478148	0.7135
chr15	3233658	3233900	dmr_478197	0.5875
chr15	3344446	3344834	dmr_478251	0.529
chr15	3580091	3580175	dmr_478387	0.747
chr15	3581482	3581550	dmr_478390	0.5275
chr15	3581900	3582146	dmr_478391	0.706
chr15	3756016	3756275	dmr_478452	0.534
chr15	3770386	3770616	dmr_478459	0.5985
chr15	4031716	4031910	dmr_478536	0.5155
chr15	4063578	4063900	dmr_478570	0.7055
chr15	4064091	4064455	dmr_478571	0.5395
chr15	4069798	4069971	dmr_478579	0.598
chr15	4087144	4087157	dmr_478601	0.532
chr15	4087516	4087719	dmr_478602	0.7385
chr15	4087866	4088169	dmr_478604	0.5615
chr15	4100391	4100768	dmr_478618	0.7255
chr15	4104261	4104930	dmr_478624	0.546
chr15	4119992	4120175	dmr_478635	0.6075
chr15	4120481	4120771	dmr_478636	0.6709999999999999
chr15	4139686	4140289	dmr_478653	0.8015
chr15	4206387	4206587	dmr_478694	0.6445
chr15	4207444	4207586	dmr_478695	0.6435
chr15	4227127	4227133	dmr_478710	0.7805
chr15	4227651	4227751	dmr_478712	0.5045
chr15	4228096	4228344	dmr_478713	0.742
chr15	4240342	4241061	dmr_478721	0.6005
chr15	4260191	4260367	dmr_478735	0.5379999999999999
chr15	4376287	4376583	dmr_478773	0.6535
chr15	4376837	4377157	dmr_478774	0.562
chr15	4498172	4498269	dmr_478836	0.6565
chr15	4499523	4499537	dmr_478837	0.5985
chr15	4503873	4504240	dmr_478843	0.56
chr15	4516120	4516204	dmr_478852	0.9005
chr15	4521168	4521412	dmr_478860	0.6675
chr15	4524594	4524778	dmr_478862	0.628
chr15	4530129	4530349	dmr_478866	0.617
chr15	4920136	4920369	dmr_479018	0.536
chr15	5002684	5003181	dmr_479059	0.6920000000000001
chr15	5003346	5003728	dmr_479060	0.627
chr15	5009714	5009978	dmr_479065	0.5255
chr15	5045776	5046236	dmr_479082	0.6275
chr15	5068920	5069171	dmr_479094	0.5085
chr15	5081608	5081699	dmr_479098	0.6315
chr15	5186580	5186813	dmr_479164	0.6655
chr15	5189498	5189863	dmr_479168	0.8290000000000001
chr15	5194498	5194704	dmr_479172	0.6605
chr15	5210329	5210841	dmr_479184	0.633
chr15	5235542	5236078	dmr_479196	0.6765
chr15	5239913	5240064	dmr_479202	0.7205
chr15	5258535	5258904	dmr_479214	0.7265
chr15	5261133	5261243	dmr_479219	0.541
chr15	5262222	5262310	dmr_479221	0.6125
chr15	5262340	5262929	dmr_479222	0.746
chr15	5798080	5798197	dmr_479402	0.8320000000000001
chr15	5930218	5930324	dmr_479452	0.764
chr15	6001822	6001906	dmr_479486	0.7115
chr15	6048354	6048555	dmr_479504	0.574
chr15	6231118	6231624	dmr_479575	0.5585
chr15	6279415	6280578	dmr_479605	0.6275
chr15	6323590	6324008	dmr_479638	0.809
chr15	6520150	6520288	dmr_479733	0.556
chr15	6520447	6520451	dmr_479734	0.561
chr15	6520514	6520926	dmr_479735	0.675
chr15	6573323	6573585	dmr_479772	0.7509999999999999
chr15	6584135	6584196	dmr_479776	0.546
chr15	6625363	6625456	dmr_479800	0.5635
chr15	6712674	6712861	dmr_479846	0.5295
chr15	6787016	6787412	dmr_479910	0.6859999999999999
chr15	6907145	6907715	dmr_479985	0.5305
chr15	6910048	6910113	dmr_479989	0.6125
chr15	6914077	6914482	dmr_479992	0.61
chr15	6954228	6954302	dmr_480021	0.614
chr15	6954323	6954903	dmr_480022	0.524
chr15	6997745	6998312	dmr_480060	0.6345
chr15	7037535	7037825	dmr_480099	0.745
chr15	7047688	7048252	dmr_480112	0.529
chr15	7077975	7078029	dmr_480133	0.532
chr15	7126432	7126892	dmr_480168	0.563
chr15	7128320	7128622	dmr_480171	0.8290000000000001
chr15	7136946	7137354	dmr_480181	0.669
chr15	7140634	7141300	dmr_480185	0.5105
chr15	7141348	7141673	dmr_480186	0.6759999999999999
chr15	7143358	7143572	dmr_480188	0.6215
chr15	7145425	7145826	dmr_480192	0.5825
chr15	7233746	7234127	dmr_480267	0.6145
chr15	7241129	7241476	dmr_480272	0.542
chr15	7385146	7385275	dmr_480340	0.718
chr15	7639231	7640316	dmr_480456	0.711
chr15	7825670	7825962	dmr_480554	0.6785
chr15	7863321	7863600	dmr_480576	0.5539999999999999
chr15	7895868	7895955	dmr_480606	0.685
chr15	7935697	7936064	dmr_480623	0.5265
chr15	7956766	7956952	dmr_480634	0.7205
chr15	7978274	7978666	dmr_480646	0.8895
chr15	7994284	7994552	dmr_480662	0.722
chr15	8030555	8030890	dmr_480695	0.7140000000000001
chr15	8167727	8168136	dmr_480740	0.5315
chr15	8267285	8267492	dmr_480809	0.501
chr15	8267817	8268321	dmr_480810	0.8055
chr15	8273723	8274109	dmr_480814	0.629
chr15	8281686	8281992	dmr_480819	0.741
chr15	8292095	8292599	dmr_480830	0.6659999999999999
chr15	8300235	8300270	dmr_480837	0.5995
chr15	8317449	8317718	dmr_480845	0.934
chr15	8413607	8413843	dmr_480896	0.517
chr15	8512112	8512356	dmr_480952	0.6890000000000001
chr15	8552979	8553260	dmr_480970	0.519
chr15	8597705	8598133	dmr_480990	0.6495
chr15	8598200	8598400	dmr_480991	0.541
chr15	8625571	8625648	dmr_481005	0.5805
chr15	8740736	8741138	dmr_481089	0.67
chr15	8770338	8770432	dmr_481104	0.5455
chr15	8817577	8817872	dmr_481133	0.8645
chr15	8967403	8968643	dmr_481210	0.6715
chr15	8989757	8989991	dmr_481220	0.6655
chr15	8991183	8991302	dmr_481222	0.8955
chr15	8991412	8992127	dmr_481223	0.664
chr15	8994877	8995508	dmr_481227	0.6945
chr15	9002419	9003056	dmr_481232	0.6829999999999999
chr15	9011640	9012146	dmr_481236	0.523
chr15	9072813	9072824	dmr_481245	0.6609999999999999
chr15	9078843	9079330	dmr_481250	0.5005
chr15	9086837	9087134	dmr_481257	0.568
chr15	9087223	9087656	dmr_481258	0.546
chr15	9087904	9088138	dmr_481259	0.7045
chr15	9088167	9088306	dmr_481260	0.862
chr15	9094187	9094701	dmr_481267	0.7365
chr15	9094732	9094850	dmr_481268	0.645
chr15	9110846	9111095	dmr_481286	0.5345
chr15	9115246	9115844	dmr_481289	0.669
chr15	9130995	9131357	dmr_481301	0.5995
chr15	9164121	9164515	dmr_481322	0.518
chr15	9189908	9189989	dmr_481341	0.589
chr15	9256590	9256696	dmr_481368	0.838
chr15	9271934	9272192	dmr_481372	0.6555
chr15	9523980	9524142	dmr_481447	0.9590000000000001
chr15	9528061	9528409	dmr_481453	0.51
chr15	9542998	9543459	dmr_481460	0.9035
chr15	9634400	9634943	dmr_481505	0.7390000000000001
chr15	10134935	10135091	dmr_481664	0.6825
chr15	10175018	10175989	dmr_481682	0.5529999999999999
chr15	10306428	10306592	dmr_481739	0.55
chr15	10400738	10400795	dmr_481782	0.525
chr15	10405037	10405242	dmr_481783	0.5489999999999999
chr15	10410623	10410892	dmr_481787	0.51
chr15	10413566	10413827	dmr_481791	0.5475
chr15	10425784	10427029	dmr_481805	0.7145
chr15	10427143	10427310	dmr_481806	0.8305
chr15	10460823	10461345	dmr_481830	0.579
chr15	10463240	10463960	dmr_481834	0.6845
chr15	10489750	10490714	dmr_481856	0.6035
chr15	10617947	10618245	dmr_481939	0.6679999999999999
chr15	10621086	10621754	dmr_481942	0.53
chr15	10697180	10697197	dmr_482011	0.5605
chr15	10715524	10716128	dmr_482037	0.507
chr15	10747430	10747660	dmr_482061	0.5479999999999999
chr15	10747760	10748631	dmr_482062	0.6495
chr15	10750550	10750672	dmr_482065	0.7505
chr15	10792231	10792476	dmr_482082	0.6665
chr15	10816514	10817013	dmr_482093	0.701
chr15	10824008	10824242	dmr_482101	0.636
chr15	10840099	10840228	dmr_482112	0.7455
chr15	10840581	10841487	dmr_482113	0.7095
chr15	10868879	10868902	dmr_482127	0.7475
chr15	10921415	10921674	dmr_482148	0.5505
chr15	10922513	10922683	dmr_482149	0.726
chr15	10923403	10923556	dmr_482150	0.745
chr15	11017553	11017620	dmr_482198	0.589
chr15	11018260	11018371	dmr_482199	0.6559999999999999
chr15	11036018	11036210	dmr_482214	0.539
chr15	11054322	11054403	dmr_482221	0.6325
chr15	11054592	11054762	dmr_482222	0.5475
chr15	11095743	11096173	dmr_482248	0.6045
chr15	11114667	11114871	dmr_482261	0.7240000000000001
chr15	11159489	11159865	dmr_482291	0.6205
chr15	11174922	11175188	dmr_482299	0.531
chr15	11462461	11463222	dmr_482450	0.5045
chr15	11496626	11496628	dmr_482470	0.785
chr15	11565088	11565797	dmr_482513	0.5125
chr15	11605788	11606045	dmr_482545	0.7895
chr15	11626377	11626878	dmr_482558	0.6725
chr15	11748333	11748386	dmr_482642	0.736
chr15	11749223	11749801	dmr_482644	0.631
chr15	11749938	11749953	dmr_482645	0.7295
chr15	11861168	11861336	dmr_482719	0.6105
chr15	11862152	11862999	dmr_482721	0.6055
chr15	11866786	11867301	dmr_482724	0.6605
chr15	11907319	11907490	dmr_482759	0.6990000000000001
chr15	11969031	11969052	dmr_482785	0.642
chr15	11969081	11969424	dmr_482786	0.607
chr15	11977429	11978380	dmr_482795	0.7565
chr15	11981204	11981783	dmr_482800	0.5135
chr15	11982260	11982617	dmr_482801	0.519
chr15	11982957	11983054	dmr_482802	0.5720000000000001
chr15	11996293	11996489	dmr_482818	0.6065
chr15	12019249	12020066	dmr_482837	0.6445
chr15	12024253	12025646	dmr_482841	0.6455
chr15	12027229	12027326	dmr_482844	0.5395
chr15	12039431	12039624	dmr_482853	0.5305
chr15	12039640	12040120	dmr_482854	0.642
chr15	12048798	12049838	dmr_482865	0.6885
chr15	12082415	12082804	dmr_482894	0.8340000000000001
chr15	12092790	12093230	dmr_482905	0.6890000000000001
chr15	12103800	12104030	dmr_482919	0.6495
chr15	12106431	12107376	dmr_482923	0.713
chr15	12111170	12111425	dmr_482930	0.5870000000000001
chr15	12124831	12125016	dmr_482944	0.725
chr15	12135450	12135606	dmr_482958	0.7265
chr15	12149575	12149912	dmr_482978	0.7835
chr15	12153878	12154008	dmr_482986	0.602
chr15	12161704	12162232	dmr_482997	0.5735
chr15	12206224	12207858	dmr_483036	0.523
chr15	12211512	12212059	dmr_483043	0.7909999999999999
chr15	12214189	12214673	dmr_483047	0.774
chr15	12214722	12214821	dmr_483048	0.531
chr15	12214911	12215625	dmr_483049	0.8125
chr15	12215701	12216008	dmr_483050	0.6925
chr15	12220949	12221120	dmr_483056	0.545
chr15	12228488	12228573	dmr_483068	0.7085
chr15	12232312	12232688	dmr_483074	0.5529999999999999
chr15	12232701	12232950	dmr_483075	0.622
chr15	12233004	12233230	dmr_483076	0.73
chr15	12234789	12234975	dmr_483080	0.7225
chr15	12243733	12244918	dmr_483091	0.703
chr15	12245023	12245840	dmr_483092	0.8255
chr15	12248511	12248601	dmr_483095	0.5820000000000001
chr15	12254115	12254421	dmr_483104	0.639
chr15	12284699	12285114	dmr_483137	0.5955
chr15	12320057	12320733	dmr_483171	0.604
chr15	12352627	12352774	dmr_483202	0.514
chr15	12362573	12363247	dmr_483219	0.721
chr15	12366003	12366771	dmr_483222	0.6609999999999999
chr15	12401940	12402419	dmr_483252	0.6815
chr15	12402489	12402605	dmr_483253	0.6859999999999999
chr15	12402622	12402767	dmr_483254	0.607
chr15	12407921	12408595	dmr_483261	0.857
chr15	12414550	12414775	dmr_483267	0.5895
chr15	12414828	12415979	dmr_483268	0.69
chr15	12431685	12432013	dmr_483284	0.6535
chr15	12446714	12447266	dmr_483299	0.615
chr15	12473762	12473874	dmr_483327	0.731
chr15	12543729	12544413	dmr_483403	0.616
chr15	12557866	12558411	dmr_483422	0.6345
chr15	12560394	12560780	dmr_483424	0.687
chr15	12613713	12614577	dmr_483467	0.519
chr15	12617633	12618296	dmr_483470	0.5665
chr15	12640697	12640889	dmr_483496	0.5485
chr15	12681119	12681221	dmr_483543	0.7509999999999999
chr15	12738054	12738640	dmr_483614	0.7295
chr15	12738892	12738988	dmr_483615	0.7245
chr15	12744800	12745158	dmr_483622	0.608
chr15	12763121	12763675	dmr_483636	0.652
chr15	12796059	12796812	dmr_483665	0.5435
chr15	12798121	12798459	dmr_483667	0.5895
chr15	12842331	12842494	dmr_483694	0.747
chr15	12861877	12861983	dmr_483719	0.5505
chr15	12862259	12862390	dmr_483720	0.655
chr15	12875983	12876245	dmr_483736	0.6105
chr15	12876531	12876609	dmr_483737	0.701
chr15	12877035	12877403	dmr_483738	0.5705
chr15	12884755	12885866	dmr_483746	0.6795
chr15	12895451	12895997	dmr_483753	0.6725
chr15	12903972	12904971	dmr_483760	0.818
chr15	12908053	12908642	dmr_483764	0.6145
chr15	12908662	12909386	dmr_483765	0.6025
chr15	13048065	13048225	dmr_483858	0.5720000000000001
chr15	13104940	13104981	dmr_483923	0.5815
chr15	13139546	13139717	dmr_483952	0.8235
chr15	13140027	13140164	dmr_483953	0.7585
chr15	13141929	13142423	dmr_483957	0.614
chr15	13145574	13146012	dmr_483962	0.728
chr15	13155494	13155736	dmr_483968	0.759
chr15	13158644	13158714	dmr_483973	0.8035
chr15	13170909	13171661	dmr_483987	0.6205
chr15	13171912	13171941	dmr_483988	0.5955
chr15	13230846	13231939	dmr_484032	0.5755
chr15	13262414	13262601	dmr_484049	0.551
chr15	13275482	13275640	dmr_484055	0.8155
chr15	13277026	13277207	dmr_484057	0.737
chr15	13284162	13284523	dmr_484065	0.674
chr15	13288081	13288294	dmr_484071	0.55
chr15	13288571	13288765	dmr_484072	0.764
chr15	13289120	13289125	dmr_484073	0.774
chr15	13304512	13304890	dmr_484089	0.687
chr15	13306535	13306770	dmr_484092	0.693
chr15	13327592	13327785	dmr_484114	0.5495
chr15	13375777	13375870	dmr_484140	0.7340000000000001
chr15	13528343	13528466	dmr_484214	0.542
chr15	13563974	13564192	dmr_484233	0.6505
chr15	13564258	13564266	dmr_484234	0.5495
chr15	13655225	13655437	dmr_484285	0.664
chr15	13667339	13667429	dmr_484289	0.7925
chr15	13677975	13678319	dmr_484294	0.5745
chr15	13748841	13749094	dmr_484314	0.6555
chr15	13765565	13765791	dmr_484325	0.8445
chr15	13898959	13899097	dmr_484361	0.573
chr15	14251991	14252227	dmr_484477	0.584
chr15	14254330	14254828	dmr_484480	0.5145
chr15	14341748	14341839	dmr_484504	0.6459999999999999
chr15	14510465	14510674	dmr_484555	0.6625
chr15	14529019	14529064	dmr_484563	0.6890000000000001
chr15	14628753	14629001	dmr_484582	0.6135
chr15	15558960	15559004	dmr_484826	0.5489999999999999
chr15	15559320	15559775	dmr_484827	0.555
chr15	15562182	15562396	dmr_484832	0.7735
chr15	15716882	15716899	dmr_484894	0.7115
chr15	15936825	15936914	dmr_484980	0.5845
chr15	15970521	15970862	dmr_484993	0.5875
chr15	16060896	16060938	dmr_485041	0.602
chr15	16107651	16107736	dmr_485056	0.5489999999999999
chr15	16445717	16445995	dmr_485151	0.5395
chr15	16520628	16520899	dmr_485178	0.8025
chr15	16541212	16541280	dmr_485193	0.551
chr15	16759841	16760145	dmr_485290	0.5855
chr15	16760305	16760488	dmr_485291	0.6645
chr15	16763068	16763334	dmr_485296	0.6345
chr15	16774942	16775156	dmr_485307	0.565
chr15	16792820	16793193	dmr_485317	0.6825
chr15	16802484	16803178	dmr_485330	0.6859999999999999
chr15	16808333	16808545	dmr_485336	0.6755
chr15	16811006	16811100	dmr_485340	0.58
chr15	16843137	16843665	dmr_485361	0.531
chr15	16925638	16926175	dmr_485403	0.645
chr15	17007806	17008166	dmr_485434	0.593
chr15	17074818	17074925	dmr_485450	0.9390000000000001
chr15	17331581	17331845	dmr_485523	0.9279999999999999
chr15	17406097	17406126	dmr_485545	0.5295
chr15	17413283	17413332	dmr_485547	0.5075
chr15	17485835	17486302	dmr_485574	0.6195
chr15	17568789	17568886	dmr_485598	0.7315
chr15	17712230	17712700	dmr_485652	0.562
chr15	17715639	17715881	dmr_485655	0.765
chr15	17801738	17801764	dmr_485695	0.568
chr15	17880260	17880369	dmr_485728	0.593
chr15	17892532	17892753	dmr_485734	0.5485
chr15	17992430	17992547	dmr_485759	0.5615
chr15	18003393	18003413	dmr_485763	0.7959999999999999
chr15	18032454	18033455	dmr_485777	0.7115
chr15	18053304	18053568	dmr_485786	0.5415
chr15	18064665	18065597	dmr_485794	0.728
chr15	18070185	18070305	dmr_485800	0.737
chr15	18075976	18076047	dmr_485804	0.625
chr15	18079894	18080307	dmr_485807	0.7040000000000001
chr15	18197273	18197406	dmr_485853	0.504
chr15	18305176	18305648	dmr_485888	0.5905
chr15	18339516	18340230	dmr_485896	0.6415
chr15	18432726	18432899	dmr_485923	0.62
chr15	18608239	18608576	dmr_485972	0.7515
chr15	18685137	18685302	dmr_485999	0.504
chr15	18685578	18685678	dmr_486000	0.8295
chr15	18685985	18686251	dmr_486001	0.546
chr15	18686805	18687237	dmr_486003	0.5205
chr15	18739888	18740147	dmr_486022	0.5015
chr15	18740479	18740492	dmr_486023	0.6915
chr15	18741593	18741827	dmr_486025	0.5335
chr15	18743998	18744051	dmr_486027	0.903
chr15	18748818	18748853	dmr_486037	0.75
chr15	18762913	18763346	dmr_486042	0.6675
chr15	18764715	18764843	dmr_486044	0.643
chr15	18768993	18769214	dmr_486047	0.7715
chr15	18769318	18769403	dmr_486048	0.5870000000000001
chr15	18817979	18818029	dmr_486064	0.5345
chr15	18818379	18818399	dmr_486065	0.6925
chr15	18820565	18820660	dmr_486068	0.7445
chr15	18821363	18821376	dmr_486070	0.6920000000000001
chr15	18823659	18824012	dmr_486073	0.604
chr15	18832570	18833628	dmr_486086	0.688
chr15	18834615	18835061	dmr_486087	0.642
chr15	18839352	18839537	dmr_486089	0.5185
chr15	18844470	18844910	dmr_486096	0.8455
chr15	18844992	18845314	dmr_486097	0.5475
chr15	18857065	18857079	dmr_486111	0.508
chr15	18857611	18857859	dmr_486112	0.6445
chr15	18881416	18881784	dmr_486136	0.5915
chr15	18904626	18904681	dmr_486169	0.5770000000000001
chr15	18919119	18919800	dmr_486188	0.5375
chr15	18922204	18922272	dmr_486192	0.5005
chr15	18926935	18927438	dmr_486199	0.537
chr15	18928220	18928286	dmr_486200	0.703
chr15	18929872	18929906	dmr_486203	0.619
chr15	18944235	18944283	dmr_486220	0.5329999999999999
chr15	18945282	18945797	dmr_486222	0.564
chr15	18945967	18946474	dmr_486223	0.53
chr15	18974460	18974811	dmr_486254	0.6575
chr15	18974979	18975776	dmr_486255	0.7825
chr15	18976421	18976481	dmr_486257	0.585
chr15	18980146	18980340	dmr_486263	0.59
chr15	18985144	18985170	dmr_486270	0.647
chr15	18994361	18994644	dmr_486282	0.5275
chr15	19020666	19021187	dmr_486308	0.598
chr15	19069954	19070039	dmr_486337	0.8690000000000001
chr15	19093960	19094514	dmr_486356	0.89
chr15	19094548	19094770	dmr_486357	0.8345
chr15	19129196	19129443	dmr_486387	0.6655
chr15	19162125	19162262	dmr_486398	0.5825
chr15	19190402	19190669	dmr_486413	0.662
chr15	19273600	19273835	dmr_486447	0.768
chr15	19276154	19276470	dmr_486449	0.7265
chr15	19276671	19276744	dmr_486450	0.745
chr15	19518935	19519167	dmr_486508	0.7255
chr15	19519529	19519576	dmr_486509	0.773
chr15	19581511	19581630	dmr_486517	0.56
chr15	19593618	19593882	dmr_486519	0.7755
chr15	19667490	19667661	dmr_486538	0.602
chr15	19687191	19687719	dmr_486544	0.8885
chr15	19806639	19806950	dmr_486572	0.6095
chr15	19827319	19827505	dmr_486584	0.5955
chr15	19977124	19977334	dmr_486631	0.7485
chr15	20080155	20080298	dmr_486661	0.792
chr15	20085386	20085421	dmr_486668	0.523
chr15	20223351	20223758	dmr_486726	0.547
chr15	20375629	20375650	dmr_486772	0.604
chr15	20449731	20449869	dmr_486802	0.5575
chr15	20450147	20450197	dmr_486803	0.588
chr15	20452090	20452304	dmr_486807	0.8005
chr15	20455009	20455321	dmr_486809	0.534
chr15	20462488	20463009	dmr_486817	0.72
chr15	20466078	20466306	dmr_486821	0.5855
chr15	20517303	20517435	dmr_486839	0.5595
chr15	20538874	20539150	dmr_486854	0.5665
chr15	20545598	20545803	dmr_486860	0.8015
chr15	20551060	20551267	dmr_486868	0.7090000000000001
chr15	20591639	20592061	dmr_486890	0.5615
chr15	20615046	20615458	dmr_486902	0.617
chr15	20634863	20634874	dmr_486913	0.8895
chr15	20639093	20639111	dmr_486916	0.5655
chr15	20660302	20660398	dmr_486921	0.6145
chr15	20841353	20842002	dmr_487014	0.6855
chr15	20843058	20843418	dmr_487016	0.7395
chr15	20843870	20843888	dmr_487017	0.7290000000000001
chr15	20863120	20863142	dmr_487026	0.672
chr15	20893737	20893792	dmr_487044	0.59
chr15	20896288	20896568	dmr_487048	0.755
chr15	20897716	20897945	dmr_487049	0.728
chr15	20926707	20926739	dmr_487062	0.725
chr15	20971208	20971527	dmr_487079	0.741
chr15	21009086	21009089	dmr_487093	0.6335
chr15	21109192	21109524	dmr_487143	0.6759999999999999
chr15	21109898	21110047	dmr_487144	0.8165
chr15	21110514	21110677	dmr_487146	0.6325
chr15	21111716	21111814	dmr_487147	0.5155
chr15	21116663	21116756	dmr_487152	0.669
chr15	21179624	21180088	dmr_487188	0.529
chr15	21180359	21180622	dmr_487189	0.63
chr15	21261195	21261557	dmr_487234	0.5529999999999999
chr15	21353152	21353223	dmr_487277	0.7215
chr15	21355676	21356355	dmr_487280	0.6940000000000001
chr15	21357206	21357437	dmr_487281	0.816
chr15	21357757	21357986	dmr_487282	0.545
chr15	21405238	21405705	dmr_487316	0.6485
chr15	21491206	21491378	dmr_487362	0.6865
chr15	21530903	21531055	dmr_487378	0.67
chr15	21537063	21537313	dmr_487383	0.742
chr15	21556142	21556467	dmr_487387	0.9390000000000001
chr15	21761181	21761279	dmr_487458	0.9279999999999999
chr15	21835923	21836202	dmr_487481	0.535
chr15	21836366	21836369	dmr_487482	0.8420000000000001
chr15	22018266	22018458	dmr_487527	0.9840000000000001
chr15	22102011	22102369	dmr_487550	0.6785
chr15	22535682	22535752	dmr_487691	0.6045
chr15	22536042	22536147	dmr_487692	0.7809999999999999
chr15	22536593	22536836	dmr_487693	0.589
chr15	22549152	22549208	dmr_487703	0.5245
chr15	22549524	22549854	dmr_487704	0.6755
chr15	22630401	22630683	dmr_487742	0.8535
chr15	22773409	22773619	dmr_487791	0.758
chr15	22789481	22790028	dmr_487797	0.6025
chr15	22898039	22898486	dmr_487845	0.727
chr15	22913683	22914179	dmr_487857	0.7125
chr15	22914286	22914427	dmr_487858	0.7040000000000001
chr15	22969334	22969969	dmr_487885	0.6895
chr15	22980028	22980457	dmr_487894	0.7659999999999999
chr15	23014125	23014360	dmr_487908	0.6595
chr15	23037972	23038117	dmr_487920	0.6055
chr15	23069629	23069827	dmr_487942	0.685
chr15	23111619	23111884	dmr_487967	0.5665
chr15	23112158	23112242	dmr_487968	0.624
chr15	23230940	23231128	dmr_488029	0.5045
chr15	23560183	23560477	dmr_488156	0.8355
chr15	23661345	23661805	dmr_488191	0.787
chr15	24272912	24272971	dmr_488377	0.5435
chr15	24342160	24342229	dmr_488412	0.5665
chr15	24501803	24502867	dmr_488471	0.74
chr15	24560052	24560335	dmr_488498	0.5025
chr15	24562567	24562575	dmr_488500	0.6205
chr15	24562753	24562835	dmr_488501	0.691
chr15	24563178	24564119	dmr_488502	0.5529999999999999
chr15	24698780	24698813	dmr_488559	0.5195
chr15	24701582	24701733	dmr_488561	0.6635
chr15	24719503	24720125	dmr_488569	0.531
chr15	24720150	24720504	dmr_488570	0.5965
chr15	24720877	24721223	dmr_488571	0.7345
chr15	24725926	24726095	dmr_488579	0.6425
chr15	24748945	24749062	dmr_488588	0.737
chr15	24756789	24756955	dmr_488595	0.631
chr15	24831247	24831364	dmr_488630	0.652
chr15	24837547	24838639	dmr_488632	0.722
chr15	24861530	24861807	dmr_488642	0.5195
chr15	24895875	24895893	dmr_488659	0.6335
chr15	24966706	24967130	dmr_488701	0.6855
chr15	24969044	24969351	dmr_488705	0.9045
chr15	24990558	24990655	dmr_488718	0.5539999999999999
chr15	24992854	24993152	dmr_488721	0.746
chr15	25005844	25006377	dmr_488730	0.569
chr15	25006631	25006652	dmr_488731	0.594
chr15	25019655	25019936	dmr_488739	0.627
chr15	25025524	25026548	dmr_488745	0.5715
chr15	25026901	25026903	dmr_488746	0.7355
chr15	25032673	25032937	dmr_488751	0.8285
chr15	25036363	25036821	dmr_488755	0.8109999999999999
chr15	25101896	25102326	dmr_488789	0.735
chr15	25118688	25118784	dmr_488797	0.6215
chr15	25120334	25120867	dmr_488798	0.7065
chr15	25120883	25121015	dmr_488799	0.66
chr15	25221385	25222480	dmr_488857	0.775
chr15	25228747	25228920	dmr_488864	0.6890000000000001
chr15	25229202	25229880	dmr_488865	0.5685
chr15	25237893	25237908	dmr_488879	0.516
chr15	25269437	25270039	dmr_488891	0.768
chr15	25270071	25270638	dmr_488892	0.61
chr15	25325072	25325559	dmr_488930	0.5589999999999999
chr15	25326419	25326749	dmr_488932	0.6655
chr15	25358233	25358482	dmr_488954	0.5945
chr15	25359578	25361483	dmr_488955	0.7475
chr15	25361571	25362641	dmr_488956	0.5725
chr15	25363439	25364331	dmr_488959	0.5489999999999999
chr15	25365285	25365977	dmr_488961	0.593
chr15	25369297	25369503	dmr_488967	0.5329999999999999
chr15	25376800	25377515	dmr_488978	0.655
chr15	25377597	25377661	dmr_488979	0.6885
chr15	25379799	25379963	dmr_488982	0.625
chr15	25380000	25380221	dmr_488983	0.5625
chr15	25383827	25383845	dmr_488990	0.6205
chr15	25387289	25387825	dmr_488997	0.5525
chr15	25389440	25389819	dmr_489000	0.5625
chr15	25392447	25392481	dmr_489007	0.5795
chr15	25393676	25393770	dmr_489009	0.596
chr15	25403407	25404729	dmr_489022	0.603
chr15	25407062	25407205	dmr_489026	0.8015
chr15	25408568	25409381	dmr_489028	0.585
chr15	25410010	25410767	dmr_489029	0.503
chr15	25415670	25417064	dmr_489032	0.625
chr15	25417409	25418218	dmr_489033	0.583
chr15	25418514	25418807	dmr_489034	0.5539999999999999
chr15	25438305	25438520	dmr_489048	0.6135
chr15	25518448	25519014	dmr_489113	0.5945
chr15	25532053	25532343	dmr_489122	0.7440000000000001
chr15	25636710	25637029	dmr_489182	0.6025
chr15	25637716	25638753	dmr_489184	0.6635
chr15	25669576	25670181	dmr_489206	0.536
chr15	25674732	25675147	dmr_489210	0.6975
chr15	25680173	25680625	dmr_489218	0.6195
chr15	25685270	25685540	dmr_489222	0.6085
chr15	25713597	25713800	dmr_489243	0.5725
chr15	25714130	25714512	dmr_489244	0.6635
chr15	25719637	25719733	dmr_489249	0.6195
chr15	25773914	25773971	dmr_489288	0.6225
chr15	25774300	25774325	dmr_489289	0.508
chr15	25794556	25794707	dmr_489306	0.6055
chr15	25802321	25802990	dmr_489314	0.6779999999999999
chr15	25830742	25831052	dmr_489340	0.6915
chr15	25845378	25845516	dmr_489352	0.5965
chr15	25854278	25854555	dmr_489361	0.5415
chr15	25854565	25855204	dmr_489362	0.6935
chr15	25904647	25905316	dmr_489419	0.639
chr15	25905377	25905653	dmr_489420	0.7335
chr15	25926168	25926591	dmr_489447	0.7985
chr15	25926693	25927129	dmr_489448	0.6815
chr15	25934056	25934127	dmr_489458	0.5015
chr15	26012615	26013343	dmr_489544	0.5885
chr15	26013512	26013947	dmr_489546	0.7475
chr15	26062785	26063286	dmr_489574	0.569
chr15	26104060	26104104	dmr_489592	0.654
chr15	26104404	26104696	dmr_489593	0.6725
chr15	26107767	26108345	dmr_489596	0.7065
chr15	26226402	26226751	dmr_489645	0.6859999999999999
chr15	26228781	26228912	dmr_489648	0.6990000000000001
chr15	26276068	26276193	dmr_489664	0.745
chr15	26276541	26276918	dmr_489665	0.5385
chr15	26310878	26311169	dmr_489687	0.531
chr15	26338023	26338222	dmr_489717	0.594
chr15	26338305	26338659	dmr_489718	0.636
chr15	26344478	26344773	dmr_489725	0.7065
chr15	26359156	26359179	dmr_489743	0.5555
chr15	26365151	26365622	dmr_489752	0.6509999999999999
chr15	26396631	26396637	dmr_489790	0.6655
chr15	26401897	26402218	dmr_489795	0.521
chr15	26432804	26433387	dmr_489824	0.71
chr15	26571526	26571757	dmr_489901	0.58
chr15	26622262	26622392	dmr_489936	0.524
chr15	26622406	26622604	dmr_489937	0.6175
chr15	26627476	26627651	dmr_489942	0.5275
chr15	26654900	26655217	dmr_489958	0.622
chr15	26682313	26682939	dmr_489972	0.6095
chr15	26730336	26730636	dmr_490000	0.6729999999999999
chr15	26730946	26731076	dmr_490001	0.7385
chr15	26748052	26748159	dmr_490013	0.7855
chr15	26748302	26748387	dmr_490014	0.6890000000000001
chr15	26748648	26749086	dmr_490015	0.6779999999999999
chr15	26795606	26795891	dmr_490044	0.74
chr15	26838326	26838573	dmr_490066	0.596
chr15	26891293	26891452	dmr_490094	0.643
chr15	26894055	26894559	dmr_490096	0.527
chr15	27000248	27000628	dmr_490141	0.7195
chr15	27043771	27044156	dmr_490167	0.7905
chr15	27178406	27178536	dmr_490219	0.527
chr15	27244345	27244547	dmr_490266	0.684
chr15	27254026	27254141	dmr_490276	0.5695
chr15	27322387	27322761	dmr_490310	0.5655
chr15	27326272	27326359	dmr_490313	0.6655
chr15	27355515	27355816	dmr_490325	0.503
chr15	27361175	27361765	dmr_490333	0.5665
chr15	27405731	27406225	dmr_490372	0.643
chr15	27406256	27406539	dmr_490373	0.647
chr15	27413539	27413964	dmr_490380	0.8695
chr15	27450634	27451078	dmr_490405	0.7070000000000001
chr15	27472407	27472961	dmr_490425	0.784
chr15	27485295	27486755	dmr_490445	0.5675
chr15	27486889	27488328	dmr_490446	0.8005
chr15	27488355	27488797	dmr_490447	0.588
chr15	27501566	27502195	dmr_490470	0.6809999999999999
chr15	27503866	27504592	dmr_490473	0.759
chr15	27508290	27508355	dmr_490479	0.5305
chr15	27509046	27509495	dmr_490482	0.809
chr15	27512736	27513750	dmr_490488	0.6890000000000001
chr15	27515506	27515525	dmr_490491	0.5215
chr15	27524478	27524724	dmr_490506	0.69
chr15	27535365	27536205	dmr_490527	0.563
chr15	27537275	27537773	dmr_490528	0.545
chr15	27538936	27539042	dmr_490531	0.6095
chr15	27539072	27539674	dmr_490532	0.5185
chr15	27539754	27540393	dmr_490533	0.614
chr15	27548150	27548510	dmr_490544	0.747
chr15	27558710	27559095	dmr_490564	0.653
chr15	27564296	27564404	dmr_490575	0.62
chr15	27570467	27570903	dmr_490585	0.596
chr15	27592887	27592997	dmr_490625	0.7120000000000001
chr15	27593038	27593147	dmr_490626	0.7195
chr15	27606945	27607096	dmr_490647	0.846
chr15	27625331	27626118	dmr_490671	0.569
chr15	27648285	27648326	dmr_490686	0.6729999999999999
chr15	27669242	27669568	dmr_490704	0.5665
chr15	27670524	27671296	dmr_490706	0.6755
chr15	27672796	27672805	dmr_490709	0.5720000000000001
chr15	27677091	27677102	dmr_490716	0.73
chr15	27680698	27680949	dmr_490721	0.5539999999999999
chr15	27684867	27685420	dmr_490725	0.7125
chr15	27715380	27715535	dmr_490751	0.5775
chr15	27731959	27732052	dmr_490771	0.596
chr15	27752990	27753168	dmr_490805	0.5545
chr15	27753682	27753840	dmr_490806	0.605
chr15	27755042	27755454	dmr_490810	0.5935
chr15	27767392	27767875	dmr_490833	0.5345
chr15	27784938	27786023	dmr_490864	0.5465
chr15	27787460	27788244	dmr_490869	0.6625
chr15	27789116	27789181	dmr_490871	0.7955
chr15	27792496	27793115	dmr_490879	0.5195
chr15	27794820	27795053	dmr_490883	0.501
chr15	27797187	27797703	dmr_490887	0.6605
chr15	27797718	27798446	dmr_490888	0.55
chr15	27802299	27803187	dmr_490895	0.6845
chr15	27804440	27804844	dmr_490899	0.8015
chr15	27817072	27817558	dmr_490918	0.7355
chr15	27818383	27818629	dmr_490921	0.631
chr15	27825183	27826334	dmr_490934	0.715
chr15	27833117	27833454	dmr_490945	0.5235
chr15	27856165	27856711	dmr_490985	0.5235
chr15	27869182	27869208	dmr_491007	0.5475
chr15	27883776	27884294	dmr_491029	0.8385
chr15	27884755	27885202	dmr_491030	0.6075
chr15	27887431	27887721	dmr_491034	0.596
chr15	27888274	27888575	dmr_491036	0.685
chr15	27901346	27901575	dmr_491056	0.6575
chr15	27902697	27904282	dmr_491058	0.8205
chr15	27906825	27906981	dmr_491063	0.5125
chr15	27920014	27920104	dmr_491082	0.606
chr15	27938244	27938642	dmr_491110	0.8365
chr15	27945445	27945931	dmr_491123	0.7215
chr15	27951028	27951585	dmr_491131	0.5565
chr15	27954183	27954542	dmr_491137	0.5465
chr15	27955109	27955506	dmr_491139	0.599
chr15	27955726	27956002	dmr_491140	0.7165
chr15	27967616	27968529	dmr_491162	0.5529999999999999
chr15	27986750	27987095	dmr_491183	0.7845
chr15	27987223	27987265	dmr_491184	0.6495
chr15	27989876	27990231	dmr_491189	0.5345
chr15	27991196	27991354	dmr_491192	0.6779999999999999
chr15	27992832	27993401	dmr_491196	0.639
chr15	27997443	27998052	dmr_491203	0.6165
chr15	28009596	28009883	dmr_491219	0.5660000000000001
chr15	28019427	28019694	dmr_491238	0.629
chr15	28022798	28022879	dmr_491241	0.6165
chr15	28109673	28109944	dmr_491297	0.5265
chr15	28110305	28110687	dmr_491298	0.5565
chr15	28110980	28111244	dmr_491299	0.5635
chr15	28126538	28126697	dmr_491310	0.511
chr15	28154130	28154689	dmr_491334	0.591
chr15	28158386	28158773	dmr_491337	0.575
chr15	28212952	28213248	dmr_491374	0.7485
chr15	28250500	28250755	dmr_491397	0.623
chr15	28352027	28352052	dmr_491443	0.7165
chr15	28440460	28440584	dmr_491476	0.9335
chr15	28600185	28600721	dmr_491560	0.67
chr15	28698016	28698115	dmr_491602	0.6609999999999999
chr15	28721058	28721273	dmr_491608	0.631
chr15	28838967	28839265	dmr_491661	0.826
chr15	29031235	29031879	dmr_491713	0.5920000000000001
chr15	29075550	29075688	dmr_491733	0.7095
chr15	29138323	29138870	dmr_491757	0.629
chr15	29146298	29146473	dmr_491758	0.659
chr15	29146979	29147002	dmr_491759	0.7915
chr15	29207943	29208026	dmr_491774	0.5465
chr15	29223831	29223932	dmr_491782	0.6455
chr15	29226168	29226216	dmr_491786	0.8009999999999999
chr15	29255148	29255349	dmr_491798	0.565
chr15	29267048	29267257	dmr_491805	0.752
chr15	29441690	29442430	dmr_491870	0.7125
chr15	29448019	29448027	dmr_491872	0.74
chr15	29485285	29485386	dmr_491885	0.6975
chr15	29762353	29762694	dmr_491981	0.72
chr15	29769232	29769575	dmr_491986	0.5205
chr15	29824069	29824483	dmr_492004	0.7070000000000001
chr15	29847155	29847374	dmr_492019	0.7240000000000001
chr15	30035425	30035585	dmr_492086	0.6095
chr15	30039494	30039744	dmr_492092	0.629
chr15	30100796	30101046	dmr_492118	0.6035
chr15	30122030	30122425	dmr_492127	0.6705
chr15	30171703	30171801	dmr_492146	0.7275
chr15	30183385	30183491	dmr_492155	0.6595
chr15	30184109	30184272	dmr_492159	0.851
chr15	30191742	30192244	dmr_492169	0.6605
chr15	30197140	30197541	dmr_492174	0.695
chr15	30199085	30199280	dmr_492176	0.522
chr15	30208742	30208951	dmr_492193	0.516
chr15	30214043	30214062	dmr_492202	0.6655
chr15	30271403	30271843	dmr_492254	0.502
chr15	30272180	30272572	dmr_492255	0.5055
chr15	30275736	30275896	dmr_492259	0.635
chr15	30275988	30276597	dmr_492260	0.7185
chr15	30276760	30277134	dmr_492261	0.615
chr15	30293882	30293934	dmr_492282	0.6105
chr15	30306538	30306868	dmr_492301	0.7170000000000001
chr15	30311877	30311992	dmr_492309	0.586
chr15	30312287	30312484	dmr_492310	0.5325
chr15	30322813	30322849	dmr_492321	0.5975
chr15	30336704	30336944	dmr_492337	0.573
chr15	30339219	30339476	dmr_492341	0.6445
chr15	30367216	30367579	dmr_492366	0.5495
chr15	30373765	30374187	dmr_492372	0.5985
chr15	30400721	30400784	dmr_492399	0.688
chr15	30450389	30451161	dmr_492443	0.6365
chr15	30457686	30457805	dmr_492452	0.598
chr15	30480905	30481108	dmr_492488	0.544
chr15	30484969	30485571	dmr_492493	0.5585
chr15	30548312	30548418	dmr_492565	0.514
chr15	30551039	30551133	dmr_492569	0.9105
chr15	30551169	30551240	dmr_492570	0.6335
chr15	30553500	30553779	dmr_492572	0.5105
chr15	30559755	30559930	dmr_492579	0.6065
chr15	30570743	30570774	dmr_492594	0.5605
chr15	30590566	30590968	dmr_492606	0.715
chr15	30593455	30593642	dmr_492610	0.6125
chr15	30593979	30594012	dmr_492611	0.557
chr15	30647178	30647478	dmr_492673	0.6405
chr15	30647761	30648286	dmr_492674	0.6509999999999999
chr15	30649584	30649834	dmr_492676	0.6635
chr15	30674627	30674664	dmr_492712	0.5395
chr15	30681855	30682756	dmr_492721	0.57
chr15	30707390	30707860	dmr_492746	0.58
chr15	30708123	30708300	dmr_492747	0.632
chr15	30708595	30709367	dmr_492748	0.675
chr15	30740499	30740712	dmr_492781	0.5579999999999999
chr15	30741087	30741432	dmr_492782	0.73
chr15	30768144	30768353	dmr_492803	0.6295
chr15	30775627	30776155	dmr_492812	0.6145
chr15	30875859	30876011	dmr_492935	0.643
chr15	30885254	30885768	dmr_492944	0.616
chr15	30886978	30887213	dmr_492946	0.5155
chr15	30887578	30887722	dmr_492947	0.7805
chr15	30895246	30895572	dmr_492956	0.716
chr15	30897312	30897780	dmr_492960	0.852
chr15	30922273	30922386	dmr_492986	0.629
chr15	30922509	30923280	dmr_492987	0.611
chr15	30962706	30962999	dmr_493030	0.6145
chr15	30974929	30975101	dmr_493045	0.5965
chr15	30975171	30975462	dmr_493046	0.5245
chr15	31005176	31005387	dmr_493075	0.544
chr15	31022195	31022658	dmr_493093	0.6385
chr15	31087265	31087618	dmr_493142	0.5045
chr15	31092237	31092411	dmr_493147	0.764
chr15	31128019	31128114	dmr_493174	0.7345
chr15	31128119	31128181	dmr_493175	0.5805
chr15	31134866	31135444	dmr_493181	0.56
chr15	31155128	31155616	dmr_493195	0.501
chr15	31264740	31264856	dmr_493276	0.5305
chr15	31284906	31285368	dmr_493296	0.5205
chr15	31285384	31285514	dmr_493297	0.8625
chr15	31285636	31285654	dmr_493298	0.826
chr15	31285949	31285963	dmr_493299	0.8025
chr15	31286881	31287376	dmr_493301	0.516
chr15	31289295	31289428	dmr_493304	0.7035
chr15	31295805	31295988	dmr_493315	0.5185
chr15	31297815	31298488	dmr_493317	0.518
chr15	31305321	31305842	dmr_493327	0.727
chr15	31310958	31310988	dmr_493336	0.529
chr15	31311461	31311983	dmr_493337	0.534
chr15	31312245	31312550	dmr_493338	0.528
chr15	31317817	31318296	dmr_493346	0.5825
chr15	31318616	31318744	dmr_493347	0.5425
chr15	31324246	31324897	dmr_493355	0.526
chr15	31325901	31325990	dmr_493357	0.5435
chr15	31328128	31328545	dmr_493360	0.7265
chr15	31329132	31330541	dmr_493361	0.524
chr15	31330596	31331077	dmr_493362	0.6145
chr15	31331568	31331937	dmr_493363	0.589
chr15	31335506	31336325	dmr_493368	0.513
chr15	31336712	31337581	dmr_493369	0.84
chr15	31338027	31338235	dmr_493370	0.6045
chr15	31341249	31341481	dmr_493372	0.787
chr15	31342335	31342788	dmr_493374	0.6295
chr15	31344525	31345966	dmr_493376	0.804
chr15	31348228	31348395	dmr_493379	0.71
chr15	31350449	31351107	dmr_493381	0.8
chr15	31352308	31353759	dmr_493384	0.531
chr15	31360588	31361650	dmr_493391	0.5895
chr15	31363371	31366625	dmr_493394	0.5765
chr15	31368148	31368925	dmr_493395	0.7829999999999999
chr15	31374735	31375067	dmr_493402	0.5705
chr15	31375281	31375636	dmr_493403	0.611
chr15	31381521	31382140	dmr_493411	0.679
chr15	31386147	31386499	dmr_493416	0.8275
chr15	31393238	31394551	dmr_493421	0.6205
chr15	31395851	31395907	dmr_493423	0.763
chr15	31396165	31397109	dmr_493424	0.6655
chr15	31397173	31397222	dmr_493425	0.5485
chr15	31398589	31398784	dmr_493428	0.7095
chr15	31398791	31399363	dmr_493429	0.8395
chr15	31417645	31418460	dmr_493454	0.748
chr15	31418513	31418631	dmr_493455	0.6175
chr15	31422176	31423268	dmr_493458	0.6025
chr15	31426684	31427228	dmr_493461	0.585
chr15	31428366	31430127	dmr_493463	0.7545
chr15	31447122	31447193	dmr_493479	0.522
chr15	31460766	31460792	dmr_493493	0.7195
chr15	31525278	31525344	dmr_493562	0.5145
chr15	31536209	31536456	dmr_493575	0.662
chr15	31536780	31536945	dmr_493576	0.6415
chr15	31571594	31572530	dmr_493596	0.5055
chr15	31585076	31585526	dmr_493602	0.738
chr15	31589065	31589422	dmr_493609	0.5539999999999999
chr15	31594129	31594683	dmr_493616	0.69
chr15	31627360	31627671	dmr_493647	0.6940000000000001
chr15	31627935	31628333	dmr_493648	0.5245
chr15	31799120	31799212	dmr_493754	0.7505
chr15	31819251	31819278	dmr_493770	0.5345
chr15	31819426	31819608	dmr_493771	0.6945
chr15	31920695	31920720	dmr_493830	0.7635
chr15	31921486	31921679	dmr_493832	0.6709999999999999
chr15	31973920	31974419	dmr_493859	0.5815
chr15	32002369	32002995	dmr_493887	0.568
chr15	32003644	32003774	dmr_493888	0.5925
chr15	32171797	32172180	dmr_494001	0.769
chr15	32203364	32203619	dmr_494026	0.81
chr15	32204951	32205417	dmr_494028	0.6365
chr15	32239734	32240625	dmr_494052	0.5265
chr15	32257815	32258555	dmr_494071	0.5720000000000001
chr15	32265557	32265721	dmr_494078	0.551
chr15	32285649	32285777	dmr_494102	0.887
chr15	32297445	32297518	dmr_494117	0.835
chr15	32338412	32338961	dmr_494162	0.5429999999999999
chr15	32432725	32433741	dmr_494238	0.598
chr15	32525077	32525241	dmr_494319	0.6475
chr15	32613318	32613960	dmr_494387	0.72
chr15	32641000	32641205	dmr_494407	0.6345
chr15	32656049	32656326	dmr_494417	0.7509999999999999
chr15	32656579	32656807	dmr_494418	0.6255
chr15	32662695	32663234	dmr_494421	0.516
chr15	32691470	32691797	dmr_494441	0.623
chr15	32730923	32731071	dmr_494461	0.5965
chr15	32931985	32932491	dmr_494520	0.61
chr15	33000596	33000696	dmr_494561	0.8335
chr15	33196466	33197073	dmr_494606	0.529
chr15	33363095	33363539	dmr_494656	0.57
chr15	33480663	33481071	dmr_494687	0.8270000000000001
chr15	33481301	33481382	dmr_494689	0.75
chr15	33600891	33600957	dmr_494723	0.6485
chr15	33641659	33641886	dmr_494739	0.603
chr15	33656715	33656807	dmr_494752	0.7559999999999999
chr15	33657237	33657769	dmr_494753	0.5755
chr15	33688098	33688190	dmr_494775	0.7485
chr15	33688571	33688735	dmr_494776	0.73
chr15	33699305	33699697	dmr_494780	0.5255
chr15	33781187	33781389	dmr_494798	0.7325
chr15	33906930	33907403	dmr_494825	0.7015
chr15	33914874	33915019	dmr_494827	0.627
chr15	33924413	33924790	dmr_494834	0.547
chr15	34113260	34113324	dmr_494915	0.6435
chr15	34114843	34114926	dmr_494918	0.615
chr15	34263929	34264035	dmr_494987	0.752
chr15	34265542	34265908	dmr_494989	0.5335
chr15	34281022	34282112	dmr_495000	0.853
chr15	34287134	34287240	dmr_495007	0.6345
chr15	34308945	34309415	dmr_495026	0.7475
chr15	34331304	34331347	dmr_495039	0.5955
chr15	34354747	34354814	dmr_495059	0.6825
chr15	34532693	34532920	dmr_495193	0.6375
chr15	34679005	34679304	dmr_495304	0.5425
chr15	34680270	34680702	dmr_495306	0.865
chr15	34685264	34686150	dmr_495310	0.846
chr15	34720561	34720950	dmr_495330	0.639
chr15	34747189	34747744	dmr_495348	0.532
chr15	34748077	34748222	dmr_495349	0.5775
chr15	34810294	34810769	dmr_495366	0.679
chr15	34811025	34811248	dmr_495367	0.728
chr15	34813997	34814514	dmr_495370	0.6345
chr15	34818700	34819090	dmr_495374	0.5185
chr15	34829400	34829862	dmr_495382	0.679
chr15	34830227	34831260	dmr_495383	0.612
chr15	34834084	34834322	dmr_495387	0.5315
chr15	34836038	34836183	dmr_495390	0.7175
chr15	34836832	34837096	dmr_495392	0.5329999999999999
chr15	34838593	34838864	dmr_495393	0.6990000000000001
chr15	34846296	34846621	dmr_495402	0.7465
chr15	34907600	34907837	dmr_495437	0.825
chr15	34911569	34911796	dmr_495439	0.517
chr15	35019190	35019455	dmr_495481	0.6575
chr15	35157432	35157718	dmr_495542	0.752
chr15	35279480	35279487	dmr_495594	0.6045
chr15	35428761	35429002	dmr_495668	0.607
chr15	35741692	35741962	dmr_495838	0.522
chr15	35771246	35771563	dmr_495857	0.7405
chr15	35773402	35773726	dmr_495860	0.75
chr15	35920577	35920847	dmr_495961	0.632
chr15	36016298	36016312	dmr_496003	0.601
chr15	36024634	36025105	dmr_496009	0.687
chr15	36111765	36111960	dmr_496052	0.6845
chr15	36141395	36143002	dmr_496067	0.7255
chr15	36209961	36211145	dmr_496101	0.6729999999999999
chr15	36283854	36284129	dmr_496167	0.6535
chr15	36330002	36330653	dmr_496187	0.7375
chr15	36330962	36331077	dmr_496188	0.539
chr15	36374135	36374696	dmr_496221	0.5465
chr15	36375515	36375578	dmr_496222	0.696
chr15	36493541	36494019	dmr_496319	0.63
chr15	36695418	36695924	dmr_496448	0.6865
chr15	36705625	36705877	dmr_496451	0.599
chr15	36726474	36726952	dmr_496469	0.6825
chr15	36732915	36733275	dmr_496474	0.7225
chr15	36738564	36738746	dmr_496479	0.5329999999999999
chr15	36739411	36739676	dmr_496480	0.528
chr15	36740192	36740501	dmr_496481	0.609
chr15	36753226	36753766	dmr_496498	0.6355
chr15	36764472	36765048	dmr_496506	0.6445
chr15	36765957	36765994	dmr_496509	0.5935
chr15	36766943	36767197	dmr_496511	0.7709999999999999
chr15	36768191	36768370	dmr_496513	0.6975
chr15	36768680	36768921	dmr_496515	0.7665
chr15	36769190	36769336	dmr_496516	0.6509999999999999
chr15	36784698	36784702	dmr_496536	0.5065
chr15	36885964	36886422	dmr_496603	0.57
chr15	36942878	36944078	dmr_496652	0.5735
chr15	36959843	36960086	dmr_496669	0.6675
chr15	36960477	36961565	dmr_496670	0.564
chr15	36978168	36978213	dmr_496686	0.633
chr15	36980481	36980600	dmr_496689	0.5605
chr15	36989945	36990525	dmr_496701	0.6629999999999999
chr15	37036352	37036923	dmr_496739	0.721
chr15	37042496	37042607	dmr_496747	0.6505
chr15	37045437	37045884	dmr_496750	0.6795
chr15	37052964	37053394	dmr_496758	0.6875
chr15	37062401	37062761	dmr_496765	0.6609999999999999
chr15	37066014	37066221	dmr_496769	0.504
chr15	37100663	37100746	dmr_496787	0.573
chr15	37123881	37124210	dmr_496805	0.639
chr15	37124292	37124991	dmr_496806	0.7405
chr15	37255664	37255900	dmr_496889	0.523
chr15	37290991	37291137	dmr_496914	0.6285
chr15	37321609	37321869	dmr_496946	0.684
chr15	37382877	37383072	dmr_496998	0.5155
chr15	37432481	37432601	dmr_497054	0.6285
chr15	37432621	37432901	dmr_497055	0.522
chr15	37438515	37438814	dmr_497063	0.5895
chr15	37439138	37439535	dmr_497064	0.74
chr15	37443612	37443694	dmr_497068	0.551
chr15	37456707	37456770	dmr_497088	0.574
chr15	37457147	37458173	dmr_497089	0.7395
chr15	37513283	37513301	dmr_497135	0.7465
chr15	37514824	37515080	dmr_497138	0.7285
chr15	37517288	37517878	dmr_497141	0.557
chr15	37564138	37564758	dmr_497193	0.5125
chr15	37564790	37564962	dmr_497194	0.5125
chr15	37565387	37566309	dmr_497196	0.7675
chr15	37569892	37570861	dmr_497203	0.693
chr15	37593867	37594560	dmr_497233	0.775
chr15	37610338	37610527	dmr_497255	0.6970000000000001
chr15	37610703	37610758	dmr_497256	0.7285
chr15	37610934	37611263	dmr_497257	0.6265
chr15	37643939	37644928	dmr_497286	0.7070000000000001
chr15	37644950	37645064	dmr_497287	0.5865
chr15	37672579	37673491	dmr_497321	0.8145
chr15	37673669	37674138	dmr_497322	0.5275
chr15	37680626	37680941	dmr_497329	0.7625
chr15	37704576	37704603	dmr_497355	0.6
chr15	37706295	37706466	dmr_497356	0.7925
chr15	37714299	37714331	dmr_497365	0.7855
chr15	37717382	37717587	dmr_497370	0.6335
chr15	37721450	37721785	dmr_497377	0.659
chr15	37725188	37726522	dmr_497383	0.5975
chr15	37727038	37727181	dmr_497384	0.743
chr15	37733215	37734521	dmr_497393	0.6105
chr15	37736403	37736517	dmr_497396	0.7909999999999999
chr15	37737642	37737787	dmr_497398	0.5145
chr15	37773687	37774040	dmr_497438	0.8465
chr15	37779508	37779865	dmr_497445	0.748
chr15	37780052	37780465	dmr_497446	0.602
chr15	37780469	37780538	dmr_497447	0.568
chr15	37790740	37791077	dmr_497459	0.7145
chr15	37792784	37792987	dmr_497460	0.513
chr15	37975227	37975372	dmr_497566	0.655
chr15	38000455	38000661	dmr_497592	0.6709999999999999
chr15	38011823	38012401	dmr_497607	0.5415
chr15	38129448	38129674	dmr_497732	0.7285
chr15	38158727	38159020	dmr_497753	0.593
chr15	38198444	38199617	dmr_497796	0.63
chr15	38296605	38296630	dmr_497872	0.725
chr15	38302217	38302632	dmr_497876	0.722
chr15	38364703	38364931	dmr_497913	0.685
chr15	38380762	38380968	dmr_497928	0.6455
chr15	38384597	38384617	dmr_497932	0.7909999999999999
chr15	38384914	38385402	dmr_497933	0.6855
chr15	38387619	38388464	dmr_497937	0.505
chr15	38395094	38395194	dmr_497945	0.5529999999999999
chr15	38406272	38406822	dmr_497950	0.568
chr15	38407402	38407878	dmr_497952	0.733
chr15	38423749	38423783	dmr_497963	0.6305
chr15	38471275	38471328	dmr_497985	0.6990000000000001
chr15	38562814	38563245	dmr_498048	0.594
chr15	38601848	38603200	dmr_498076	0.5345
chr15	38669726	38669974	dmr_498114	0.5770000000000001
chr15	38709417	38710015	dmr_498154	0.669
chr15	38710431	38711416	dmr_498155	0.635
chr15	38714843	38714989	dmr_498159	0.541
chr15	38891285	38891470	dmr_498183	0.5760000000000001
chr15	38894358	38894396	dmr_498190	0.695
chr15	38910739	38910994	dmr_498209	0.762
chr15	38914692	38915632	dmr_498215	0.546
chr15	38917064	38917325	dmr_498217	0.6555
chr15	38919348	38920572	dmr_498222	0.846
chr15	38932582	38932852	dmr_498235	0.537
chr15	38949353	38949795	dmr_498253	0.5315
chr15	38957282	38958005	dmr_498260	0.6445
chr15	38958047	38958702	dmr_498261	0.5955
chr15	39046848	39047000	dmr_498316	0.599
chr15	39077629	39077640	dmr_498328	0.505
chr15	39077929	39078310	dmr_498329	0.589
chr15	39088882	39089179	dmr_498337	0.8445
chr15	39089872	39089908	dmr_498338	0.6695
chr15	39157138	39157445	dmr_498382	0.631
chr15	39222181	39222235	dmr_498430	0.6435
chr15	39355773	39356048	dmr_498511	0.735
chr15	39362376	39362461	dmr_498517	0.649
chr15	39391461	39391464	dmr_498536	0.665
chr15	39392135	39392228	dmr_498537	0.5965
chr15	39393672	39393715	dmr_498539	0.6825
chr15	39409477	39409631	dmr_498557	0.515
chr15	39427728	39427747	dmr_498570	0.6445
chr15	39635725	39636130	dmr_498710	0.5660000000000001
chr15	39642162	39642295	dmr_498718	0.6385
chr15	39643680	39644367	dmr_498721	0.725
chr15	39679686	39680471	dmr_498762	0.8685
chr15	39691740	39692342	dmr_498776	0.655
chr15	39692392	39692573	dmr_498777	0.5765
chr15	39734730	39734926	dmr_498806	0.7355
chr15	39758863	39759280	dmr_498827	0.599
chr15	39769013	39769761	dmr_498837	0.574
chr15	39770483	39771239	dmr_498839	0.5595
chr15	39772878	39773269	dmr_498842	0.6775
chr15	39777007	39777784	dmr_498850	0.669
chr15	39794765	39794945	dmr_498871	0.5805
chr15	39796376	39797224	dmr_498874	0.645
chr15	39800260	39800485	dmr_498879	0.584
chr15	39814287	39814346	dmr_498894	0.507
chr15	39814462	39814563	dmr_498895	0.535
chr15	39817623	39817750	dmr_498899	0.5725
chr15	39821252	39821597	dmr_498905	0.6970000000000001
chr15	39829670	39830282	dmr_498915	0.557
chr15	39841121	39841353	dmr_498924	0.7325
chr15	39853488	39853662	dmr_498938	0.66
chr15	39865004	39865461	dmr_498952	0.528
chr15	39900904	39901519	dmr_498994	0.667
chr15	39907259	39908313	dmr_499004	0.649
chr15	39962418	39962880	dmr_499063	0.6679999999999999
chr15	40037184	40037678	dmr_499110	0.61
chr15	40045099	40045652	dmr_499114	0.5529999999999999
chr15	40105873	40105890	dmr_499149	0.5575
chr15	40121559	40121603	dmr_499163	0.5895
chr15	40157578	40157996	dmr_499195	0.6945
chr15	40368726	40369147	dmr_499323	0.6825
chr15	40399873	40400343	dmr_499354	0.7865
chr15	40425686	40425925	dmr_499365	0.9329999999999999
chr15	40468648	40469001	dmr_499384	0.703
chr15	40577249	40578440	dmr_499436	0.764
chr15	40586487	40586492	dmr_499442	0.7435
chr15	40587009	40587106	dmr_499443	0.7440000000000001
chr15	40587368	40587404	dmr_499444	0.7665
chr15	40761493	40762213	dmr_499559	0.517
chr15	40839000	40839295	dmr_499625	0.6835
chr15	40927309	40927466	dmr_499699	0.6509999999999999
chr15	40949097	40949150	dmr_499723	0.7525
chr15	40958276	40958575	dmr_499732	0.7075
chr15	40978065	40978554	dmr_499752	0.6955
chr15	41288889	41288928	dmr_499965	0.563
chr15	41307331	41307651	dmr_499975	0.507
chr15	41327820	41327975	dmr_499991	0.622
chr15	41332313	41332535	dmr_499996	0.7765
chr15	41374363	41374765	dmr_500022	0.64
chr15	41375893	41376202	dmr_500024	0.622
chr15	41379537	41380091	dmr_500028	0.6935
chr15	41394078	41394153	dmr_500036	0.6659999999999999
chr15	41414494	41415577	dmr_500052	0.518
chr15	41429469	41429508	dmr_500064	0.7305
chr15	41436761	41437138	dmr_500072	0.7875
chr15	41448526	41448841	dmr_500083	0.7265
chr15	41449109	41449686	dmr_500084	0.7255
chr15	41466535	41466865	dmr_500112	0.6940000000000001
chr15	41467201	41467450	dmr_500113	0.73
chr15	41489220	41489395	dmr_500136	0.688
chr15	41490207	41490417	dmr_500137	0.7390000000000001
chr15	41493515	41494022	dmr_500141	0.6659999999999999
chr15	41500509	41500770	dmr_500148	0.5725
chr15	41519157	41519227	dmr_500170	0.5285
chr15	41522016	41522199	dmr_500175	0.7955
chr15	41584331	41584838	dmr_500230	0.8045
chr15	41597032	41597177	dmr_500240	0.7090000000000001
chr15	41601179	41601203	dmr_500246	0.6509999999999999
chr15	41603284	41603537	dmr_500251	0.5065
chr15	41603902	41604052	dmr_500252	0.8135
chr15	41616822	41617138	dmr_500268	0.5329999999999999
chr15	41617418	41617725	dmr_500269	0.8525
chr15	41663817	41664337	dmr_500309	0.6025
chr15	41679342	41679788	dmr_500327	0.629
chr15	41685343	41686541	dmr_500331	0.7070000000000001
chr15	41719121	41719453	dmr_500357	0.5579999999999999
chr15	41732610	41732669	dmr_500369	0.774
chr15	41738136	41738424	dmr_500375	0.892
chr15	41751463	41752009	dmr_500387	0.6935
chr15	41773981	41774136	dmr_500410	0.763
chr15	41774499	41774843	dmr_500412	0.612
chr15	41863854	41864321	dmr_500498	0.679
chr15	41869910	41870086	dmr_500505	0.7185
chr15	41917077	41917584	dmr_500542	0.7835
chr15	42218452	42218612	dmr_500661	0.6515
chr15	42246805	42247008	dmr_500677	0.615
chr15	42309510	42309959	dmr_500701	0.5955
chr15	42311188	42311644	dmr_500703	0.617
chr15	42333552	42333944	dmr_500716	0.619
chr15	42346337	42346435	dmr_500721	0.7665
chr15	42375945	42376181	dmr_500729	0.7
chr15	42429840	42430083	dmr_500762	0.5115
chr15	42580585	42580844	dmr_500836	0.7055
chr15	42585681	42585777	dmr_500842	0.721
chr15	42708160	42708209	dmr_500914	0.7115
chr15	42801116	42801340	dmr_500964	0.5710000000000001
chr15	42815171	42815630	dmr_500980	0.7125
chr15	42817420	42817497	dmr_500981	0.6335
chr15	42921654	42921781	dmr_501027	0.6659999999999999
chr15	42928343	42928670	dmr_501031	0.6835
chr15	42943697	42943769	dmr_501035	0.7025
chr15	43060122	43060383	dmr_501096	0.7535
chr15	43067920	43068400	dmr_501101	0.675
chr15	43078124	43078193	dmr_501108	0.5215
chr15	43098101	43098164	dmr_501114	0.5725
chr15	43135230	43135341	dmr_501134	0.7165
chr15	43135427	43135597	dmr_501135	0.9455
chr15	43137696	43137996	dmr_501140	0.924
chr15	43167727	43167928	dmr_501158	0.789
chr15	43171304	43171483	dmr_501160	0.517
chr15	43188831	43188871	dmr_501171	0.634
chr15	43467319	43467372	dmr_501275	0.619
chr15	43525362	43525511	dmr_501303	0.623
chr15	43541829	43541921	dmr_501318	0.6925
chr15	43585938	43586120	dmr_501331	0.831
chr15	43587613	43587792	dmr_501333	0.732
chr15	43588163	43588237	dmr_501335	0.8945
chr15	43609840	43610178	dmr_501341	0.7755
chr15	43684664	43684783	dmr_501373	0.6275
chr15	43695226	43695648	dmr_501377	0.6695
chr15	43697595	43697649	dmr_501380	0.5615
chr15	43721709	43721759	dmr_501397	0.537
chr15	43803510	43803645	dmr_501442	0.721
chr15	43804110	43804243	dmr_501443	0.6435
chr15	43815718	43816004	dmr_501450	0.51
chr15	43868391	43868688	dmr_501484	0.6855
chr15	43868959	43869185	dmr_501485	0.711
chr15	43935704	43935717	dmr_501525	0.6705
chr15	44065168	44065327	dmr_501568	0.736
chr15	44162120	44162408	dmr_501602	0.647
chr15	44331922	44332209	dmr_501675	0.7735
chr15	44362916	44362948	dmr_501692	0.5575
chr15	44426985	44427000	dmr_501741	0.6455
chr15	44456843	44457111	dmr_501760	0.5505
chr15	44543193	44543595	dmr_501794	0.736
chr15	44590805	44590996	dmr_501812	0.6245
chr15	44598330	44598885	dmr_501819	0.5710000000000001
chr15	44669810	44670397	dmr_501857	0.6975
chr15	44672080	44673062	dmr_501861	0.507
chr15	44703989	44704585	dmr_501907	0.8165
chr15	44750675	44750935	dmr_501956	0.523
chr15	44753630	44753898	dmr_501959	0.526
chr15	44764301	44765169	dmr_501973	0.653
chr15	44775094	44775144	dmr_501979	0.794
chr15	44832869	44833141	dmr_502010	0.684
chr15	44851406	44851789	dmr_502019	0.804
chr15	44852067	44852080	dmr_502020	0.68
chr15	44859685	44859695	dmr_502030	0.7415
chr15	44868539	44869475	dmr_502034	0.57
chr15	44869796	44869921	dmr_502035	0.831
chr15	44891776	44891965	dmr_502048	0.7495
chr15	44892304	44892311	dmr_502049	0.5405
chr15	44896759	44896907	dmr_502054	0.513
chr15	44907289	44907314	dmr_502061	0.721
chr15	44913580	44913825	dmr_502064	0.6005
chr15	45001577	45001880	dmr_502104	0.5625
chr15	45016760	45017300	dmr_502110	0.7585
chr15	45017986	45018578	dmr_502112	0.7665
chr15	45021497	45021634	dmr_502115	0.733
chr15	45022258	45022622	dmr_502117	0.8025
chr15	45050540	45050592	dmr_502125	0.6905
chr15	45103622	45103664	dmr_502152	0.7745
chr15	45109035	45109570	dmr_502159	0.6235
chr15	45110942	45111097	dmr_502162	0.616
chr15	45111940	45111959	dmr_502164	0.5555
chr15	45112857	45113470	dmr_502165	0.65
chr15	45115138	45116155	dmr_502167	0.7959999999999999
chr15	45131815	45132346	dmr_502180	0.7895
chr15	45132391	45132635	dmr_502181	0.545
chr15	45157365	45157580	dmr_502196	0.6565
chr15	45273602	45273779	dmr_502221	0.537
chr15	45342374	45342652	dmr_502237	0.6535
chr15	45350598	45350898	dmr_502244	0.7035
chr15	45428070	45428208	dmr_502266	0.5435
chr15	45428300	45428320	dmr_502267	0.5670000000000001
chr15	45514600	45514837	dmr_502290	0.7465
chr15	45594266	45594515	dmr_502304	0.8265
chr15	45612623	45612840	dmr_502308	0.5295
chr15	46836382	46836586	dmr_502543	0.5815
chr15	46838184	46838484	dmr_502545	0.8859999999999999
chr15	46849789	46850225	dmr_502550	0.5215
chr15	47289857	47290252	dmr_502638	0.7455
chr15	47347887	47347922	dmr_502657	0.597
chr15	47465067	47465168	dmr_502683	0.8909999999999999
chr15	47485819	47486014	dmr_502686	0.863
chr15	47486032	47486122	dmr_502687	0.753
chr15	47532032	47532045	dmr_502700	0.7795
chr15	47759005	47759096	dmr_502778	0.627
chr15	47813377	47813427	dmr_502803	0.8135
chr15	47831586	47831681	dmr_502810	0.515
chr15	47854750	47855004	dmr_502818	0.5705
chr15	47868974	47869594	dmr_502823	0.716
chr15	47923859	47923954	dmr_502847	0.619
chr15	47928404	47928590	dmr_502851	0.6545
chr15	48048227	48048475	dmr_502903	0.6395
chr15	48252346	48252774	dmr_502996	0.5035
chr15	48253693	48254048	dmr_502997	0.742
chr15	48302491	48302699	dmr_503020	0.7090000000000001
chr15	48317034	48317168	dmr_503027	0.5695
chr15	48389243	48389764	dmr_503062	0.735
chr15	48654463	48654577	dmr_503188	0.623
chr15	48685523	48685798	dmr_503203	0.6775
chr15	48699902	48700048	dmr_503213	0.5589999999999999
chr15	48731680	48731942	dmr_503240	0.8240000000000001
chr15	48750248	48750318	dmr_503250	0.6659999999999999
chr15	48789502	48789613	dmr_503279	0.649
chr15	49896184	49896454	dmr_503524	0.521
chr15	49988555	49988874	dmr_503550	0.97
chr15	50053577	50053602	dmr_503570	0.746
chr15	50082742	50082751	dmr_503584	0.557
chr15	50120566	50120778	dmr_503602	0.6475
chr15	50279740	50280096	dmr_503665	0.601
chr15	50524831	50524926	dmr_503761	0.5915
chr15	50667452	50667847	dmr_503806	0.506
chr15	50674524	50674598	dmr_503813	0.595
chr15	50725174	50725693	dmr_503855	0.5515
chr15	50801260	50801276	dmr_503912	0.52
chr15	50804412	50804449	dmr_503917	0.7175
chr15	50804716	50804856	dmr_503918	0.591
chr15	50869963	50870004	dmr_503978	0.6215
chr15	50993584	50993604	dmr_504057	0.5075
chr15	51139030	51140128	dmr_504127	0.679
chr15	51206233	51206268	dmr_504158	0.7245
chr15	51206535	51206624	dmr_504159	0.767
chr15	51206881	51206909	dmr_504160	0.7609999999999999
chr15	51247368	51247529	dmr_504180	0.741
chr15	51363431	51363646	dmr_504237	0.518
chr15	51390562	51391117	dmr_504248	0.8270000000000001
chr15	51391472	51391487	dmr_504249	0.726
chr15	51392753	51392840	dmr_504252	0.7509999999999999
chr15	51393117	51393709	dmr_504253	0.501
chr15	51471618	51471628	dmr_504286	0.6709999999999999
chr15	51472341	51472352	dmr_504287	0.8065
chr15	51472451	51472633	dmr_504288	0.6555
chr15	51601111	51601459	dmr_504369	0.6865
chr15	51627628	51627877	dmr_504382	0.7245
chr15	51634746	51635747	dmr_504391	0.616
chr15	51644132	51644300	dmr_504400	0.7075
chr15	51664317	51664356	dmr_504413	0.506
chr15	51757992	51758787	dmr_504474	0.758
chr15	51815335	51815387	dmr_504524	0.6895
chr15	51823188	51823404	dmr_504534	0.5655
chr15	51834065	51835409	dmr_504546	0.7135
chr15	51958054	51958750	dmr_504620	0.7025
chr15	52039714	52039886	dmr_504663	0.5760000000000001
chr15	52054250	52055066	dmr_504671	0.5915
chr15	52412620	52413685	dmr_504829	0.6729999999999999
chr15	52560548	52560648	dmr_504902	0.8135
chr15	52561368	52561465	dmr_504904	0.846
chr15	52565298	52565867	dmr_504908	0.927
chr15	52577436	52577684	dmr_504917	0.7659999999999999
chr15	52639247	52640036	dmr_504943	0.6609999999999999
chr15	52693052	52693169	dmr_504968	0.6045
chr15	52700992	52701567	dmr_504975	0.718
chr15	52740331	52740779	dmr_504996	0.542
chr15	52741074	52741446	dmr_504998	0.664
chr15	52742756	52742814	dmr_505000	0.5265
chr15	52760783	52760863	dmr_505016	0.5655
chr15	52764807	52765382	dmr_505021	0.7015
chr15	52805797	52805997	dmr_505048	0.818
chr15	52858257	52858454	dmr_505071	0.5235
chr15	52858881	52859007	dmr_505072	0.745
chr15	52867083	52867089	dmr_505081	0.6195
chr15	52867697	52868475	dmr_505082	0.509
chr15	52892513	52892556	dmr_505089	0.7215
chr15	52942529	52942814	dmr_505120	0.575
chr15	52959931	52959950	dmr_505130	0.6890000000000001
chr15	52994290	52994382	dmr_505154	0.672
chr15	52994917	52994933	dmr_505155	0.58
chr15	52998958	52999618	dmr_505161	0.6115
chr15	52999942	52999963	dmr_505162	0.625
chr15	53014270	53014361	dmr_505173	0.8375
chr15	53022242	53022558	dmr_505183	0.81
chr15	53048790	53049191	dmr_505203	0.825
chr15	53062833	53062878	dmr_505212	0.5415
chr15	53066689	53067164	dmr_505217	0.573
chr15	53071198	53071355	dmr_505223	0.615
chr15	53080497	53080954	dmr_505233	0.716
chr15	53083217	53083392	dmr_505237	0.5795
chr15	53088581	53089630	dmr_505242	0.6675
chr15	53108261	53108541	dmr_505264	0.7875
chr15	53108868	53110290	dmr_505265	0.573
chr15	53128650	53128921	dmr_505293	0.7365
chr15	53129078	53129089	dmr_505294	0.6579999999999999
chr15	53130577	53130663	dmr_505297	0.8185
chr15	53131449	53131571	dmr_505300	0.6115
chr15	53131660	53131859	dmr_505301	0.7745
chr15	53157050	53157681	dmr_505333	0.7465
chr15	53160565	53160774	dmr_505338	0.652
chr15	53161352	53161751	dmr_505340	0.608
chr15	53162008	53162944	dmr_505341	0.6945
chr15	53170378	53170616	dmr_505350	0.7385
chr15	53185231	53185377	dmr_505366	0.6629999999999999
chr15	53186120	53186654	dmr_505368	0.657
chr15	53187737	53187795	dmr_505370	0.762
chr15	53191458	53191857	dmr_505376	0.654
chr15	53216359	53216523	dmr_505408	0.643
chr15	53223698	53223972	dmr_505421	0.5385
chr15	53236839	53237147	dmr_505439	0.5045
chr15	53251363	53251398	dmr_505456	0.757
chr15	53251434	53251467	dmr_505457	0.7115
chr15	53251808	53252178	dmr_505460	0.7959999999999999
chr15	53254889	53254899	dmr_505465	0.6075
chr15	53258395	53258594	dmr_505470	0.82
chr15	53266436	53266844	dmr_505482	0.5895
chr15	53274644	53274857	dmr_505494	0.5675
chr15	53275114	53275230	dmr_505495	0.6625
chr15	53276731	53276836	dmr_505498	0.526
chr15	53281598	53281735	dmr_505504	0.7985
chr15	53281741	53282010	dmr_505505	0.8240000000000001
chr15	53286747	53287208	dmr_505511	0.6829999999999999
chr15	53288725	53289404	dmr_505513	0.613
chr15	53290440	53290651	dmr_505515	0.705
chr15	53303033	53303080	dmr_505534	0.5565
chr15	53305397	53305452	dmr_505538	0.7145
chr15	53324068	53325185	dmr_505564	0.514
chr15	53330797	53330833	dmr_505572	0.675
chr15	53336736	53336958	dmr_505582	0.624
chr15	53339075	53339550	dmr_505585	0.6355
chr15	53339571	53339626	dmr_505586	0.684
chr15	53339694	53340290	dmr_505587	0.7265
chr15	53340557	53342205	dmr_505589	0.598
chr15	53342385	53342642	dmr_505590	0.64
chr15	53344060	53344140	dmr_505591	0.774
chr15	53347356	53347377	dmr_505592	0.564
chr15	53375021	53375144	dmr_505612	0.7425
chr15	53398425	53398560	dmr_505617	0.7905
chr15	53475401	53475605	dmr_505655	0.665
chr15	53497927	53498522	dmr_505668	0.701
chr15	53525485	53526189	dmr_505688	0.6635
chr15	53530268	53530613	dmr_505693	0.6585
chr15	53531203	53531592	dmr_505694	0.649
chr15	53531607	53532004	dmr_505695	0.523
chr15	53535767	53535801	dmr_505698	0.6885
chr15	53581338	53581424	dmr_505735	0.8375
chr15	53595763	53595846	dmr_505744	0.7065
chr15	53596857	53597178	dmr_505746	0.596
chr15	53621573	53622230	dmr_505767	0.6865
chr15	53639490	53639515	dmr_505778	0.647
chr15	53640785	53640950	dmr_505782	0.857
chr15	53689382	53689689	dmr_505821	0.8370000000000001
chr15	53694476	53694720	dmr_505826	0.6635
chr15	53726438	53726962	dmr_505838	0.7235
chr15	53728286	53728489	dmr_505840	0.6829999999999999
chr15	53729007	53729196	dmr_505841	0.5335
chr15	53741966	53742384	dmr_505852	0.7765
chr15	53748414	53748982	dmr_505859	0.809
chr15	53782550	53782784	dmr_505876	0.608
chr15	53821611	53822191	dmr_505906	0.6795
chr15	53890467	53890647	dmr_505951	0.8735
chr15	53894024	53894855	dmr_505955	0.8315
chr15	53895261	53895351	dmr_505957	0.528
chr15	53896737	53897033	dmr_505960	0.6555
chr15	53897328	53897987	dmr_505961	0.769
chr15	53899251	53899736	dmr_505963	0.574
chr15	53992746	53992776	dmr_505994	0.5175
chr15	53997323	53997505	dmr_505999	0.831
chr15	53997551	53997904	dmr_506000	0.6705
chr15	54112695	54112752	dmr_506051	0.6045
chr15	54177930	54178091	dmr_506083	0.5925
chr15	54178359	54178598	dmr_506084	0.5760000000000001
chr15	54242240	54242478	dmr_506107	0.7120000000000001
chr15	54278104	54278226	dmr_506128	0.6629999999999999
chr15	54296770	54296838	dmr_506137	0.54
chr15	54362890	54363501	dmr_506168	0.7485
chr15	54386677	54387474	dmr_506182	0.7440000000000001
chr15	54392831	54393160	dmr_506188	0.754
chr15	54399332	54399742	dmr_506192	0.6925
chr15	54403976	54404377	dmr_506198	0.6855
chr15	54404636	54405577	dmr_506199	0.71
chr15	54458169	54459176	dmr_506230	0.703
chr15	54478895	54478979	dmr_506251	0.797
chr15	54479295	54479619	dmr_506252	0.755
chr15	54479644	54480029	dmr_506253	0.7225
chr15	54481832	54482240	dmr_506256	0.5915
chr15	54512743	54512840	dmr_506271	0.5455
chr15	54572364	54573337	dmr_506296	0.608
chr15	54577807	54577838	dmr_506303	0.6235
chr15	54579184	54579396	dmr_506305	0.6
chr15	54587547	54587661	dmr_506317	0.5175
chr15	54612767	54612983	dmr_506342	0.578
chr15	54630380	54630592	dmr_506358	0.7375
chr15	54706070	54706550	dmr_506399	0.715
chr15	54745083	54745268	dmr_506417	0.6525
chr15	54746288	54746300	dmr_506418	0.6705
chr15	54757754	54757811	dmr_506432	0.5815
chr15	54854200	54854808	dmr_506503	0.628
chr15	54887934	54887981	dmr_506532	0.8009999999999999
chr15	54900465	54901103	dmr_506547	0.8375
chr15	54920891	54921489	dmr_506571	0.7165
chr15	54924333	54924831	dmr_506575	0.5720000000000001
chr15	54924867	54924905	dmr_506576	0.8875
chr15	54924952	54925104	dmr_506577	0.8075
chr15	54946878	54947763	dmr_506590	0.727
chr15	54952992	54953184	dmr_506596	0.725
chr15	54984752	54984843	dmr_506626	0.5135
chr15	54985172	54986037	dmr_506627	0.616
chr15	55019389	55020094	dmr_506655	0.575
chr15	55025138	55025821	dmr_506659	0.62
chr15	55113551	55114050	dmr_506721	0.544
chr15	55120688	55120965	dmr_506729	0.7905
chr15	55121021	55121419	dmr_506730	0.7070000000000001
chr15	55134783	55135027	dmr_506740	0.6445
chr15	55135383	55135744	dmr_506741	0.62
chr15	55137425	55137500	dmr_506745	0.87
chr15	55138049	55138477	dmr_506746	0.518
chr15	55138971	55139841	dmr_506747	0.501
chr15	55140657	55140763	dmr_506749	0.741
chr15	55141612	55142371	dmr_506751	0.59
chr15	55142672	55143310	dmr_506752	0.738
chr15	55152163	55152274	dmr_506759	0.585
chr15	55176165	55177090	dmr_506776	0.5820000000000001
chr15	55190195	55191897	dmr_506785	0.609
chr15	55197334	55197736	dmr_506793	0.6645
chr15	55197966	55198028	dmr_506794	0.7705
chr15	55199089	55199432	dmr_506796	0.5870000000000001
chr15	55199759	55199890	dmr_506797	0.7165
chr15	55200093	55200845	dmr_506798	0.799
chr15	55201546	55202306	dmr_506800	0.7085
chr15	55211814	55212253	dmr_506806	0.7395
chr15	55219652	55219763	dmr_506813	0.6205
chr15	55236250	55236524	dmr_506830	0.8015
chr15	55237074	55237146	dmr_506831	0.9395
chr15	55266156	55266313	dmr_506849	0.5895
chr15	55266348	55266512	dmr_506850	0.591
chr15	55266791	55266855	dmr_506851	0.5925
chr15	55268639	55268687	dmr_506855	0.6525
chr15	55276190	55276443	dmr_506858	0.5760000000000001
chr15	55280012	55280545	dmr_506861	0.6609999999999999
chr15	55284699	55285107	dmr_506867	0.662
chr15	55285531	55285673	dmr_506868	0.5235
chr15	55288350	55288562	dmr_506870	0.7995
chr15	55383883	55384310	dmr_506940	0.6435
chr15	55416437	55416659	dmr_506963	0.6735
chr15	55503480	55503564	dmr_507020	0.7759999999999999
chr15	55652085	55652317	dmr_507097	0.762
chr15	55652636	55652761	dmr_507098	0.8205
chr15	55691699	55692082	dmr_507114	0.5315
chr15	55694355	55694778	dmr_507116	0.6709999999999999
chr15	55695443	55695575	dmr_507118	0.643
chr15	55758466	55758659	dmr_507150	0.5665
chr15	55866166	55866612	dmr_507217	0.55
chr15	55878005	55878255	dmr_507220	0.517
chr15	55897136	55897783	dmr_507230	0.8175
chr15	55904730	55905297	dmr_507232	0.612
chr15	56108002	56108603	dmr_507328	0.6425
chr15	56139641	56139661	dmr_507339	0.6685
chr15	56332721	56333176	dmr_507398	0.578
chr15	56334448	56334612	dmr_507399	0.6940000000000001
chr15	56634536	56634652	dmr_507528	0.5615
chr15	56666938	56667440	dmr_507547	0.6855
chr15	56678818	56679450	dmr_507551	0.64
chr15	56859284	56859739	dmr_507633	0.7385
chr15	56956722	56956835	dmr_507663	0.6995
chr15	56958650	56959010	dmr_507664	0.7885
chr15	56969185	56969870	dmr_507669	0.6435
chr15	56969902	56970349	dmr_507670	0.7425
chr15	57139316	57139325	dmr_507746	0.809
chr15	57180095	57180482	dmr_507767	0.5720000000000001
chr15	57463550	57464494	dmr_507864	0.5675
chr15	57654636	57655128	dmr_507972	0.6940000000000001
chr15	57723931	57724127	dmr_508024	0.6915
chr15	57731511	57731982	dmr_508030	0.778
chr15	57745360	57745730	dmr_508045	0.6265
chr15	57749056	57750766	dmr_508049	0.7925
chr15	57753244	57753423	dmr_508053	0.5589999999999999
chr15	57762040	57762369	dmr_508061	0.6065
chr15	57820993	57821276	dmr_508112	0.51
chr15	57829462	57829468	dmr_508121	0.7295
chr15	57842194	57842246	dmr_508134	0.6195
chr15	57889209	57889304	dmr_508185	0.7040000000000001
chr15	57921443	57921510	dmr_508205	0.6665
chr15	57935677	57936194	dmr_508215	0.562
chr15	57937047	57937181	dmr_508218	0.674
chr15	57976676	57976929	dmr_508249	0.721
chr15	58011652	58011970	dmr_508278	0.6835
chr15	58077858	58078326	dmr_508341	0.78
chr15	58078722	58079094	dmr_508342	0.6955
chr15	58133343	58133655	dmr_508372	0.5175
chr15	58165108	58165343	dmr_508395	0.5555
chr15	58176273	58176607	dmr_508409	0.596
chr15	58177836	58178381	dmr_508412	0.6995
chr15	58188164	58188435	dmr_508424	0.5495
chr15	58192148	58192316	dmr_508431	0.546
chr15	58212605	58212763	dmr_508459	0.6365
chr15	58212911	58213135	dmr_508460	0.611
chr15	58213440	58213888	dmr_508461	0.6729999999999999
chr15	58213901	58214338	dmr_508462	0.7845
chr15	58220500	58220955	dmr_508469	0.731
chr15	58262489	58262724	dmr_508495	0.7929999999999999
chr15	58263372	58263727	dmr_508497	0.8205
chr15	58267353	58267840	dmr_508502	0.805
chr15	58284888	58285206	dmr_508513	0.588
chr15	58324029	58324295	dmr_508541	0.7759999999999999
chr15	58324308	58324472	dmr_508542	0.6465
chr15	58325445	58325731	dmr_508544	0.6940000000000001
chr15	58327427	58327727	dmr_508548	0.8595
chr15	58343880	58344183	dmr_508562	0.7585
chr15	58344531	58344846	dmr_508563	0.5485
chr15	58415001	58415013	dmr_508615	0.691
chr15	58458135	58458554	dmr_508646	0.58
chr15	58472410	58472761	dmr_508658	0.5735
chr15	58524850	58525452	dmr_508702	0.6655
chr15	58525764	58525823	dmr_508703	0.541
chr15	58571547	58572118	dmr_508753	0.6795
chr15	58654204	58654245	dmr_508827	0.57
chr15	58665152	58665502	dmr_508842	0.65
chr15	58684732	58685395	dmr_508862	0.5355
chr15	58691202	58691585	dmr_508870	0.647
chr15	58734304	58734677	dmr_508908	0.6970000000000001
chr15	58757420	58757977	dmr_508928	0.698
chr15	58771522	58773030	dmr_508944	0.7709999999999999
chr15	58805105	58805222	dmr_508981	0.6455
chr15	58876282	58876556	dmr_509038	0.6245
chr15	58913948	58914216	dmr_509065	0.5415
chr15	59009432	59010168	dmr_509178	0.7140000000000001
chr15	59019322	59019531	dmr_509191	0.6145
chr15	59054376	59054773	dmr_509238	0.594
chr15	59169203	59169536	dmr_509331	0.608
chr15	59169541	59169562	dmr_509332	0.6455
chr15	59297856	59298259	dmr_509423	0.569
chr15	59316241	59316263	dmr_509433	0.628
chr15	59328804	59328827	dmr_509452	0.568
chr15	59374833	59375008	dmr_509488	0.5265
chr15	59415026	59415142	dmr_509531	0.574
chr15	59415448	59415848	dmr_509532	0.6859999999999999
chr15	59435657	59436458	dmr_509546	0.7685
chr15	59442874	59443220	dmr_509551	0.5135
chr15	59448906	59449266	dmr_509556	0.6525
chr15	59466833	59466855	dmr_509568	0.6515
chr15	59481215	59481489	dmr_509583	0.5865
chr15	59493660	59493680	dmr_509592	0.5705
chr15	59508647	59508884	dmr_509607	0.633
chr15	59518892	59519310	dmr_509618	0.7390000000000001
chr15	59519346	59519516	dmr_509619	0.52
chr15	59521074	59521168	dmr_509623	0.72
chr15	59521431	59521583	dmr_509624	0.6515
chr15	59521609	59521684	dmr_509625	0.5655
chr15	59527055	59527494	dmr_509636	0.5405
chr15	59528606	59528651	dmr_509638	0.6925
chr15	59528993	59529118	dmr_509639	0.7325
chr15	59530842	59532022	dmr_509643	0.7809999999999999
chr15	59567006	59567919	dmr_509677	0.556
chr15	59568358	59568553	dmr_509678	0.514
chr15	59571616	59572590	dmr_509681	0.5535
chr15	59582438	59582644	dmr_509688	0.6815
chr15	59585364	59585465	dmr_509691	0.6615
chr15	59587896	59588806	dmr_509695	0.597
chr15	59596205	59596320	dmr_509701	0.5735
chr15	59618659	59618889	dmr_509719	0.6755
chr15	59621428	59623086	dmr_509723	0.5735
chr15	59623451	59624373	dmr_509725	0.669
chr15	59638727	59638853	dmr_509741	0.725
chr15	59647126	59647531	dmr_509754	0.578
chr15	59650520	59651104	dmr_509755	0.6205
chr15	59652851	59653605	dmr_509759	0.6805
chr15	59673830	59674468	dmr_509779	0.616
chr15	59682710	59683242	dmr_509786	0.532
chr15	59683325	59683680	dmr_509787	0.56
chr15	59724265	59724794	dmr_509810	0.5985
chr15	59795562	59795810	dmr_509870	0.6409999999999999
chr15	59806716	59806742	dmr_509879	0.6305
chr15	59828090	59828334	dmr_509892	0.636
chr15	59828360	59828509	dmr_509893	0.6635
chr15	59835298	59835410	dmr_509899	0.6629999999999999
chr15	59836806	59836978	dmr_509902	0.524
chr15	59865990	59866172	dmr_509923	0.6890000000000001
chr15	59866315	59866765	dmr_509924	0.5695
chr15	59880370	59880566	dmr_509932	0.5535
chr15	59880820	59881520	dmr_509934	0.6065
chr15	59909566	59909587	dmr_509952	0.606
chr15	59978556	59978849	dmr_509991	0.747
chr15	60086699	60086839	dmr_510052	0.7505
chr15	60141698	60142091	dmr_510088	0.8575
chr15	60188172	60188197	dmr_510106	0.632
chr15	60222625	60222685	dmr_510124	0.633
chr15	60307835	60308145	dmr_510170	0.5885
chr15	60310033	60310576	dmr_510174	0.6955
chr15	60502981	60503201	dmr_510235	0.7205
chr15	60548054	60548395	dmr_510254	0.545
chr15	60566303	60566594	dmr_510258	0.7240000000000001
chr15	60631158	60631395	dmr_510288	0.6595
chr15	60666025	60666027	dmr_510310	0.6275
chr15	60694051	60694407	dmr_510322	0.7355
chr15	60724278	60724351	dmr_510340	0.7
chr15	60778974	60779577	dmr_510366	0.6915
chr15	60848426	60848887	dmr_510411	0.5655
chr15	60880189	60880251	dmr_510436	0.8345
chr15	60904011	60904673	dmr_510456	0.6875
chr15	60969028	60969636	dmr_510470	0.541
chr15	61189490	61190092	dmr_510557	0.634
chr15	61454268	61454392	dmr_510692	0.6559999999999999
chr15	61512680	61513135	dmr_510728	0.6645
chr15	61529960	61529986	dmr_510742	0.6235
chr15	61538497	61538579	dmr_510754	0.57
chr15	61551227	61551478	dmr_510765	0.8165
chr15	61558650	61558726	dmr_510776	0.6815
chr15	61577667	61577711	dmr_510791	0.7045
chr15	61579919	61580100	dmr_510795	0.5465
chr15	61708045	61708279	dmr_510881	0.5495
chr15	61770833	61771402	dmr_510919	0.613
chr15	61773196	61773576	dmr_510921	0.9840000000000001
chr15	61989024	61989518	dmr_511019	0.5685
chr15	62038289	62038912	dmr_511053	0.647
chr15	62039285	62039464	dmr_511054	0.545
chr15	62049143	62049515	dmr_511066	0.546
chr15	62049550	62049989	dmr_511067	0.54
chr15	62074684	62074946	dmr_511092	0.6655
chr15	62087357	62087603	dmr_511107	0.7115
chr15	62139362	62140259	dmr_511152	0.7065
chr15	62163297	62163633	dmr_511172	0.5025
chr15	62192674	62192804	dmr_511191	0.6779999999999999
chr15	62329163	62329385	dmr_511287	0.633
chr15	62462710	62463384	dmr_511350	0.581
chr15	62673533	62673758	dmr_511440	0.5835
chr15	62735922	62736031	dmr_511470	0.726
chr15	62755306	62755614	dmr_511482	0.67
chr15	62756279	62756512	dmr_511483	0.535
chr15	62779580	62779680	dmr_511494	0.748
chr15	62779944	62780018	dmr_511495	0.737
chr15	62901514	62902274	dmr_511562	0.7675
chr15	62952937	62953360	dmr_511597	0.565
chr15	62953510	62953585	dmr_511598	0.6395
chr15	62954854	62955057	dmr_511601	0.644
chr15	62957611	62957766	dmr_511603	0.5675
chr15	62962789	62963323	dmr_511605	0.7975
chr15	63020357	63020610	dmr_511633	0.682
chr15	63360504	63360745	dmr_511769	0.579
chr15	63527464	63527704	dmr_511819	0.5035
chr15	63551714	63551767	dmr_511832	0.513
chr15	63552057	63552132	dmr_511833	0.6
chr15	63816725	63817096	dmr_511963	0.619
chr15	64000025	64000383	dmr_512065	0.6965
chr15	64003671	64003706	dmr_512073	0.7625
chr15	64025952	64027017	dmr_512105	0.5045
chr15	64039038	64039590	dmr_512127	0.5965
chr15	64039593	64039979	dmr_512128	0.5760000000000001
chr15	64040010	64040018	dmr_512129	0.7115
chr15	64040169	64040216	dmr_512130	0.6645
chr15	64048508	64049083	dmr_512138	0.8025
chr15	64058587	64058617	dmr_512155	0.693
chr15	64072857	64073193	dmr_512165	0.603
chr15	64079014	64079229	dmr_512170	0.6395
chr15	64092622	64092845	dmr_512192	0.7145
chr15	64093108	64094035	dmr_512193	0.7105
chr15	64102395	64104209	dmr_512206	0.596
chr15	64113864	64113900	dmr_512220	0.506
chr15	64117621	64118865	dmr_512227	0.831
chr15	64125035	64126269	dmr_512236	0.5595
chr15	64139778	64140582	dmr_512260	0.703
chr15	64150424	64150834	dmr_512278	0.7625
chr15	64163576	64163856	dmr_512295	0.5965
chr15	64170280	64170554	dmr_512306	0.6625
chr15	64174451	64174495	dmr_512312	0.5245
chr15	64175030	64175205	dmr_512313	0.511
chr15	64184940	64185118	dmr_512334	0.517
chr15	64194576	64194868	dmr_512347	0.5325
chr15	64197217	64197233	dmr_512351	0.5595
chr15	64232325	64232503	dmr_512400	0.5429999999999999
chr15	64267062	64267329	dmr_512456	0.6585
chr15	64268866	64268945	dmr_512459	0.534
chr15	64269113	64269582	dmr_512460	0.8
chr15	64269617	64269675	dmr_512461	0.598
chr15	64271221	64271279	dmr_512463	0.5785
chr15	64287496	64288130	dmr_512489	0.586
chr15	64292043	64292069	dmr_512497	0.7120000000000001
chr15	64292120	64292518	dmr_512498	0.539
chr15	64303474	64304042	dmr_512517	0.591
chr15	64309776	64310036	dmr_512529	0.5489999999999999
chr15	64313569	64314214	dmr_512531	0.547
chr15	64314933	64316129	dmr_512533	0.616
chr15	64345333	64345690	dmr_512565	0.5005
chr15	64358574	64358940	dmr_512583	0.7655
chr15	64361426	64361656	dmr_512587	0.648
chr15	64362802	64362960	dmr_512591	0.672
chr15	64370141	64370541	dmr_512600	0.66
chr15	64372701	64372811	dmr_512605	0.6125
chr15	64373004	64373489	dmr_512607	0.7045
chr15	64378597	64378905	dmr_512614	0.6759999999999999
chr15	64379137	64379761	dmr_512616	0.5355
chr15	64379780	64379794	dmr_512617	0.6185
chr15	64381582	64381927	dmr_512620	0.7415
chr15	64385162	64385647	dmr_512622	0.6775
chr15	64385698	64386152	dmr_512623	0.8305
chr15	64386578	64386661	dmr_512624	0.6405
chr15	64434465	64434775	dmr_512663	0.8035
chr15	64435943	64436261	dmr_512665	0.5670000000000001
chr15	64448595	64448720	dmr_512676	0.698
chr15	64557915	64558055	dmr_512747	0.718
chr15	64562502	64562577	dmr_512755	0.8735
chr15	64631181	64631271	dmr_512811	0.635
chr15	64656880	64656995	dmr_512835	0.728
chr15	64664729	64665202	dmr_512845	0.5379999999999999
chr15	64683453	64683691	dmr_512850	0.6655
chr15	64712007	64712518	dmr_512879	0.7035
chr15	64727230	64727255	dmr_512900	0.8235
chr15	64831242	64831639	dmr_512968	0.6275
chr15	64838872	64839431	dmr_512975	0.573
chr15	64839489	64839524	dmr_512976	0.7485
chr15	64889250	64889295	dmr_513006	0.529
chr15	64923412	64923520	dmr_513037	0.5405
chr15	64976604	64976877	dmr_513058	0.748
chr15	64994513	64994758	dmr_513068	0.8155
chr15	65285234	65285370	dmr_513161	0.627
chr15	65303841	65303922	dmr_513176	0.7015
chr15	65308230	65308365	dmr_513179	0.513
chr15	65455202	65455260	dmr_513230	0.838
chr15	65479024	65479441	dmr_513239	0.6755
chr15	65532185	65532486	dmr_513266	0.7090000000000001
chr15	65558010	65558218	dmr_513289	0.6925
chr15	65593097	65593129	dmr_513313	0.7685
chr15	65593488	65593543	dmr_513314	0.5445
chr15	65731530	65731585	dmr_513364	0.645
chr15	65733210	65733628	dmr_513366	0.7075
chr15	65784546	65784775	dmr_513400	0.7345
chr15	65795688	65795750	dmr_513413	0.6759999999999999
chr15	65983971	65984137	dmr_513576	0.5185
chr15	66009976	66010051	dmr_513603	0.5825
chr15	66038435	66038736	dmr_513635	0.6365
chr15	66076499	66076672	dmr_513660	0.6085
chr15	66084616	66085031	dmr_513668	0.5335
chr15	66093794	66094203	dmr_513680	0.716
chr15	66100015	66100017	dmr_513687	0.8105
chr15	66101494	66102018	dmr_513689	0.6775
chr15	66109009	66109406	dmr_513700	0.7829999999999999
chr15	66109452	66109690	dmr_513701	0.7695
chr15	66115081	66115336	dmr_513705	0.6709999999999999
chr15	66121230	66121270	dmr_513712	0.7425
chr15	66121624	66121875	dmr_513713	0.5785
chr15	66138258	66138854	dmr_513733	0.5775
chr15	66149381	66149656	dmr_513747	0.6315
chr15	66157505	66157598	dmr_513756	0.6915
chr15	66172187	66172526	dmr_513777	0.5770000000000001
chr15	66178179	66178560	dmr_513785	0.62
chr15	66199755	66199804	dmr_513810	0.8905
chr15	66200166	66200899	dmr_513811	0.6609999999999999
chr15	66211495	66211500	dmr_513821	0.7925
chr15	66222792	66222990	dmr_513832	0.764
chr15	66231650	66231781	dmr_513840	0.7825
chr15	66233312	66233342	dmr_513842	0.7115
chr15	66235053	66235783	dmr_513843	0.6335
chr15	66247416	66247569	dmr_513864	0.6015
chr15	66249391	66249908	dmr_513867	0.6205
chr15	66262789	66263100	dmr_513880	0.6015
chr15	66263831	66264104	dmr_513882	0.604
chr15	66269640	66269761	dmr_513889	0.5745
chr15	66270678	66270881	dmr_513891	0.6175
chr15	66271579	66271594	dmr_513892	0.754
chr15	66277194	66277530	dmr_513903	0.745
chr15	66283880	66283935	dmr_513916	0.7215
chr15	66284974	66285228	dmr_513917	0.737
chr15	66287188	66287691	dmr_513918	0.5155
chr15	66293091	66293209	dmr_513923	0.7085
chr15	66306612	66307227	dmr_513938	0.7215
chr15	66323845	66324343	dmr_513955	0.5215
chr15	66343800	66344287	dmr_513968	0.6335
chr15	66353856	66354068	dmr_513975	0.7555
chr15	66398448	66399282	dmr_514007	0.5045
chr15	66475330	66475697	dmr_514053	0.8455
chr15	66485659	66485754	dmr_514063	0.784
chr15	66486109	66486469	dmr_514064	0.5415
chr15	66489520	66489619	dmr_514069	0.682
chr15	66495214	66495249	dmr_514079	0.7215
chr15	66558660	66559432	dmr_514141	0.586
chr15	66560552	66561039	dmr_514142	0.7845
chr15	66598007	66598100	dmr_514176	0.568
chr15	66681043	66681099	dmr_514224	0.637
chr15	66682343	66682661	dmr_514226	0.516
chr15	66729043	66729163	dmr_514263	0.5395
chr15	66745317	66745620	dmr_514276	0.5445
chr15	66861373	66861438	dmr_514388	0.792
chr15	66861763	66862298	dmr_514389	0.759
chr15	66863275	66863339	dmr_514391	0.7875
chr15	66883207	66883587	dmr_514409	0.6709999999999999
chr15	66893376	66893677	dmr_514422	0.7490000000000001
chr15	66914947	66915071	dmr_514442	0.6625
chr15	66978099	66978753	dmr_514490	0.535
chr15	66988516	66989050	dmr_514499	0.669
chr15	67058363	67058620	dmr_514542	0.5675
chr15	67116515	67116977	dmr_514589	0.5820000000000001
chr15	67146875	67147092	dmr_514628	0.5045
chr15	67174453	67174673	dmr_514663	0.536
chr15	67177755	67178595	dmr_514664	0.741
chr15	67185628	67185790	dmr_514677	0.7285
chr15	67221829	67221845	dmr_514697	0.742
chr15	67227571	67227942	dmr_514703	0.7205
chr15	67249295	67249627	dmr_514714	0.575
chr15	67456420	67456577	dmr_514813	0.6895
chr15	67495089	67495500	dmr_514841	0.7755
chr15	67609360	67609470	dmr_514879	0.583
chr15	67609897	67609911	dmr_514880	0.5425
chr15	67611837	67612123	dmr_514884	0.917
chr15	67612506	67612854	dmr_514885	0.6559999999999999
chr15	67673623	67673631	dmr_514912	0.8015
chr15	67679868	67680028	dmr_514916	0.7605
chr15	67686057	67686169	dmr_514923	0.7809999999999999
chr15	67752646	67752789	dmr_514954	0.615
chr15	67759323	67759436	dmr_514957	0.7555
chr15	67788321	67788577	dmr_514970	0.5945
chr15	67837867	67838105	dmr_514991	0.584
chr15	67840769	67841490	dmr_514994	0.7559999999999999
chr15	67850260	67850323	dmr_515003	0.7905
chr15	67888152	67888490	dmr_515018	0.705
chr15	67889097	67889337	dmr_515020	0.743
chr15	67899025	67899201	dmr_515030	0.5985
chr15	67900002	67900017	dmr_515033	0.7140000000000001
chr15	67901211	67901592	dmr_515036	0.7045
chr15	67927590	67928059	dmr_515050	0.867
chr15	67942918	67942965	dmr_515065	0.5465
chr15	67950146	67950595	dmr_515073	0.5660000000000001
chr15	67954368	67955250	dmr_515078	0.5215
chr15	67970210	67970550	dmr_515089	0.74
chr15	67977355	67977933	dmr_515093	0.8135
chr15	67982018	67982096	dmr_515099	0.6759999999999999
chr15	67988046	67988259	dmr_515105	0.7609999999999999
chr15	68184848	68185478	dmr_515263	0.5805
chr15	68207443	68207695	dmr_515296	0.7175
chr15	68215127	68215864	dmr_515306	0.5765
chr15	68222574	68223021	dmr_515308	0.5375
chr15	68250211	68250220	dmr_515331	0.57
chr15	68259604	68259614	dmr_515339	0.526
chr15	68295672	68295701	dmr_515376	0.7040000000000001
chr15	68429134	68429211	dmr_515447	0.795
chr15	68435786	68436397	dmr_515456	0.782
chr15	68440445	68441204	dmr_515465	0.597
chr15	68443398	68443522	dmr_515467	0.9325
chr15	68444920	68445911	dmr_515470	0.542
chr15	68462561	68462608	dmr_515482	0.6355
chr15	68471504	68472603	dmr_515486	0.6495
chr15	68496348	68496611	dmr_515508	0.7605
chr15	68520638	68521166	dmr_515534	0.617
chr15	68521264	68521747	dmr_515535	0.742
chr15	68535151	68535961	dmr_515545	0.721
chr15	68556404	68556457	dmr_515563	0.53
chr15	68560711	68560819	dmr_515566	0.7815
chr15	68579514	68579692	dmr_515579	0.8055
chr15	68582098	68582189	dmr_515581	0.7140000000000001
chr15	68582473	68582625	dmr_515582	0.753
chr15	68655038	68655479	dmr_515621	0.647
chr15	68694688	68695492	dmr_515644	0.718
chr15	68714697	68715041	dmr_515661	0.725
chr15	68719124	68719570	dmr_515668	0.5045
chr15	68719647	68719767	dmr_515669	0.6885
chr15	68719845	68719995	dmr_515670	0.616
chr15	68735356	68736347	dmr_515687	0.7925
chr15	68736796	68737312	dmr_515688	0.7905
chr15	68739206	68739588	dmr_515691	0.7025
chr15	68739639	68739660	dmr_515692	0.604
chr15	68739772	68739836	dmr_515693	0.8325
chr15	68754909	68755032	dmr_515704	0.7985
chr15	68795400	68795479	dmr_515735	0.6579999999999999
chr15	68801632	68802190	dmr_515746	0.5025
chr15	68810005	68811274	dmr_515754	0.7845
chr15	68923510	68923736	dmr_515809	0.7095
chr15	68930835	68931200	dmr_515819	0.7085
chr15	68933717	68933780	dmr_515821	0.5365
chr15	68934300	68934959	dmr_515822	0.5745
chr15	68935261	68935396	dmr_515823	0.607
chr15	68935523	68935692	dmr_515824	0.7709999999999999
chr15	68936460	68936563	dmr_515826	0.5579999999999999
chr15	68938273	68940854	dmr_515829	0.586
chr15	68941165	68943290	dmr_515830	0.701
chr15	68943564	68944201	dmr_515831	0.6995
chr15	68944288	68944461	dmr_515833	0.5589999999999999
chr15	68945544	68945942	dmr_515835	0.7505
chr15	68946456	68947595	dmr_515836	0.6045
chr15	68948899	68949934	dmr_515838	0.611
chr15	68950410	68951842	dmr_515839	0.5975
chr15	68952633	68953880	dmr_515841	0.62
chr15	68954151	68954590	dmr_515842	0.722
chr15	68954856	68955353	dmr_515843	0.649
chr15	68955615	68956017	dmr_515844	0.5539999999999999
chr15	68957205	68957829	dmr_515846	0.7785
chr15	68957996	68958446	dmr_515847	0.63
chr15	68959013	68959329	dmr_515848	0.754
chr15	68959375	68959421	dmr_515849	0.6735
chr15	68959659	68959816	dmr_515850	0.528
chr15	68960629	68961606	dmr_515852	0.648
chr15	68961926	68962407	dmr_515853	0.693
chr15	68962785	68962867	dmr_515854	0.6659999999999999
chr15	68962903	68963063	dmr_515855	0.7245
chr15	68963672	68964692	dmr_515857	0.6940000000000001
chr15	68966663	68966859	dmr_515861	0.5675
chr15	68967211	68967233	dmr_515862	0.7655
chr15	68967490	68967545	dmr_515863	0.8390000000000001
chr15	68967803	68968102	dmr_515864	0.585
chr15	68971093	68971553	dmr_515870	0.675
chr15	68972639	68972707	dmr_515873	0.626
chr15	68973094	68973151	dmr_515874	0.6505
chr15	68974889	68975003	dmr_515876	0.521
chr15	68975074	68975269	dmr_515877	0.5575
chr15	68975877	68976058	dmr_515879	0.7295
chr15	68976339	68976719	dmr_515880	0.5365
chr15	68977204	68977549	dmr_515881	0.7585
chr15	68977611	68978783	dmr_515882	0.5665
chr15	68987389	68987455	dmr_515885	0.6695
chr15	68987612	68988002	dmr_515886	0.7695
chr15	68988081	68988799	dmr_515887	0.537
chr15	68989178	68989387	dmr_515888	0.6365
chr15	68989918	68990088	dmr_515889	0.698
chr15	68990360	68990853	dmr_515890	0.585
chr15	68991148	68992149	dmr_515891	0.504
chr15	68993915	68994381	dmr_515895	0.6920000000000001
chr15	68994433	68995670	dmr_515896	0.5945
chr15	68996297	68996582	dmr_515897	0.52
chr15	68996783	68996788	dmr_515898	0.7995
chr15	68997401	68997535	dmr_515900	0.7659999999999999
chr15	68998495	68998608	dmr_515902	0.6315
chr15	69001045	69001511	dmr_515907	0.54
chr15	69002443	69002498	dmr_515910	0.6915
chr15	69002948	69003848	dmr_515911	0.516
chr15	69005903	69006204	dmr_515915	0.5760000000000001
chr15	69006456	69006702	dmr_515916	0.745
chr15	69007156	69007325	dmr_515917	0.7215
chr15	69008269	69008783	dmr_515920	0.642
chr15	69009325	69009398	dmr_515921	0.669
chr15	69009679	69009823	dmr_515922	0.8
chr15	69011708	69011788	dmr_515925	0.612
chr15	69011883	69011962	dmr_515926	0.7295
chr15	69012156	69014041	dmr_515927	0.5255
chr15	69015825	69015905	dmr_515931	0.622
chr15	69019316	69019825	dmr_515937	0.5195
chr15	69020251	69020465	dmr_515938	0.604
chr15	69020749	69021090	dmr_515939	0.6135
chr15	69021180	69021243	dmr_515940	0.6645
chr15	69022295	69023182	dmr_515942	0.573
chr15	69024177	69024266	dmr_515945	0.5905
chr15	69024295	69024328	dmr_515946	0.7490000000000001
chr15	69026045	69026567	dmr_515949	0.647
chr15	69028762	69028949	dmr_515953	0.7065
chr15	69030902	69032401	dmr_515957	0.6145
chr15	69032530	69032592	dmr_515958	0.7565
chr15	69033461	69033552	dmr_515960	0.5595
chr15	69036305	69037869	dmr_515967	0.514
chr15	69038386	69039134	dmr_515968	0.5275
chr15	69039235	69039274	dmr_515969	0.655
chr15	69039540	69039705	dmr_515970	0.6920000000000001
chr15	69041779	69042111	dmr_515974	0.7675
chr15	69042215	69042341	dmr_515975	0.6095
chr15	69042773	69042812	dmr_515976	0.578
chr15	69042979	69043748	dmr_515977	0.502
chr15	69044004	69044358	dmr_515978	0.5770000000000001
chr15	69044443	69044662	dmr_515979	0.6515
chr15	69047160	69047538	dmr_515983	0.6245
chr15	69049305	69049396	dmr_515987	0.7275
chr15	69049521	69049880	dmr_515988	0.649
chr15	69055081	69055144	dmr_515995	0.7145
chr15	69058683	69059428	dmr_515999	0.6475
chr15	69060652	69061316	dmr_516001	0.6605
chr15	69064206	69065131	dmr_516007	0.608
chr15	69066180	69066223	dmr_516011	0.593
chr15	69066537	69067110	dmr_516012	0.639
chr15	69067784	69067980	dmr_516014	0.706
chr15	69077382	69077559	dmr_516027	0.5855
chr15	69077841	69078322	dmr_516028	0.7555
chr15	69079998	69080312	dmr_516030	0.5415
chr15	69081205	69081527	dmr_516033	0.736
chr15	69082704	69083351	dmr_516036	0.6555
chr15	69084018	69084543	dmr_516038	0.605
chr15	69085392	69086326	dmr_516040	0.5485
chr15	69086349	69086829	dmr_516041	0.7355
chr15	69087116	69088589	dmr_516042	0.5095
chr15	69090086	69090704	dmr_516044	0.6365
chr15	69090716	69090768	dmr_516045	0.6135
chr15	69092130	69092483	dmr_516047	0.6725
chr15	69092940	69093030	dmr_516048	0.8055
chr15	69097147	69097361	dmr_516054	0.527
chr15	69097379	69098483	dmr_516055	0.5885
chr15	69099646	69099820	dmr_516057	0.555
chr15	69099918	69100034	dmr_516058	0.8
chr15	69100149	69101021	dmr_516059	0.6645
chr15	69105781	69105959	dmr_516065	0.7415
chr15	69106264	69106365	dmr_516066	0.706
chr15	69106456	69106699	dmr_516067	0.501
chr15	69108041	69108299	dmr_516070	0.6585
chr15	69141439	69141610	dmr_516084	0.6025
chr15	69211250	69211538	dmr_516112	0.542
chr15	69225481	69225542	dmr_516121	0.5115
chr15	69262455	69262471	dmr_516147	0.5465
chr15	69274410	69274768	dmr_516151	0.812
chr15	69280482	69280767	dmr_516155	0.8190000000000001
chr15	69307753	69307836	dmr_516175	0.5455
chr15	69308664	69308742	dmr_516177	0.573
chr15	69357295	69357554	dmr_516212	0.6145
chr15	69367455	69367555	dmr_516221	0.606
chr15	69389222	69389926	dmr_516229	0.7605
chr15	69441102	69441492	dmr_516243	0.7615
chr15	69566192	69566330	dmr_516298	0.6855
chr15	69622918	69622938	dmr_516319	0.652
chr15	69695467	69695493	dmr_516351	0.8079999999999999
chr15	69695927	69696102	dmr_516352	0.779
chr15	69696319	69696456	dmr_516353	0.6165
chr15	69715674	69716164	dmr_516367	0.5095
chr15	69766944	69767131	dmr_516387	0.932
chr15	69922153	69922583	dmr_516458	0.731
chr15	70012620	70013352	dmr_516504	0.7015
chr15	70032408	70033180	dmr_516509	0.519
chr15	70034796	70035126	dmr_516511	0.955
chr15	70201599	70201800	dmr_516569	0.7605
chr15	70216596	70216825	dmr_516576	0.585
chr15	70234412	70234560	dmr_516580	0.747
chr15	70279833	70280175	dmr_516601	0.747
chr15	70291586	70291788	dmr_516606	0.605
chr15	70313463	70313490	dmr_516616	0.635
chr15	70315988	70316047	dmr_516619	0.7055
chr15	70331761	70331987	dmr_516627	0.69
chr15	70357947	70358830	dmr_516653	0.723
chr15	70378630	70378771	dmr_516666	0.66
chr15	70387672	70388265	dmr_516677	0.6
chr15	70408557	70408698	dmr_516694	0.8275
chr15	70463153	70463473	dmr_516720	0.7345
chr15	70464326	70464485	dmr_516721	0.5465
chr15	70484135	70484311	dmr_516730	0.867
chr15	70497075	70497086	dmr_516737	0.9359999999999999
chr15	70605169	70605727	dmr_516785	0.6275
chr15	70606842	70607072	dmr_516787	0.623
chr15	70607411	70607444	dmr_516788	0.537
chr15	70641150	70641289	dmr_516800	0.8655
chr15	70661029	70661057	dmr_516809	0.659
chr15	70667888	70668256	dmr_516810	0.7105
chr15	70727838	70727938	dmr_516833	0.563
chr15	70737752	70737786	dmr_516839	0.6385
chr15	70750381	70750471	dmr_516846	0.552
chr15	71011523	71011856	dmr_516948	0.649
chr15	71015683	71015728	dmr_516952	0.6315
chr15	71016316	71016534	dmr_516953	0.5985
chr15	71194842	71195425	dmr_517023	0.6945
chr15	71243579	71244029	dmr_517045	0.5375
chr15	71283819	71284346	dmr_517058	0.6475
chr15	71393026	71393206	dmr_517092	0.7795
chr15	71434739	71435721	dmr_517104	0.509
chr15	71437069	71437330	dmr_517107	0.6305
chr15	71483403	71483461	dmr_517139	0.5875
chr15	71518391	71518525	dmr_517171	0.614
chr15	71523553	71523625	dmr_517178	0.5055
chr15	71528721	71528849	dmr_517181	0.534
chr15	71534896	71534899	dmr_517188	0.75
chr15	71545495	71545767	dmr_517198	0.5255
chr15	71554036	71554067	dmr_517206	0.7085
chr15	71558900	71559218	dmr_517211	0.7305
chr15	71579495	71579657	dmr_517223	0.642
chr15	71580280	71580327	dmr_517224	0.7775
chr15	71624736	71624763	dmr_517242	0.711
chr15	71678945	71679522	dmr_517288	0.7165
chr15	71681969	71682002	dmr_517292	0.521
chr15	71705994	71706322	dmr_517316	0.6345
chr15	71706715	71706787	dmr_517318	0.532
chr15	71707251	71707400	dmr_517319	0.684
chr15	71726443	71726794	dmr_517347	0.6725
chr15	71735643	71735831	dmr_517355	0.638
chr15	71741920	71742331	dmr_517361	0.633
chr15	71810402	71810741	dmr_517400	0.7265
chr15	71817149	71817625	dmr_517405	0.731
chr15	71850032	71850601	dmr_517428	0.6105
chr15	71853579	71853677	dmr_517435	0.534
chr15	71949313	71949503	dmr_517490	0.7290000000000001
chr15	71979177	71979275	dmr_517507	0.512
chr15	72050771	72050861	dmr_517550	0.5105
chr15	72077491	72077975	dmr_517571	0.5715
chr15	72206384	72206494	dmr_517647	0.6375
chr15	72358115	72358742	dmr_517727	0.5105
chr15	72360547	72360552	dmr_517732	0.7535
chr15	72360848	72360857	dmr_517733	0.7140000000000001
chr15	72376648	72376957	dmr_517742	0.6505
chr15	72377012	72377082	dmr_517743	0.7405
chr15	72411722	72412019	dmr_517770	0.6395
chr15	72412048	72412318	dmr_517771	0.8315
chr15	72412493	72412769	dmr_517772	0.506
chr15	72528257	72528557	dmr_517839	0.5325
chr15	72530563	72531087	dmr_517841	0.6085
chr15	72531387	72531430	dmr_517842	0.76
chr15	72545661	72545741	dmr_517857	0.7240000000000001
chr15	72608880	72609094	dmr_517882	0.6509999999999999
chr15	72706635	72706878	dmr_517967	0.579
chr15	72805080	72805472	dmr_518063	0.7725
chr15	72838610	72839298	dmr_518084	0.703
chr15	72850057	72850795	dmr_518094	0.5795
chr15	72852462	72852589	dmr_518096	0.7145
chr15	72913942	72914426	dmr_518154	0.7715
chr15	73020883	73021305	dmr_518222	0.6035
chr15	73068223	73068406	dmr_518254	0.5329999999999999
chr15	73119417	73119983	dmr_518286	0.5379999999999999
chr15	73123717	73124152	dmr_518289	0.72
chr15	73137143	73138171	dmr_518296	0.609
chr15	73140506	73140694	dmr_518301	0.6525
chr15	73150555	73150617	dmr_518310	0.748
chr15	73154018	73155670	dmr_518314	0.7120000000000001
chr15	73191419	73191750	dmr_518350	0.5720000000000001
chr15	73192050	73192391	dmr_518351	0.7465
chr15	73237532	73237593	dmr_518388	0.7855
chr15	73242715	73243187	dmr_518396	0.659
chr15	73257943	73258086	dmr_518415	0.618
chr15	73315516	73315601	dmr_518478	0.7225
chr15	73361788	73361919	dmr_518531	0.6829999999999999
chr15	73369493	73369513	dmr_518539	0.546
chr15	73404022	73404388	dmr_518576	0.6935
chr15	73420577	73421473	dmr_518604	0.7120000000000001
chr15	73425761	73426303	dmr_518609	0.8135
chr15	73430766	73430957	dmr_518615	0.6185
chr15	73431492	73432066	dmr_518617	0.7565
chr15	73432164	73432591	dmr_518618	0.595
chr15	73432643	73432928	dmr_518619	0.575
chr15	73437934	73438772	dmr_518624	0.7090000000000001
chr15	73440696	73441253	dmr_518629	0.7045
chr15	73470548	73470648	dmr_518669	0.5045
chr15	73494647	73495630	dmr_518685	0.5805
chr15	73535765	73536089	dmr_518711	0.579
chr15	73549641	73549898	dmr_518720	0.62
chr15	73552163	73552893	dmr_518726	0.7805
chr15	73568781	73568887	dmr_518737	0.5895
chr15	73617929	73617946	dmr_518788	0.596
chr15	73624192	73624567	dmr_518800	0.7065
chr15	73640543	73640590	dmr_518823	0.6875
chr15	73725197	73725655	dmr_518876	0.6955
chr15	73744874	73744973	dmr_518904	0.5895
chr15	73747359	73748068	dmr_518907	0.591
chr15	73822719	73823079	dmr_518974	0.698
chr15	73833021	73833287	dmr_518983	0.608
chr15	73837143	73837301	dmr_518988	0.5475
chr15	73839923	73840621	dmr_518994	0.7745
chr15	73847472	73847591	dmr_519004	0.573
chr15	73857192	73857818	dmr_519015	0.575
chr15	73858004	73858590	dmr_519017	0.608
chr15	73885735	73885765	dmr_519038	0.772
chr15	73886849	73887786	dmr_519041	0.6135
chr15	73891918	73892350	dmr_519046	0.513
chr15	73897541	73897917	dmr_519051	0.708
chr15	73976806	73977166	dmr_519113	0.5125
chr15	73977818	73978028	dmr_519115	0.5525
chr15	73981619	73982847	dmr_519123	0.5415
chr15	73986411	73986956	dmr_519128	0.5585
chr15	73999772	74000078	dmr_519138	0.6725
chr15	74027481	74027891	dmr_519162	0.636
chr15	74033731	74033941	dmr_519168	0.753
chr15	74058574	74058810	dmr_519189	0.797
chr15	74075862	74076405	dmr_519207	0.5820000000000001
chr15	74076694	74076813	dmr_519208	0.5225
chr15	74096094	74096741	dmr_519222	0.5025
chr15	74108066	74108481	dmr_519235	0.664
chr15	74121662	74121724	dmr_519255	0.7090000000000001
chr15	74121762	74121932	dmr_519256	0.7545
chr15	74176655	74177806	dmr_519303	0.688
chr15	74203777	74204521	dmr_519319	0.653
chr15	74219564	74219623	dmr_519330	0.7405
chr15	74258434	74258924	dmr_519360	0.809
chr15	74329131	74329281	dmr_519409	0.5720000000000001
chr15	74330242	74330651	dmr_519411	0.5995
chr15	74396010	74396428	dmr_519449	0.8140000000000001
chr15	74396444	74396528	dmr_519450	0.6975
chr15	74413394	74413586	dmr_519465	0.636
chr15	74427031	74427296	dmr_519482	0.525
chr15	74442807	74443368	dmr_519497	0.7125
chr15	74443463	74443636	dmr_519498	0.6985
chr15	74443719	74443867	dmr_519499	0.6165
chr15	74458469	74459282	dmr_519509	0.5885
chr15	74459372	74459825	dmr_519510	0.654
chr15	74473693	74475002	dmr_519527	0.6990000000000001
chr15	74475018	74475336	dmr_519528	0.603
chr15	74482687	74483592	dmr_519535	0.8079999999999999
chr15	74491264	74491770	dmr_519540	0.608
chr15	74515544	74515965	dmr_519558	0.726
chr15	74531567	74532204	dmr_519575	0.584
chr15	74536362	74537117	dmr_519582	0.6145
chr15	74538242	74538726	dmr_519585	0.54
chr15	74560945	74561570	dmr_519612	0.767
chr15	74562125	74563008	dmr_519614	0.6559999999999999
chr15	74565180	74566095	dmr_519615	0.5660000000000001
chr15	74566437	74567337	dmr_519616	0.6
chr15	74567592	74568105	dmr_519617	0.6859999999999999
chr15	74574012	74575028	dmr_519626	0.5925
chr15	74575679	74577528	dmr_519628	0.562
chr15	74588319	74589403	dmr_519645	0.5115
chr15	74590954	74591258	dmr_519647	0.8235
chr15	74593024	74594822	dmr_519650	0.7025
chr15	74595081	74595205	dmr_519651	0.564
chr15	74596191	74596385	dmr_519653	0.5225
chr15	74597449	74597667	dmr_519655	0.6409999999999999
chr15	74598376	74598657	dmr_519657	0.738
chr15	74603564	74604016	dmr_519666	0.7785
chr15	74616995	74617882	dmr_519672	0.5975
chr15	74619197	74619563	dmr_519673	0.7025
chr15	74619825	74619970	dmr_519674	0.7265
chr15	74622427	74622710	dmr_519677	0.5415
chr15	74663862	74664168	dmr_519716	0.5575
chr15	74664500	74664694	dmr_519717	0.735
chr15	74667448	74668395	dmr_519721	0.6205
chr15	74668774	74669061	dmr_519722	0.568
chr15	74669400	74669772	dmr_519723	0.715
chr15	74670108	74672197	dmr_519724	0.7020000000000001
chr15	74672957	74673574	dmr_519725	0.6940000000000001
chr15	74673846	74673921	dmr_519726	0.624
chr15	74676465	74677144	dmr_519729	0.584
chr15	74677333	74677700	dmr_519730	0.7855
chr15	74678925	74679047	dmr_519733	0.67
chr15	74699495	74699779	dmr_519751	0.55
chr15	74749255	74749432	dmr_519784	0.7165
chr15	74751092	74751739	dmr_519788	0.5685
chr15	74751826	74751915	dmr_519789	0.5775
chr15	74764489	74764605	dmr_519799	0.753
chr15	74900986	74901029	dmr_519861	0.695
chr15	74901688	74901823	dmr_519862	0.5195
chr15	74902685	74902880	dmr_519865	0.526
chr15	74903134	74903558	dmr_519866	0.627
chr15	74910544	74910742	dmr_519875	0.5955
chr15	74917793	74918178	dmr_519885	0.62
chr15	74954070	74954412	dmr_519920	0.5725
chr15	74954753	74955148	dmr_519921	0.733
chr15	74956382	74956737	dmr_519922	0.7515
chr15	74957512	74957568	dmr_519925	0.8155
chr15	74962611	74962973	dmr_519932	0.542
chr15	75549577	75549674	dmr_520085	0.6095
chr15	75588565	75588614	dmr_520123	0.6809999999999999
chr15	75598340	75598802	dmr_520132	0.5245
chr15	75679745	75679793	dmr_520187	0.708
chr15	75679902	75680112	dmr_520188	0.6559999999999999
chr15	75781718	75782209	dmr_520255	0.5085
chr15	75873361	75873772	dmr_520339	0.6675
chr15	76010353	76010722	dmr_520423	0.6
chr15	76113495	76113605	dmr_520490	0.6525
chr15	76197359	76198759	dmr_520547	0.545
chr15	76201479	76201489	dmr_520551	0.516
chr15	76229009	76230305	dmr_520587	0.5045
chr15	76230566	76230761	dmr_520588	0.5125
chr15	76231194	76231245	dmr_520589	0.6925
chr15	76252060	76252075	dmr_520604	0.7955
chr15	76265350	76265711	dmr_520615	0.6645
chr15	76265740	76265863	dmr_520616	0.696
chr15	76306958	76307692	dmr_520633	0.5045
chr15	76355914	76355975	dmr_520658	0.764
chr15	76447216	76447421	dmr_520716	0.5885
chr15	76460924	76462563	dmr_520732	0.7635
chr15	76465066	76466394	dmr_520737	0.5825
chr15	76517963	76518114	dmr_520787	0.7375
chr15	76539597	76539617	dmr_520800	0.5665
chr15	76598366	76598546	dmr_520839	0.522
chr15	76783829	76784106	dmr_520999	0.6925
chr15	76799336	76799623	dmr_521019	0.589
chr15	76803472	76803774	dmr_521026	0.5495
chr15	76831252	76831794	dmr_521055	0.7145
chr15	76853978	76854603	dmr_521072	0.52
chr15	76994064	76994405	dmr_521167	0.6115
chr15	77014531	77014659	dmr_521185	0.5135
chr15	77056564	77056636	dmr_521220	0.7020000000000001
chr15	77066342	77066370	dmr_521231	0.6575
chr15	77066457	77066814	dmr_521232	0.5325
chr15	77068318	77068817	dmr_521234	0.66
chr15	77076625	77076753	dmr_521243	0.531
chr15	77091328	77091826	dmr_521269	0.6425
chr15	77092269	77092300	dmr_521270	0.5489999999999999
chr15	77116165	77116388	dmr_521300	0.605
chr15	77116934	77117321	dmr_521301	0.516
chr15	77156691	77156766	dmr_521355	0.5325
chr15	77169013	77169023	dmr_521369	0.6675
chr15	77192206	77192886	dmr_521395	0.6285
chr15	77236125	77236351	dmr_521453	0.645
chr15	77246413	77246646	dmr_521470	0.531
chr15	77265250	77265594	dmr_521491	0.515
chr15	77267466	77267552	dmr_521494	0.5995
chr15	77363016	77363876	dmr_521590	0.5575
chr15	77363982	77364081	dmr_521591	0.6385
chr15	77364535	77364681	dmr_521592	0.539
chr15	77365615	77365915	dmr_521594	0.51
chr15	77366528	77367251	dmr_521596	0.7165
chr15	77784464	77785015	dmr_521765	0.69
chr15	77798032	77798766	dmr_521785	0.5175
chr15	77798851	77799498	dmr_521786	0.591
chr15	77805957	77806111	dmr_521797	0.7440000000000001
chr15	77806180	77806773	dmr_521798	0.503
chr15	77806802	77807338	dmr_521799	0.613
chr15	77811482	77812006	dmr_521804	0.625
chr15	77815655	77816705	dmr_521810	0.654
chr15	77848804	77848993	dmr_521849	0.778
chr15	77857566	77857682	dmr_521855	0.667
chr15	77888283	77888661	dmr_521868	0.5115
chr15	77929933	77930085	dmr_521891	0.6829999999999999
chr15	77934904	77936136	dmr_521899	0.5435
chr15	77979478	77980029	dmr_521946	0.6609999999999999
chr15	77981961	77982211	dmr_521949	0.5539999999999999
chr15	78050016	78050077	dmr_522026	0.687
chr15	78050603	78051195	dmr_522027	0.5095
chr15	78062304	78062412	dmr_522044	0.57
chr15	78062521	78062652	dmr_522045	0.691
chr15	78062681	78063292	dmr_522046	0.573
chr15	78063696	78065298	dmr_522047	0.625
chr15	78086859	78087101	dmr_522077	0.509
chr15	78088595	78088644	dmr_522078	0.5225
chr15	78101607	78101650	dmr_522098	0.5085
chr15	78121884	78121948	dmr_522122	0.5760000000000001
chr15	78171653	78172005	dmr_522173	0.6779999999999999
chr15	78172331	78172939	dmr_522175	0.5975
chr15	78257787	78257803	dmr_522248	0.6345
chr15	78267895	78268132	dmr_522254	0.5489999999999999
chr15	78373994	78374105	dmr_522314	0.5775
chr15	78380617	78381038	dmr_522325	0.6465
chr15	78391139	78391290	dmr_522334	0.7035
chr15	78428019	78428317	dmr_522358	0.7385
chr15	78435370	78435979	dmr_522367	0.779
chr15	78436261	78438144	dmr_522368	0.6465
chr15	78472909	78473472	dmr_522399	0.6405
chr15	78541544	78541941	dmr_522455	0.652
chr15	78542491	78542527	dmr_522456	0.5295
chr15	78542802	78543899	dmr_522457	0.7985
chr15	78544230	78544517	dmr_522458	0.7075
chr15	78544866	78545360	dmr_522459	0.7515
chr15	78607405	78607596	dmr_522512	0.618
chr15	78634174	78635007	dmr_522542	0.5760000000000001
chr15	78636124	78636603	dmr_522544	0.514
chr15	78644569	78645029	dmr_522552	0.6975
chr15	78676498	78676587	dmr_522584	0.539
chr15	78676620	78676755	dmr_522585	0.703
chr15	78677164	78677312	dmr_522586	0.503
chr15	78684592	78685408	dmr_522597	0.6890000000000001
chr15	78690367	78690751	dmr_522605	0.5385
chr15	78698017	78699437	dmr_522613	0.5205
chr15	78706754	78706876	dmr_522625	0.6605
chr15	78712006	78712638	dmr_522631	0.703
chr15	78713366	78713793	dmr_522632	0.7120000000000001
chr15	78714081	78714769	dmr_522633	0.713
chr15	78715361	78716578	dmr_522634	0.679
chr15	78717189	78717207	dmr_522636	0.7025
chr15	78719754	78719870	dmr_522639	0.7115
chr15	78744110	78744477	dmr_522662	0.52
chr15	78806841	78807075	dmr_522710	0.6515
chr15	78899458	78899553	dmr_522783	0.5635
chr15	78948349	78948484	dmr_522824	0.6595
chr15	78988348	78988957	dmr_522849	0.5539999999999999
chr15	79025496	79025907	dmr_522871	0.8125
chr15	79028858	79028913	dmr_522874	0.6409999999999999
chr15	79110101	79110570	dmr_522923	0.6805
chr15	79242707	79243041	dmr_523031	0.532
chr15	79270385	79270592	dmr_523062	0.5125
chr15	79328775	79328781	dmr_523094	0.65
chr15	79359906	79360227	dmr_523117	0.6365
chr15	79380843	79381050	dmr_523137	0.5605
chr15	79444056	79444234	dmr_523220	0.6155
chr15	79481080	79482125	dmr_523251	0.542
chr15	79483570	79483889	dmr_523255	0.5085
chr15	79493614	79494962	dmr_523269	0.5845
chr15	79504079	79504345	dmr_523281	0.7235
chr15	79504596	79505021	dmr_523282	0.594
chr15	79506409	79507547	dmr_523283	0.5155
chr15	79510108	79511466	dmr_523287	0.6285
chr15	79562379	79563091	dmr_523339	0.529
chr15	79599967	79600267	dmr_523362	0.726
chr15	79606045	79607389	dmr_523369	0.55
chr15	79608282	79608502	dmr_523371	0.8165
chr15	79664713	79665030	dmr_523415	0.63
chr15	79684066	79684816	dmr_523446	0.5055
chr15	79685116	79685350	dmr_523447	0.711
chr15	79725224	79725489	dmr_523477	0.652
chr15	79741305	79741682	dmr_523492	0.5775
chr15	79755299	79755611	dmr_523501	0.5245
chr15	79764784	79765181	dmr_523515	0.784
chr15	79766487	79767403	dmr_523518	0.7040000000000001
chr15	79770605	79771265	dmr_523525	0.653
chr15	79775642	79775841	dmr_523531	0.5835
chr15	79775889	79776070	dmr_523533	0.536
chr15	79786075	79786517	dmr_523541	0.5645
chr15	79787957	79788440	dmr_523544	0.5225
chr15	79793212	79793265	dmr_523549	0.8305
chr15	79796300	79796535	dmr_523552	0.733
chr15	79797654	79797741	dmr_523554	0.764
chr15	79797859	79798022	dmr_523555	0.5775
chr15	79798632	79798796	dmr_523558	0.5625
chr15	79803254	79803837	dmr_523561	0.754
chr15	79805096	79805369	dmr_523562	0.5870000000000001
chr15	79827334	79827628	dmr_523588	0.6195
chr15	79832493	79832696	dmr_523596	0.7595
chr15	79933222	79934197	dmr_523658	0.5325
chr15	80009302	80010874	dmr_523713	0.6695
chr15	80010892	80011481	dmr_523714	0.762
chr15	80011603	80011894	dmr_523715	0.611
chr15	80015061	80015543	dmr_523716	0.8015
chr15	80019171	80020249	dmr_523720	0.6595
chr15	80023826	80024660	dmr_523723	0.5329999999999999
chr15	80087628	80087986	dmr_523759	0.502
chr15	80093841	80094280	dmr_523766	0.504
chr15	80097019	80097263	dmr_523771	0.52
chr15	80100515	80101562	dmr_523775	0.653
chr15	80107197	80107703	dmr_523784	0.626
chr15	80136074	80136421	dmr_523813	0.821
chr15	80138347	80138761	dmr_523816	0.7559999999999999
chr15	80163383	80163842	dmr_523840	0.688
chr15	80165498	80165984	dmr_523843	0.5465
chr15	80167402	80167738	dmr_523845	0.565
chr15	80172907	80173149	dmr_523851	0.6825
chr15	80202178	80202491	dmr_523886	0.6815
chr15	80202775	80202831	dmr_523887	0.541
chr15	80254286	80254492	dmr_523928	0.6495
chr15	80258260	80258756	dmr_523932	0.7695
chr15	80259007	80259180	dmr_523933	0.59
chr15	80277165	80277539	dmr_523947	0.526
chr15	80278697	80278999	dmr_523949	0.5820000000000001
chr15	80279414	80279839	dmr_523950	0.6579999999999999
chr15	80334663	80334985	dmr_524014	0.677
chr15	80364470	80364570	dmr_524049	0.5425
chr15	80401357	80401661	dmr_524092	0.5615
chr15	80474260	80474681	dmr_524155	0.5865
chr15	80474831	80474954	dmr_524156	0.541
chr15	80501366	80501459	dmr_524184	0.6575
chr15	80505610	80505797	dmr_524189	0.5920000000000001
chr15	80521523	80521570	dmr_524203	0.633
chr15	80521862	80522528	dmr_524204	0.6625
chr15	80535462	80535814	dmr_524220	0.5835
chr15	80614502	80615123	dmr_524289	0.634
chr15	80615409	80615505	dmr_524290	0.5515
chr15	80615793	80616492	dmr_524291	0.5445
chr15	80618069	80618073	dmr_524294	0.6135
chr15	80630677	80631172	dmr_524306	0.5425
chr15	80632161	80632673	dmr_524308	0.6835
chr15	80634018	80634738	dmr_524311	0.8595
chr15	80649315	80649875	dmr_524323	0.55
chr15	80705861	80706055	dmr_524379	0.632
chr15	80706780	80707129	dmr_524380	0.518
chr15	80707150	80707436	dmr_524381	0.618
chr15	80800887	80801050	dmr_524443	0.6335
chr15	80843307	80843965	dmr_524499	0.5920000000000001
chr15	80861820	80861840	dmr_524519	0.618
chr15	80884011	80884313	dmr_524544	0.5405
chr15	80902366	80902430	dmr_524562	0.6579999999999999
chr15	80994666	80995395	dmr_524649	0.5845
chr15	81000679	81000802	dmr_524654	0.619
chr15	81010267	81010556	dmr_524667	0.6065
chr15	81104332	81106689	dmr_524790	0.59
chr15	81107035	81107053	dmr_524791	0.5785
chr15	81129691	81130266	dmr_524819	0.5275
chr15	81130280	81130723	dmr_524820	0.5335
chr15	81174484	81174742	dmr_524850	0.524
chr15	81191621	81191864	dmr_524866	0.5515
chr15	81217403	81217560	dmr_524885	0.5195
chr15	81251769	81252295	dmr_524916	0.6970000000000001
chr15	81252702	81252989	dmr_524917	0.505
chr15	81319559	81320788	dmr_524981	0.579
chr15	81336483	81337308	dmr_524999	0.711
chr15	81337329	81337461	dmr_525000	0.5035
chr15	81347066	81347160	dmr_525014	0.525
chr15	81536022	81536325	dmr_525114	0.5175
chr15	81713611	81714427	dmr_525240	0.599
chr15	81718134	81718388	dmr_525244	0.5395
chr15	81814331	81814541	dmr_525320	0.8125
chr15	81815074	81815248	dmr_525322	0.711
chr15	81835817	81836884	dmr_525344	0.7785
chr15	81855363	81855838	dmr_525369	0.5660000000000001
chr15	81890506	81891505	dmr_525399	0.536
chr15	81957559	81957817	dmr_525486	0.7895
chr15	81957820	81957890	dmr_525487	0.5015
chr15	82028410	82028444	dmr_525545	0.529
chr15	82080534	82080760	dmr_525585	0.5725
chr15	82081066	82081703	dmr_525586	0.6855
chr15	82085746	82086135	dmr_525590	0.5735
chr15	82086182	82086438	dmr_525591	0.657
chr15	82107212	82107729	dmr_525610	0.688
chr15	82207480	82208343	dmr_525727	0.5925
chr15	82215308	82216402	dmr_525733	0.5489999999999999
chr15	82277889	82278087	dmr_525788	0.782
chr15	82278123	82278358	dmr_525789	0.655
chr15	82804865	82804869	dmr_525930	0.57
chr15	82822508	82822628	dmr_525947	0.6455
chr15	82830103	82830212	dmr_525954	0.6559999999999999
chr15	82852316	82852893	dmr_525975	0.614
chr15	82907626	82907652	dmr_526033	0.575
chr15	82912322	82912428	dmr_526037	0.512
chr15	82941152	82941233	dmr_526074	0.6015
chr15	82957657	82957973	dmr_526101	0.544
chr15	82958040	82958794	dmr_526102	0.6995
chr15	82960547	82961402	dmr_526106	0.583
chr15	82962111	82962165	dmr_526108	0.6955
chr15	82995362	82995796	dmr_526140	0.6175
chr15	83002382	83002864	dmr_526146	0.605
chr15	83003121	83003218	dmr_526147	0.6085
chr15	83008809	83010024	dmr_526151	0.6459999999999999
chr15	83083845	83085159	dmr_526217	0.669
chr15	83142177	83143262	dmr_526266	0.6515
chr15	83277564	83277675	dmr_526336	0.7040000000000001
chr15	83299982	83300616	dmr_526354	0.5135
chr15	83367035	83367200	dmr_526414	0.5615
chr15	83434700	83435214	dmr_526485	0.5905
chr15	83447720	83448531	dmr_526498	0.5415
chr15	83487471	83487708	dmr_526535	0.5670000000000001
chr15	83607163	83607362	dmr_526604	0.701
chr15	83656735	83656963	dmr_526656	0.54
chr15	83735895	83736141	dmr_526745	0.7775
chr15	83746036	83746660	dmr_526757	0.6685
chr15	83746707	83747008	dmr_526758	0.5985
chr15	83771915	83771923	dmr_526780	0.6875
chr15	83780558	83780772	dmr_526791	0.649
chr15	83781073	83781146	dmr_526792	0.7405
chr15	83781442	83785764	dmr_526793	0.6559999999999999
chr15	83788873	83789825	dmr_526799	0.652
chr15	83793192	83793355	dmr_526803	0.5765
chr15	83799136	83799310	dmr_526809	0.5265
chr15	83804365	83805232	dmr_526819	0.522
chr15	83809183	83809275	dmr_526824	0.6325
chr15	83810146	83810434	dmr_526825	0.522
chr15	83813798	83814001	dmr_526829	0.6890000000000001
chr15	83814041	83814173	dmr_526830	0.5920000000000001
chr15	83817557	83817921	dmr_526837	0.6345
chr15	83818195	83818282	dmr_526838	0.67
chr15	83828875	83829010	dmr_526850	0.669
chr15	83829288	83829855	dmr_526851	0.6990000000000001
chr15	83832191	83832558	dmr_526855	0.645
chr15	83840874	83843442	dmr_526868	0.5995
chr15	83845685	83846082	dmr_526871	0.5255
chr15	83846449	83846929	dmr_526872	0.6105
chr15	83847008	83847128	dmr_526873	0.7195
chr15	83847558	83847659	dmr_526874	0.632
chr15	83848196	83848596	dmr_526875	0.7025
chr15	83853184	83853795	dmr_526881	0.8385
chr15	83892681	83892887	dmr_526930	0.7709999999999999
chr15	83894311	83894722	dmr_526932	0.61
chr15	83909271	83909469	dmr_526952	0.7445
chr15	83956803	83957566	dmr_526992	0.5025
chr15	83966485	83967104	dmr_527003	0.547
chr15	83988635	83989831	dmr_527029	0.5670000000000001
chr15	83992111	83993285	dmr_527034	0.7215
chr15	83997762	83997888	dmr_527044	0.6729999999999999
chr15	83998176	83998426	dmr_527045	0.715
chr15	84032722	84033326	dmr_527089	0.735
chr15	84052423	84052770	dmr_527105	0.539
chr15	84053402	84053912	dmr_527106	0.5835
chr15	84055170	84055174	dmr_527109	0.547
chr15	84055190	84055277	dmr_527110	0.6565
chr15	84058946	84059515	dmr_527115	0.5325
chr15	84064904	84065102	dmr_527123	0.6
chr15	84065570	84065863	dmr_527124	0.5735
chr15	84069409	84069626	dmr_527129	0.5465
chr15	84072576	84073437	dmr_527134	0.7390000000000001
chr15	84073814	84073927	dmr_527136	0.732
chr15	84074878	84075352	dmr_527137	0.746
chr15	84075651	84075853	dmr_527139	0.596
chr15	84076436	84076452	dmr_527141	0.6555
chr15	84078505	84079480	dmr_527145	0.5725
chr15	84079743	84079927	dmr_527146	0.552
chr15	84090089	84090230	dmr_527162	0.6675
chr15	84102482	84102681	dmr_527176	0.6035
chr15	84103438	84103519	dmr_527177	0.5275
chr15	84209267	84209672	dmr_527244	0.6355
chr15	84231240	84231815	dmr_527273	0.6745
chr15	84232152	84232656	dmr_527274	0.8555
chr15	84336486	84336779	dmr_527360	0.6709999999999999
chr15	84337503	84338041	dmr_527362	0.6595
chr15	84366892	84366956	dmr_527391	0.594
chr15	84413514	84414595	dmr_527440	0.627
chr15	84414633	84414670	dmr_527441	0.7545
chr15	84499634	84499921	dmr_527514	0.5579999999999999
chr15	84506095	84506151	dmr_527523	0.7295
chr15	84506171	84506179	dmr_527524	0.8035
chr15	84506252	84506275	dmr_527525	0.6945
chr15	84510061	84510175	dmr_527531	0.665
chr15	84510196	84510576	dmr_527532	0.579
chr15	84659749	84660108	dmr_527649	0.5745
chr15	84660152	84660585	dmr_527650	0.638
chr15	84768539	84768646	dmr_527716	0.6615
chr15	84778742	84778831	dmr_527726	0.5710000000000001
chr15	84785469	84785978	dmr_527736	0.8005
chr15	84820887	84821039	dmr_527753	0.6495
chr15	84823080	84823427	dmr_527757	0.5535
chr15	84872755	84874200	dmr_527786	0.852
chr15	84877021	84877930	dmr_527791	0.745
chr15	84898889	84899117	dmr_527805	0.6395
chr15	84934336	84936014	dmr_527828	0.547
chr15	84942681	84942813	dmr_527838	0.8745
chr15	84949840	84950740	dmr_527847	0.7775
chr15	84952271	84952474	dmr_527851	0.578
chr15	84957543	84958139	dmr_527860	0.8
chr15	84958979	84959329	dmr_527862	0.509
chr15	84959582	84960765	dmr_527863	0.573
chr15	84961055	84961148	dmr_527864	0.706
chr15	84981858	84982197	dmr_527884	0.5485
chr15	84985498	84985824	dmr_527891	0.7085
chr15	84997612	84998092	dmr_527902	0.5875
chr15	85015403	85016491	dmr_527917	0.5720000000000001
chr15	85036503	85036536	dmr_527930	0.5355
chr15	85248008	85248519	dmr_528064	0.503
chr15	85327368	85327474	dmr_528132	0.669
chr15	85327613	85328188	dmr_528133	0.6759999999999999
chr15	85398563	85398758	dmr_528214	0.555
chr15	85401907	85402289	dmr_528222	0.6465
chr15	85403633	85403935	dmr_528224	0.6985
chr15	85408861	85409117	dmr_528231	0.5735
chr15	85427403	85427676	dmr_528254	0.6435
chr15	85428294	85428337	dmr_528256	0.7120000000000001
chr15	85430597	85430994	dmr_528260	0.5065
chr15	85458576	85458773	dmr_528297	0.579
chr15	85462100	85463310	dmr_528302	0.7829999999999999
chr15	85464743	85465472	dmr_528304	0.507
chr15	85466388	85466471	dmr_528307	0.7065
chr15	85466585	85466619	dmr_528308	0.7945
chr15	85478568	85478634	dmr_528323	0.544
chr15	85489068	85489185	dmr_528337	0.6015
chr15	85489232	85489555	dmr_528338	0.5745
chr15	85494058	85494975	dmr_528344	0.8115
chr15	85551110	85551258	dmr_528376	0.7185
chr15	85577200	85577265	dmr_528399	0.6355
chr15	85647542	85648010	dmr_528447	0.575
chr15	85656943	85657186	dmr_528461	0.7135
chr15	85666537	85666652	dmr_528470	0.7490000000000001
chr15	85667181	85668115	dmr_528471	0.831
chr15	85674935	85674967	dmr_528477	0.669
chr15	85675324	85675483	dmr_528478	0.535
chr15	85677402	85677684	dmr_528482	0.6315
chr15	85678020	85678610	dmr_528483	0.6155
chr15	85679015	85679141	dmr_528484	0.763
chr15	85679557	85679594	dmr_528485	0.578
chr15	85681718	85681740	dmr_528488	0.627
chr15	85682082	85682549	dmr_528489	0.5535
chr15	85686488	85687022	dmr_528494	0.7585
chr15	85810330	85810672	dmr_528581	0.6925
chr15	85822277	85822371	dmr_528585	0.5525
chr15	86065007	86065575	dmr_528723	0.6375
chr15	86066513	86067658	dmr_528725	0.535
chr15	86067674	86067840	dmr_528726	0.556
chr15	86087488	86088116	dmr_528755	0.591
chr15	86102286	86102889	dmr_528778	0.6785
chr15	86103997	86104866	dmr_528781	0.6595
chr15	86109269	86110214	dmr_528787	0.584
chr15	86110957	86111063	dmr_528789	0.5475
chr15	86162831	86163071	dmr_528848	0.5479999999999999
chr15	86186489	86187114	dmr_528878	0.6459999999999999
chr15	86224950	86225551	dmr_528911	0.6305
chr15	86253532	86253828	dmr_528940	0.5670000000000001
chr15	86277203	86278257	dmr_528964	0.7055
chr15	86279067	86279547	dmr_528966	0.5925
chr15	86289857	86290200	dmr_528979	0.6975
chr15	86309595	86310151	dmr_529004	0.6715
chr15	86344697	86345073	dmr_529029	0.6890000000000001
chr15	86362924	86363105	dmr_529040	0.7315
chr15	86363746	86363911	dmr_529042	0.6395
chr15	86363946	86364325	dmr_529043	0.5485
chr15	86545233	86545838	dmr_529185	0.5920000000000001
chr15	86593338	86593936	dmr_529223	0.7070000000000001
chr15	86677116	86677577	dmr_529263	0.711
chr15	86780986	86781479	dmr_529339	0.546
chr15	86786496	86786604	dmr_529342	0.7145
chr15	86932384	86932885	dmr_529446	0.6559999999999999
chr15	87104947	87105689	dmr_529545	0.519
chr15	87105894	87106483	dmr_529546	0.503
chr15	87352593	87353157	dmr_529686	0.597
chr15	87412033	87412395	dmr_529729	0.6285
chr15	87421799	87421992	dmr_529737	0.5125
chr15	87423646	87424249	dmr_529738	0.5475
chr15	87436976	87437928	dmr_529748	0.8015
chr15	87551626	87551920	dmr_529834	0.6675
chr15	87583793	87584348	dmr_529878	0.5265
chr15	87606932	87607016	dmr_529907	0.5265
chr15	87659492	87659801	dmr_529971	0.5805
chr15	87661651	87662563	dmr_529974	0.726
chr15	87698428	87699017	dmr_530032	0.5415
chr15	88151167	88151345	dmr_530341	0.595
chr15	88151351	88151924	dmr_530342	0.7965
chr15	88196098	88196727	dmr_530369	0.9365
chr15	88202972	88203352	dmr_530377	0.899
chr15	88244507	88244841	dmr_530399	0.74
chr15	88244846	88244856	dmr_530400	0.6955
chr15	88244860	88244934	dmr_530401	0.758
chr15	88245143	88245768	dmr_530402	0.7285
chr15	88521229	88521336	dmr_530581	0.8045
chr15	88552747	88553287	dmr_530606	0.836
chr15	88668804	88668818	dmr_530693	0.5485
chr15	88677911	88678038	dmr_530698	0.5725
chr15	88696089	88696163	dmr_530719	0.7855
chr15	88696219	88696304	dmr_530720	0.7585
chr15	88702622	88702654	dmr_530726	0.521
chr15	88761701	88761945	dmr_530782	0.617
chr15	88804964	88805433	dmr_530808	0.5670000000000001
chr15	88829782	88830067	dmr_530819	0.695
chr15	88843604	88843720	dmr_530831	0.645
chr15	88876611	88877588	dmr_530854	0.621
chr15	89063606	89064034	dmr_530966	0.7340000000000001
chr15	89090567	89091293	dmr_530986	0.6175
chr15	89106046	89106378	dmr_531002	0.762
chr15	89123751	89123754	dmr_531016	0.687
chr15	89127672	89128140	dmr_531018	0.524
chr15	89137353	89137832	dmr_531023	0.5475
chr15	89139526	89139598	dmr_531027	0.51
chr15	89141088	89141443	dmr_531029	0.633
chr15	89147224	89148320	dmr_531037	0.6629999999999999
chr15	89148557	89148925	dmr_531039	0.6815
chr15	89169395	89169791	dmr_531055	0.557
chr15	89182949	89183094	dmr_531070	0.6285
chr15	89264536	89264700	dmr_531123	0.575
chr15	89286434	89286592	dmr_531144	0.657
chr15	89292307	89292380	dmr_531155	0.7240000000000001
chr15	89377740	89378723	dmr_531215	0.5465
chr15	89455789	89456224	dmr_531259	0.706
chr15	89496438	89496909	dmr_531295	0.5045
chr15	89497764	89498460	dmr_531297	0.623
chr15	89524411	89524693	dmr_531318	0.557
chr15	89524859	89525267	dmr_531319	0.628
chr15	89533055	89533328	dmr_531328	0.622
chr15	89533526	89534130	dmr_531330	0.6575
chr15	89535827	89535909	dmr_531334	0.6075
chr15	89572039	89573151	dmr_531375	0.6295
chr15	89582614	89582999	dmr_531381	0.6409999999999999
chr15	89623512	89623535	dmr_531401	0.7745
chr15	89627065	89627334	dmr_531404	0.8445
chr15	89629224	89630215	dmr_531407	0.517
chr15	89635542	89636139	dmr_531414	0.518
chr15	89702985	89703111	dmr_531459	0.7535
chr15	89842463	89842521	dmr_531530	0.672
chr15	89969166	89969260	dmr_531582	0.5055
chr15	89992934	89993357	dmr_531601	0.5305
chr15	90045900	90046008	dmr_531637	0.609
chr15	90062012	90062533	dmr_531642	0.7465
chr15	90113551	90114019	dmr_531676	0.6395
chr15	90119454	90119489	dmr_531679	0.6975
chr15	90123915	90124358	dmr_531683	0.588
chr15	90153734	90154493	dmr_531707	0.77
chr15	90154539	90154775	dmr_531708	0.647
chr15	90189493	90189861	dmr_531736	0.5720000000000001
chr15	90266645	90266775	dmr_531790	0.8225
chr15	90280708	90280916	dmr_531800	0.6759999999999999
chr15	90283015	90283273	dmr_531803	0.7715
chr15	90306527	90307232	dmr_531823	0.7585
chr15	90524111	90524671	dmr_531945	0.5705
chr15	90536877	90536929	dmr_531952	0.5305
chr15	90561171	90561945	dmr_531966	0.59
chr15	90567879	90567887	dmr_531973	0.6579999999999999
chr15	90568202	90568268	dmr_531974	0.669
chr15	90656422	90656884	dmr_532037	0.68
chr15	90677995	90678874	dmr_532062	0.7435
chr15	90789883	90790103	dmr_532133	0.614
chr15	90790140	90790569	dmr_532134	0.5945
chr15	90818048	90818512	dmr_532160	0.7140000000000001
chr15	90845114	90845360	dmr_532186	0.619
chr15	90852605	90852745	dmr_532196	0.5435
chr15	90853374	90853776	dmr_532198	0.675
chr15	90931225	90931269	dmr_532238	0.7255
chr15	90950541	90950580	dmr_532267	0.5295
chr15	90986991	90987987	dmr_532298	0.564
chr15	91163533	91163734	dmr_532447	0.7045
chr15	91171104	91171239	dmr_532454	0.6455
chr15	91171410	91171849	dmr_532455	0.919
chr15	91283713	91284477	dmr_532543	0.7435
chr15	91295300	91295375	dmr_532554	0.601
chr15	91314877	91315027	dmr_532580	0.5495
chr15	91325516	91326222	dmr_532597	0.5670000000000001
chr15	91326546	91326773	dmr_532598	0.7405
chr15	91327093	91327196	dmr_532599	0.6890000000000001
chr15	91332638	91332675	dmr_532609	0.617
chr15	91334618	91334720	dmr_532614	0.6265
chr15	91349996	91350012	dmr_532633	0.727
chr15	91350061	91350159	dmr_532634	0.7285
chr15	91350283	91351285	dmr_532635	0.5345
chr15	91371839	91372255	dmr_532666	0.607
chr15	91387306	91387457	dmr_532686	0.5175
chr15	91425507	91425665	dmr_532732	0.7609999999999999
chr15	91443690	91444116	dmr_532753	0.738
chr15	91444876	91445847	dmr_532755	0.512
chr15	91462947	91463649	dmr_532773	0.601
chr15	91474195	91474383	dmr_532785	0.7340000000000001
chr15	91486206	91486563	dmr_532796	0.649
chr15	91494724	91495304	dmr_532806	0.584
chr15	91519456	91519591	dmr_532838	0.517
chr15	91601047	91601272	dmr_532936	0.731
chr15	91601313	91601517	dmr_532937	0.7045
chr15	91609840	91610463	dmr_532944	0.563
chr15	91613427	91613761	dmr_532947	0.6025
chr15	91614467	91615061	dmr_532949	0.7235
chr15	91668190	91668267	dmr_532984	0.7170000000000001
chr15	91708249	91708404	dmr_533013	0.5995
chr15	91725053	91725098	dmr_533026	0.618
chr15	91725158	91725241	dmr_533027	0.6055
chr15	91916795	91917359	dmr_533150	0.703
chr15	91956393	91957180	dmr_533183	0.5145
chr15	91957434	91957641	dmr_533184	0.594
chr15	92047841	92048837	dmr_533237	0.5555
chr15	92160794	92160813	dmr_533341	0.6970000000000001
chr15	92161146	92162083	dmr_533342	0.7215
chr15	92166333	92166793	dmr_533350	0.623
chr15	92177934	92178184	dmr_533364	0.5825
chr15	92190482	92190642	dmr_533373	0.5555
chr15	92221557	92221674	dmr_533401	0.6025
chr15	92222402	92222456	dmr_533403	0.5655
chr15	92222477	92222505	dmr_533404	0.5075
chr15	92222797	92223041	dmr_533405	0.7535
chr15	92299297	92299606	dmr_533474	0.5755
chr15	92303416	92303823	dmr_533478	0.503
chr15	92322154	92322292	dmr_533493	0.6885
chr15	92366306	92366682	dmr_533536	0.7305
chr15	92397645	92399010	dmr_533553	0.7625
chr15	92399330	92399822	dmr_533554	0.568
chr15	92448017	92448124	dmr_533599	0.609
chr15	92490891	92491877	dmr_533630	0.602
chr15	92493713	92494216	dmr_533633	0.6725
chr15	92577171	92578052	dmr_533691	0.6065
chr15	92580574	92580863	dmr_533695	0.6665
chr15	92720708	92720847	dmr_533807	0.7735
chr15	92721103	92721306	dmr_533808	0.7555
chr15	92975303	92975324	dmr_533968	0.657
chr15	93133109	93133838	dmr_534061	0.6065
chr15	93227796	93228022	dmr_534122	0.5720000000000001
chr15	93248518	93249188	dmr_534136	0.581
chr15	93252543	93252685	dmr_534141	0.7040000000000001
chr15	93369706	93369829	dmr_534240	0.7065
chr15	93414373	93414710	dmr_534271	0.732
chr15	93414763	93414934	dmr_534272	0.5665
chr15	93438720	93439115	dmr_534286	0.6115
chr15	93479319	93479732	dmr_534311	0.503
chr15	93499900	93500254	dmr_534329	0.5075
chr15	93504484	93504843	dmr_534335	0.7715
chr15	93504897	93505101	dmr_534336	0.7515
chr15	93505178	93505776	dmr_534337	0.5005
chr15	93518529	93518553	dmr_534353	0.583
chr15	93523176	93523335	dmr_534358	0.5845
chr15	93534926	93535409	dmr_534376	0.544
chr15	93565298	93565410	dmr_534416	0.5125
chr15	93567574	93567727	dmr_534420	0.6375
chr15	93567920	93568433	dmr_534421	0.619
chr15	93576678	93576872	dmr_534433	0.6965
chr15	93581872	93582098	dmr_534443	0.6920000000000001
chr15	93591070	93591591	dmr_534458	0.5635
chr15	93592258	93592429	dmr_534459	0.649
chr15	93593669	93593981	dmr_534461	0.588
chr15	93596737	93597157	dmr_534462	0.631
chr15	93610046	93610437	dmr_534474	0.5295
chr15	93610443	93611296	dmr_534475	0.733
chr15	93615941	93616757	dmr_534483	0.508
chr15	93690550	93691088	dmr_534551	0.5715
chr15	93691213	93691501	dmr_534552	0.6829999999999999
chr15	93698191	93698701	dmr_534559	0.684
chr15	93751289	93752083	dmr_534605	0.545
chr15	93752127	93752293	dmr_534606	0.5935
chr15	93831024	93831326	dmr_534660	0.6940000000000001
chr15	93832502	93833032	dmr_534662	0.7509999999999999
chr15	93845412	93846999	dmr_534669	0.88
chr15	93847126	93847192	dmr_534670	0.513
chr15	93853353	93853714	dmr_534675	0.8320000000000001
chr15	93857319	93858157	dmr_534680	0.593
chr15	93873872	93874295	dmr_534691	0.5945
chr15	93874382	93874490	dmr_534692	0.805
chr15	93876117	93876141	dmr_534695	0.5885
chr15	93896158	93896690	dmr_534711	0.5265
chr15	93913507	93913680	dmr_534731	0.721
chr15	94005808	94005918	dmr_534811	0.6605
chr15	94006202	94006463	dmr_534812	0.774
chr15	94011558	94011645	dmr_534817	0.5245
chr15	94011921	94012175	dmr_534818	0.5895
chr15	94012271	94012380	dmr_534819	0.5985
chr15	94044737	94045939	dmr_534842	0.579
chr15	94046213	94046517	dmr_534843	0.7195
chr15	94160667	94160880	dmr_534911	0.7225
chr15	94161112	94161325	dmr_534912	0.5175
chr15	94263194	94263620	dmr_535009	0.564
chr15	94309790	94309891	dmr_535049	0.619
chr15	94310015	94310311	dmr_535050	0.6225
chr15	94397027	94397574	dmr_535114	0.5495
chr15	94397908	94398141	dmr_535116	0.526
chr15	94401625	94403005	dmr_535119	0.5525
chr15	94532978	94533620	dmr_535218	0.5075
chr15	94605616	94605842	dmr_535263	0.6579999999999999
chr15	94607712	94608118	dmr_535266	0.706
chr15	94640609	94640706	dmr_535287	0.7075
chr15	94652145	94652893	dmr_535301	0.691
chr15	94652998	94653134	dmr_535302	0.6745
chr15	94659024	94659676	dmr_535310	0.5865
chr15	94732810	94733529	dmr_535359	0.5605
chr15	94770467	94771195	dmr_535384	0.5255
chr15	94776009	94777085	dmr_535389	0.618
chr15	94787810	94788339	dmr_535401	0.63
chr15	94802883	94803130	dmr_535413	0.6940000000000001
chr15	94803155	94803756	dmr_535414	0.6855
chr15	94814233	94814558	dmr_535423	0.665
chr15	94838494	94839438	dmr_535448	0.596
chr15	94859636	94860174	dmr_535466	0.593
chr15	94860958	94861321	dmr_535467	0.5195
chr15	94884979	94885486	dmr_535490	0.534
chr15	94930914	94931041	dmr_535527	0.593
chr15	94956830	94957234	dmr_535549	0.7120000000000001
chr15	94966968	94967474	dmr_535552	0.5329999999999999
chr15	94981600	94982156	dmr_535569	0.6725
chr15	94982447	94982487	dmr_535570	0.6845
chr15	95011977	95012138	dmr_535594	0.5479999999999999
chr15	95023965	95024080	dmr_535605	0.742
chr15	95024452	95024816	dmr_535606	0.6245
chr15	95043890	95044573	dmr_535617	0.639
chr15	95044854	95045301	dmr_535618	0.545
chr15	95070920	95071287	dmr_535646	0.7385
chr15	95072542	95073037	dmr_535647	0.611
chr15	95100124	95100647	dmr_535674	0.5695
chr15	95185188	95186063	dmr_535734	0.711
chr15	95186147	95187006	dmr_535735	0.65
chr15	95193812	95194368	dmr_535737	0.6859999999999999
chr15	95330914	95331155	dmr_535893	0.5665
chr15	95336267	95336361	dmr_535903	0.585
chr15	95356714	95356967	dmr_535931	0.5345
chr15	95359612	95359854	dmr_535935	0.568
chr15	95428839	95429107	dmr_536017	0.599
chr15	95473959	95474698	dmr_536068	0.687
chr15	95487653	95489046	dmr_536087	0.619
chr15	95513282	95513363	dmr_536124	0.7245
chr15	95608661	95609172	dmr_536205	0.5205
chr15	95752710	95753414	dmr_536292	0.7355
chr15	95826516	95826865	dmr_536353	0.8025
chr15	95827168	95827588	dmr_536355	0.5135
chr15	95886556	95887023	dmr_536415	0.745
chr15	95931155	95931166	dmr_536459	0.602
chr15	95931261	95932243	dmr_536460	0.531
chr15	95932366	95932450	dmr_536461	0.635
chr15	95988468	95988926	dmr_536510	0.5195
chr15	96124639	96124741	dmr_536593	0.5915
chr15	96124747	96125001	dmr_536594	0.524
chr15	96332374	96332755	dmr_536752	0.6155
chr15	96389006	96389584	dmr_536794	0.561
chr15	96397838	96399177	dmr_536806	0.622
chr15	96408644	96408778	dmr_536816	0.546
chr15	96409037	96409736	dmr_536817	0.5479999999999999
chr15	96512600	96512754	dmr_536875	0.6155
chr15	96524315	96524875	dmr_536888	0.5305
chr15	96628302	96628613	dmr_536975	0.586
chr15	96631322	96631887	dmr_536979	0.6215
chr15	96639572	96640509	dmr_536988	0.5515
chr15	96666064	96666161	dmr_537008	0.5955
chr15	96711904	96711929	dmr_537049	0.736
chr15	96797639	96797827	dmr_537117	0.5865
chr15	96933275	96933745	dmr_537187	0.6815
chr15	96960314	96960882	dmr_537203	0.5355
chr15	96968835	96969037	dmr_537211	0.5405
chr15	97001793	97002356	dmr_537229	0.5505
chr15	97106571	97107066	dmr_537289	0.51
chr15	97181075	97181625	dmr_537348	0.7120000000000001
chr15	97291683	97291995	dmr_537441	0.63
chr15	97343061	97343288	dmr_537479	0.6405
chr15	97367563	97367752	dmr_537496	0.7115
chr15	97407520	97408561	dmr_537519	0.5295
chr15	97448535	97449128	dmr_537542	0.73
chr15	97505670	97506253	dmr_537578	0.706
chr15	97506830	97508655	dmr_537579	0.53
chr15	97607294	97607335	dmr_537633	0.581
chr15	97671880	97673172	dmr_537673	0.525
chr15	97786909	97787104	dmr_537765	0.7105
chr15	97828110	97828355	dmr_537810	0.6965
chr15	97830396	97830932	dmr_537813	0.66
chr15	97854465	97854846	dmr_537828	0.6185
chr15	97862852	97864035	dmr_537834	0.632
chr15	97950063	97950474	dmr_537900	0.515
chr15	97964948	97965123	dmr_537911	0.505
chr15	98003448	98004133	dmr_537933	0.6155
chr15	98043796	98044483	dmr_537956	0.703
chr15	98120815	98120845	dmr_538010	0.634
chr15	98120851	98121137	dmr_538011	0.5095
chr15	98166693	98166743	dmr_538051	0.7240000000000001
chr15	98199543	98199751	dmr_538080	0.505
chr15	98296613	98297134	dmr_538126	0.575
chr15	98389797	98390116	dmr_538166	0.5695
chr15	98512772	98513254	dmr_538245	0.6005
chr15	98516509	98516545	dmr_538249	0.595
chr15	98582161	98582423	dmr_538304	0.6865
chr15	98608706	98608722	dmr_538327	0.6729999999999999
chr15	98610469	98610480	dmr_538328	0.5225
chr15	98635659	98637417	dmr_538357	0.563
chr15	98644051	98644262	dmr_538367	0.5005
chr15	98645078	98645352	dmr_538370	0.6335
chr15	98689918	98690413	dmr_538415	0.6185
chr15	98700061	98700343	dmr_538424	0.7265
chr15	98710345	98710463	dmr_538433	0.596
chr15	98746321	98746918	dmr_538474	0.6485
chr15	98752739	98753186	dmr_538482	0.5655
chr15	98805643	98807337	dmr_538529	0.5525
chr15	98812438	98814040	dmr_538535	0.69
chr15	98867422	98867742	dmr_538586	0.5720000000000001
chr15	98948950	98948995	dmr_538635	0.5605
chr15	98957285	98957664	dmr_538639	0.7515
chr15	98983373	98984138	dmr_538663	0.52
chr15	98984957	98985148	dmr_538665	0.7
chr15	99035569	99035591	dmr_538701	0.6115
chr15	99192991	99193120	dmr_538817	0.711
chr15	99200799	99200885	dmr_538820	0.6920000000000001
chr15	99202273	99202350	dmr_538822	0.588
chr15	99222334	99223256	dmr_538840	0.5295
chr15	99225401	99226389	dmr_538841	0.5315
chr15	99226418	99226949	dmr_538842	0.5035
chr15	99241004	99241540	dmr_538861	0.6595
chr15	99248554	99248949	dmr_538874	0.767
chr15	99411691	99412240	dmr_539015	0.519
chr15	99446144	99446508	dmr_539046	0.629
chr15	99456547	99456701	dmr_539061	0.5555
chr15	99497645	99497872	dmr_539091	0.5735
chr15	99498206	99498565	dmr_539092	0.59
chr15	99526245	99526444	dmr_539127	0.532
chr15	99528308	99528500	dmr_539129	0.698
chr15	99569174	99569663	dmr_539158	0.7285
chr15	99596929	99597190	dmr_539182	0.7745
chr15	99606696	99606729	dmr_539196	0.5565
chr15	99661441	99661544	dmr_539246	0.6315
chr15	99661570	99661815	dmr_539247	0.889
chr15	99664071	99664301	dmr_539253	0.5589999999999999
chr15	99669891	99670034	dmr_539257	0.6609999999999999
chr15	99698661	99699074	dmr_539297	0.6355
chr15	99715211	99715627	dmr_539323	0.648
chr15	99717164	99719385	dmr_539326	0.5535
chr15	99724191	99724446	dmr_539333	0.5665
chr15	99754362	99754417	dmr_539360	0.539
chr15	99771219	99771264	dmr_539374	0.534
chr15	99790455	99790810	dmr_539389	0.711
chr15	100025443	100025856	dmr_539542	0.7355
chr15	100026272	100026527	dmr_539543	0.64
chr15	100045450	100046205	dmr_539558	0.514
chr15	100049625	100049913	dmr_539563	0.8525
chr15	100091465	100092308	dmr_539617	0.5395
chr15	100092346	100092934	dmr_539618	0.8635
chr15	100097073	100097137	dmr_539627	0.7865
chr15	100108454	100108713	dmr_539648	0.541
chr15	100115617	100115682	dmr_539658	0.6805
chr15	100139713	100139790	dmr_539690	0.8135
chr15	100139967	100139982	dmr_539691	0.7145
chr15	100145192	100145376	dmr_539697	0.6455
chr15	100179745	100179932	dmr_539745	0.562
chr15	100195022	100195292	dmr_539767	0.523
chr15	100198709	100198980	dmr_539774	0.534
chr15	100199001	100199433	dmr_539775	0.5675
chr15	100202060	100202447	dmr_539782	0.584
chr15	100204946	100205129	dmr_539784	0.736
chr15	100210165	100210571	dmr_539791	0.6925
chr15	100235295	100235917	dmr_539818	0.8
chr15	100303600	100303991	dmr_539868	0.701
chr15	100309471	100309575	dmr_539875	0.5995
chr15	100477752	100477983	dmr_540006	0.5405
chr15	100489165	100489577	dmr_540022	0.738
chr15	100489603	100489619	dmr_540023	0.7725
chr15	100490534	100490800	dmr_540025	0.5905
chr15	100493934	100493981	dmr_540028	0.589
chr15	100508483	100508792	dmr_540041	0.5975
chr15	100508893	100509051	dmr_540042	0.813
chr15	100614230	100614410	dmr_540098	0.585
chr15	100621754	100622740	dmr_540106	0.6990000000000001
chr15	100637475	100637490	dmr_540119	0.6495
chr15	100637778	100637835	dmr_540120	0.6925
chr15	100701024	100701477	dmr_540157	0.6745
chr15	100723673	100723829	dmr_540172	0.5555
chr15	100754933	100755765	dmr_540199	0.5645
chr15	100823795	100824322	dmr_540281	0.735
chr15	100825587	100826388	dmr_540283	0.589
chr15	100829594	100829632	dmr_540287	0.519
chr15	100829783	100830221	dmr_540288	0.75
chr15	100832026	100832704	dmr_540291	0.7525
chr15	100838297	100838991	dmr_540296	0.5455
chr15	100869681	100869823	dmr_540325	0.6065
chr15	100872509	100872540	dmr_540326	0.6645
chr15	100873741	100874246	dmr_540327	0.5920000000000001
chr15	100909245	100910030	dmr_540367	0.5965
chr15	100913652	100913817	dmr_540374	0.7165
chr15	100923912	100924514	dmr_540385	0.5985
chr15	100925388	100925560	dmr_540387	0.5925
chr15	100931681	100931899	dmr_540397	0.537
chr15	100947828	100948592	dmr_540420	0.612
chr15	100951560	100951753	dmr_540425	0.7390000000000001
chr15	100951826	100952191	dmr_540426	0.505
chr15	100952863	100953133	dmr_540428	0.574
chr15	100960668	100960918	dmr_540442	0.67
chr15	100967569	100968225	dmr_540449	0.5395
chr15	100971407	100972378	dmr_540458	0.659
chr15	100984441	100985065	dmr_540473	0.7675
chr15	100990158	100990265	dmr_540481	0.691
chr15	100990363	100990615	dmr_540482	0.565
chr15	101004998	101005096	dmr_540503	0.6809999999999999
chr15	101005236	101006083	dmr_540504	0.7925
chr15	101022878	101022970	dmr_540524	0.5265
chr15	101056358	101056493	dmr_540568	0.551
chr15	101131484	101132173	dmr_540621	0.682
chr15	101160727	101160991	dmr_540647	0.7390000000000001
chr15	101176292	101176462	dmr_540656	0.5555
chr15	101177146	101177318	dmr_540658	0.535
chr15	101182736	101183049	dmr_540668	0.588
chr15	101221877	101222612	dmr_540711	0.561
chr15	101225043	101225700	dmr_540715	0.528
chr15	101232421	101233017	dmr_540723	0.6255
chr15	101235807	101236461	dmr_540728	0.65
chr15	101236590	101236668	dmr_540730	0.713
chr15	101238744	101240152	dmr_540734	0.7609999999999999
chr15	101243734	101243800	dmr_540738	0.598
chr15	101248818	101248977	dmr_540742	0.5035
chr15	101252797	101253014	dmr_540745	0.627
chr15	101258467	101258736	dmr_540751	0.5815
chr15	101258750	101258922	dmr_540752	0.5925
chr15	101266006	101266348	dmr_540763	0.561
chr15	101267606	101268185	dmr_540764	0.6265
chr15	101282970	101283127	dmr_540778	0.6735
chr15	101306512	101306520	dmr_540797	0.5245
chr15	101306694	101306706	dmr_540798	0.5395
chr15	101310769	101311331	dmr_540804	0.598
chr15	101373367	101374059	dmr_540861	0.7615
chr15	101440971	101441497	dmr_540911	0.6085
chr15	101485493	101486399	dmr_540933	0.612
chr15	101552350	101552593	dmr_540972	0.509
chr15	101798397	101798437	dmr_541093	0.611
chr15	101803083	101803635	dmr_541096	0.5805
chr15	101866777	101867127	dmr_541155	0.7525
chr15	102099870	102100039	dmr_541309	0.594
chr15	102108976	102109445	dmr_541319	0.506
chr15	102145010	102145787	dmr_541352	0.693
chr15	102147328	102147502	dmr_541355	0.6235
chr15	102244834	102245905	dmr_541420	0.6375
chr15	102258055	102258598	dmr_541427	0.7255
chr15	102273530	102273785	dmr_541438	0.6545
chr15	102326933	102327001	dmr_541462	0.7
chr15	102451025	102451294	dmr_541533	0.5405
chr15	102458925	102459728	dmr_541538	0.6145
chr15	102498229	102498708	dmr_541566	0.815
chr15	102525409	102525601	dmr_541597	0.7440000000000001
chr15	102583728	102584112	dmr_541643	0.7805
chr15	102587243	102587345	dmr_541647	0.514
chr15	102587790	102587823	dmr_541648	0.5875
chr15	102648460	102648909	dmr_541683	0.5429999999999999
chr15	102658154	102658384	dmr_541694	0.597
chr15	102659550	102660138	dmr_541697	0.5870000000000001
chr15	102674102	102674190	dmr_541712	0.5305
chr15	102685297	102685507	dmr_541719	0.5605
chr15	102691452	102691576	dmr_541726	0.7305
chr15	102721142	102721359	dmr_541749	0.6205
chr15	102746186	102746211	dmr_541777	0.6625
chr15	102750506	102750678	dmr_541779	0.575
chr15	102789162	102789938	dmr_541820	0.6105
chr15	102797384	102797464	dmr_541831	0.6195
chr15	102802278	102802763	dmr_541838	0.677
chr15	102892480	102892700	dmr_541887	0.7025
chr15	103093669	103094059	dmr_541982	0.623
chr15	103163633	103163686	dmr_542051	0.5775
chr15	103197112	103197304	dmr_542079	0.509
chr15	103248751	103248760	dmr_542110	0.521
chr15	103300231	103300691	dmr_542150	0.514
chr15	103315361	103315434	dmr_542165	0.608
chr15	103335184	103335925	dmr_542189	0.7559999999999999
chr15	103338649	103339187	dmr_542194	0.7655
chr15	103365359	103365580	dmr_542212	0.6245
chr15	103473194	103473781	dmr_542270	0.6325
chr15	103522969	103523363	dmr_542324	0.561
chr15	103527578	103527977	dmr_542327	0.643
chr15	103531869	103532029	dmr_542331	0.775
chr16	3886209	3886565	dmr_542493	0.6565
chr16	3891940	3891944	dmr_542498	0.773
chr16	3892034	3892236	dmr_542499	0.5985
chr16	4138790	4138909	dmr_542685	0.5579999999999999
chr16	4169541	4169722	dmr_542713	0.6295
chr16	4341199	4341442	dmr_542857	0.522
chr16	4368131	4368204	dmr_542877	0.5770000000000001
chr16	4415359	4415731	dmr_542938	0.5565
chr16	4430297	4430645	dmr_542949	0.6075
chr16	4454546	4454949	dmr_542971	0.701
chr16	4456528	4457060	dmr_542974	0.7090000000000001
chr16	4458468	4458685	dmr_542977	0.8085
chr16	4458831	4459030	dmr_542978	0.6845
chr16	4474999	4475044	dmr_542992	0.674
chr16	4481076	4481307	dmr_542997	0.613
chr16	4593332	4593702	dmr_543090	0.5855
chr16	4642086	4642480	dmr_543142	0.8485
chr16	4655887	4656181	dmr_543157	0.6265
chr16	4683283	4683310	dmr_543179	0.573
chr16	4727182	4727253	dmr_543205	0.6595
chr16	4781553	4781827	dmr_543241	0.5489999999999999
chr16	4785876	4785956	dmr_543247	0.7295
chr16	4881525	4881972	dmr_543302	0.55
chr16	4914080	4914121	dmr_543335	0.6415
chr16	4922579	4922753	dmr_543347	0.508
chr16	5036740	5036900	dmr_543444	0.6829999999999999
chr16	5070344	5070564	dmr_543462	0.7135
chr16	5084588	5084981	dmr_543477	0.6709999999999999
chr16	5147191	5147813	dmr_543518	0.695
chr16	5204244	5204280	dmr_543552	0.5005
chr16	5212027	5212609	dmr_543558	0.6555
chr16	5214188	5214218	dmr_543560	0.518
chr16	5254369	5254857	dmr_543589	0.5365
chr16	5255208	5255544	dmr_543591	0.508
chr16	5382771	5383307	dmr_543658	0.636
chr16	5418631	5418748	dmr_543679	0.5925
chr16	5419512	5419556	dmr_543680	0.536
chr16	5431066	5431631	dmr_543693	0.715
chr16	5480448	5480575	dmr_543720	0.564
chr16	5527407	5527504	dmr_543752	0.745
chr16	5538540	5539375	dmr_543763	0.505
chr16	5630028	5630410	dmr_543820	0.7575
chr16	5740814	5741042	dmr_543889	0.605
chr16	5747743	5748028	dmr_543895	0.5755
chr16	5825927	5826075	dmr_543949	0.795
chr16	5885850	5886634	dmr_543997	0.594
chr16	5886960	5887648	dmr_543998	0.5735
chr16	5910625	5910911	dmr_544030	0.5125
chr16	5911968	5912181	dmr_544033	0.5145
chr16	5920275	5921137	dmr_544045	0.682
chr16	5940104	5940288	dmr_544072	0.6065
chr16	5961643	5962050	dmr_544098	0.7190000000000001
chr16	5992245	5992319	dmr_544128	0.74
chr16	5996934	5997334	dmr_544135	0.6085
chr16	6009173	6009291	dmr_544149	0.7215
chr16	6011849	6011894	dmr_544154	0.537
chr16	6012381	6012538	dmr_544155	0.5625
chr16	6019008	6019281	dmr_544163	0.58
chr16	6027369	6027502	dmr_544171	0.536
chr16	6029159	6029522	dmr_544174	0.5115
chr16	6031238	6031295	dmr_544177	0.568
chr16	6042596	6042977	dmr_544191	0.838
chr16	6075687	6075986	dmr_544227	0.544
chr16	6078584	6078868	dmr_544232	0.575
chr16	6079165	6079365	dmr_544233	0.6575
chr16	6085148	6085230	dmr_544239	0.52
chr16	6103751	6103811	dmr_544262	0.56
chr16	6110056	6110169	dmr_544271	0.8285
chr16	6113675	6113680	dmr_544276	0.5655
chr16	6128199	6128621	dmr_544288	0.75
chr16	6128681	6128908	dmr_544289	0.6265
chr16	6149283	6149611	dmr_544313	0.534
chr16	6216536	6216851	dmr_544381	0.6035
chr16	6217052	6217226	dmr_544382	0.7945
chr16	6217318	6217362	dmr_544383	0.521
chr16	6227481	6227704	dmr_544393	0.5305
chr16	6241503	6241520	dmr_544412	0.5185
chr16	6271633	6272038	dmr_544437	0.653
chr16	6297338	6297352	dmr_544462	0.653
chr16	6300010	6300437	dmr_544465	0.574
chr16	6313577	6314001	dmr_544483	0.5335
chr16	6331466	6331916	dmr_544504	0.6285
chr16	6353427	6353658	dmr_544525	0.7709999999999999
chr16	6373926	6373966	dmr_544551	0.5145
chr16	6381263	6382172	dmr_544562	0.609
chr16	6383770	6383942	dmr_544566	0.614
chr16	6390140	6390959	dmr_544575	0.6595
chr16	6427233	6427406	dmr_544629	0.647
chr16	6431143	6431312	dmr_544636	0.701
chr16	6431617	6431731	dmr_544637	0.5965
chr16	6448545	6448754	dmr_544659	0.5745
chr16	6511361	6511566	dmr_544734	0.5755
chr16	6519488	6519588	dmr_544739	0.8375
chr16	6526019	6526057	dmr_544747	0.7355
chr16	6530336	6530564	dmr_544754	0.6559999999999999
chr16	6547701	6547905	dmr_544773	0.5315
chr16	6571785	6572071	dmr_544801	0.6525
chr16	6601023	6601575	dmr_544830	0.513
chr16	6629732	6629801	dmr_544854	0.614
chr16	6648718	6648821	dmr_544877	0.593
chr16	6657319	6657494	dmr_544887	0.7115
chr16	6704875	6704938	dmr_544939	0.5115
chr16	6705023	6705149	dmr_544940	0.6235
chr16	6717774	6717925	dmr_544957	0.5785
chr16	6718268	6718767	dmr_544959	0.6615
chr16	6732579	6732692	dmr_544975	0.5525
chr16	6732849	6733223	dmr_544976	0.5005
chr16	6736798	6737190	dmr_544983	0.5825
chr16	6755234	6755354	dmr_545000	0.5355
chr16	6781985	6782330	dmr_545033	0.6125
chr16	6784147	6784574	dmr_545037	0.502
chr16	6785740	6785833	dmr_545040	0.7685
chr16	6791392	6792263	dmr_545048	0.7545
chr16	6807907	6808110	dmr_545070	0.7185
chr16	6889128	6889593	dmr_545157	0.7635
chr16	6928131	6928319	dmr_545206	0.8115
chr16	6945835	6946611	dmr_545230	0.5845
chr16	6955155	6955631	dmr_545245	0.5185
chr16	6958962	6959138	dmr_545250	0.6685
chr16	6964604	6964818	dmr_545257	0.625
chr16	6984166	6984541	dmr_545283	0.7445
chr16	6993323	6993371	dmr_545295	0.6685
chr16	7013178	7013251	dmr_545316	0.594
chr16	7046059	7046490	dmr_545368	0.655
chr16	7049412	7049622	dmr_545372	0.528
chr16	7051581	7052512	dmr_545375	0.614
chr16	7055617	7056228	dmr_545379	0.6705
chr16	7075921	7076066	dmr_545410	0.6295
chr16	7088823	7089403	dmr_545430	0.5085
chr16	7090203	7090365	dmr_545432	0.555
chr16	7099466	7100290	dmr_545447	0.6375
chr16	7111713	7112150	dmr_545461	0.8345
chr16	7129678	7129777	dmr_545490	0.6285
chr16	7130598	7130817	dmr_545492	0.5525
chr16	7192816	7192820	dmr_545570	0.5235
chr16	7193458	7194313	dmr_545571	0.6505
chr16	7199469	7199704	dmr_545580	0.575
chr16	7202839	7203230	dmr_545584	0.5275
chr16	7212595	7212964	dmr_545598	0.6795
chr16	7217685	7218805	dmr_545602	0.575
chr16	7223383	7223580	dmr_545608	0.6055
chr16	7225932	7226208	dmr_545611	0.6465
chr16	7229044	7229563	dmr_545615	0.6245
chr16	7241826	7242153	dmr_545628	0.6415
chr16	7257217	7257461	dmr_545644	0.762
chr16	7257740	7257776	dmr_545645	0.66
chr16	7266160	7266251	dmr_545658	0.613
chr16	7275672	7275742	dmr_545673	0.616
chr16	7282223	7283138	dmr_545682	0.6375
chr16	7624026	7624219	dmr_545920	0.5379999999999999
chr16	7788219	7788389	dmr_546000	0.6505
chr16	7820295	7820493	dmr_546012	0.588
chr16	7823947	7824263	dmr_546016	0.6925
chr16	7928490	7928770	dmr_546053	0.6825
chr16	7929258	7929451	dmr_546055	0.6675
chr16	7982685	7983202	dmr_546080	0.5845
chr16	7997228	7997701	dmr_546089	0.621
chr16	8002466	8002595	dmr_546091	0.682
chr16	8008870	8009187	dmr_546098	0.6779999999999999
chr16	8306443	8306643	dmr_546231	0.688
chr16	8337072	8337481	dmr_546249	0.5915
chr16	8596189	8596456	dmr_546419	0.5875
chr16	8596533	8596554	dmr_546420	0.7625
chr16	8670339	8670349	dmr_546476	0.511
chr16	8685229	8685354	dmr_546492	0.6970000000000001
chr16	8731676	8731921	dmr_546558	0.515
chr16	8736104	8736366	dmr_546566	0.5315
chr16	8762651	8763479	dmr_546577	0.7490000000000001
chr16	8767115	8768320	dmr_546584	0.6015
chr16	8771234	8771329	dmr_546590	0.601
chr16	8788735	8788948	dmr_546606	0.546
chr16	8790799	8791065	dmr_546609	0.6335
chr16	8834184	8834329	dmr_546639	0.5885
chr16	8840817	8841210	dmr_546647	0.5035
chr16	8993062	8993840	dmr_546773	0.6995
chr16	8999337	8999841	dmr_546778	0.507
chr16	9003978	9004461	dmr_546783	0.642
chr16	9056556	9056821	dmr_546825	0.6895
chr16	9255489	9255768	dmr_546981	0.7215
chr16	9257309	9257324	dmr_546984	0.6679999999999999
chr16	9257671	9257699	dmr_546986	0.5145
chr16	9268220	9268641	dmr_546993	0.782
chr16	9274488	9274937	dmr_547002	0.5529999999999999
chr16	9400263	9400326	dmr_547089	0.5505
chr16	9451939	9452348	dmr_547119	0.585
chr16	9452942	9453274	dmr_547120	0.718
chr16	9454627	9455063	dmr_547122	0.525
chr16	9457012	9457996	dmr_547126	0.5575
chr16	9468941	9469257	dmr_547136	0.7335
chr16	9469659	9469752	dmr_547137	0.662
chr16	9560227	9560436	dmr_547216	0.73
chr16	9589352	9589685	dmr_547247	0.695
chr16	9589737	9589970	dmr_547248	0.5895
chr16	9590223	9590235	dmr_547249	0.53
chr16	9613505	9613762	dmr_547281	0.5895
chr16	9629389	9629411	dmr_547303	0.502
chr16	9647421	9647562	dmr_547321	0.5539999999999999
chr16	9653938	9653960	dmr_547333	0.6475
chr16	9666049	9666244	dmr_547354	0.6035
chr16	9670101	9670500	dmr_547358	0.5775
chr16	9670603	9670923	dmr_547359	0.6525
chr16	9678825	9679029	dmr_547373	0.5455
chr16	9683996	9684561	dmr_547382	0.5515
chr16	9686278	9686396	dmr_547385	0.5920000000000001
chr16	9690117	9690344	dmr_547392	0.682
chr16	9693905	9694408	dmr_547399	0.7635
chr16	9706234	9706298	dmr_547421	0.691
chr16	9725785	9726062	dmr_547444	0.6459999999999999
chr16	9735532	9735962	dmr_547454	0.6625
chr16	9740629	9741033	dmr_547460	0.5705
chr16	9742423	9742688	dmr_547464	0.626
chr16	9756620	9757237	dmr_547483	0.551
chr16	9760200	9760581	dmr_547489	0.632
chr16	9768069	9768839	dmr_547499	0.8635
chr16	9770881	9770916	dmr_547501	0.501
chr16	9780520	9780589	dmr_547514	0.773
chr16	9786070	9786104	dmr_547525	0.747
chr16	9796896	9797201	dmr_547542	0.5335
chr16	9801046	9801599	dmr_547549	0.799
chr16	9801859	9801921	dmr_547550	0.695
chr16	9816595	9817038	dmr_547568	0.584
chr16	9818011	9818070	dmr_547571	0.518
chr16	9824807	9825148	dmr_547578	0.7315
chr16	9825414	9825511	dmr_547579	0.598
chr16	9828259	9828711	dmr_547583	0.537
chr16	9832884	9833057	dmr_547590	0.7055
chr16	9840527	9840741	dmr_547600	0.6945
chr16	9841640	9841771	dmr_547602	0.621
chr16	9851322	9851894	dmr_547611	0.502
chr16	9882207	9882916	dmr_547650	0.8365
chr16	9895618	9895963	dmr_547668	0.634
chr16	9905712	9906065	dmr_547683	0.5579999999999999
chr16	9922372	9922477	dmr_547709	0.5975
chr16	9953159	9953557	dmr_547752	0.544
chr16	9961563	9961800	dmr_547764	0.5855
chr16	9972916	9972965	dmr_547776	0.7659999999999999
chr16	9980559	9980804	dmr_547786	0.5575
chr16	9984818	9985629	dmr_547793	0.6425
chr16	9985899	9985920	dmr_547794	0.5525
chr16	9986697	9986759	dmr_547796	0.595
chr16	9987447	9987902	dmr_547798	0.5665
chr16	9988161	9988496	dmr_547799	0.507
chr16	9991174	9991781	dmr_547804	0.562
chr16	10033594	10033944	dmr_547826	0.535
chr16	10049298	10049435	dmr_547844	0.6745
chr16	10062573	10062891	dmr_547864	0.531
chr16	10063219	10064077	dmr_547865	0.6759999999999999
chr16	10336933	10337256	dmr_547983	0.5465
chr16	10411387	10411606	dmr_548042	0.5905
chr16	10449510	10449870	dmr_548076	0.6095
chr16	10539910	10540179	dmr_548140	0.596
chr16	10540924	10541079	dmr_548142	0.7090000000000001
chr16	10546016	10546032	dmr_548145	0.64
chr16	10549682	10549808	dmr_548149	0.8205
chr16	10550154	10550273	dmr_548150	0.653
chr16	10566657	10566763	dmr_548172	0.6815
chr16	10621409	10621539	dmr_548226	0.6629999999999999
chr16	10627209	10627755	dmr_548235	0.5975
chr16	10656431	10656763	dmr_548260	0.568
chr16	10769437	10770132	dmr_548345	0.721
chr16	10794614	10794658	dmr_548365	0.691
chr16	10944628	10944879	dmr_548448	0.703
chr16	10951179	10951327	dmr_548454	0.596
chr16	10955008	10955751	dmr_548459	0.7665
chr16	10957446	10957563	dmr_548462	0.6459999999999999
chr16	10988561	10988610	dmr_548492	0.7835
chr16	11022163	11022282	dmr_548511	0.563
chr16	11054600	11055199	dmr_548540	0.6559999999999999
chr16	11069926	11070056	dmr_548554	0.6535
chr16	11077495	11078091	dmr_548567	0.5845
chr16	11081901	11082300	dmr_548572	0.5539999999999999
chr16	11092122	11092695	dmr_548589	0.685
chr16	11094153	11094253	dmr_548593	0.7979999999999999
chr16	11143944	11144369	dmr_548639	0.601
chr16	11165691	11166716	dmr_548653	0.502
chr16	11313957	11314175	dmr_548742	0.7045
chr16	11409815	11409834	dmr_548797	0.527
chr16	11424171	11424255	dmr_548805	0.6285
chr16	11439539	11439962	dmr_548816	0.6265
chr16	11456382	11456660	dmr_548830	0.564
chr16	11461900	11462027	dmr_548838	0.6265
chr16	11494891	11495069	dmr_548865	0.5915
chr16	11516754	11516911	dmr_548893	0.513
chr16	11526376	11527505	dmr_548907	0.513
chr16	11549879	11550668	dmr_548928	0.579
chr16	11567169	11567299	dmr_548942	0.54
chr16	11568116	11568479	dmr_548943	0.505
chr16	11615300	11615840	dmr_548990	0.5655
chr16	11642539	11642795	dmr_549025	0.6835
chr16	11645528	11646628	dmr_549030	0.8
chr16	11690079	11690544	dmr_549068	0.5315
chr16	11741655	11741862	dmr_549112	0.5379999999999999
chr16	11742054	11742458	dmr_549113	0.6715
chr16	11778167	11779868	dmr_549144	0.5555
chr16	11961066	11961215	dmr_549289	0.8155
chr16	11961496	11961790	dmr_549290	0.6815
chr16	11982828	11983299	dmr_549309	0.5125
chr16	11985242	11985871	dmr_549310	0.648
chr16	11986169	11986220	dmr_549311	0.7070000000000001
chr16	11986814	11986900	dmr_549312	0.8025
chr16	12003743	12004091	dmr_549336	0.6885
chr16	12010211	12010615	dmr_549348	0.7705
chr16	12014715	12015014	dmr_549355	0.8270000000000001
chr16	12106153	12106518	dmr_549484	0.5285
chr16	12108417	12108751	dmr_549488	0.768
chr16	12115318	12115620	dmr_549501	0.6509999999999999
chr16	12117378	12117659	dmr_549504	0.6945
chr16	12118679	12118812	dmr_549507	0.6555
chr16	12196788	12197476	dmr_549591	0.785
chr16	12197771	12197869	dmr_549592	0.6655
chr16	12202273	12202424	dmr_549601	0.8140000000000001
chr16	12210188	12210321	dmr_549612	0.6565
chr16	12446562	12446785	dmr_549761	0.5529999999999999
chr16	12512736	12513021	dmr_549800	0.5045
chr16	12525993	12526096	dmr_549810	0.626
chr16	12526355	12526468	dmr_549811	0.501
chr16	12766862	12766949	dmr_549910	0.728
chr16	12767035	12767235	dmr_549911	0.608
chr16	12824712	12825046	dmr_549957	0.763
chr16	12857965	12858048	dmr_549974	0.6275
chr16	12858611	12858777	dmr_549976	0.6940000000000001
chr16	12913377	12913693	dmr_550022	0.532
chr16	12924478	12925378	dmr_550032	0.755
chr16	12925936	12926292	dmr_550033	0.6315
chr16	12926869	12927092	dmr_550035	0.8170000000000001
chr16	13110580	13110730	dmr_550136	0.5945
chr16	13120431	13120666	dmr_550146	0.5035
chr16	13152540	13152796	dmr_550172	0.515
chr16	13183566	13183714	dmr_550191	0.7555
chr16	13193564	13193986	dmr_550203	0.655
chr16	13194925	13195554	dmr_550205	0.6905
chr16	13196219	13197049	dmr_550207	0.7755
chr16	13197395	13198112	dmr_550208	0.672
chr16	13199947	13200323	dmr_550211	0.7205
chr16	13204841	13205272	dmr_550216	0.5925
chr16	13257287	13258071	dmr_550250	0.5670000000000001
chr16	13267191	13267471	dmr_550260	0.6125
chr16	13269412	13269638	dmr_550261	0.7745
chr16	13325310	13325385	dmr_550300	0.563
chr16	13339158	13339677	dmr_550314	0.527
chr16	13356191	13356261	dmr_550329	0.713
chr16	13357370	13357477	dmr_550331	0.524
chr16	13359969	13360200	dmr_550333	0.6659999999999999
chr16	13361515	13361544	dmr_550335	0.528
chr16	13364306	13364528	dmr_550337	0.635
chr16	13371932	13372728	dmr_550348	0.659
chr16	13373600	13373727	dmr_550352	0.6745
chr16	13399987	13400113	dmr_550391	0.5885
chr16	13400133	13400151	dmr_550392	0.8385
chr16	13429824	13430534	dmr_550431	0.6435
chr16	13431434	13431722	dmr_550433	0.5475
chr16	13518213	13518535	dmr_550508	0.708
chr16	13520282	13520779	dmr_550511	0.585
chr16	13538277	13538835	dmr_550519	0.727
chr16	13546546	13547056	dmr_550530	0.504
chr16	13557340	13557622	dmr_550541	0.588
chr16	13675173	13675235	dmr_550619	0.6205
chr16	13825756	13825976	dmr_550700	0.6045
chr16	14028706	14029491	dmr_550821	0.7085
chr16	14030092	14030264	dmr_550822	0.5345
chr16	14031394	14031475	dmr_550824	0.645
chr16	14052530	14052553	dmr_550842	0.545
chr16	14052741	14052778	dmr_550843	0.5765
chr16	14056697	14057247	dmr_550846	0.688
chr16	14082607	14083450	dmr_550870	0.753
chr16	14112302	14112412	dmr_550891	0.6865
chr16	14121558	14121703	dmr_550902	0.6225
chr16	14215096	14215555	dmr_550969	0.568
chr16	14296620	14296671	dmr_551016	0.5075
chr16	14297170	14297309	dmr_551017	0.5735
chr16	14399386	14399694	dmr_551095	0.5635
chr16	14450027	14450285	dmr_551125	0.7665
chr16	14450329	14450720	dmr_551126	0.6625
chr16	14711910	14712111	dmr_551185	0.5925
chr16	14713492	14713505	dmr_551187	0.5515
chr16	15550407	15550569	dmr_551424	0.5660000000000001
chr16	15889620	15889695	dmr_551534	0.516
chr16	15956651	15956729	dmr_551570	0.614
chr16	16331310	16331630	dmr_551704	0.514
chr16	16351650	16351696	dmr_551719	0.607
chr16	16918545	16918771	dmr_551928	0.6145
chr16	16928877	16928939	dmr_551938	0.5025
chr16	16930424	16931369	dmr_551939	0.6920000000000001
chr16	16942046	16942334	dmr_551949	0.5215
chr16	16959992	16960167	dmr_551958	0.5795
chr16	17015447	17015691	dmr_552018	0.7235
chr16	17030514	17030821	dmr_552042	0.5615
chr16	17043762	17043878	dmr_552058	0.5635
chr16	17045440	17045617	dmr_552061	0.5055
chr16	17055461	17055723	dmr_552082	0.6275
chr16	17073179	17073280	dmr_552095	0.6025
chr16	17074422	17075090	dmr_552097	0.5275
chr16	17087006	17087717	dmr_552111	0.511
chr16	17110031	17110497	dmr_552124	0.5155
chr16	17132997	17133009	dmr_552136	0.655
chr16	17150050	17150429	dmr_552144	0.6745
chr16	17201828	17202183	dmr_552190	0.706
chr16	17278501	17278507	dmr_552239	0.5545
chr16	17321570	17321607	dmr_552282	0.7075
chr16	17323382	17323600	dmr_552284	0.546
chr16	17328000	17328164	dmr_552293	0.5785
chr16	17336408	17336662	dmr_552304	0.664
chr16	17368118	17368275	dmr_552333	0.519
chr16	17381071	17381294	dmr_552341	0.511
chr16	17489257	17489296	dmr_552428	0.6585
chr16	17496501	17496528	dmr_552435	0.5305
chr16	17541565	17541769	dmr_552462	0.6935
chr16	17542621	17542881	dmr_552463	0.8575
chr16	17553818	17554939	dmr_552471	0.503
chr16	17557155	17557474	dmr_552475	0.735
chr16	17559225	17559759	dmr_552479	0.602
chr16	17562058	17563224	dmr_552482	0.617
chr16	17564163	17564312	dmr_552484	0.7245
chr16	17564665	17564855	dmr_552486	0.743
chr16	17576035	17576207	dmr_552502	0.754
chr16	17601060	17601226	dmr_552514	0.657
chr16	17605945	17606091	dmr_552520	0.7525
chr16	17611572	17611650	dmr_552525	0.5835
chr16	17642504	17642531	dmr_552551	0.633
chr16	17645286	17645891	dmr_552556	0.506
chr16	17692646	17692742	dmr_552593	0.526
chr16	17721670	17721913	dmr_552619	0.6015
chr16	17759043	17759263	dmr_552633	0.684
chr16	17768881	17769279	dmr_552642	0.792
chr16	17794250	17794319	dmr_552666	0.5185
chr16	17803322	17805430	dmr_552676	0.5245
chr16	17815230	17815687	dmr_552686	0.5655
chr16	17816668	17816807	dmr_552689	0.506
chr16	17834664	17834939	dmr_552707	0.7759999999999999
chr16	17863068	17863603	dmr_552734	0.5615
chr16	17879597	17879982	dmr_552754	0.7385
chr16	17931847	17932100	dmr_552783	0.5785
chr16	17932118	17932131	dmr_552784	0.82
chr16	18052902	18053106	dmr_552852	0.5425
chr16	18128502	18129164	dmr_552923	0.6105
chr16	18129485	18130577	dmr_552924	0.7325
chr16	18131165	18132016	dmr_552925	0.664
chr16	18136340	18136490	dmr_552933	0.725
chr16	18138261	18138377	dmr_552937	0.713
chr16	18144392	18144710	dmr_552945	0.66
chr16	18147189	18147313	dmr_552948	0.529
chr16	18148392	18148655	dmr_552950	0.6115
chr16	18149156	18149215	dmr_552951	0.541
chr16	18149285	18149641	dmr_552952	0.5925
chr16	18151756	18153240	dmr_552955	0.7555
chr16	18153513	18153712	dmr_552956	0.737
chr16	18154532	18155006	dmr_552959	0.8065
chr16	18172679	18172915	dmr_552981	0.6025
chr16	18173303	18174965	dmr_552982	0.84
chr16	18176011	18176447	dmr_552985	0.5285
chr16	18195050	18195631	dmr_553005	0.628
chr16	18197854	18198030	dmr_553010	0.536
chr16	18229340	18229538	dmr_553050	0.6475
chr16	18229948	18230653	dmr_553051	0.6785
chr16	18233696	18233948	dmr_553057	0.505
chr16	18346906	18346965	dmr_553123	0.6095
chr16	18406194	18406208	dmr_553181	0.5315
chr16	18416075	18416569	dmr_553192	0.578
chr16	18416611	18416968	dmr_553193	0.696
chr16	18424756	18425297	dmr_553204	0.529
chr16	18425620	18425665	dmr_553205	0.723
chr16	18451217	18452099	dmr_553220	0.5475
chr16	18452330	18453019	dmr_553221	0.7555
chr16	18620642	18621555	dmr_553329	0.595
chr16	18621570	18622889	dmr_553330	0.5205
chr16	18622944	18623053	dmr_553331	0.6885
chr16	18623073	18623132	dmr_553332	0.511
chr16	18624572	18625531	dmr_553334	0.5935
chr16	18625891	18626140	dmr_553335	0.6885
chr16	18628116	18628380	dmr_553338	0.6615
chr16	18628660	18629030	dmr_553339	0.6955
chr16	18631939	18632275	dmr_553344	0.5775
chr16	18642357	18642738	dmr_553352	0.7295
chr16	18823094	18823367	dmr_553431	0.6925
chr16	18969914	18969980	dmr_553523	0.6435
chr16	19883152	19883445	dmr_553651	0.7659999999999999
chr16	20086959	20087513	dmr_553712	0.606
chr16	20107143	20107338	dmr_553728	0.6485
chr16	20132553	20133434	dmr_553755	0.537
chr16	20173111	20173308	dmr_553788	0.6809999999999999
chr16	20227494	20227566	dmr_553826	0.7390000000000001
chr16	20234383	20235059	dmr_553836	0.65
chr16	20238710	20239437	dmr_553840	0.5435
chr16	20248649	20248651	dmr_553848	0.626
chr16	20261755	20262074	dmr_553861	0.5085
chr16	20279432	20279650	dmr_553872	0.59
chr16	20338526	20339103	dmr_553914	0.521
chr16	20489384	20489480	dmr_554038	0.6409999999999999
chr16	20497191	20497643	dmr_554044	0.5539999999999999
chr16	20628776	20629354	dmr_554142	0.5770000000000001
chr16	20692126	20692509	dmr_554190	0.5185
chr16	20694625	20694726	dmr_554192	0.7745
chr16	20695132	20695212	dmr_554193	0.7375
chr16	20696519	20697040	dmr_554195	0.5505
chr16	20705901	20706080	dmr_554208	0.7125
chr16	20707073	20707532	dmr_554210	0.521
chr16	20731279	20732124	dmr_554227	0.7235
chr16	20779846	20780097	dmr_554256	0.6185
chr16	20823734	20824089	dmr_554283	0.7909999999999999
chr16	20827420	20827815	dmr_554288	0.7475
chr16	20830302	20830941	dmr_554292	0.6815
chr16	21168745	21169122	dmr_554461	0.5855
chr16	21205597	21206274	dmr_554495	0.6055
chr16	21210080	21210579	dmr_554500	0.5379999999999999
chr16	21211391	21211812	dmr_554502	0.5235
chr16	21271462	21271794	dmr_554550	0.5585
chr16	21271803	21272197	dmr_554551	0.8315
chr16	21323376	21323658	dmr_554603	0.67
chr16	21353328	21353990	dmr_554629	0.5660000000000001
chr16	21373235	21374395	dmr_554650	0.5345
chr16	21384701	21384739	dmr_554658	0.7140000000000001
chr16	21402015	21402570	dmr_554676	0.5635
chr16	21421603	21421912	dmr_554696	0.639
chr16	21523833	21524109	dmr_554789	0.6655
chr16	21524142	21524235	dmr_554790	0.7035
chr16	21525147	21525783	dmr_554792	0.662
chr16	21533053	21533165	dmr_554800	0.7335
chr16	21551346	21551380	dmr_554821	0.6355
chr16	21571525	21572713	dmr_554840	0.522
chr16	21582096	21582216	dmr_554850	0.632
chr16	21595505	21596134	dmr_554859	0.603
chr16	21606500	21607048	dmr_554863	0.5305
chr16	21607093	21607172	dmr_554864	0.8025
chr16	21607394	21607586	dmr_554865	0.6675
chr16	21627934	21628356	dmr_554889	0.69
chr16	21650457	21650909	dmr_554906	0.6085
chr16	21687473	21688059	dmr_554941	0.716
chr16	21787236	21787642	dmr_555007	0.691
chr16	21856103	21856331	dmr_555059	0.679
chr16	21913411	21913660	dmr_555111	0.5695
chr16	22046533	22046704	dmr_555189	0.625
chr16	22055496	22055745	dmr_555196	0.54
chr16	22119031	22119596	dmr_555236	0.6395
chr16	22119645	22119686	dmr_555237	0.5395
chr16	22121283	22121346	dmr_555241	0.5315
chr16	22166741	22167135	dmr_555267	0.568
chr16	22258356	22258473	dmr_555313	0.5575
chr16	22289854	22289950	dmr_555324	0.784
chr16	22302919	22302961	dmr_555335	0.5235
chr16	22316248	22316393	dmr_555346	0.504
chr16	22316567	22316733	dmr_555347	0.6795
chr16	22327518	22327981	dmr_555353	0.6655
chr16	22348073	22349391	dmr_555370	0.7390000000000001
chr16	22358260	22359539	dmr_555380	0.5605
chr16	22365388	22366340	dmr_555390	0.7315
chr16	22389115	22389620	dmr_555413	0.601
chr16	22406785	22406934	dmr_555438	0.6115
chr16	22414182	22414811	dmr_555446	0.815
chr16	22417955	22418694	dmr_555450	0.769
chr16	22421898	22422406	dmr_555455	0.599
chr16	22422449	22422584	dmr_555456	0.6385
chr16	22430075	22430848	dmr_555464	0.685
chr16	22462176	22462419	dmr_555494	0.764
chr16	22462741	22463150	dmr_555495	0.6005
chr16	22504003	22504267	dmr_555541	0.5225
chr16	22508954	22509398	dmr_555546	0.5275
chr16	22545996	22546147	dmr_555581	0.557
chr16	22548084	22548880	dmr_555584	0.5529999999999999
chr16	22577881	22577919	dmr_555614	0.83
chr16	22618414	22619348	dmr_555651	0.5095
chr16	22661117	22661260	dmr_555701	0.6829999999999999
chr16	22750611	22750645	dmr_555770	0.6970000000000001
chr16	22750794	22751242	dmr_555771	0.5445
chr16	22820593	22820698	dmr_555825	0.5545
chr16	22873454	22873669	dmr_555852	0.5355
chr16	23097585	23097631	dmr_555957	0.7435
chr16	23129526	23129610	dmr_555980	0.7105
chr16	23209452	23209583	dmr_556018	0.5345
chr16	23223946	23224402	dmr_556029	0.7095
chr16	23232510	23232941	dmr_556036	0.511
chr16	23233470	23233764	dmr_556038	0.7445
chr16	23239742	23239967	dmr_556044	0.5145
chr16	23374719	23375350	dmr_556165	0.591
chr16	23479863	23480284	dmr_556219	0.677
chr16	23505927	23505943	dmr_556244	0.7829999999999999
chr16	23517995	23518342	dmr_556261	0.6265
chr16	23518399	23518644	dmr_556262	0.735
chr16	23686608	23687183	dmr_556359	0.665
chr16	23813443	23813698	dmr_556427	0.5295
chr16	23818263	23818360	dmr_556431	0.7555
chr16	23887161	23887375	dmr_556458	0.6825
chr16	23896692	23897079	dmr_556468	0.7475
chr16	23897150	23897548	dmr_556469	0.5005
chr16	24052323	24054007	dmr_556571	0.603
chr16	24093133	24093428	dmr_556605	0.7145
chr16	24156580	24156668	dmr_556660	0.546
chr16	24156749	24157116	dmr_556661	0.511
chr16	24216909	24217457	dmr_556702	0.7775
chr16	24245664	24246012	dmr_556719	0.6475
chr16	24390648	24390899	dmr_556797	0.5925
chr16	24645158	24645241	dmr_556996	0.6
chr16	24758586	24758764	dmr_557081	0.539
chr16	24809523	24810083	dmr_557118	0.555
chr16	24822667	24823012	dmr_557130	0.6779999999999999
chr16	24878790	24879002	dmr_557174	0.5745
chr16	24880361	24881036	dmr_557177	0.5365
chr16	24895243	24895498	dmr_557190	0.636
chr16	24955147	24955446	dmr_557230	0.601
chr16	24960851	24960985	dmr_557236	0.544
chr16	24961364	24961558	dmr_557237	0.5285
chr16	24966430	24966915	dmr_557240	0.7685
chr16	24987702	24987719	dmr_557260	0.7635
chr16	24989965	24991495	dmr_557264	0.535
chr16	25016419	25016618	dmr_557281	0.643
chr16	25017489	25017806	dmr_557282	0.8365
chr16	25039740	25040070	dmr_557297	0.7509999999999999
chr16	25040111	25040301	dmr_557298	0.6809999999999999
chr16	25041756	25042387	dmr_557302	0.8695
chr16	25198826	25199801	dmr_557383	0.5175
chr16	25254809	25255686	dmr_557422	0.73
chr16	25255803	25256287	dmr_557423	0.762
chr16	25265306	25265571	dmr_557435	0.7909999999999999
chr16	25268126	25268219	dmr_557437	0.5920000000000001
chr16	25268475	25268600	dmr_557438	0.5675
chr16	25314084	25314460	dmr_557477	0.8365
chr16	25369948	25370050	dmr_557515	0.7345
chr16	25486179	25486760	dmr_557583	0.6195
chr16	25585278	25586493	dmr_557643	0.6115
chr16	25587712	25588503	dmr_557644	0.7265
chr16	25679883	25680637	dmr_557684	0.7345
chr16	25960446	25960637	dmr_557823	0.7245
chr16	25967782	25967867	dmr_557830	0.618
chr16	26231017	26231306	dmr_557970	0.6445
chr16	26254024	26254185	dmr_557988	0.672
chr16	26441421	26441529	dmr_558089	0.5195
chr16	26447988	26448123	dmr_558092	0.6275
chr16	26582589	26583350	dmr_558179	0.5725
chr16	26598357	26598882	dmr_558202	0.514
chr16	26612747	26613039	dmr_558219	0.57
chr16	26631363	26631837	dmr_558241	0.606
chr16	26634776	26634964	dmr_558243	0.6509999999999999
chr16	26724437	26724810	dmr_558324	0.7070000000000001
chr16	26767762	26768076	dmr_558353	0.56
chr16	26770332	26770621	dmr_558355	0.7120000000000001
chr16	26776100	26776472	dmr_558362	0.8415
chr16	26781897	26781962	dmr_558368	0.5255
chr16	26826598	26827104	dmr_558397	0.8390000000000001
chr16	26827165	26827177	dmr_558398	0.8245
chr16	26840522	26840725	dmr_558405	0.517
chr16	26911803	26912093	dmr_558429	0.5675
chr16	26914584	26914843	dmr_558433	0.532
chr16	27306189	27306264	dmr_558587	0.5710000000000001
chr16	27385055	27385427	dmr_558624	0.7035
chr16	27421186	27421222	dmr_558658	0.7405
chr16	27523476	27524296	dmr_558698	0.6635
chr16	27683107	27683142	dmr_558748	0.6945
chr16	27723581	27723763	dmr_558760	0.6729999999999999
chr16	27730393	27730443	dmr_558761	0.757
chr16	27925495	27925855	dmr_558834	0.5905
chr16	27949946	27950206	dmr_558846	0.537
chr16	27962788	27963466	dmr_558849	0.6579999999999999
chr16	27966494	27966780	dmr_558851	0.579
chr16	28204918	28205094	dmr_558983	0.7
chr16	28205108	28205311	dmr_558984	0.5465
chr16	28316291	28316322	dmr_559076	0.612
chr16	28319241	28319497	dmr_559081	0.58
chr16	28345342	28345831	dmr_559104	0.743
chr16	28350790	28351020	dmr_559111	0.713
chr16	28442233	28442537	dmr_559211	0.6990000000000001
chr16	28497388	28497468	dmr_559265	0.7195
chr16	28497959	28498444	dmr_559266	0.7065
chr16	28518212	28518447	dmr_559286	0.6075
chr16	28524022	28524518	dmr_559291	0.6105
chr16	28538730	28539361	dmr_559312	0.703
chr16	28555314	28555735	dmr_559328	0.649
chr16	28562444	28563137	dmr_559335	0.679
chr16	28591258	28592125	dmr_559364	0.5035
chr16	28595894	28596467	dmr_559371	0.708
chr16	28603128	28603382	dmr_559380	0.7879999999999999
chr16	28607484	28608874	dmr_559383	0.5525
chr16	28626108	28626340	dmr_559402	0.6875
chr16	28626352	28626374	dmr_559403	0.6265
chr16	28630970	28631411	dmr_559409	0.5415
chr16	28631688	28631759	dmr_559410	0.726
chr16	28631946	28632341	dmr_559411	0.5815
chr16	28644298	28644351	dmr_559425	0.5105
chr16	28681310	28681871	dmr_559461	0.6385
chr16	28687239	28687517	dmr_559469	0.5465
chr16	28696854	28697063	dmr_559482	0.7255
chr16	28726861	28727166	dmr_559514	0.7945
chr16	28753828	28753921	dmr_559548	0.5579999999999999
chr16	28835221	28835739	dmr_559585	0.5125
chr16	28858440	28859324	dmr_559613	0.63
chr16	28880109	28880571	dmr_559633	0.5875
chr16	28964199	28964498	dmr_559726	0.6459999999999999
chr16	29035625	29036050	dmr_559785	0.679
chr16	29130959	29131294	dmr_559838	0.7070000000000001
chr16	29147496	29147694	dmr_559847	0.615
chr16	29162103	29162868	dmr_559854	0.5055
chr16	29171568	29172665	dmr_559864	0.802
chr16	29198685	29198900	dmr_559892	0.691
chr16	29216851	29216952	dmr_559907	0.672
chr16	29370908	29371182	dmr_559986	0.5195
chr16	29374469	29374704	dmr_559989	0.5905
chr16	29374767	29375134	dmr_559990	0.7120000000000001
chr16	29409843	29410014	dmr_560017	0.6135
chr16	29434802	29435044	dmr_560027	0.524
chr16	29441690	29441983	dmr_560031	0.63
chr16	29456563	29457240	dmr_560041	0.6375
chr16	29504337	29504383	dmr_560067	0.7485
chr16	29587924	29588013	dmr_560107	0.7425
chr16	29614224	29614741	dmr_560131	0.6685
chr16	29758669	29758800	dmr_560244	0.7115
chr16	29770886	29771146	dmr_560252	0.7135
chr16	29773082	29773286	dmr_560256	0.7905
chr16	29773392	29773535	dmr_560257	0.6890000000000001
chr16	29813286	29813345	dmr_560281	0.7509999999999999
chr16	29817160	29817395	dmr_560287	0.703
chr16	29817609	29817658	dmr_560288	0.701
chr16	29836928	29837769	dmr_560300	0.728
chr16	29842239	29842487	dmr_560308	0.8525
chr16	29956927	29957147	dmr_560394	0.7340000000000001
chr16	29964416	29965112	dmr_560401	0.5415
chr16	29970563	29971030	dmr_560407	0.9109999999999999
chr16	29983839	29984460	dmr_560422	0.5429999999999999
chr16	29985223	29985678	dmr_560424	0.606
chr16	30029569	30029761	dmr_560467	0.632
chr16	30042538	30043186	dmr_560476	0.7115
chr16	30059389	30059915	dmr_560485	0.503
chr16	30060178	30061214	dmr_560486	0.5135
chr16	30067397	30067688	dmr_560489	0.524
chr16	30068396	30069090	dmr_560491	0.7490000000000001
chr16	30208051	30208519	dmr_560608	0.6845
chr16	30236778	30237163	dmr_560631	0.63
chr16	30283859	30284687	dmr_560674	0.518
chr16	30309535	30310360	dmr_560692	0.6565
chr16	30510169	30510461	dmr_560812	0.5720000000000001
chr16	30511525	30511793	dmr_560813	0.556
chr16	30526034	30526165	dmr_560832	0.5865
chr16	30532022	30532651	dmr_560838	0.5395
chr16	30547942	30548732	dmr_560855	0.6605
chr16	30596755	30596975	dmr_560884	0.6629999999999999
chr16	30601278	30601315	dmr_560888	0.534
chr16	30604930	30605352	dmr_560895	0.7675
chr16	30662987	30663461	dmr_560931	0.701
chr16	30697176	30697437	dmr_560967	0.688
chr16	30697483	30697572	dmr_560968	0.6465
chr16	30928951	30929910	dmr_561131	0.7185
chr16	30953724	30954540	dmr_561158	0.5955
chr16	30983806	30983860	dmr_561195	0.789
chr16	31002129	31002686	dmr_561219	0.5425
chr16	31005952	31006468	dmr_561225	0.8
chr16	31046423	31046736	dmr_561266	0.5735
chr16	31128227	31128473	dmr_561358	0.6345
chr16	31155588	31155753	dmr_561397	0.58
chr16	31181118	31181843	dmr_561430	0.672
chr16	31182130	31182723	dmr_561431	0.5045
chr16	31233351	31233625	dmr_561480	0.6475
chr16	31240425	31241258	dmr_561487	0.624
chr16	31241387	31241733	dmr_561488	0.8525
chr16	31241776	31242072	dmr_561489	0.5935
chr16	31248739	31249015	dmr_561503	0.7455
chr16	31287770	31287948	dmr_561541	0.5375
chr16	31290238	31290750	dmr_561544	0.633
chr16	31308613	31308984	dmr_561558	0.7070000000000001
chr16	31313258	31313400	dmr_561566	0.5135
chr16	31448485	31448662	dmr_561665	0.53
chr16	31460043	31460897	dmr_561683	0.6920000000000001
chr16	31465883	31465904	dmr_561693	0.6955
chr16	31499794	31499943	dmr_561718	0.742
chr16	31501424	31501728	dmr_561720	0.56
chr16	31509337	31509918	dmr_561731	0.7425
chr16	31546932	31546946	dmr_561763	0.5525
chr16	31593406	31593745	dmr_561800	0.527
chr16	31598846	31599521	dmr_561803	0.6945
chr16	31632911	31633074	dmr_561829	0.5625
chr16	31696358	31696567	dmr_561872	0.6485
chr16	31754125	31754611	dmr_561917	0.6355
chr16	31756463	31756786	dmr_561918	0.6065
chr16	31759298	31760064	dmr_561921	0.561
chr16	31764781	31764792	dmr_561930	0.516
chr16	31787751	31787839	dmr_561957	0.5665
chr16	31790140	31790359	dmr_561962	0.503
chr16	31809132	31809216	dmr_561984	0.519
chr16	31875013	31875031	dmr_562064	0.748
chr16	31876412	31877370	dmr_562066	0.6945
chr16	31877519	31877927	dmr_562067	0.7765
chr16	31883356	31883397	dmr_562075	0.7190000000000001
chr16	31883523	31883862	dmr_562077	0.5995
chr16	31896620	31896823	dmr_562093	0.6225
chr16	31896857	31897073	dmr_562094	0.743
chr16	31897460	31898551	dmr_562095	0.5615
chr16	31898622	31899372	dmr_562096	0.8705
chr16	31899389	31899405	dmr_562097	0.684
chr16	31903102	31903674	dmr_562102	0.71
chr16	31906677	31907036	dmr_562108	0.5845
chr16	31908497	31909532	dmr_562111	0.669
chr16	31918285	31918377	dmr_562119	0.7065
chr16	31932568	31932771	dmr_562125	0.732
chr16	31934438	31935047	dmr_562126	0.8125
chr16	31963398	31963591	dmr_562153	0.6245
chr16	32111198	32111517	dmr_562249	0.662
chr16	32153651	32153911	dmr_562270	0.5820000000000001
chr16	32154419	32155889	dmr_562271	0.703
chr16	32165700	32165703	dmr_562279	0.6455
chr16	32214879	32215513	dmr_562305	0.544
chr16	32363656	32363771	dmr_562366	0.7715
chr16	32399992	32400694	dmr_562382	0.637
chr16	32432441	32432555	dmr_562397	0.772
chr16	32434191	32434310	dmr_562399	0.5415
chr16	32516684	32516796	dmr_562448	0.79
chr16	32520547	32521019	dmr_562451	0.633
chr16	32645239	32645265	dmr_562523	0.8015
chr16	32710742	32711148	dmr_562589	0.7559999999999999
chr16	32779589	32779765	dmr_562627	0.634
chr16	32853790	32853841	dmr_562684	0.662
chr16	32876988	32877071	dmr_562706	0.5505
chr16	32926715	32927411	dmr_562739	0.5335
chr16	32934742	32934780	dmr_562747	0.8955
chr16	32938944	32939508	dmr_562753	0.7455
chr16	32991960	32992444	dmr_562798	0.635
chr16	32992451	32992809	dmr_562799	0.5685
chr16	33026279	33026573	dmr_562831	0.601
chr16	33123485	33123672	dmr_562879	0.58
chr16	33150481	33152076	dmr_562901	0.585
chr16	33158180	33159305	dmr_562910	0.578
chr16	33178300	33178653	dmr_562929	0.519
chr16	33237229	33237449	dmr_562989	0.612
chr16	33250726	33250945	dmr_563003	0.6225
chr16	33260519	33260524	dmr_563012	0.5835
chr16	33319096	33319888	dmr_563062	0.6055
chr16	33343674	33344914	dmr_563083	0.6509999999999999
chr16	33365937	33366135	dmr_563098	0.7135
chr16	33396011	33396243	dmr_563121	0.5585
chr16	33414072	33414506	dmr_563144	0.58
chr16	33431885	33432081	dmr_563167	0.7065
chr16	33520652	33521135	dmr_563268	0.71
chr16	33560021	33560189	dmr_563299	0.6105
chr16	33574374	33574652	dmr_563309	0.7445
chr16	33636236	33636805	dmr_563358	0.685
chr16	33641903	33642140	dmr_563365	0.5589999999999999
chr16	33655666	33655964	dmr_563373	0.662
chr16	33698446	33698550	dmr_563407	0.5375
chr16	33699540	33699750	dmr_563410	0.7125
chr16	33700141	33700496	dmr_563411	0.6005
chr16	33708122	33708266	dmr_563421	0.589
chr16	33754323	33755782	dmr_563466	0.7285
chr16	33999384	33999622	dmr_563632	0.531
chr16	34040242	34040425	dmr_563666	0.6595
chr16	34043484	34043676	dmr_563671	0.7829999999999999
chr16	34045240	34045764	dmr_563674	0.6905
chr16	34046369	34047363	dmr_563678	0.7475
chr16	34063426	34063563	dmr_563702	0.5955
chr16	34094196	34094728	dmr_563731	0.603
chr16	34112967	34113669	dmr_563743	0.6685
chr16	34120857	34121534	dmr_563756	0.71
chr16	34122489	34122764	dmr_563759	0.6255
chr16	34127158	34127381	dmr_563767	0.6355
chr16	34134002	34135027	dmr_563775	0.8065
chr16	34135136	34135167	dmr_563776	0.7695
chr16	34141714	34141738	dmr_563784	0.7609999999999999
chr16	34141753	34142446	dmr_563785	0.5489999999999999
chr16	34143149	34143650	dmr_563789	0.7705
chr16	34143913	34144157	dmr_563790	0.63
chr16	34147740	34148398	dmr_563796	0.5675
chr16	34154929	34155085	dmr_563804	0.6609999999999999
chr16	34155814	34156085	dmr_563806	0.5665
chr16	34161314	34161429	dmr_563815	0.5815
chr16	34162998	34163531	dmr_563817	0.695
chr16	34166938	34167201	dmr_563823	0.63
chr16	34169280	34169622	dmr_563828	0.5645
chr16	34172473	34173189	dmr_563834	0.838
chr16	34173644	34174219	dmr_563836	0.5325
chr16	34176707	34176974	dmr_563840	0.8029999999999999
chr16	34177310	34177529	dmr_563841	0.5345
chr16	34189218	34189709	dmr_563860	0.5715
chr16	34189968	34190000	dmr_563861	0.639
chr16	34191761	34192423	dmr_563864	0.618
chr16	34193257	34193362	dmr_563868	0.529
chr16	34197678	34197860	dmr_563877	0.654
chr16	34199475	34199825	dmr_563880	0.514
chr16	34201921	34202109	dmr_563885	0.6355
chr16	34204331	34205412	dmr_563888	0.6465
chr16	34210065	34211207	dmr_563894	0.6435
chr16	34211252	34211640	dmr_563895	0.565
chr16	34211970	34212345	dmr_563896	0.695
chr16	34216090	34216337	dmr_563899	0.794
chr16	34217862	34217971	dmr_563902	0.7190000000000001
chr16	34223210	34223654	dmr_563908	0.636
chr16	34228725	34229726	dmr_563917	0.5845
chr16	34231471	34231788	dmr_563921	0.5115
chr16	34235889	34236686	dmr_563927	0.648
chr16	34237680	34237801	dmr_563929	0.7135
chr16	34239910	34239988	dmr_563932	0.62
chr16	34241535	34243474	dmr_563936	0.708
chr16	34252390	34252851	dmr_563952	0.6985
chr16	34253242	34254114	dmr_563953	0.588
chr16	34254745	34254971	dmr_563955	0.5589999999999999
chr16	34255695	34255901	dmr_563957	0.665
chr16	34256292	34256512	dmr_563959	0.5645
chr16	34258344	34258451	dmr_563964	0.53
chr16	34258572	34259070	dmr_563965	0.8155
chr16	34259248	34259308	dmr_563966	0.6115
chr16	34259567	34260000	dmr_563967	0.7509999999999999
chr16	34260500	34263411	dmr_563968	0.6115
chr16	34266666	34266710	dmr_563973	0.5155
chr16	34268848	34270020	dmr_563976	0.6295
chr16	34271260	34272138	dmr_563979	0.8009999999999999
chr16	34279777	34280627	dmr_563989	0.6745
chr16	34281041	34281276	dmr_563990	0.6165
chr16	34282073	34282386	dmr_563992	0.61
chr16	34287276	34287457	dmr_563998	0.5625
chr16	34290692	34290856	dmr_564003	0.5105
chr16	34298891	34299014	dmr_564015	0.7395
chr16	34322729	34322960	dmr_564052	0.5625
chr16	34329513	34329796	dmr_564062	0.608
chr16	34342792	34343238	dmr_564082	0.715
chr16	34343333	34343430	dmr_564083	0.6995
chr16	34372339	34372632	dmr_564131	0.6659999999999999
chr16	34372720	34373119	dmr_564132	0.611
chr16	34380918	34380987	dmr_564145	0.568
chr16	34383220	34383293	dmr_564149	0.6515
chr16	34388943	34389512	dmr_564157	0.6579999999999999
chr16	34400286	34400934	dmr_564171	0.631
chr16	34405135	34405968	dmr_564176	0.6955
chr16	34406416	34406786	dmr_564177	0.5770000000000001
chr16	34407103	34407317	dmr_564178	0.6955
chr16	34407473	34407758	dmr_564180	0.613
chr16	34413830	34414771	dmr_564190	0.5745
chr16	34414824	34415208	dmr_564191	0.8215
chr16	34416105	34416879	dmr_564193	0.5589999999999999
chr16	34417017	34417357	dmr_564194	0.664
chr16	34421141	34421717	dmr_564202	0.5885
chr16	34426848	34426884	dmr_564212	0.629
chr16	34440123	34440624	dmr_564231	0.7709999999999999
chr16	34440936	34441423	dmr_564232	0.71
chr16	34445431	34445768	dmr_564243	0.7609999999999999
chr16	34445849	34445911	dmr_564244	0.7665
chr16	34470589	34471218	dmr_564281	0.7585
chr16	34473165	34473661	dmr_564283	0.6605
chr16	34485521	34486138	dmr_564301	0.6085
chr16	34490308	34490835	dmr_564311	0.6095
chr16	34490889	34491570	dmr_564312	0.7035
chr16	34504191	34504685	dmr_564333	0.6825
chr16	34509141	34509447	dmr_564341	0.5615
chr16	34512156	34512928	dmr_564348	0.7605
chr16	34512963	34513369	dmr_564349	0.61
chr16	34513900	34514331	dmr_564350	0.669
chr16	34516869	34516939	dmr_564355	0.6509999999999999
chr16	34524858	34525126	dmr_564363	0.5579999999999999
chr16	34525460	34525734	dmr_564364	0.6075
chr16	34547297	34547473	dmr_564395	0.67
chr16	34557448	34557459	dmr_564415	0.5515
chr16	34565111	34565127	dmr_564425	0.5185
chr16	34568093	34569096	dmr_564431	0.6709999999999999
chr16	34569482	34570118	dmr_564432	0.5285
chr16	34627834	34628072	dmr_564459	0.581
chr16	34628756	34629003	dmr_564460	0.6875
chr16	34632684	34632738	dmr_564465	0.713
chr16	34653009	34653822	dmr_564485	0.512
chr16	34998919	34999160	dmr_564714	0.7165
chr16	34999455	35000403	dmr_564715	0.634
chr16	35010221	35010321	dmr_564722	0.6935
chr16	35034003	35034426	dmr_564731	0.5185
chr16	35036527	35037182	dmr_564735	0.574
chr16	35056392	35056599	dmr_564752	0.7325
chr16	35066747	35067386	dmr_564756	0.7665
chr16	35094573	35094772	dmr_564772	0.528
chr16	35110790	35111236	dmr_564789	0.524
chr16	35153511	35153899	dmr_564820	0.7915
chr16	35158721	35158788	dmr_564822	0.5995
chr16	35159674	35160567	dmr_564824	0.556
chr16	35160600	35160749	dmr_564825	0.542
chr16	35160768	35161045	dmr_564826	0.6705
chr16	35164895	35165962	dmr_564832	0.596
chr16	35188113	35188349	dmr_564857	0.5335
chr16	35200895	35201082	dmr_564872	0.649
chr16	35249816	35249899	dmr_564920	0.7355
chr16	35385673	35386065	dmr_565012	0.552
chr16	35456795	35457696	dmr_565057	0.5760000000000001
chr16	35467800	35468181	dmr_565068	0.5489999999999999
chr16	35534495	35534846	dmr_565124	0.7290000000000001
chr16	35542540	35542787	dmr_565133	0.7355
chr16	35570684	35571269	dmr_565160	0.5345
chr16	35602240	35603050	dmr_565196	0.5125
chr16	35603737	35603935	dmr_565198	0.575
chr16	35604031	35604442	dmr_565199	0.7515
chr16	35609490	35610821	dmr_565206	0.5575
chr16	35701883	35702091	dmr_565280	0.7185
chr16	35731637	35731856	dmr_565310	0.5315
chr16	35738386	35738501	dmr_565318	0.556
chr16	35740930	35741197	dmr_565322	0.67
chr16	35754981	35755105	dmr_565339	0.606
chr16	35755169	35755207	dmr_565340	0.6579999999999999
chr16	35777739	35778010	dmr_565363	0.7175
chr16	35938330	35938533	dmr_565458	0.5715
chr16	35993206	35993592	dmr_565491	0.509
chr16	36036819	36036933	dmr_565523	0.5165
chr16	36039715	36040087	dmr_565529	0.5725
chr16	36109886	36110086	dmr_565573	0.61
chr16	36530726	36530881	dmr_565714	0.5375
chr16	36775597	36776183	dmr_565845	0.6945
chr16	36817797	36817972	dmr_565867	0.5675
chr16	36927135	36927847	dmr_565930	0.7235
chr16	36941363	36941470	dmr_565941	0.602
chr16	37059661	37060152	dmr_566012	0.603
chr16	37060516	37061169	dmr_566014	0.6205
chr16	37095950	37096091	dmr_566040	0.789
chr16	37235608	37236252	dmr_566107	0.5145
chr16	37347289	37347350	dmr_566160	0.5710000000000001
chr16	37372285	37372352	dmr_566170	0.7015
chr16	37383218	37383325	dmr_566184	0.6165
chr16	37426022	37426262	dmr_566211	0.7025
chr16	37432754	37433126	dmr_566216	0.7085
chr16	37433492	37433679	dmr_566217	0.594
chr16	37461898	37461919	dmr_566244	0.503
chr16	37487325	37487919	dmr_566259	0.59
chr16	37492305	37492871	dmr_566266	0.7355
chr16	37494855	37495757	dmr_566270	0.6990000000000001
chr16	37562742	37563114	dmr_566328	0.579
chr16	37566129	37566372	dmr_566332	0.659
chr16	37576590	37576931	dmr_566345	0.5265
chr16	37583540	37584210	dmr_566351	0.5765
chr16	37584687	37585409	dmr_566352	0.509
chr16	37610076	37610709	dmr_566380	0.6779999999999999
chr16	37611146	37611243	dmr_566381	0.632
chr16	37616079	37616524	dmr_566390	0.561
chr16	37617288	37618355	dmr_566392	0.695
chr16	37634559	37634881	dmr_566410	0.605
chr16	37645539	37645773	dmr_566420	0.7225
chr16	37646696	37647240	dmr_566421	0.636
chr16	37672507	37673115	dmr_566447	0.5955
chr16	37676008	37676372	dmr_566451	0.5835
chr16	37681748	37683453	dmr_566460	0.5315
chr16	37703889	37704173	dmr_566485	0.705
chr16	37704515	37705833	dmr_566486	0.5760000000000001
chr16	37742231	37742778	dmr_566523	0.653
chr16	37781013	37781121	dmr_566558	0.615
chr16	37812396	37812981	dmr_566582	0.667
chr16	37824990	37825399	dmr_566593	0.578
chr16	37871498	37871603	dmr_566626	0.736
chr16	37973690	37974318	dmr_566714	0.7535
chr16	37974569	37974983	dmr_566715	0.721
chr16	37987641	37988830	dmr_566722	0.5985
chr16	38098634	38098726	dmr_566784	0.607
chr16	38112440	38112880	dmr_566804	0.5555
chr16	38113325	38113493	dmr_566805	0.5045
chr16	38133665	38134421	dmr_566829	0.5385
chr16	38134552	38134806	dmr_566830	0.6515
chr16	38190153	38190982	dmr_566897	0.561
chr16	38192620	38193005	dmr_566899	0.6709999999999999
chr16	38209990	38210377	dmr_566918	0.505
chr16	38222119	38222181	dmr_566934	0.5115
chr16	38368410	38368792	dmr_567039	0.743
chr16	38368819	38369223	dmr_567040	0.6235
chr16	38477241	38477502	dmr_567111	0.563
chr16	38579766	38579817	dmr_567182	0.665
chr16	38630099	38630277	dmr_567218	0.7555
chr16	38678965	38679025	dmr_567255	0.738
chr16	38687844	38688561	dmr_567265	0.5475
chr16	38688663	38689194	dmr_567266	0.79
chr16	38705403	38705789	dmr_567277	0.6035
chr16	38705908	38706335	dmr_567278	0.516
chr16	38728977	38729501	dmr_567296	0.6485
chr16	38729969	38731272	dmr_567297	0.5085
chr16	38767763	38768033	dmr_567319	0.7775
chr16	38773772	38774307	dmr_567326	0.813
chr16	38873239	38873509	dmr_567381	0.726
chr16	38874498	38875216	dmr_567383	0.7835
chr16	38905318	38905909	dmr_567408	0.5565
chr16	38917724	38918330	dmr_567419	0.519
chr16	38918494	38918579	dmr_567420	0.7115
chr16	38960204	38960653	dmr_567469	0.706
chr16	38962659	38962980	dmr_567473	0.6095
chr16	39066580	39067045	dmr_567603	0.6935
chr16	39139839	39139872	dmr_567660	0.8290000000000001
chr16	39223178	39224508	dmr_567720	0.7585
chr16	39246109	39246534	dmr_567735	0.7855
chr16	39306795	39307975	dmr_567774	0.5115
chr16	39308048	39308540	dmr_567775	0.7120000000000001
chr16	39317038	39317338	dmr_567782	0.6195
chr16	39325731	39325773	dmr_567786	0.633
chr16	39326077	39326425	dmr_567787	0.6245
chr16	39361569	39361663	dmr_567803	0.7545
chr16	39374375	39374759	dmr_567812	0.631
chr16	39389849	39390587	dmr_567820	0.664
chr16	39445973	39446003	dmr_567846	0.6940000000000001
chr16	39532186	39532347	dmr_567884	0.777
chr16	39579450	39579510	dmr_567897	0.7015
chr16	39583409	39583625	dmr_567901	0.5395
chr16	39600799	39601171	dmr_567903	0.6885
chr16	39650664	39650869	dmr_567928	0.7255
chr16	39675752	39676140	dmr_567937	0.7929999999999999
chr16	39678348	39678520	dmr_567941	0.7875
chr16	39726410	39726964	dmr_567966	0.5225
chr16	39751489	39751930	dmr_567976	0.5760000000000001
chr16	39761868	39761965	dmr_567980	0.8745
chr16	39820677	39820877	dmr_567999	0.5529999999999999
chr16	39863189	39863425	dmr_568021	0.7365
chr16	39871858	39871931	dmr_568027	0.779
chr16	39994058	39994350	dmr_568075	0.715
chr16	40009067	40009079	dmr_568083	0.522
chr16	40109867	40110018	dmr_568135	0.5825
chr16	40163008	40163277	dmr_568161	0.5565
chr16	40290124	40290428	dmr_568222	0.5985
chr16	40446806	40446903	dmr_568337	0.69
chr16	40488735	40488759	dmr_568369	0.725
chr16	40572297	40572554	dmr_568427	0.5005
chr16	40602079	40602567	dmr_568449	0.636
chr16	40692128	40692497	dmr_568487	0.7235
chr16	40768546	40768650	dmr_568532	0.6805
chr16	40878481	40878602	dmr_568587	0.6935
chr16	40971380	40971916	dmr_568655	0.8015
chr16	40972728	40973005	dmr_568657	0.5255
chr16	41073540	41073706	dmr_568727	0.6525
chr16	41088822	41088889	dmr_568741	0.6245
chr16	41102192	41102486	dmr_568754	0.7445
chr16	41102889	41103103	dmr_568755	0.7975
chr16	41131077	41131239	dmr_568774	0.6815
chr16	41156552	41156701	dmr_568787	0.5265
chr16	41277251	41277517	dmr_568852	0.6725
chr16	41310310	41310428	dmr_568873	0.6725
chr16	41320646	41320975	dmr_568885	0.7165
chr16	41360548	41360577	dmr_568907	0.5215
chr16	41431537	41431629	dmr_568946	0.6629999999999999
chr16	41534150	41535753	dmr_569007	0.69
chr16	41568112	41568446	dmr_569036	0.6895
chr16	41568889	41568900	dmr_569037	0.6225
chr16	41674604	41674681	dmr_569115	0.6890000000000001
chr16	41701900	41702436	dmr_569139	0.7125
chr16	41745087	41747033	dmr_569175	0.691
chr16	41760230	41760662	dmr_569188	0.5765
chr16	41764004	41764591	dmr_569193	0.599
chr16	41785812	41786030	dmr_569220	0.716
chr16	41812674	41813095	dmr_569233	0.6609999999999999
chr16	41836419	41836847	dmr_569253	0.665
chr16	41877068	41877094	dmr_569277	0.799
chr16	41900365	41900989	dmr_569297	0.799
chr16	41938159	41938583	dmr_569336	0.8215
chr16	41953800	41954439	dmr_569350	0.655
chr16	41976931	41977283	dmr_569376	0.63
chr16	41997228	41997448	dmr_569389	0.721
chr16	42003280	42003886	dmr_569396	0.6685
chr16	42060078	42060124	dmr_569435	0.63
chr16	42079034	42079660	dmr_569459	0.5025
chr16	42102664	42102955	dmr_569483	0.6785
chr16	42102995	42103020	dmr_569484	0.5905
chr16	42123680	42123701	dmr_569498	0.7345
chr16	42189441	42189604	dmr_569557	0.7355
chr16	42269644	42269783	dmr_569602	0.6465
chr16	42276244	42276400	dmr_569609	0.8005
chr16	42297134	42297233	dmr_569638	0.5525
chr16	42326100	42326191	dmr_569668	0.5455
chr16	42337994	42338899	dmr_569683	0.637
chr16	42357990	42358491	dmr_569696	0.6955
chr16	42370240	42370494	dmr_569707	0.5665
chr16	42370754	42370852	dmr_569708	0.6659999999999999
chr16	42418117	42418442	dmr_569735	0.653
chr16	42431817	42432237	dmr_569742	0.555
chr16	42454366	42454528	dmr_569759	0.5335
chr16	42456520	42457285	dmr_569761	0.5825
chr16	42511227	42511513	dmr_569787	0.5065
chr16	42566228	42566733	dmr_569817	0.589
chr16	42608294	42608543	dmr_569843	0.5770000000000001
chr16	42612173	42612231	dmr_569848	0.732
chr16	42616108	42616220	dmr_569851	0.774
chr16	42717871	42718028	dmr_569923	0.528
chr16	42718354	42718766	dmr_569924	0.526
chr16	42743311	42743364	dmr_569943	0.721
chr16	42748873	42749033	dmr_569953	0.7609999999999999
chr16	42759130	42759345	dmr_569959	0.7240000000000001
chr16	43193781	43194082	dmr_570145	0.8079999999999999
chr16	43244727	43245086	dmr_570166	0.528
chr16	43291221	43291589	dmr_570199	0.7555
chr16	43297924	43298162	dmr_570202	0.5035
chr16	43388492	43388683	dmr_570253	0.613
chr16	43482197	43482308	dmr_570304	0.5495
chr16	43698707	43698954	dmr_570484	0.602
chr16	43818148	43818725	dmr_570557	0.5795
chr16	43890351	43890548	dmr_570604	0.7295
chr16	43922558	43923085	dmr_570628	0.5329999999999999
chr16	43932439	43932824	dmr_570636	0.6809999999999999
chr16	43933117	43933664	dmr_570637	0.6485
chr16	43934008	43934692	dmr_570638	0.6565
chr16	43934755	43934899	dmr_570639	0.6245
chr16	43934919	43935164	dmr_570640	0.6245
chr16	43935208	43935525	dmr_570641	0.74
chr16	43935749	43936105	dmr_570642	0.6515
chr16	43945824	43946243	dmr_570653	0.8045
chr16	43946571	43946788	dmr_570654	0.5820000000000001
chr16	43947384	43947502	dmr_570655	0.542
chr16	43947965	43948014	dmr_570657	0.6585
chr16	43962756	43963227	dmr_570670	0.6665
chr16	43963344	43963408	dmr_570671	0.888
chr16	43963434	43963755	dmr_570672	0.7875
chr16	43972777	43973505	dmr_570687	0.762
chr16	43973513	43974101	dmr_570688	0.615
chr16	43974118	43974492	dmr_570689	0.5535
chr16	43978407	43979238	dmr_570696	0.5875
chr16	44080924	44081208	dmr_570763	0.754
chr16	44122731	44123508	dmr_570805	0.7140000000000001
chr16	44123899	44123985	dmr_570806	0.605
chr16	44124509	44124559	dmr_570807	0.649
chr16	44136424	44136775	dmr_570820	0.76
chr16	44141568	44142088	dmr_570824	0.6475
chr16	44210640	44210982	dmr_570882	0.631
chr16	44221424	44221682	dmr_570893	0.561
chr16	44226335	44227479	dmr_570899	0.586
chr16	44237642	44238635	dmr_570907	0.792
chr16	44249982	44250304	dmr_570923	0.5355
chr16	44254384	44255227	dmr_570929	0.631
chr16	44268579	44269273	dmr_570942	0.77
chr16	44270839	44270936	dmr_570945	0.732
chr16	44273469	44274039	dmr_570949	0.6759999999999999
chr16	44277091	44277559	dmr_570953	0.782
chr16	44277637	44277884	dmr_570954	0.5175
chr16	44290438	44290937	dmr_570969	0.5795
chr16	44330802	44331525	dmr_571015	0.502
chr16	44392050	44392476	dmr_571050	0.7225
chr16	44408450	44408468	dmr_571063	0.518
chr16	44423596	44423727	dmr_571075	0.7170000000000001
chr16	44478024	44478196	dmr_571098	0.7825
chr16	44480643	44480902	dmr_571101	0.5465
chr16	44485608	44486492	dmr_571108	0.7065
chr16	44486761	44487215	dmr_571109	0.7440000000000001
chr16	44508658	44509232	dmr_571141	0.5035
chr16	44526401	44527983	dmr_571164	0.647
chr16	44530271	44531647	dmr_571168	0.573
chr16	44533745	44533829	dmr_571173	0.5675
chr16	44541097	44541559	dmr_571183	0.706
chr16	44549381	44549555	dmr_571196	0.7385
chr16	44556314	44556564	dmr_571205	0.7165
chr16	44556804	44557842	dmr_571206	0.6735
chr16	44562206	44562447	dmr_571210	0.816
chr16	44581281	44581298	dmr_571225	0.5105
chr16	44601632	44602346	dmr_571244	0.5589999999999999
chr16	44611406	44612447	dmr_571257	0.664
chr16	44612605	44612750	dmr_571258	0.61
chr16	44612845	44613124	dmr_571259	0.5205
chr16	44613997	44614492	dmr_571261	0.507
chr16	44655611	44655765	dmr_571297	0.68
chr16	44669590	44669692	dmr_571310	0.5285
chr16	44674273	44674531	dmr_571316	0.8885
chr16	44680497	44681616	dmr_571324	0.61
chr16	44691358	44692272	dmr_571329	0.6315
chr16	44725479	44725859	dmr_571353	0.7845
chr16	44750998	44751221	dmr_571375	0.6155
chr16	44765581	44767119	dmr_571385	0.7625
chr16	44778935	44779138	dmr_571399	0.5065
chr16	44818383	44818437	dmr_571414	0.5820000000000001
chr16	44820580	44820804	dmr_571415	0.524
chr16	44826004	44826378	dmr_571418	0.7295
chr16	44833440	44833494	dmr_571423	0.722
chr16	44951462	44951530	dmr_571456	0.685
chr16	44962497	44962562	dmr_571459	0.593
chr16	44993457	44993479	dmr_571475	0.639
chr16	44995625	44995857	dmr_571479	0.5875
chr16	45007862	45008028	dmr_571485	0.7855
chr16	45033413	45033750	dmr_571494	0.8895
chr16	45090023	45090954	dmr_571517	0.611
chr16	45101033	45101253	dmr_571529	0.5665
chr16	45103556	45103647	dmr_571533	0.6505
chr16	45105077	45105270	dmr_571536	0.7490000000000001
chr16	45106781	45107008	dmr_571539	0.7005
chr16	45122534	45123052	dmr_571552	0.5335
chr16	45125308	45125581	dmr_571556	0.5429999999999999
chr16	45130441	45130571	dmr_571564	0.6545
chr16	45157732	45157895	dmr_571577	0.5905
chr16	45188892	45188910	dmr_571596	0.8955
chr16	45251899	45252580	dmr_571638	0.679
chr16	45297955	45298320	dmr_571664	0.5145
chr16	45332680	45332866	dmr_571692	0.6809999999999999
chr16	45348053	45348651	dmr_571706	0.6995
chr16	45350747	45351112	dmr_571710	0.66
chr16	45397596	45397992	dmr_571748	0.5675
chr16	45407274	45407389	dmr_571759	0.5185
chr16	45603292	45603473	dmr_571838	0.54
chr16	45659465	45659624	dmr_571876	0.7085
chr16	45684852	45685340	dmr_571894	0.575
chr16	45685596	45685805	dmr_571895	0.7635
chr16	45686135	45687214	dmr_571896	0.5870000000000001
chr16	45690093	45691175	dmr_571900	0.6935
chr16	45699425	45699569	dmr_571910	0.711
chr16	45709085	45709099	dmr_571917	0.6920000000000001
chr16	45714583	45715170	dmr_571923	0.6759999999999999
chr16	45720386	45720738	dmr_571930	0.608
chr16	45721031	45721704	dmr_571931	0.647
chr16	45722071	45722719	dmr_571932	0.7635
chr16	45723376	45723505	dmr_571934	0.677
chr16	45725124	45725338	dmr_571936	0.602
chr16	45743564	45743607	dmr_571946	0.5965
chr16	45765917	45766048	dmr_571965	0.63
chr16	45795083	45795211	dmr_571990	0.6809999999999999
chr16	45795340	45796074	dmr_571991	0.7385
chr16	45810697	45810778	dmr_572007	0.6365
chr16	45810915	45811162	dmr_572008	0.8640000000000001
chr16	45811388	45811574	dmr_572009	0.555
chr16	45890795	45890909	dmr_572053	0.6990000000000001
chr16	45919609	45919879	dmr_572074	0.6305
chr16	45996110	45996659	dmr_572158	0.5710000000000001
chr16	45996756	45996856	dmr_572159	0.7075
chr16	46001813	46002022	dmr_572165	0.6865
chr16	46008823	46009093	dmr_572173	0.5125
chr16	46009364	46009687	dmr_572174	0.6579999999999999
chr16	46067971	46068634	dmr_572211	0.584
chr16	46100503	46100647	dmr_572240	0.5895
chr16	46109202	46109922	dmr_572246	0.542
chr16	46148471	46148827	dmr_572267	0.6795
chr16	46149265	46149460	dmr_572268	0.7695
chr16	46383005	46383471	dmr_572402	0.6055
chr16	46383551	46383878	dmr_572403	0.6775
chr16	46383991	46384367	dmr_572404	0.5405
chr16	46384484	46384531	dmr_572405	0.7635
chr16	46410176	46410766	dmr_572441	0.6795
chr16	46495540	46495659	dmr_572549	0.542
chr16	46517531	46517708	dmr_572557	0.586
chr16	46527914	46528338	dmr_572564	0.506
chr16	46574420	46574591	dmr_572595	0.647
chr16	46580827	46581571	dmr_572602	0.616
chr16	46617614	46617909	dmr_572624	0.6895
chr16	46864203	46864212	dmr_572745	0.7490000000000001
chr16	46878875	46879029	dmr_572752	0.8135
chr16	46891311	46891366	dmr_572759	0.6025
chr16	46965836	46966100	dmr_572790	0.899
chr16	46966106	46966121	dmr_572791	0.6865
chr16	46987043	46987130	dmr_572806	0.8855
chr16	46995329	46995670	dmr_572808	0.5625
chr16	47406852	47407101	dmr_572936	0.5545
chr16	47445032	47445549	dmr_572952	0.6829999999999999
chr16	47525372	47525573	dmr_572987	0.5845
chr16	47526044	47526177	dmr_572988	0.6265
chr16	47526496	47526868	dmr_572989	0.545
chr16	47534538	47534696	dmr_572994	0.609
chr16	47534985	47535288	dmr_572995	0.633
chr16	47628130	47628365	dmr_573031	0.7045
chr16	47791517	47791634	dmr_573094	0.659
chr16	47795440	47795486	dmr_573100	0.5375
chr16	47896765	47896784	dmr_573171	0.9215
chr16	48207247	48207291	dmr_573259	0.6115
chr16	48517460	48517496	dmr_573418	0.6165
chr16	48536978	48537715	dmr_573425	0.635
chr16	48663692	48663843	dmr_573499	0.6645
chr16	48987221	48987271	dmr_573644	0.5315
chr16	49004075	49004481	dmr_573652	0.716
chr16	49037737	49037794	dmr_573665	0.795
chr16	49038070	49038347	dmr_573666	0.726
chr16	49040524	49041270	dmr_573668	0.629
chr16	49047662	49047704	dmr_573670	0.601
chr16	49157884	49157989	dmr_573729	0.816
chr16	49167253	49167884	dmr_573742	0.7835
chr16	49197927	49198192	dmr_573763	0.546
chr16	49243168	49243402	dmr_573779	0.5955
chr16	49289005	49289158	dmr_573797	0.5265
chr16	49289492	49289521	dmr_573798	0.7475
chr16	49317103	49317170	dmr_573810	0.6459999999999999
chr16	49376504	49376642	dmr_573849	0.5075
chr16	49419056	49419227	dmr_573877	0.7265
chr16	49432577	49432693	dmr_573882	0.59
chr16	49497522	49498240	dmr_573911	0.6325
chr16	49503902	49504486	dmr_573920	0.6835
chr16	49518968	49519266	dmr_573935	0.8345
chr16	49521658	49521900	dmr_573939	0.812
chr16	49522576	49522844	dmr_573940	0.597
chr16	49561395	49561480	dmr_573964	0.652
chr16	49569878	49570111	dmr_573970	0.6735
chr16	49606708	49607285	dmr_573991	0.5405
chr16	49615608	49616457	dmr_573998	0.6595
chr16	49633251	49634414	dmr_574010	0.758
chr16	49635296	49635744	dmr_574012	0.775
chr16	49635747	49635882	dmr_574013	0.6825
chr16	49635942	49636165	dmr_574014	0.618
chr16	49720750	49720768	dmr_574073	0.7425
chr16	49722728	49722833	dmr_574077	0.52
chr16	49736425	49736914	dmr_574090	0.705
chr16	49806581	49808304	dmr_574155	0.647
chr16	49808307	49808446	dmr_574156	0.7170000000000001
chr16	49812696	49813831	dmr_574162	0.726
chr16	49858735	49859039	dmr_574192	0.5725
chr16	49860915	49861069	dmr_574196	0.723
chr16	49864668	49864922	dmr_574203	0.5665
chr16	49879179	49879224	dmr_574225	0.508
chr16	49889189	49889206	dmr_574239	0.6579999999999999
chr16	49906314	49906380	dmr_574262	0.6005
chr16	49909414	49909858	dmr_574268	0.649
chr16	49917028	49917072	dmr_574275	0.7425
chr16	49951320	49951708	dmr_574300	0.503
chr16	49960102	49960229	dmr_574309	0.8905
chr16	49968663	49968771	dmr_574320	0.75
chr16	50009868	50010288	dmr_574354	0.5305
chr16	50063084	50063299	dmr_574411	0.691
chr16	50093134	50093308	dmr_574429	0.713
chr16	50172877	50173088	dmr_574483	0.568
chr16	50221230	50221666	dmr_574517	0.6475
chr16	50309389	50309692	dmr_574582	0.7375
chr16	50381496	50382093	dmr_574618	0.5905
chr16	50572611	50573083	dmr_574688	0.524
chr16	50602810	50603118	dmr_574714	0.509
chr16	50610142	50610934	dmr_574718	0.6759999999999999
chr16	50717424	50718140	dmr_574768	0.5225
chr16	50837479	50837734	dmr_574841	0.7559999999999999
chr16	50839328	50840502	dmr_574843	0.626
chr16	50840775	50841525	dmr_574844	0.639
chr16	50847913	50848112	dmr_574847	0.5660000000000001
chr16	50900278	50900510	dmr_574875	0.613
chr16	50901412	50901503	dmr_574877	0.7035
chr16	51048547	51048572	dmr_574962	0.742
chr16	51052967	51052979	dmr_574969	0.7245
chr16	51353710	51353740	dmr_575085	0.636
chr16	51563342	51563520	dmr_575187	0.8015
chr16	51758372	51758841	dmr_575258	0.622
chr16	51759134	51759172	dmr_575259	0.768
chr16	51937047	51937756	dmr_575330	0.7115
chr16	52020459	52020637	dmr_575384	0.6555
chr16	52021622	52021680	dmr_575387	0.86
chr16	52047613	52047721	dmr_575419	0.7090000000000001
chr16	52057307	52057376	dmr_575430	0.6905
chr16	52060981	52061118	dmr_575437	0.5425
chr16	52083107	52083199	dmr_575463	0.6465
chr16	52114688	52115405	dmr_575493	0.634
chr16	52134428	52135180	dmr_575517	0.759
chr16	52145276	52145718	dmr_575526	0.6445
chr16	52145891	52146870	dmr_575527	0.716
chr16	52184360	52184750	dmr_575563	0.687
chr16	52229794	52229823	dmr_575604	0.5995
chr16	52230132	52230460	dmr_575605	0.7115
chr16	52231332	52231359	dmr_575606	0.5525
chr16	52311158	52311300	dmr_575661	0.5715
chr16	52342632	52343125	dmr_575687	0.7020000000000001
chr16	52359213	52359429	dmr_575703	0.6915
chr16	52399250	52399486	dmr_575738	0.5765
chr16	52406305	52406468	dmr_575745	0.634
chr16	52446012	52446022	dmr_575776	0.6905
chr16	52471188	52471480	dmr_575796	0.586
chr16	52513708	52514155	dmr_575818	0.539
chr16	52811399	52811563	dmr_575937	0.8140000000000001
chr16	52879338	52879938	dmr_575961	0.677
chr16	52932060	52932360	dmr_575975	0.6990000000000001
chr16	52972798	52973517	dmr_575991	0.5065
chr16	52973961	52974410	dmr_575992	0.556
chr16	53218934	53219016	dmr_576086	0.7315
chr16	53248520	53248574	dmr_576095	0.6735
chr16	53599970	53600238	dmr_576187	0.5255
chr16	53788394	53788571	dmr_576236	0.7525
chr16	53788590	53788635	dmr_576237	0.8415
chr16	54098829	54098871	dmr_576331	0.5395
chr16	54114896	54115066	dmr_576342	0.7165
chr16	54120115	54120496	dmr_576346	0.615
chr16	54120798	54121052	dmr_576347	0.7509999999999999
chr16	54198093	54198150	dmr_576370	0.5375
chr16	54321222	54321681	dmr_576413	0.772
chr16	54375045	54375225	dmr_576426	0.623
chr16	54441365	54441411	dmr_576447	0.745
chr16	54445245	54445490	dmr_576450	0.6555
chr16	54498429	54498877	dmr_576469	0.6555
chr16	54547818	54547842	dmr_576490	0.58
chr16	54592569	54593447	dmr_576504	0.7415
chr16	54609116	54609212	dmr_576512	0.608
chr16	54640759	54640798	dmr_576523	0.877
chr16	54646293	54646653	dmr_576524	0.718
chr16	54873399	54873930	dmr_576595	0.5685
chr16	54894433	54894494	dmr_576600	0.546
chr16	54894894	54895018	dmr_576601	0.7755
chr16	54927107	54927517	dmr_576621	0.5735
chr16	54943519	54943725	dmr_576634	0.527
chr16	54943921	54944466	dmr_576635	0.743
chr16	54970301	54970471	dmr_576657	0.7040000000000001
chr16	54970533	54970667	dmr_576658	0.8909999999999999
chr16	55001250	55001393	dmr_576679	0.6145
chr16	55002092	55002367	dmr_576680	0.687
chr16	55013943	55014257	dmr_576692	0.799
chr16	55039925	55040282	dmr_576711	0.7405
chr16	55074800	55074902	dmr_576725	0.5355
chr16	55107960	55108152	dmr_576736	0.5745
chr16	55151980	55152142	dmr_576758	0.6085
chr16	55154020	55154130	dmr_576760	0.6559999999999999
chr16	55259719	55260165	dmr_576807	0.7435
chr16	55271610	55271873	dmr_576817	0.6125
chr16	55322005	55322278	dmr_576844	0.74
chr16	55435707	55436295	dmr_576891	0.5935
chr16	55436832	55437117	dmr_576892	0.6409999999999999
chr16	55445387	55445682	dmr_576898	0.73
chr16	55550582	55550973	dmr_576963	0.5855
chr16	55578030	55578123	dmr_576979	0.787
chr16	55754409	55754794	dmr_577044	0.6345
chr16	55795493	55796025	dmr_577068	0.552
chr16	55821192	55821239	dmr_577088	0.7555
chr16	55834148	55834962	dmr_577102	0.6025
chr16	55835019	55835064	dmr_577103	0.7525
chr16	55838395	55838725	dmr_577109	0.6205
chr16	55860815	55861431	dmr_577124	0.713
chr16	55880907	55881357	dmr_577133	0.5755
chr16	55884936	55885090	dmr_577138	0.6105
chr16	56006675	56007372	dmr_577215	0.7695
chr16	56025040	56025228	dmr_577234	0.54
chr16	56379713	56380087	dmr_577422	0.69
chr16	56392966	56393201	dmr_577434	0.8305
chr16	56396570	56396837	dmr_577439	0.526
chr16	56399217	56399949	dmr_577442	0.5035
chr16	56400274	56400879	dmr_577443	0.6015
chr16	56457678	56458347	dmr_577468	0.595
chr16	56477534	56478339	dmr_577479	0.5805
chr16	56478384	56479056	dmr_577480	0.6990000000000001
chr16	56524375	56524631	dmr_577510	0.5555
chr16	56594791	56595392	dmr_577540	0.5955
chr16	56677173	56677797	dmr_577585	0.6685
chr16	56856287	56856340	dmr_577678	0.5385
chr16	57154681	57154775	dmr_577794	0.777
chr16	57176441	57176638	dmr_577813	0.889
chr16	57188759	57188805	dmr_577826	0.7
chr16	57210869	57211249	dmr_577838	0.8245
chr16	57215843	57215866	dmr_577845	0.5615
chr16	57268305	57268854	dmr_577889	0.6505
chr16	57358938	57359647	dmr_577955	0.634
chr16	57364303	57364660	dmr_577961	0.6365
chr16	57389717	57390112	dmr_577984	0.7809999999999999
chr16	57391497	57391516	dmr_577987	0.5935
chr16	57412874	57413447	dmr_578005	0.57
chr16	57490676	57491058	dmr_578062	0.506
chr16	57492078	57492440	dmr_578064	0.5379999999999999
chr16	57501074	57501329	dmr_578071	0.5595
chr16	57549691	57549966	dmr_578094	0.6635
chr16	57594028	57594164	dmr_578110	0.6970000000000001
chr16	57748153	57748189	dmr_578211	0.735
chr16	57755580	57756453	dmr_578219	0.5695
chr16	57765858	57766118	dmr_578226	0.7240000000000001
chr16	57873027	57873826	dmr_578275	0.5655
chr16	57915464	57915655	dmr_578291	0.737
chr16	58005817	58006077	dmr_578316	0.777
chr16	58027614	58027646	dmr_578322	0.7455
chr16	58029573	58029946	dmr_578323	0.5305
chr16	58136554	58137029	dmr_578369	0.6205
chr16	58346942	58347226	dmr_578448	0.5335
chr16	58409784	58409877	dmr_578471	0.6005
chr16	58507814	58507972	dmr_578576	0.7759999999999999
chr16	58605197	58605272	dmr_578618	0.7155
chr16	58624097	58624113	dmr_578629	0.529
chr16	58663319	58663342	dmr_578643	0.7509999999999999
chr16	58675308	58675575	dmr_578652	0.754
chr16	58685695	58686326	dmr_578661	0.542
chr16	58706904	58707036	dmr_578683	0.677
chr16	58712400	58712604	dmr_578690	0.5660000000000001
chr16	58734579	58734781	dmr_578709	0.649
chr16	58802840	58802864	dmr_578737	0.6735
chr16	58808494	58808533	dmr_578741	0.7485
chr16	58884727	58884972	dmr_578756	0.716
chr16	59393230	59393416	dmr_578885	0.8745
chr16	59393693	59393894	dmr_578886	0.6115
chr16	59428064	59428337	dmr_578906	0.5105
chr16	59493272	59493325	dmr_578933	0.62
chr16	59493404	59493565	dmr_578934	0.521
chr16	59547104	59547801	dmr_578975	0.6095
chr16	59547906	59547938	dmr_578976	0.688
chr16	59548060	59548374	dmr_578977	0.8175
chr16	59563998	59564284	dmr_578988	0.7625
chr16	59567855	59567921	dmr_578992	0.5675
chr16	59604279	59604988	dmr_579014	0.6825
chr16	59650915	59651041	dmr_579040	0.511
chr16	59683990	59684265	dmr_579062	0.5529999999999999
chr16	59684278	59684501	dmr_579063	0.62
chr16	59684800	59685021	dmr_579064	0.6065
chr16	59685136	59686014	dmr_579065	0.565
chr16	59689109	59689387	dmr_579069	0.6485
chr16	59692583	59693914	dmr_579075	0.7905
chr16	59769678	59770245	dmr_579125	0.6675
chr16	59802888	59803031	dmr_579142	0.5325
chr16	59817957	59818047	dmr_579150	0.6755
chr16	59822361	59822509	dmr_579156	0.6015
chr16	59823246	59823529	dmr_579157	0.6729999999999999
chr16	59829630	59830162	dmr_579165	0.889
chr16	59835991	59836048	dmr_579172	0.6885
chr16	59836642	59837002	dmr_579174	0.5685
chr16	59966633	59967105	dmr_579248	0.6515
chr16	59967978	59968075	dmr_579249	0.58
chr16	59979274	59979614	dmr_579259	0.5585
chr16	60006818	60007043	dmr_579273	0.6575
chr16	60059630	60059699	dmr_579301	0.5095
chr16	60070364	60070926	dmr_579315	0.76
chr16	60113400	60114156	dmr_579344	0.552
chr16	60136439	60136811	dmr_579358	0.759
chr16	60192916	60193200	dmr_579387	0.5265
chr16	60298338	60298360	dmr_579442	0.6335
chr16	60550649	60550693	dmr_579573	0.565
chr16	60584425	60584733	dmr_579589	0.5705
chr16	60661593	60661950	dmr_579629	0.5445
chr16	61381736	61382283	dmr_579781	0.5355
chr16	61429257	61429379	dmr_579794	0.7395
chr16	61546010	61546427	dmr_579815	0.8035
chr16	61865328	61865536	dmr_579901	0.7490000000000001
chr16	62182906	62182945	dmr_580011	0.6275
chr16	62433259	62433427	dmr_580112	0.6275
chr16	62441030	62441216	dmr_580118	0.58
chr16	62441472	62441911	dmr_580119	0.644
chr16	62643101	62643618	dmr_580220	0.6835
chr16	62650921	62651077	dmr_580228	0.696
chr16	62729757	62730071	dmr_580255	0.8059999999999999
chr16	62819719	62820096	dmr_580330	0.6005
chr16	62864058	62864090	dmr_580363	0.62
chr16	62911299	62911441	dmr_580385	0.639
chr16	62937036	62937834	dmr_580396	0.746
chr16	62963939	62964784	dmr_580415	0.7475
chr16	62988851	62989012	dmr_580429	0.7195
chr16	63014708	63014830	dmr_580440	0.6725
chr16	63040182	63040266	dmr_580457	0.7909999999999999
chr16	63091348	63092118	dmr_580481	0.6595
chr16	63116476	63116687	dmr_580506	0.7205
chr16	63118902	63119055	dmr_580511	0.6805
chr16	63244599	63244603	dmr_580573	0.7565
chr16	63653096	63653743	dmr_580760	0.655
chr16	63666556	63667359	dmr_580773	0.762
chr16	63673353	63673738	dmr_580777	0.7255
chr16	63717419	63717583	dmr_580815	0.6
chr16	63767747	63767813	dmr_580855	0.618
chr16	63816930	63817846	dmr_580902	0.679
chr16	63967477	63967540	dmr_580995	0.5760000000000001
chr16	64166608	64167017	dmr_581072	0.7959999999999999
chr16	64711798	64711999	dmr_581310	0.7095
chr16	64721486	64721636	dmr_581316	0.797
chr16	64933985	64934033	dmr_581434	0.511
chr16	64945881	64945992	dmr_581449	0.573
chr16	64946586	64946709	dmr_581451	0.618
chr16	64974807	64974970	dmr_581468	0.6335
chr16	65002243	65002565	dmr_581480	0.5145
chr16	65022473	65022582	dmr_581497	0.8465
chr16	65029928	65030358	dmr_581503	0.593
chr16	65034054	65034158	dmr_581505	0.9225
chr16	65094858	65094999	dmr_581541	0.7285
chr16	65101591	65101884	dmr_581545	0.5785
chr16	65105137	65105360	dmr_581549	0.6609999999999999
chr16	65106042	65106111	dmr_581550	0.7095
chr16	65129626	65129648	dmr_581562	0.6175
chr16	65174673	65174982	dmr_581592	0.526
chr16	65214312	65214842	dmr_581619	0.7335
chr16	65219650	65219827	dmr_581626	0.809
chr16	65247631	65247993	dmr_581639	0.6275
chr16	65332394	65332493	dmr_581661	0.544
chr16	65371204	65371419	dmr_581686	0.508
chr16	65373915	65374066	dmr_581689	0.583
chr16	65378988	65379190	dmr_581694	0.664
chr16	65379650	65380029	dmr_581696	0.607
chr16	65380182	65380324	dmr_581697	0.6035
chr16	65406808	65406994	dmr_581715	0.6975
chr16	65430394	65430431	dmr_581731	0.513
chr16	65430704	65430723	dmr_581732	0.759
chr16	65531150	65532436	dmr_581780	0.649
chr16	65533804	65533988	dmr_581782	0.6905
chr16	65534724	65534782	dmr_581783	0.6525
chr16	65909277	65909586	dmr_581974	0.5795
chr16	65963669	65963955	dmr_582005	0.6515
chr16	66006109	66006150	dmr_582030	0.655
chr16	66487392	66487784	dmr_582196	0.682
chr16	66663119	66663286	dmr_582283	0.6729999999999999
chr16	66748709	66748782	dmr_582345	0.8385
chr16	66776664	66776839	dmr_582371	0.6859999999999999
chr16	66808315	66808381	dmr_582399	0.5820000000000001
chr16	66831400	66831708	dmr_582426	0.6085
chr16	66889989	66890484	dmr_582488	0.6515
chr16	66920126	66920440	dmr_582522	0.5820000000000001
chr16	66930878	66930904	dmr_582530	0.5329999999999999
chr16	66986733	66987346	dmr_582584	0.578
chr16	66996443	66996827	dmr_582591	0.6965
chr16	67001549	67002222	dmr_582596	0.8875
chr16	67017679	67017963	dmr_582613	0.6285
chr16	67033811	67034381	dmr_582632	0.679
chr16	67073139	67073162	dmr_582667	0.6175
chr16	67076297	67076650	dmr_582671	0.56
chr16	67090046	67090106	dmr_582684	0.7659999999999999
chr16	67096693	67097168	dmr_582693	0.742
chr16	67102945	67103319	dmr_582704	0.5505
chr16	67122603	67123202	dmr_582726	0.782
chr16	67124570	67125286	dmr_582727	0.62
chr16	67148958	67149068	dmr_582747	0.6135
chr16	67152138	67152310	dmr_582751	0.7190000000000001
chr16	67181995	67182045	dmr_582781	0.5625
chr16	67185445	67185448	dmr_582787	0.551
chr16	67191180	67191227	dmr_582795	0.541
chr16	67311721	67312015	dmr_582916	0.5275
chr16	67346881	67347173	dmr_582945	0.7
chr16	67347965	67348194	dmr_582946	0.6609999999999999
chr16	67357646	67357975	dmr_582951	0.708
chr16	67409310	67409512	dmr_582989	0.524
chr16	67424172	67424428	dmr_583004	0.5660000000000001
chr16	67468956	67469095	dmr_583044	0.6605
chr16	67482458	67483205	dmr_583055	0.846
chr16	67519916	67520298	dmr_583096	0.598
chr16	67520330	67520495	dmr_583097	0.7495
chr16	67520599	67520660	dmr_583098	0.565
chr16	67524271	67524294	dmr_583101	0.7815
chr16	67533479	67533547	dmr_583110	0.526
chr16	67575456	67575861	dmr_583152	0.8590000000000001
chr16	67578913	67579499	dmr_583157	0.647
chr16	67590910	67591002	dmr_583176	0.5045
chr16	67604653	67604875	dmr_583195	0.5335
chr16	67607890	67607911	dmr_583199	0.6629999999999999
chr16	67609249	67609855	dmr_583202	0.537
chr16	67610573	67610580	dmr_583204	0.579
chr16	67612574	67612824	dmr_583208	0.6745
chr16	67613325	67613924	dmr_583209	0.581
chr16	67617055	67617303	dmr_583214	0.5625
chr16	67621584	67621964	dmr_583215	0.73
chr16	67644843	67645291	dmr_583222	0.6609999999999999
chr16	67965002	67965178	dmr_583327	0.7675
chr16	67968000	67968541	dmr_583330	0.6465
chr16	67968623	67969010	dmr_583331	0.7325
chr16	68046324	68046410	dmr_583354	0.629
chr16	68161034	68161051	dmr_583397	0.66
chr16	68230081	68230144	dmr_583422	0.7015
chr16	68439165	68439183	dmr_583484	0.516
chr16	68441189	68441213	dmr_583486	0.9009999999999999
chr16	68441590	68441616	dmr_583487	0.541
chr16	68454027	68454471	dmr_583491	0.6265
chr16	68558324	68558349	dmr_583511	0.6609999999999999
chr16	68640134	68640573	dmr_583551	0.7005
chr16	68666687	68666936	dmr_583561	0.6895
chr16	68667285	68667492	dmr_583562	0.6505
chr16	68691979	68692170	dmr_583575	0.73
chr16	68692457	68692599	dmr_583576	0.779
chr16	68848923	68849068	dmr_583618	0.565
chr16	68898130	68898260	dmr_583636	0.6135
chr16	68910648	68910768	dmr_583640	0.6145
chr16	68911009	68911122	dmr_583641	0.5375
chr16	69093284	69093469	dmr_583683	0.55
chr16	69101873	69101935	dmr_583688	0.5329999999999999
chr16	69424855	69425682	dmr_583774	0.5865
chr16	69447521	69447716	dmr_583783	0.634
chr16	69468900	69469053	dmr_583800	0.6779999999999999
chr16	69469920	69470108	dmr_583802	0.6925
chr16	69909170	69909379	dmr_583954	0.5715
chr16	69923537	69924243	dmr_583966	0.607
chr16	70073612	70073832	dmr_584051	0.7285
chr16	70074089	70074205	dmr_584052	0.7020000000000001
chr16	70090866	70091790	dmr_584069	0.526
chr16	70092056	70092925	dmr_584070	0.722
chr16	70093026	70093175	dmr_584071	0.547
chr16	70093447	70093589	dmr_584072	0.774
chr16	70095372	70095817	dmr_584075	0.579
chr16	70124559	70125113	dmr_584099	0.52
chr16	70141751	70142032	dmr_584107	0.8190000000000001
chr16	70154830	70154921	dmr_584115	0.767
chr16	70175242	70175695	dmr_584125	0.6815
chr16	70193656	70193978	dmr_584144	0.9025
chr16	70568466	70568537	dmr_584362	0.591
chr16	70568974	70569225	dmr_584364	0.7295
chr16	70585863	70586645	dmr_584374	0.7045
chr16	70602638	70602839	dmr_584388	0.5325
chr16	70608629	70608823	dmr_584396	0.6315
chr16	70642654	70642849	dmr_584419	0.7340000000000001
chr16	70643828	70644205	dmr_584422	0.6459999999999999
chr16	70644463	70645185	dmr_584423	0.5055
chr16	70757801	70757926	dmr_584499	0.5545
chr16	70832275	70832368	dmr_584554	0.589
chr16	70832614	70832686	dmr_584555	0.713
chr16	70834085	70834349	dmr_584557	0.653
chr16	70834602	70835561	dmr_584558	0.816
chr16	70843542	70844152	dmr_584570	0.5820000000000001
chr16	70881055	70881492	dmr_584595	0.521
chr16	70881754	70882279	dmr_584596	0.629
chr16	71003623	71003910	dmr_584634	0.563
chr16	71108911	71108945	dmr_584688	0.5695
chr16	71109229	71109494	dmr_584689	0.5245
chr16	71208948	71209223	dmr_584720	0.5660000000000001
chr16	71224588	71224883	dmr_584728	0.5710000000000001
chr16	71889653	71890116	dmr_584963	0.653
chr16	72222262	72222596	dmr_585105	0.6415
chr16	72277380	72277654	dmr_585148	0.631
chr16	72315488	72315544	dmr_585177	0.6025
chr16	72501075	72501290	dmr_585312	0.7505
chr16	72527470	72527784	dmr_585339	0.7390000000000001
chr16	72648625	72648628	dmr_585428	0.52
chr16	72705919	72706267	dmr_585480	0.5565
chr16	72800673	72800898	dmr_585564	0.626
chr16	72844893	72845224	dmr_585605	0.5945
chr16	72908990	72909071	dmr_585658	0.5215
chr16	72913076	72913351	dmr_585663	0.8590000000000001
chr16	72914118	72914444	dmr_585666	0.6475
chr16	72923324	72923642	dmr_585672	0.5375
chr16	73015948	73016038	dmr_585758	0.6815
chr16	73016323	73016382	dmr_585759	0.5785
chr16	73105407	73106400	dmr_585820	0.6335
chr16	73183548	73183974	dmr_585864	0.5820000000000001
chr16	73217891	73217940	dmr_585883	0.556
chr16	73259059	73259309	dmr_585908	0.711
chr16	73308650	73308747	dmr_585940	0.6175
chr16	73317325	73317486	dmr_585949	0.7265
chr16	73317826	73317915	dmr_585950	0.5539999999999999
chr16	73340507	73340782	dmr_585958	0.785
chr16	73706963	73707050	dmr_586145	0.6635
chr16	73754561	73755086	dmr_586170	0.612
chr16	73770739	73770887	dmr_586182	0.5575
chr16	73784329	73784703	dmr_586188	0.6715
chr16	73877647	73878260	dmr_586240	0.7605
chr16	73878295	73878377	dmr_586241	0.636
chr16	73915659	73915865	dmr_586269	0.614
chr16	73919857	73920011	dmr_586272	0.5720000000000001
chr16	74005459	74005937	dmr_586333	0.521
chr16	74006218	74006493	dmr_586334	0.7955
chr16	74006590	74006682	dmr_586335	0.601
chr16	74014807	74015059	dmr_586341	0.5145
chr16	74055075	74055637	dmr_586381	0.583
chr16	74089640	74089859	dmr_586407	0.5035
chr16	74152675	74152816	dmr_586469	0.5305
chr16	74164974	74165064	dmr_586481	0.638
chr16	74169127	74169489	dmr_586485	0.5335
chr16	74182543	74182635	dmr_586495	0.7120000000000001
chr16	74234447	74234758	dmr_586537	0.7555
chr16	74258155	74258426	dmr_586564	0.6579999999999999
chr16	74272969	74273394	dmr_586580	0.5745
chr16	74284464	74284650	dmr_586590	0.531
chr16	74311680	74311992	dmr_586610	0.7175
chr16	74312000	74312070	dmr_586611	0.6605
chr16	74316135	74316457	dmr_586616	0.6865
chr16	74370590	74371038	dmr_586664	0.629
chr16	74371775	74372405	dmr_586666	0.5875
chr16	74374496	74374728	dmr_586669	0.517
chr16	74381584	74381851	dmr_586677	0.7155
chr16	74403218	74403425	dmr_586697	0.7375
chr16	74408949	74409156	dmr_586703	0.731
chr16	74409651	74409675	dmr_586704	0.743
chr16	74409944	74410771	dmr_586705	0.8015
chr16	74464030	74465096	dmr_586745	0.76
chr16	74467206	74467400	dmr_586749	0.5775
chr16	74500826	74500894	dmr_586774	0.955
chr16	74511063	74511713	dmr_586784	0.6829999999999999
chr16	74511786	74511810	dmr_586785	0.7070000000000001
chr16	74540259	74540711	dmr_586812	0.799
chr16	74575945	74576197	dmr_586836	0.6955
chr16	74613478	74613543	dmr_586869	0.5775
chr16	74625695	74626201	dmr_586879	0.5415
chr16	74732787	74732953	dmr_586955	0.6725
chr16	74738997	74739076	dmr_586960	0.7195
chr16	74739533	74739910	dmr_586962	0.665
chr16	74741638	74741931	dmr_586966	0.7835
chr16	74743654	74743824	dmr_586969	0.589
chr16	74794873	74795044	dmr_587007	0.7005
chr16	74801656	74801756	dmr_587010	0.726
chr16	74869962	74870059	dmr_587062	0.764
chr16	74874171	74874508	dmr_587066	0.5660000000000001
chr16	74900682	74901195	dmr_587084	0.6675
chr16	74906040	74906204	dmr_587088	0.6155
chr16	74966174	74966504	dmr_587140	0.5475
chr16	74966951	74967287	dmr_587141	0.6005
chr16	74984135	74984345	dmr_587149	0.5920000000000001
chr16	74997966	74997993	dmr_587160	0.805
chr16	75083961	75084014	dmr_587225	0.524
chr16	75089784	75091159	dmr_587231	0.62
chr16	75091549	75091698	dmr_587232	0.635
chr16	75155498	75156166	dmr_587263	0.8809999999999999
chr16	75172214	75172328	dmr_587276	0.894
chr16	75214422	75214705	dmr_587309	0.552
chr16	75227737	75228060	dmr_587317	0.735
chr16	75232545	75232649	dmr_587323	0.5845
chr16	75263661	75264342	dmr_587353	0.537
chr16	75264819	75265025	dmr_587355	0.6195
chr16	75285690	75285730	dmr_587361	0.6925
chr16	75286084	75286218	dmr_587362	0.574
chr16	75286537	75287087	dmr_587363	0.747
chr16	75313080	75313569	dmr_587377	0.5055
chr16	75353862	75353908	dmr_587415	0.7090000000000001
chr16	75354799	75354940	dmr_587417	0.547
chr16	75362264	75362538	dmr_587425	0.6855
chr16	75366038	75367042	dmr_587428	0.536
chr16	75384791	75385013	dmr_587443	0.8105
chr16	75388595	75388747	dmr_587448	0.637
chr16	75392956	75393034	dmr_587454	0.757
chr16	75439245	75439744	dmr_587486	0.8775
chr16	75444248	75444415	dmr_587491	0.6825
chr16	75445018	75446724	dmr_587492	0.616
chr16	75449527	75449681	dmr_587494	0.7
chr16	75465521	75465725	dmr_587504	0.5975
chr16	75505966	75506106	dmr_587537	0.731
chr16	75507327	75507617	dmr_587539	0.905
chr16	75537636	75537828	dmr_587557	0.6925
chr16	75538124	75538634	dmr_587558	0.767
chr16	75609983	75610294	dmr_587593	0.6345
chr16	75611870	75612028	dmr_587595	0.664
chr16	75667647	75667718	dmr_587621	0.909
chr16	75668002	75668191	dmr_587622	0.604
chr16	75773228	75773548	dmr_587664	0.581
chr16	76223629	76223909	dmr_587880	0.57
chr16	76232497	76233160	dmr_587886	0.6905
chr16	76251876	76252237	dmr_587898	0.63
chr16	76281673	76282060	dmr_587918	0.6185
chr16	76295238	76295770	dmr_587933	0.7675
chr16	76374134	76374811	dmr_588029	0.541
chr16	76679670	76681509	dmr_588211	0.6145
chr16	76687676	76688279	dmr_588218	0.579
chr16	76866488	76866612	dmr_588324	0.608
chr16	76929006	76929296	dmr_588360	0.757
chr16	76937732	76938665	dmr_588367	0.5815
chr16	76947486	76947615	dmr_588376	0.5705
chr16	77034729	77035301	dmr_588447	0.6905
chr16	77072418	77072649	dmr_588479	0.669
chr16	77076649	77077244	dmr_588484	0.556
chr16	77077773	77078006	dmr_588485	0.701
chr16	77151754	77152110	dmr_588541	0.5355
chr16	77152207	77152384	dmr_588542	0.726
chr16	77152825	77152829	dmr_588543	0.6475
chr16	77185546	77185763	dmr_588562	0.653
chr16	77238529	77238605	dmr_588578	0.596
chr16	77300624	77301046	dmr_588616	0.5875
chr16	77409103	77409533	dmr_588692	0.708
chr16	77417816	77417902	dmr_588702	0.5625
chr16	77418412	77418706	dmr_588703	0.5015
chr16	77419078	77419223	dmr_588704	0.5545
chr16	77420026	77421723	dmr_588706	0.5315
chr16	77446725	77447356	dmr_588726	0.7235
chr16	77470010	77470430	dmr_588745	0.6265
chr16	77500812	77500953	dmr_588768	0.7725
chr16	77595247	77596089	dmr_588856	0.647
chr16	77596360	77596653	dmr_588857	0.7475
chr16	77596966	77597069	dmr_588858	0.7240000000000001
chr16	77612826	77613098	dmr_588875	0.5465
chr16	77643545	77643560	dmr_588901	0.6155
chr16	77646110	77646801	dmr_588903	0.7565
chr16	77666723	77666791	dmr_588925	0.5655
chr16	77682193	77682269	dmr_588940	0.6155
chr16	77701311	77701869	dmr_588963	0.5165
chr16	77704731	77705012	dmr_588967	0.6475
chr16	77743789	77744286	dmr_588990	0.6055
chr16	77756825	77757322	dmr_588997	0.7435
chr16	77760846	77761252	dmr_589000	0.7865
chr16	77787946	77788102	dmr_589017	0.754
chr16	77797138	77797457	dmr_589026	0.534
chr16	77800821	77800896	dmr_589030	0.6535
chr16	77820555	77820862	dmr_589040	0.578
chr16	77821117	77821484	dmr_589041	0.633
chr16	77942039	77942598	dmr_589091	0.596
chr16	77986373	77986408	dmr_589114	0.541
chr16	78060636	78061301	dmr_589146	0.654
chr16	78144406	78144606	dmr_589198	0.8715
chr16	78221749	78221805	dmr_589238	0.625
chr16	78258972	78259320	dmr_589265	0.727
chr16	78300779	78301032	dmr_589286	0.6555
chr16	78317768	78318219	dmr_589309	0.6235
chr16	78322073	78322105	dmr_589313	0.659
chr16	78322410	78322432	dmr_589314	0.746
chr16	78342944	78342990	dmr_589339	0.8235
chr16	78343138	78343306	dmr_589340	0.5415
chr16	78343597	78344483	dmr_589341	0.6885
chr16	78344523	78344597	dmr_589342	0.551
chr16	78427125	78427846	dmr_589385	0.569
chr16	78427872	78428000	dmr_589386	0.6285
chr16	78428264	78428333	dmr_589387	0.52
chr16	78439020	78439374	dmr_589396	0.7070000000000001
chr16	78442838	78443517	dmr_589400	0.5865
chr16	78486642	78486853	dmr_589426	0.605
chr16	78577339	78577541	dmr_589477	0.5670000000000001
chr16	78582803	78583039	dmr_589483	0.7240000000000001
chr16	78627069	78627150	dmr_589513	0.6355
chr16	78683996	78684620	dmr_589539	0.7325
chr16	78730541	78731320	dmr_589565	0.521
chr16	78777300	78777430	dmr_589586	0.907
chr16	78843342	78843570	dmr_589617	0.654
chr16	78998227	78998256	dmr_589681	0.568
chr16	79058815	79059090	dmr_589701	0.6205
chr16	79253634	79253676	dmr_589790	0.935
chr16	79312867	79312997	dmr_589813	0.7425
chr16	79313340	79313723	dmr_589814	0.512
chr16	79383588	79383791	dmr_589837	0.614
chr16	79398581	79398824	dmr_589844	0.8595
chr16	79406377	79406581	dmr_589849	0.524
chr16	79434940	79434977	dmr_589861	0.655
chr16	79519141	79519370	dmr_589899	0.574
chr16	79651501	79651597	dmr_589941	0.5165
chr16	79914593	79914903	dmr_590031	0.8385
chr16	80022477	80022573	dmr_590070	0.6515
chr16	80079061	80079294	dmr_590104	0.542
chr16	80202992	80203473	dmr_590149	0.6285
chr16	80225982	80226217	dmr_590154	0.512
chr16	80251512	80251697	dmr_590163	0.894
chr16	80272444	80272954	dmr_590172	0.9385
chr16	80385387	80385644	dmr_590196	0.6335
chr16	80418526	80418706	dmr_590209	0.511
chr16	80598111	80598363	dmr_590283	0.6985
chr16	80600220	80600464	dmr_590284	0.9315
chr16	80660622	80660745	dmr_590302	0.6325
chr16	80676934	80677087	dmr_590308	0.6655
chr16	80728952	80729115	dmr_590324	0.669
chr16	80817155	80817288	dmr_590346	0.6695
chr16	80820808	80821214	dmr_590350	0.6935
chr16	80893787	80894134	dmr_590381	0.799
chr16	80981735	80981739	dmr_590431	0.8925
chr16	81126956	81127072	dmr_590483	0.5145
chr16	81149584	81149802	dmr_590490	0.634
chr16	81175975	81176160	dmr_590503	0.6025
chr16	81187415	81187899	dmr_590506	0.8029999999999999
chr16	81192517	81193045	dmr_590509	0.6935
chr16	81203453	81203577	dmr_590517	0.6579999999999999
chr16	81203867	81205048	dmr_590518	0.647
chr16	81241747	81241828	dmr_590553	0.586
chr16	81264691	81264788	dmr_590574	0.5695
chr16	81265225	81265531	dmr_590575	0.78
chr16	81374243	81374652	dmr_590672	0.7090000000000001
chr16	81379827	81380187	dmr_590679	0.515
chr16	81392895	81392995	dmr_590690	0.812
chr16	81397245	81397369	dmr_590696	0.534
chr16	81503351	81503440	dmr_590773	0.6325
chr16	81571590	81571905	dmr_590813	0.5985
chr16	81571942	81572165	dmr_590814	0.7385
chr16	82337126	82337224	dmr_591052	0.7759999999999999
chr16	82430319	82430339	dmr_591093	0.7125
chr16	82430695	82430700	dmr_591094	0.765
chr16	82442636	82442753	dmr_591102	0.7965
chr16	82443118	82443271	dmr_591103	0.665
chr16	82458805	82459034	dmr_591109	0.8795
chr16	82539366	82539561	dmr_591141	0.912
chr16	82661105	82661413	dmr_591192	0.705
chr16	82706630	82706696	dmr_591206	0.7005
chr16	82711072	82711124	dmr_591210	0.525
chr16	82734297	82734337	dmr_591215	0.9065
chr16	82895320	82895717	dmr_591264	0.8185
chr16	82988134	82988230	dmr_591291	0.7165
chr16	82997909	82998069	dmr_591300	0.7575
chr16	83021844	83021970	dmr_591312	0.6535
chr16	83110738	83111135	dmr_591332	0.61
chr16	83173262	83173477	dmr_591350	0.7505
chr16	83197739	83198050	dmr_591362	0.5675
chr16	83274417	83274777	dmr_591383	0.7735
chr16	83316406	83316780	dmr_591397	0.5575
chr16	83394563	83394710	dmr_591420	0.5855
chr16	83421357	83421686	dmr_591425	0.6385
chr16	83423134	83423332	dmr_591427	0.519
chr16	83545432	83545568	dmr_591462	0.594
chr16	83703803	83704011	dmr_591517	0.7665
chr16	83725834	83726087	dmr_591524	0.9875
chr16	84111652	84111957	dmr_591641	0.8240000000000001
chr16	84117493	84117588	dmr_591645	0.8015
chr16	84135518	84135740	dmr_591658	0.537
chr16	84136105	84136291	dmr_591659	0.727
chr16	84171235	84171464	dmr_591672	0.8595
chr16	84355096	84355376	dmr_591745	0.6785
chr16	84356094	84356564	dmr_591747	0.677
chr16	84366020	84366221	dmr_591753	0.6715
chr16	84369135	84369388	dmr_591758	0.5915
chr16	84474747	84475118	dmr_591794	0.575
chr16	84558120	84558769	dmr_591857	0.6885
chr16	84559182	84559340	dmr_591858	0.575
chr16	84606185	84606876	dmr_591882	0.838
chr16	84621290	84621586	dmr_591893	0.5295
chr16	84682119	84682347	dmr_591917	0.76
chr16	84697137	84697519	dmr_591919	0.6205
chr16	84769824	84769827	dmr_591977	0.62
chr16	84770188	84770357	dmr_591979	0.6005
chr16	84770414	84770565	dmr_591980	0.5655
chr16	84867009	84867184	dmr_592064	0.667
chr16	84870768	84871093	dmr_592065	0.536
chr16	84875034	84875636	dmr_592071	0.6965
chr16	84875837	84876283	dmr_592072	0.5685
chr16	84890334	84890671	dmr_592084	0.7385
chr16	84904672	84905165	dmr_592095	0.6365
chr16	84954873	84955128	dmr_592128	0.6425
chr16	84956272	84956654	dmr_592131	0.5465
chr16	84963256	84963951	dmr_592140	0.6365
chr16	84964685	84964871	dmr_592142	0.589
chr16	84968857	84969514	dmr_592148	0.7035
chr16	84970511	84971731	dmr_592151	0.637
chr16	84971938	84972224	dmr_592152	0.67
chr16	85002393	85003051	dmr_592187	0.6285
chr16	85006384	85007204	dmr_592190	0.6865
chr16	85038576	85039102	dmr_592235	0.5885
chr16	85039144	85039148	dmr_592236	0.604
chr16	85085790	85086222	dmr_592306	0.6205
chr16	85087753	85088259	dmr_592309	0.6645
chr16	85090741	85092306	dmr_592314	0.5335
chr16	85109855	85110457	dmr_592340	0.5355
chr16	85110813	85111069	dmr_592341	0.534
chr16	85114054	85114193	dmr_592348	0.5875
chr16	85137375	85137876	dmr_592380	0.7405
chr16	85152576	85153092	dmr_592404	0.659
chr16	85169791	85170569	dmr_592425	0.669
chr16	85174204	85174560	dmr_592426	0.6940000000000001
chr16	85215906	85216310	dmr_592448	0.737
chr16	85259980	85260057	dmr_592468	0.6675
chr16	85262488	85262640	dmr_592472	0.599
chr16	85312034	85312180	dmr_592499	0.6709999999999999
chr16	85347195	85347441	dmr_592522	0.539
chr16	85347793	85348047	dmr_592523	0.6305
chr16	85362935	85363071	dmr_592535	0.6535
chr16	85412128	85412284	dmr_592563	0.723
chr16	85487236	85487763	dmr_592613	0.8225
chr16	85488022	85488583	dmr_592615	0.7685
chr16	85538464	85538918	dmr_592651	0.5635
chr16	85578246	85578389	dmr_592678	0.7165
chr16	85677329	85677547	dmr_592735	0.784
chr16	85677692	85677871	dmr_592737	0.504
chr16	85703075	85703283	dmr_592747	0.5615
chr16	85799528	85799648	dmr_592791	0.7125
chr16	85800691	85800799	dmr_592794	0.5225
chr16	85847655	85847854	dmr_592821	0.612
chr16	85887211	85888220	dmr_592840	0.82
chr16	85896078	85896185	dmr_592846	0.8045
chr16	85899437	85899705	dmr_592851	0.7115
chr16	85994288	85995004	dmr_592898	0.6485
chr16	86014801	86015137	dmr_592917	0.7245
chr16	86108730	86109135	dmr_592951	0.7
chr16	86154936	86155089	dmr_592966	0.562
chr16	86189210	86189423	dmr_592980	0.6809999999999999
chr16	86190194	86190422	dmr_592982	0.612
chr16	86193098	86193328	dmr_592985	0.7695
chr16	86193484	86193638	dmr_592986	0.7495
chr16	86195271	86195465	dmr_592991	0.5615
chr16	86220717	86220940	dmr_593005	0.6105
chr16	86222758	86223181	dmr_593007	0.8255
chr16	86536506	86536766	dmr_593127	0.703
chr16	86574043	86574093	dmr_593141	0.5865
chr16	86645047	86645346	dmr_593164	0.6985
chr16	86837713	86838765	dmr_593236	0.565
chr16	86971872	86971993	dmr_593296	0.7025
chr16	87000928	87001706	dmr_593309	0.642
chr16	87013375	87013771	dmr_593319	0.545
chr16	87021855	87022027	dmr_593325	0.71
chr16	87022039	87022468	dmr_593326	0.8095
chr16	87028426	87028724	dmr_593331	0.6325
chr16	87124158	87125250	dmr_593378	0.7929999999999999
chr16	87128093	87128892	dmr_593383	0.6925
chr16	87129185	87129406	dmr_593384	0.7909999999999999
chr16	87133932	87134155	dmr_593391	0.762
chr16	87189014	87189121	dmr_593409	0.804
chr16	87246176	87246932	dmr_593444	0.6765
chr16	87307023	87307261	dmr_593479	0.7455
chr16	87307395	87307711	dmr_593480	0.821
chr16	87420504	87421165	dmr_593548	0.645
chr16	87464613	87465168	dmr_593566	0.6345
chr16	87480369	87480588	dmr_593578	0.5305
chr16	87506365	87506674	dmr_593596	0.5155
chr16	87507420	87507714	dmr_593598	0.7645
chr16	87563508	87563688	dmr_593633	0.713
chr16	87563733	87563821	dmr_593634	0.784
chr16	87567868	87568424	dmr_593641	0.8
chr16	87598292	87598396	dmr_593673	0.5145
chr16	87599908	87599976	dmr_593676	0.655
chr16	87642136	87642545	dmr_593697	0.5465
chr16	87648660	87649059	dmr_593703	0.5435
chr16	87793698	87793795	dmr_593829	0.583
chr16	88094607	88094656	dmr_594062	0.534
chr16	88187456	88187779	dmr_594140	0.7115
chr16	88372175	88372342	dmr_594281	0.6205
chr16	88408655	88408864	dmr_594309	0.6865
chr16	89261968	89262126	dmr_594609	0.6445
chr16	89496868	89497251	dmr_594712	0.685
chr16	89516510	89516752	dmr_594732	0.5845
chr16	89568800	89569114	dmr_594772	0.544
chr16	89569188	89569401	dmr_594773	0.529
chr16	89570346	89570836	dmr_594778	0.6375
chr16	89587448	89587522	dmr_594798	0.847
chr16	89589730	89590270	dmr_594801	0.5235
chr16	89590530	89591411	dmr_594802	0.7375
chr16	89625064	89625292	dmr_594817	0.5565
chr16	89650231	89650315	dmr_594830	0.5035
chr16	89765414	89765549	dmr_594892	0.514
chr16	89773484	89773541	dmr_594893	0.5885
chr16	89774716	89775170	dmr_594895	0.58
chr16	89775884	89776177	dmr_594897	0.7559999999999999
chr16	89776218	89776844	dmr_594898	0.5765
chr16	89787694	89788289	dmr_594912	0.7035
chr16	89788569	89789187	dmr_594913	0.552
chr16	89813607	89813912	dmr_594945	0.5755
chr16	89831113	89831539	dmr_594968	0.565
chr16	89853621	89854368	dmr_594997	0.521
chr16	89874165	89874499	dmr_595022	0.57
chr16	89896636	89897232	dmr_595055	0.537
chr16	89898312	89898558	dmr_595057	0.74
chr16	89899228	89899605	dmr_595059	0.6465
chr16	89922756	89923003	dmr_595083	0.507
chr16	89946607	89947443	dmr_595118	0.5125
chr16	89967868	89968594	dmr_595142	0.7795
chr16	90047893	90048078	dmr_595235	0.716
chr16	90052473	90053411	dmr_595240	0.6825
chr16	90069247	90069539	dmr_595252	0.501
chr16	90085571	90086656	dmr_595272	0.774
chr16	90144747	90144817	dmr_595342	0.579
chr16	90176244	90177165	dmr_595364	0.584
chr16	90219734	90220062	dmr_595392	0.595
chr16	90230431	90230675	dmr_595404	0.6275
chr16	90239556	90239588	dmr_595417	0.564
chr16	90252307	90252842	dmr_595429	0.6335
chr16	90259764	90259975	dmr_595435	0.5885
chr16	90260054	90260263	dmr_595436	0.5455
chr16	90260515	90260605	dmr_595437	0.7065
chr16	90327962	90328126	dmr_595483	0.6815
chr16	90329632	90329756	dmr_595486	0.7979999999999999
chr16	90329778	90330059	dmr_595487	0.8205
chr16	90351828	90352024	dmr_595501	0.613
chr16	90352373	90352407	dmr_595502	0.529
chr16	90353296	90353838	dmr_595504	0.7955
chr16	90372088	90372802	dmr_595515	0.5825
chr16	90387398	90387620	dmr_595525	0.6335
chr16	90422373	90422545	dmr_595561	0.733
chr16	90425676	90425850	dmr_595567	0.502
chr16	90425884	90426013	dmr_595568	0.7515
chr16	90453213	90453452	dmr_595597	0.652
chr16	90497202	90498299	dmr_595638	0.5920000000000001
chr16	90553239	90553399	dmr_595691	0.6455
chr16	90571569	90571780	dmr_595708	0.622
chr16	90587631	90588067	dmr_595718	0.8
chr16	90592549	90593079	dmr_595721	0.6275
chr16	90598837	90599024	dmr_595727	0.5920000000000001
chr16	90599168	90600114	dmr_595728	0.6609999999999999
chr16	90605120	90605291	dmr_595735	0.6475
chr16	90609813	90610885	dmr_595739	0.728
chr16	90621679	90623179	dmr_595748	0.727
chr16	90684902	90685232	dmr_595803	0.6165
chr16	90686155	90686316	dmr_595805	0.6215
chr16	90688596	90688684	dmr_595809	0.7509999999999999
chr16	90695085	90695158	dmr_595820	0.7140000000000001
chr16	90695213	90695487	dmr_595821	0.7985
chr16	90708944	90709308	dmr_595835	0.513
chr16	90712080	90712321	dmr_595838	0.6725
chr16	90785377	90786059	dmr_595888	0.5085
chr16	90791937	90792376	dmr_595893	0.733
chr16	90891671	90892481	dmr_595970	0.522
chr16	90935745	90935874	dmr_596005	0.5275
chr16	90953255	90953505	dmr_596022	0.654
chr16	90958399	90958479	dmr_596030	0.632
chr16	90958869	90959066	dmr_596031	0.6955
chr16	90959441	90959601	dmr_596032	0.5305
chr16	90971098	90971342	dmr_596043	0.5005
chr16	90971768	90971885	dmr_596044	0.562
chr16	90995366	90995386	dmr_596070	0.609
chr16	91001477	91001701	dmr_596081	0.5870000000000001
chr16	91038655	91038671	dmr_596114	0.527
chr16	91103552	91104161	dmr_596159	0.6985
chr16	91315292	91315327	dmr_596280	0.696
chr16	91315469	91315606	dmr_596281	0.5535
chr16	91410752	91411379	dmr_596342	0.5315
chr16	91504419	91504487	dmr_596402	0.7275
chr16	91504755	91505558	dmr_596403	0.584
chr16	91542062	91542192	dmr_596431	0.5870000000000001
chr16	91548592	91549119	dmr_596440	0.7455
chr16	91579163	91580169	dmr_596472	0.524
chr16	91584038	91584302	dmr_596476	0.726
chr16	91596484	91596716	dmr_596492	0.5855
chr16	91639723	91639863	dmr_596520	0.8475
chr16	91653985	91654343	dmr_596531	0.616
chr16	91662325	91662435	dmr_596541	0.6335
chr16	91662451	91662782	dmr_596542	0.7509999999999999
chr16	91702668	91703096	dmr_596581	0.698
chr16	91704559	91705599	dmr_596583	0.552
chr16	91745928	91746238	dmr_596626	0.6365
chr16	91746519	91746819	dmr_596627	0.6405
chr16	91798528	91798771	dmr_596695	0.77
chr16	91848604	91848853	dmr_596754	0.7135
chr16	91889363	91889421	dmr_596810	0.735
chr16	91905882	91906627	dmr_596832	0.606
chr16	91906652	91906842	dmr_596833	0.7020000000000001
chr16	91907209	91907968	dmr_596835	0.5095
chr16	91917523	91918358	dmr_596848	0.5045
chr16	91932099	91932451	dmr_596867	0.6065
chr16	91963003	91963542	dmr_596891	0.5905
chr16	91995668	91996056	dmr_596912	0.6455
chr16	92013211	92013226	dmr_596926	0.6185
chr16	92013261	92013454	dmr_596927	0.601
chr16	92057288	92057414	dmr_596953	0.537
chr16	92116377	92116868	dmr_597029	0.573
chr16	92120798	92121140	dmr_597036	0.5575
chr16	92121172	92121304	dmr_597037	0.8425
chr16	92121323	92121533	dmr_597038	0.725
chr16	92121550	92121651	dmr_597039	0.6725
chr16	92139407	92139567	dmr_597057	0.6995
chr16	92159128	92159381	dmr_597075	0.5985
chr16	92217425	92217667	dmr_597113	0.741
chr16	92247411	92247731	dmr_597143	0.7225
chr16	92300505	92300633	dmr_597180	0.5035
chr16	92334681	92334871	dmr_597207	0.507
chr16	92341395	92341589	dmr_597213	0.5065
chr16	92364711	92364774	dmr_597230	0.53
chr16	92364818	92365004	dmr_597231	0.7475
chr16	92391834	92391906	dmr_597253	0.659
chr16	92399414	92399680	dmr_597261	0.5115
chr16	92432566	92432750	dmr_597295	0.7165
chr16	92450432	92450705	dmr_597322	0.6970000000000001
chr16	92464533	92464684	dmr_597346	0.552
chr16	92524593	92524969	dmr_597382	0.5905
chr16	92543385	92543801	dmr_597397	0.5915
chr16	92608504	92609189	dmr_597442	0.5165
chr16	92699032	92700443	dmr_597500	0.5965
chr16	92719790	92720612	dmr_597521	0.701
chr16	92785281	92786146	dmr_597572	0.6225
chr16	92896179	92896297	dmr_597644	0.5305
chr16	92936409	92936644	dmr_597669	0.5065
chr16	92952373	92952618	dmr_597679	0.5895
chr16	92994962	92995122	dmr_597711	0.5920000000000001
chr16	92997360	92997726	dmr_597713	0.6575
chr16	92997773	92997910	dmr_597714	0.593
chr16	93102284	93102612	dmr_597786	0.643
chr16	93143314	93143603	dmr_597816	0.664
chr16	93368998	93369950	dmr_597950	0.804
chr16	93374733	93374862	dmr_597956	0.5275
chr16	93384277	93384354	dmr_597967	0.95
chr16	93422999	93423975	dmr_597997	0.5065
chr16	93436903	93436991	dmr_598008	0.7625
chr16	93459196	93459739	dmr_598025	0.659
chr16	93486758	93487227	dmr_598038	0.6095
chr16	93487234	93487591	dmr_598039	0.517
chr16	93577013	93577136	dmr_598090	0.5820000000000001
chr16	93603384	93603388	dmr_598104	0.529
chr16	93627734	93628112	dmr_598116	0.7485
chr16	93658694	93658697	dmr_598137	0.5589999999999999
chr16	93714463	93714717	dmr_598160	0.5605
chr16	93797914	93798783	dmr_598261	0.7985
chr16	93826970	93827171	dmr_598281	0.6985
chr16	93827280	93827442	dmr_598282	0.7
chr16	93893877	93893934	dmr_598331	0.546
chr16	93894045	93894738	dmr_598332	0.5795
chr16	94045034	94045372	dmr_598429	0.629
chr16	94086673	94087027	dmr_598453	0.596
chr16	94155613	94155656	dmr_598497	0.5855
chr16	94208711	94209083	dmr_598545	0.7535
chr16	94209706	94210119	dmr_598548	0.6575
chr16	94211674	94212081	dmr_598552	0.6405
chr16	94236687	94236818	dmr_598571	0.5479999999999999
chr16	94250543	94250880	dmr_598584	0.644
chr16	94251013	94251496	dmr_598586	0.6585
chr16	94289189	94289313	dmr_598606	0.684
chr16	94328731	94328961	dmr_598635	0.5515
chr16	94378301	94378342	dmr_598679	0.516
chr16	94388064	94388179	dmr_598695	0.608
chr16	94394862	94395377	dmr_598706	0.5285
chr16	94396200	94396279	dmr_598709	0.504
chr16	94435790	94435866	dmr_598770	0.7125
chr16	94436146	94436171	dmr_598771	0.6579999999999999
chr16	94436510	94436693	dmr_598772	0.5215
chr16	94452394	94452729	dmr_598797	0.5455
chr16	94454881	94455213	dmr_598801	0.5565
chr16	94467402	94467873	dmr_598818	0.6665
chr16	94470290	94470982	dmr_598823	0.5265
chr16	94471348	94471481	dmr_598824	0.614
chr16	94472810	94473698	dmr_598826	0.536
chr16	94489009	94489797	dmr_598836	0.6990000000000001
chr16	94497866	94498079	dmr_598845	0.527
chr16	94591177	94591266	dmr_598914	0.5125
chr16	94601201	94601480	dmr_598931	0.627
chr16	94605723	94605796	dmr_598939	0.5329999999999999
chr16	94614272	94614286	dmr_598948	0.637
chr16	94618800	94619103	dmr_598955	0.535
chr16	94628911	94629496	dmr_598973	0.5895
chr16	94647229	94647603	dmr_598992	0.556
chr16	94648379	94648804	dmr_598994	0.6225
chr16	94649378	94649576	dmr_598995	0.5585
chr16	94743593	94744352	dmr_599098	0.6375
chr16	94767547	94768113	dmr_599130	0.8215
chr16	94769063	94769322	dmr_599131	0.6245
chr16	94781973	94783016	dmr_599143	0.6725
chr16	94783120	94783204	dmr_599144	0.7809999999999999
chr16	94792702	94792841	dmr_599156	0.521
chr16	94815684	94816027	dmr_599179	0.5485
chr16	94816142	94816217	dmr_599180	0.5025
chr16	94821361	94822143	dmr_599187	0.512
chr16	94825380	94825972	dmr_599193	0.614
chr16	94849835	94850706	dmr_599225	0.669
chr16	94852343	94852580	dmr_599227	0.589
chr16	94854260	94854679	dmr_599231	0.6175
chr16	94872799	94873309	dmr_599250	0.6859999999999999
chr16	94881803	94883810	dmr_599257	0.804
chr16	94884128	94884615	dmr_599258	0.5075
chr16	94885001	94885965	dmr_599260	0.5165
chr16	94888385	94888880	dmr_599265	0.7265
chr16	94890055	94890530	dmr_599268	0.6355
chr16	94898938	94899175	dmr_599276	0.735
chr16	94899286	94899487	dmr_599277	0.6415
chr16	94931058	94932516	dmr_599312	0.6345
chr16	94932779	94933033	dmr_599314	0.7285
chr16	94945659	94946148	dmr_599330	0.5845
chr16	94948499	94948771	dmr_599333	0.597
chr16	94957161	94957441	dmr_599347	0.5205
chr16	94968896	94969244	dmr_599360	0.7035
chr16	94975754	94975943	dmr_599367	0.598
chr16	94976002	94976034	dmr_599368	0.5135
chr16	94979389	94980567	dmr_599372	0.6085
chr16	94980859	94981081	dmr_599373	0.6155
chr16	94994382	94995077	dmr_599388	0.626
chr16	94995422	94995814	dmr_599389	0.6405
chr16	95209630	95210011	dmr_599518	0.711
chr16	95210270	95210415	dmr_599519	0.562
chr16	95225127	95225912	dmr_599531	0.732
chr16	95241476	95242216	dmr_599553	0.7
chr16	95293340	95293554	dmr_599587	0.6595
chr16	95341191	95341506	dmr_599615	0.508
chr16	95341954	95342306	dmr_599616	0.5710000000000001
chr16	95371920	95372125	dmr_599641	0.6165
chr16	95391054	95391223	dmr_599660	0.6365
chr16	95409100	95409426	dmr_599674	0.5935
chr16	95553627	95553758	dmr_599781	0.5175
chr16	95643146	95643878	dmr_599841	0.6355
chr16	95653963	95654895	dmr_599847	0.5545
chr16	95665768	95666060	dmr_599857	0.6255
chr16	95696536	95697258	dmr_599883	0.7390000000000001
chr16	95704885	95704917	dmr_599891	0.5435
chr16	95705175	95705432	dmr_599892	0.6505
chr16	95739619	95739932	dmr_599930	0.5465
chr16	95753283	95753665	dmr_599944	0.568
chr16	95759847	95760310	dmr_599947	0.6409999999999999
chr16	95769857	95770198	dmr_599955	0.5335
chr16	95778254	95778622	dmr_599966	0.6855
chr16	95800282	95800535	dmr_599979	0.6605
chr16	95802268	95802614	dmr_599981	0.8325
chr16	95814328	95815098	dmr_599991	0.6485
chr16	95897684	95897908	dmr_600040	0.502
chr16	95913831	95914212	dmr_600048	0.747
chr16	95918471	95919039	dmr_600050	0.603
chr16	95967622	95968107	dmr_600078	0.6895
chr16	95968471	95968731	dmr_600079	0.7835
chr16	95994564	95994866	dmr_600097	0.6145
chr16	96021834	96021941	dmr_600120	0.5435
chr16	96034555	96034656	dmr_600135	0.7170000000000001
chr16	96034712	96034842	dmr_600136	0.523
chr16	96039769	96039884	dmr_600141	0.5235
chr16	96091241	96091794	dmr_600193	0.7085
chr16	96156004	96157062	dmr_600234	0.6685
chr16	96157094	96157703	dmr_600235	0.743
chr16	96209944	96210052	dmr_600265	0.703
chr16	96406514	96406676	dmr_600385	0.575
chr16	96468116	96468303	dmr_600418	0.5185
chr16	96469070	96469480	dmr_600421	0.5245
chr16	96471180	96472863	dmr_600425	0.5820000000000001
chr16	96493759	96494398	dmr_600451	0.5625
chr16	96498963	96500000	dmr_600459	0.5735
chr16	96516402	96516993	dmr_600481	0.6735
chr16	96518318	96519002	dmr_600484	0.561
chr16	96524785	96524856	dmr_600493	0.5525
chr16	96526589	96526653	dmr_600496	0.69
chr16	96528769	96529060	dmr_600500	0.69
chr16	96532740	96533598	dmr_600505	0.684
chr16	96533714	96533910	dmr_600506	0.7485
chr16	96534010	96534209	dmr_600507	0.7485
chr16	96535191	96535896	dmr_600510	0.8009999999999999
chr16	96555146	96555614	dmr_600531	0.787
chr16	96555655	96555771	dmr_600532	0.7395
chr16	96582838	96582973	dmr_600552	0.625
chr16	96602721	96603163	dmr_600566	0.745
chr16	96617296	96617404	dmr_600579	0.505
chr16	96628028	96628324	dmr_600591	0.5035
chr16	96629785	96630254	dmr_600592	0.62
chr16	96630287	96630976	dmr_600593	0.775
chr16	96633896	96634578	dmr_600598	0.755
chr16	96635155	96635283	dmr_600599	0.55
chr16	96636037	96636116	dmr_600601	0.5920000000000001
chr16	96637627	96637677	dmr_600604	0.605
chr16	96673655	96673781	dmr_600643	0.7285
chr16	96680029	96680336	dmr_600650	0.6515
chr16	96691459	96691560	dmr_600663	0.7125
chr16	96691648	96691851	dmr_600664	0.5975
chr16	96693732	96693995	dmr_600667	0.6925
chr16	96696046	96696160	dmr_600669	0.669
chr16	96740115	96740724	dmr_600709	0.738
chr16	96740978	96741100	dmr_600710	0.523
chr16	96753336	96753520	dmr_600723	0.698
chr16	96755078	96755396	dmr_600725	0.6285
chr16	96774948	96774964	dmr_600751	0.6645
chr16	96783137	96783243	dmr_600754	0.6685
chr16	96801591	96801770	dmr_600770	0.6645
chr16	96818040	96818148	dmr_600784	0.5529999999999999
chr16	96818909	96819054	dmr_600786	0.6970000000000001
chr16	96842914	96843045	dmr_600803	0.823
chr16	96843843	96844064	dmr_600805	0.6065
chr16	96855023	96855554	dmr_600824	0.5885
chr16	96857757	96857810	dmr_600829	0.7609999999999999
chr16	96859906	96860358	dmr_600833	0.512
chr16	96901398	96901660	dmr_600870	0.5285
chr16	96914748	96914800	dmr_600887	0.769
chr16	96935028	96935053	dmr_600914	0.7235
chr16	96945195	96945913	dmr_600924	0.6385
chr16	97001341	97001588	dmr_600963	0.5165
chr16	97001991	97002471	dmr_600964	0.7085
chr16	97009476	97009690	dmr_600973	0.5820000000000001
chr16	97058362	97058763	dmr_601013	0.691
chr16	97066897	97067098	dmr_601021	0.611
chr16	97072594	97072661	dmr_601028	0.83
chr16	97074989	97075491	dmr_601031	0.5785
chr16	97098590	97099017	dmr_601053	0.7285
chr16	97127403	97127591	dmr_601077	0.81
chr16	97135432	97135790	dmr_601084	0.529
chr16	97144731	97145113	dmr_601092	0.601
chr16	97154364	97154497	dmr_601102	0.568
chr16	97154653	97154956	dmr_601103	0.575
chr16	97164599	97164894	dmr_601119	0.6095
chr16	97165260	97165267	dmr_601120	0.5005
chr16	97169226	97169854	dmr_601126	0.6215
chr16	97171102	97172106	dmr_601127	0.7115
chr16	97209839	97210327	dmr_601139	0.6405
chr16	97285858	97286537	dmr_601168	0.5095
chr16	97286654	97286971	dmr_601169	0.61
chr16	97288542	97289465	dmr_601172	0.6665
chr16	97325797	97326294	dmr_601195	0.735
chr16	97340490	97340769	dmr_601202	0.6809999999999999
chr16	97396413	97396807	dmr_601227	0.7825
chr16	97405511	97405564	dmr_601237	0.794
chr16	97430173	97430353	dmr_601254	0.836
chr16	97431154	97431634	dmr_601256	0.7675
chr16	97434407	97434537	dmr_601257	0.5825
chr16	97438377	97438525	dmr_601261	0.631
chr16	97441999	97442357	dmr_601268	0.5395
chr16	97466622	97466775	dmr_601279	0.621
chr16	97668948	97670331	dmr_601350	0.617
chr16	97670399	97670810	dmr_601351	0.7955
chr16	97673709	97673920	dmr_601355	0.5770000000000001
chr16	97805627	97806057	dmr_601409	0.6679999999999999
chr16	97806060	97806150	dmr_601410	0.621
chr16	97808887	97809006	dmr_601414	0.6385
chr16	97809528	97809585	dmr_601415	0.5665
chr16	97863607	97863813	dmr_601457	0.835
chr16	97864807	97864850	dmr_601459	0.5275
chr16	97956794	97956858	dmr_601521	0.7915
chr17	3206368	3206744	dmr_601678	0.616
chr17	3217175	3217286	dmr_601692	0.5095
chr17	3218361	3218834	dmr_601694	0.7145
chr17	3219038	3219062	dmr_601695	0.662
chr17	3219125	3219218	dmr_601696	0.7265
chr17	3230093	3230832	dmr_601713	0.6645
chr17	3243868	3244237	dmr_601730	0.731
chr17	3248692	3249059	dmr_601738	0.6890000000000001
chr17	3250528	3250802	dmr_601740	0.519
chr17	3250862	3251067	dmr_601741	0.5695
chr17	3251126	3251846	dmr_601742	0.6535
chr17	3313636	3313986	dmr_601800	0.5695
chr17	3329119	3329530	dmr_601810	0.5685
chr17	3380180	3380565	dmr_601856	0.6185
chr17	3393782	3393917	dmr_601865	0.7295
chr17	3394185	3394564	dmr_601866	0.765
chr17	3396424	3397701	dmr_601868	0.772
chr17	3472048	3472442	dmr_601947	0.613
chr17	3482229	3483935	dmr_601957	0.633
chr17	3484213	3484441	dmr_601958	0.693
chr17	3493897	3494224	dmr_601969	0.512
chr17	3495214	3495650	dmr_601971	0.536
chr17	3496016	3496035	dmr_601972	0.6275
chr17	3498742	3499129	dmr_601978	0.7395
chr17	3499232	3500435	dmr_601979	0.775
chr17	3513551	3513759	dmr_601999	0.6265
chr17	3602964	3602983	dmr_602077	0.7035
chr17	3603288	3603425	dmr_602078	0.6055
chr17	3610377	3610708	dmr_602087	0.5025
chr17	3702023	3702116	dmr_602160	0.5539999999999999
chr17	4073126	4074176	dmr_602376	0.6940000000000001
chr17	4296977	4296993	dmr_602528	0.542
chr17	4375252	4375289	dmr_602569	0.534
chr17	4378758	4378936	dmr_602575	0.672
chr17	4379214	4379640	dmr_602576	0.7595
chr17	4434095	4434411	dmr_602611	0.647
chr17	4465394	4465629	dmr_602636	0.6015
chr17	4504471	4505400	dmr_602666	0.6565
chr17	4554750	4554963	dmr_602700	0.9015
chr17	4633936	4634290	dmr_602747	0.732
chr17	4643573	4643710	dmr_602755	0.6705
chr17	4662792	4663128	dmr_602764	0.5115
chr17	4724709	4725075	dmr_602794	0.625
chr17	4725475	4725821	dmr_602795	0.6285
chr17	4726613	4727074	dmr_602796	0.552
chr17	4804141	4804716	dmr_602847	0.6865
chr17	4865400	4866780	dmr_602878	0.555
chr17	4906563	4906731	dmr_602907	0.8455
chr17	4964040	4964535	dmr_602937	0.5105
chr17	5058248	5058468	dmr_603050	0.6515
chr17	5061408	5061436	dmr_603057	0.747
chr17	5082251	5082820	dmr_603090	0.5315
chr17	5084469	5084789	dmr_603093	0.54
chr17	5124850	5125059	dmr_603158	0.5335
chr17	5139305	5139780	dmr_603181	0.5710000000000001
chr17	5150818	5151113	dmr_603190	0.5775
chr17	5156036	5156259	dmr_603198	0.8095
chr17	5164974	5165108	dmr_603210	0.7165
chr17	5165219	5165742	dmr_603211	0.6755
chr17	5175620	5176456	dmr_603224	0.5995
chr17	5248848	5249236	dmr_603314	0.7845
chr17	5249305	5249537	dmr_603315	0.5565
chr17	5252601	5252623	dmr_603320	0.579
chr17	5260782	5261563	dmr_603333	0.8195
chr17	5262229	5262296	dmr_603335	0.7365
chr17	5262949	5262979	dmr_603337	0.5955
chr17	5273848	5273919	dmr_603350	0.7005
chr17	5275139	5275224	dmr_603353	0.555
chr17	5277074	5278210	dmr_603356	0.667
chr17	5285824	5286348	dmr_603367	0.6085
chr17	5286371	5287029	dmr_603368	0.6055
chr17	5287066	5287131	dmr_603369	0.6815
chr17	5287382	5287984	dmr_603370	0.67
chr17	5303066	5303376	dmr_603393	0.5735
chr17	5310004	5310840	dmr_603403	0.6325
chr17	5328908	5329896	dmr_603433	0.7879999999999999
chr17	5339986	5340432	dmr_603450	0.677
chr17	5345608	5346051	dmr_603461	0.674
chr17	5371173	5371818	dmr_603484	0.5539999999999999
chr17	5396236	5396422	dmr_603509	0.8325
chr17	5401563	5401724	dmr_603516	0.634
chr17	5410403	5410518	dmr_603524	0.642
chr17	5410916	5411291	dmr_603525	0.584
chr17	5411342	5411360	dmr_603526	0.6965
chr17	5421972	5422074	dmr_603539	0.6215
chr17	5424087	5424409	dmr_603542	0.5075
chr17	5424437	5424502	dmr_603543	0.5175
chr17	5453578	5453848	dmr_603563	0.6365
chr17	5494028	5494678	dmr_603587	0.513
chr17	5497392	5498253	dmr_603592	0.5875
chr17	5520045	5520910	dmr_603622	0.5045
chr17	5528725	5530295	dmr_603635	0.648
chr17	5530853	5531311	dmr_603637	0.595
chr17	5545073	5545104	dmr_603650	0.813
chr17	5550627	5550947	dmr_603660	0.6609999999999999
chr17	5561117	5561744	dmr_603668	0.6075
chr17	5643054	5643306	dmr_603752	0.804
chr17	5643676	5643996	dmr_603753	0.5625
chr17	5813867	5814126	dmr_603898	0.5525
chr17	5887402	5887405	dmr_603954	0.59
chr17	5905839	5905961	dmr_603967	0.5765
chr17	5932543	5933177	dmr_603988	0.547
chr17	5975185	5976512	dmr_604017	0.585
chr17	5994550	5995102	dmr_604040	0.6655
chr17	6005817	6005896	dmr_604052	0.7165
chr17	6006238	6006824	dmr_604053	0.5065
chr17	6202279	6202543	dmr_604247	0.5365
chr17	6212740	6212812	dmr_604259	0.6445
chr17	6312355	6312981	dmr_604317	0.5375
chr17	6742314	6742554	dmr_604473	0.7495
chr17	6949055	6949092	dmr_604569	0.6425
chr17	7140833	7141012	dmr_604667	0.695
chr17	7190401	7190961	dmr_604729	0.6335
chr17	7194242	7194808	dmr_604735	0.7745
chr17	7214260	7214792	dmr_604760	0.7585
chr17	7688488	7688759	dmr_605027	0.5435
chr17	7688781	7689056	dmr_605028	0.5755
chr17	7689059	7689157	dmr_605029	0.7405
chr17	7744938	7745355	dmr_605066	0.574
chr17	8367272	8368151	dmr_605472	0.6685
chr17	8478756	8478942	dmr_605550	0.736
chr17	8482914	8483153	dmr_605557	0.6555
chr17	8483239	8483421	dmr_605558	0.8240000000000001
chr17	8488041	8488455	dmr_605567	0.6395
chr17	8506674	8507066	dmr_605589	0.6659999999999999
chr17	8515846	8516660	dmr_605599	0.7065
chr17	8522450	8522653	dmr_605606	0.8045
chr17	8527360	8527615	dmr_605609	0.7245
chr17	8571797	8571878	dmr_605659	0.7205
chr17	8603444	8603616	dmr_605693	0.7959999999999999
chr17	8652848	8653706	dmr_605742	0.53
chr17	8702414	8702920	dmr_605783	0.662
chr17	8727848	8728190	dmr_605793	0.67
chr17	8729298	8730015	dmr_605796	0.564
chr17	8730027	8730227	dmr_605797	0.6485
chr17	8773425	8773772	dmr_605826	0.6595
chr17	8777967	8778148	dmr_605832	0.6085
chr17	8778717	8779266	dmr_605833	0.7
chr17	8779285	8779311	dmr_605834	0.7045
chr17	8785774	8786128	dmr_605839	0.5975
chr17	8818354	8818611	dmr_605867	0.544
chr17	8818619	8819017	dmr_605868	0.6835
chr17	8847654	8847909	dmr_605898	0.7965
chr17	8851744	8852001	dmr_605904	0.7115
chr17	8852024	8852313	dmr_605905	0.6665
chr17	8855656	8855923	dmr_605909	0.6935
chr17	8858381	8859072	dmr_605913	0.6245
chr17	8864760	8865052	dmr_605917	0.5015
chr17	8909091	8909226	dmr_605975	0.647
chr17	8913072	8913300	dmr_605979	0.611
chr17	8984650	8985332	dmr_606053	0.575
chr17	8986666	8986681	dmr_606057	0.6659999999999999
chr17	9002329	9002869	dmr_606069	0.784
chr17	9003007	9003053	dmr_606070	0.5985
chr17	9026463	9027292	dmr_606087	0.5455
chr17	9089544	9089709	dmr_606148	0.66
chr17	9089880	9090586	dmr_606149	0.7655
chr17	9221686	9221924	dmr_606260	0.536
chr17	9234505	9235630	dmr_606273	0.7115
chr17	9291812	9292465	dmr_606324	0.502
chr17	9292549	9292646	dmr_606325	0.524
chr17	9301048	9301138	dmr_606333	0.6245
chr17	9301412	9301573	dmr_606334	0.674
chr17	9680670	9681259	dmr_606574	0.5935
chr17	9760197	9760592	dmr_606652	0.8765
chr17	9861206	9861633	dmr_606732	0.546
chr17	9918293	9918524	dmr_606777	0.782
chr17	10109750	10110183	dmr_606936	0.562
chr17	10290601	10290689	dmr_607133	0.672
chr17	10328551	10328782	dmr_607188	0.5825
chr17	10328847	10328903	dmr_607189	0.7195
chr17	10328961	10329312	dmr_607190	0.662
chr17	10588821	10588839	dmr_607367	0.5589999999999999
chr17	10588885	10588950	dmr_607368	0.84
chr17	10589047	10589275	dmr_607369	0.8585
chr17	10620009	10620146	dmr_607384	0.5105
chr17	10769940	10770216	dmr_607478	0.537
chr17	11024386	11024391	dmr_607605	0.6
chr17	11076067	11077141	dmr_607639	0.526
chr17	11077161	11077248	dmr_607640	0.9135
chr17	11108196	11108423	dmr_607656	0.7335
chr17	11156427	11156954	dmr_607688	0.502
chr17	11157398	11157415	dmr_607689	0.5945
chr17	11157966	11158389	dmr_607690	0.5535
chr17	11211249	11211377	dmr_607723	0.5565
chr17	11213772	11214235	dmr_607727	0.583
chr17	11271521	11271724	dmr_607766	0.738
chr17	11383543	11383938	dmr_607849	0.892
chr17	11384193	11384572	dmr_607850	0.688
chr17	11385225	11385453	dmr_607852	0.72
chr17	11460345	11460823	dmr_607924	0.5545
chr17	11462942	11462998	dmr_607926	0.611
chr17	11507232	11507421	dmr_607955	0.5925
chr17	11514247	11514515	dmr_607965	0.6485
chr17	11515630	11515865	dmr_607967	0.6855
chr17	11525185	11525333	dmr_607969	0.777
chr17	11573176	11573305	dmr_608008	0.7085
chr17	11574246	11574345	dmr_608010	0.74
chr17	11596858	11596963	dmr_608025	0.6765
chr17	11597485	11597622	dmr_608026	0.501
chr17	11612452	11613250	dmr_608038	0.7055
chr17	11619036	11620162	dmr_608045	0.7145
chr17	11620465	11621242	dmr_608046	0.6165
chr17	11682199	11682386	dmr_608095	0.7055
chr17	11705082	11706535	dmr_608116	0.7135
chr17	11829808	11830281	dmr_608218	0.6845
chr17	11846407	11846552	dmr_608230	0.7345
chr17	11846581	11847261	dmr_608231	0.618
chr17	11858285	11858893	dmr_608237	0.5415
chr17	11859012	11859527	dmr_608238	0.652
chr17	11859575	11859819	dmr_608239	0.54
chr17	11861116	11861642	dmr_608241	0.5615
chr17	11862951	11863377	dmr_608243	0.5325
chr17	11882019	11882094	dmr_608258	0.511
chr17	11882693	11882862	dmr_608259	0.7075
chr17	11911323	11911334	dmr_608285	0.5275
chr17	11949740	11950139	dmr_608318	0.6965
chr17	11972466	11972542	dmr_608338	0.764
chr17	11973070	11973404	dmr_608339	0.5145
chr17	11979647	11980060	dmr_608346	0.7709999999999999
chr17	11993226	11993293	dmr_608353	0.7290000000000001
chr17	12102276	12102678	dmr_608424	0.6675
chr17	12113659	12114078	dmr_608434	0.546
chr17	12120285	12120673	dmr_608437	0.5465
chr17	12124262	12125245	dmr_608441	0.545
chr17	12144736	12144818	dmr_608463	0.547
chr17	12145886	12146540	dmr_608466	0.5195
chr17	12160844	12160951	dmr_608484	0.584
chr17	12162905	12163050	dmr_608486	0.555
chr17	12163517	12164150	dmr_608487	0.5175
chr17	12211744	12212654	dmr_608548	0.6405
chr17	12221474	12222142	dmr_608563	0.7875
chr17	12223596	12224031	dmr_608568	0.6535
chr17	12265966	12267228	dmr_608613	0.711
chr17	12277918	12278478	dmr_608625	0.618
chr17	12316096	12316675	dmr_608669	0.769
chr17	12364492	12364564	dmr_608707	0.5205
chr17	12419605	12420374	dmr_608743	0.679
chr17	12429358	12429917	dmr_608751	0.6859999999999999
chr17	12431509	12431523	dmr_608754	0.642
chr17	12431900	12432200	dmr_608755	0.6565
chr17	12489791	12490216	dmr_608804	0.672
chr17	12652477	12652922	dmr_608897	0.5745
chr17	12710150	12710316	dmr_608938	0.7615
chr17	12717982	12718384	dmr_608948	0.5415
chr17	12718459	12718582	dmr_608949	0.8740000000000001
chr17	12757949	12758277	dmr_608993	0.504
chr17	12850106	12850294	dmr_609061	0.563
chr17	12852000	12852112	dmr_609064	0.6835
chr17	12866860	12867132	dmr_609080	0.5825
chr17	12867782	12867981	dmr_609081	0.522
chr17	12872032	12872674	dmr_609090	0.652
chr17	12930799	12931046	dmr_609131	0.649
chr17	12940549	12941337	dmr_609136	0.5955
chr17	12951703	12951813	dmr_609141	0.502
chr17	12969476	12969646	dmr_609161	0.544
chr17	13474057	13474963	dmr_609312	0.505
chr17	13546448	13546939	dmr_609351	0.715
chr17	13583762	13584103	dmr_609382	0.6995
chr17	13668210	13668632	dmr_609397	0.5489999999999999
chr17	13669300	13669512	dmr_609398	0.6990000000000001
chr17	13676929	13677490	dmr_609408	0.6765
chr17	13705033	13705261	dmr_609433	0.718
chr17	13737406	13737739	dmr_609458	0.5875
chr17	13828835	13829050	dmr_609538	0.5489999999999999
chr17	13853240	13853323	dmr_609556	0.631
chr17	13853786	13854160	dmr_609557	0.7140000000000001
chr17	13873748	13873841	dmr_609578	0.588
chr17	13942019	13942029	dmr_609637	0.525
chr17	14165701	14166306	dmr_609731	0.6145
chr17	14174873	14175543	dmr_609744	0.721
chr17	14175655	14176235	dmr_609745	0.6890000000000001
chr17	14176263	14176656	dmr_609746	0.782
chr17	14207104	14207796	dmr_609784	0.7285
chr17	14248015	14248418	dmr_609822	0.6535
chr17	14479065	14479953	dmr_609975	0.7015
chr17	14596431	14597436	dmr_610066	0.519
chr17	14648511	14648709	dmr_610096	0.5505
chr17	14733917	14734375	dmr_610165	0.722
chr17	15108377	15109333	dmr_610333	0.6645
chr17	15352735	15353461	dmr_610460	0.5895
chr17	15365402	15365899	dmr_610474	0.5695
chr17	15377505	15377886	dmr_610482	0.597
chr17	15381056	15381965	dmr_610487	0.664
chr17	15420193	15420638	dmr_610511	0.8155
chr17	15423279	15423511	dmr_610517	0.7190000000000001
chr17	15423557	15423793	dmr_610518	0.713
chr17	15467783	15467840	dmr_610551	0.585
chr17	15771237	15771727	dmr_610736	0.6615
chr17	15824448	15824736	dmr_610786	0.7005
chr17	15829825	15830054	dmr_610792	0.695
chr17	15862467	15863171	dmr_610814	0.647
chr17	16089070	16089391	dmr_610931	0.5765
chr17	16111314	16111389	dmr_610939	0.8715
chr17	16176843	16177252	dmr_610961	0.6095
chr17	16339751	16340001	dmr_611002	0.601
chr17	17394435	17394645	dmr_611291	0.542
chr17	17403123	17403870	dmr_611298	0.7065
chr17	17404244	17405457	dmr_611299	0.5035
chr17	17407329	17407560	dmr_611302	0.745
chr17	17481902	17482126	dmr_611358	0.599
chr17	17499397	17500005	dmr_611372	0.78
chr17	17837200	17837203	dmr_611541	0.537
chr17	17866835	17867377	dmr_611560	0.5095
chr17	20993791	20994326	dmr_611640	0.7155
chr17	21506571	21506791	dmr_611702	0.5535
chr17	22736406	22736697	dmr_611926	0.531
chr17	23534890	23535189	dmr_611998	0.518
chr17	23546118	23546189	dmr_612006	0.503
chr17	23585468	23585470	dmr_612026	0.6305
chr17	23699182	23699330	dmr_612091	0.607
chr17	23740838	23741176	dmr_612113	0.535
chr17	23741988	23743309	dmr_612114	0.6055
chr17	23947627	23947799	dmr_612234	0.753
chr17	23989951	23990080	dmr_612260	0.619
chr17	23993961	23994175	dmr_612265	0.596
chr17	23997313	23997843	dmr_612270	0.8785
chr17	24000604	24000808	dmr_612273	0.552
chr17	24029489	24029806	dmr_612297	0.606
chr17	24048316	24049037	dmr_612314	0.654
chr17	24049135	24049431	dmr_612316	0.7325
chr17	24049533	24049652	dmr_612317	0.7265
chr17	24116302	24116426	dmr_612373	0.5605
chr17	24164733	24165182	dmr_612401	0.635
chr17	24197110	24197921	dmr_612436	0.5565
chr17	24198855	24199484	dmr_612438	0.5145
chr17	24203477	24203588	dmr_612443	0.72
chr17	24495454	24495613	dmr_612631	0.637
chr17	24496011	24496141	dmr_612632	0.8145
chr17	24506426	24507288	dmr_612640	0.6795
chr17	24533048	24533357	dmr_612661	0.7025
chr17	24535217	24535629	dmr_612665	0.6829999999999999
chr17	24537984	24538138	dmr_612671	0.6715
chr17	24579640	24579790	dmr_612718	0.7315
chr17	24630205	24630482	dmr_612764	0.546
chr17	24658482	24658767	dmr_612785	0.5095
chr17	24839587	24840614	dmr_612890	0.6435
chr17	24897307	24897310	dmr_612933	0.5965
chr17	24904680	24905030	dmr_612943	0.598
chr17	24905356	24905696	dmr_612944	0.5385
chr17	24909471	24909774	dmr_612948	0.5305
chr17	24943058	24943541	dmr_612976	0.5055
chr17	25082567	25082808	dmr_613070	0.5770000000000001
chr17	25224274	25224469	dmr_613166	0.703
chr17	25411020	25411675	dmr_613291	0.66
chr17	25430040	25430398	dmr_613314	0.8185
chr17	25430706	25430764	dmr_613316	0.5595
chr17	25469900	25469912	dmr_613350	0.562
chr17	25539356	25539995	dmr_613396	0.604
chr17	25568188	25568797	dmr_613420	0.74
chr17	25568858	25568959	dmr_613421	0.609
chr17	25569007	25569125	dmr_613422	0.6679999999999999
chr17	25570157	25570252	dmr_613424	0.773
chr17	25578446	25578671	dmr_613432	0.5375
chr17	25608130	25608884	dmr_613454	0.6729999999999999
chr17	25623912	25624378	dmr_613472	0.556
chr17	25624439	25624977	dmr_613473	0.5665
chr17	25625022	25625296	dmr_613474	0.8420000000000001
chr17	25625863	25626031	dmr_613477	0.5535
chr17	25635743	25635834	dmr_613488	0.633
chr17	25635972	25636118	dmr_613489	0.7709999999999999
chr17	25640223	25640464	dmr_613494	0.618
chr17	25644565	25645008	dmr_613500	0.8109999999999999
chr17	25651382	25652189	dmr_613507	0.595
chr17	25652289	25652640	dmr_613508	0.7675
chr17	25700395	25700781	dmr_613544	0.6825
chr17	25760055	25760617	dmr_613588	0.6585
chr17	25813870	25814042	dmr_613638	0.6095
chr17	25888791	25889110	dmr_613694	0.5725
chr17	25907815	25907937	dmr_613714	0.6475
chr17	25913082	25913839	dmr_613718	0.669
chr17	25970563	25970749	dmr_613758	0.602
chr17	25981013	25981214	dmr_613766	0.6205
chr17	26015903	26015927	dmr_613795	0.6715
chr17	26031476	26032089	dmr_613820	0.6785
chr17	26057208	26057456	dmr_613851	0.5105
chr17	26075205	26075980	dmr_613874	0.5495
chr17	26180937	26181225	dmr_613947	0.8390000000000001
chr17	26202783	26202850	dmr_613966	0.602
chr17	26396990	26397037	dmr_614124	0.679
chr17	26405388	26405676	dmr_614133	0.5655
chr17	26415993	26416293	dmr_614143	0.7565
chr17	26463040	26463391	dmr_614210	0.5535
chr17	26512976	26513440	dmr_614244	0.6225
chr17	26562396	26562852	dmr_614284	0.5529999999999999
chr17	26575722	26575969	dmr_614298	0.609
chr17	26584877	26585249	dmr_614314	0.579
chr17	26588007	26588459	dmr_614318	0.762
chr17	26597263	26597616	dmr_614329	0.5479999999999999
chr17	26603456	26603727	dmr_614341	0.5539999999999999
chr17	26609041	26609216	dmr_614352	0.6775
chr17	26609832	26610372	dmr_614354	0.569
chr17	26614310	26614800	dmr_614361	0.7559999999999999
chr17	26621389	26621555	dmr_614367	0.5315
chr17	26631640	26633298	dmr_614382	0.7090000000000001
chr17	26634653	26634924	dmr_614385	0.6565
chr17	26638801	26638914	dmr_614390	0.6609999999999999
chr17	26645418	26645935	dmr_614400	0.6325
chr17	26650075	26651414	dmr_614407	0.7140000000000001
chr17	26660653	26660909	dmr_614417	0.8095
chr17	26673302	26673558	dmr_614427	0.674
chr17	26693480	26693742	dmr_614447	0.625
chr17	26693893	26694518	dmr_614448	0.693
chr17	26857643	26857677	dmr_614553	0.5870000000000001
chr17	26894550	26894693	dmr_614572	0.6505
chr17	26940621	26940747	dmr_614594	0.624
chr17	26945749	26946038	dmr_614600	0.6729999999999999
chr17	26950181	26950289	dmr_614602	0.691
chr17	26952500	26952637	dmr_614604	0.6375
chr17	26952995	26953584	dmr_614605	0.556
chr17	26954078	26954399	dmr_614606	0.5505
chr17	26968085	26968138	dmr_614629	0.6865
chr17	26971701	26971972	dmr_614635	0.518
chr17	27005487	27006627	dmr_614659	0.5625
chr17	27018906	27019316	dmr_614670	0.5625
chr17	27072526	27072659	dmr_614708	0.6925
chr17	27125041	27125633	dmr_614751	0.604
chr17	27125680	27125849	dmr_614752	0.5775
chr17	27194042	27194689	dmr_614823	0.569
chr17	27199958	27200271	dmr_614829	0.5379999999999999
chr17	27231068	27231937	dmr_614862	0.698
chr17	27245936	27246050	dmr_614877	0.7305
chr17	27362205	27362766	dmr_614945	0.67
chr17	27587262	27587647	dmr_615138	0.7
chr17	27601213	27602125	dmr_615170	0.522
chr17	27609623	27610369	dmr_615184	0.534
chr17	27610947	27611648	dmr_615185	0.6625
chr17	27636286	27636639	dmr_615213	0.5045
chr17	27636943	27637080	dmr_615215	0.5155
chr17	27638722	27639763	dmr_615219	0.6805
chr17	27642568	27643463	dmr_615223	0.7095
chr17	27653579	27653721	dmr_615233	0.7195
chr17	27657102	27657246	dmr_615236	0.88
chr17	27657503	27657759	dmr_615237	0.5425
chr17	27661216	27661545	dmr_615243	0.7335
chr17	27677763	27678340	dmr_615264	0.7265
chr17	27682679	27683204	dmr_615272	0.5005
chr17	27687474	27687638	dmr_615277	0.5995
chr17	27687761	27688205	dmr_615278	0.5329999999999999
chr17	27689680	27689728	dmr_615280	0.5145
chr17	27702715	27703203	dmr_615297	0.5205
chr17	27709433	27709840	dmr_615310	0.5165
chr17	27713835	27713993	dmr_615320	0.777
chr17	27722037	27722159	dmr_615330	0.5565
chr17	27751147	27751530	dmr_615357	0.746
chr17	27761931	27762060	dmr_615378	0.52
chr17	27767240	27767746	dmr_615384	0.629
chr17	27771808	27772057	dmr_615392	0.595
chr17	27790992	27791218	dmr_615413	0.7645
chr17	27871604	27871976	dmr_615475	0.68
chr17	27959794	27961063	dmr_615565	0.6145
chr17	27966639	27967027	dmr_615572	0.595
chr17	27997056	27997990	dmr_615611	0.657
chr17	28008901	28009427	dmr_615626	0.6885
chr17	28042228	28042652	dmr_615666	0.629
chr17	28042668	28042829	dmr_615667	0.68
chr17	28156642	28156875	dmr_615762	0.5535
chr17	28223495	28223515	dmr_615821	0.677
chr17	28334237	28334391	dmr_615922	0.7959999999999999
chr17	28406360	28407371	dmr_615967	0.6809999999999999
chr17	28455290	28455399	dmr_615997	0.525
chr17	28518483	28518943	dmr_616043	0.6465
chr17	28522005	28522253	dmr_616048	0.647
chr17	28527511	28527959	dmr_616053	0.7455
chr17	28590489	28590502	dmr_616093	0.507
chr17	28626908	28627148	dmr_616136	0.742
chr17	28627477	28628563	dmr_616137	0.649
chr17	28642583	28642822	dmr_616147	0.622
chr17	28652346	28652809	dmr_616154	0.585
chr17	28688756	28688877	dmr_616179	0.659
chr17	28689377	28689456	dmr_616180	0.57
chr17	28701263	28701408	dmr_616196	0.524
chr17	28717568	28717682	dmr_616222	0.5615
chr17	28735457	28735736	dmr_616244	0.5985
chr17	28740091	28740244	dmr_616249	0.5175
chr17	28743167	28743675	dmr_616256	0.623
chr17	28745487	28746236	dmr_616261	0.5425
chr17	28797238	28797360	dmr_616296	0.8190000000000001
chr17	28824917	28825347	dmr_616329	0.655
chr17	28828015	28828186	dmr_616334	0.5695
chr17	28904989	28905076	dmr_616408	0.634
chr17	28905448	28905827	dmr_616409	0.6595
chr17	28926372	28926480	dmr_616425	0.563
chr17	29045997	29046788	dmr_616532	0.672
chr17	29057280	29058005	dmr_616546	0.5785
chr17	29068866	29068921	dmr_616558	0.8385
chr17	29081330	29082437	dmr_616570	0.5025
chr17	29155685	29156081	dmr_616610	0.6779999999999999
chr17	29193216	29194034	dmr_616653	0.6405
chr17	29238672	29239117	dmr_616698	0.5685
chr17	29247542	29248353	dmr_616707	0.5305
chr17	29279019	29279112	dmr_616735	0.7485
chr17	29301047	29301292	dmr_616758	0.725
chr17	29302165	29302442	dmr_616761	0.7025
chr17	29311656	29312061	dmr_616767	0.768
chr17	29330625	29330834	dmr_616784	0.6345
chr17	29346047	29346332	dmr_616808	0.6075
chr17	29355319	29355649	dmr_616813	0.5415
chr17	29356009	29357165	dmr_616814	0.7340000000000001
chr17	29468199	29468269	dmr_616896	0.512
chr17	29492610	29492873	dmr_616906	0.5565
chr17	29603375	29603382	dmr_616977	0.508
chr17	29710753	29711105	dmr_617075	0.529
chr17	29731795	29732363	dmr_617093	0.5355
chr17	29886284	29886814	dmr_617226	0.687
chr17	29993445	29994329	dmr_617305	0.711
chr17	30054370	30054376	dmr_617373	0.65
chr17	30083963	30084175	dmr_617404	0.655
chr17	30187780	30188966	dmr_617535	0.568
chr17	30196567	30196638	dmr_617545	0.746
chr17	30197055	30197471	dmr_617546	0.643
chr17	30201582	30201745	dmr_617551	0.7605
chr17	30203932	30204049	dmr_617555	0.5155
chr17	30213270	30213351	dmr_617571	0.515
chr17	30213494	30213553	dmr_617572	0.5375
chr17	30214268	30214665	dmr_617574	0.7165
chr17	30229210	30229336	dmr_617590	0.568
chr17	30269517	30270038	dmr_617634	0.8035
chr17	30272931	30273056	dmr_617640	0.5875
chr17	30283781	30284396	dmr_617651	0.6985
chr17	30321502	30321857	dmr_617695	0.5465
chr17	30333274	30333303	dmr_617710	0.8759999999999999
chr17	30358530	30358691	dmr_617735	0.585
chr17	30368547	30369157	dmr_617744	0.6045
chr17	30379026	30379101	dmr_617754	0.6325
chr17	30428625	30429304	dmr_617805	0.6435
chr17	30467603	30468205	dmr_617845	0.5875
chr17	30469213	30470972	dmr_617847	0.5985
chr17	30497584	30497853	dmr_617875	0.5425
chr17	30497937	30497974	dmr_617876	0.809
chr17	30524611	30524757	dmr_617904	0.6395
chr17	30524786	30525050	dmr_617905	0.6859999999999999
chr17	30525375	30525510	dmr_617906	0.65
chr17	30530316	30530769	dmr_617913	0.5035
chr17	30550366	30550629	dmr_617929	0.6505
chr17	30556609	30556719	dmr_617937	0.5145
chr17	30558801	30558879	dmr_617940	0.509
chr17	30571171	30571201	dmr_617953	0.5705
chr17	30571331	30571425	dmr_617954	0.525
chr17	30581408	30581668	dmr_617963	0.6535
chr17	30752264	30752830	dmr_618061	0.5695
chr17	31060583	31061235	dmr_618250	0.525
chr17	31067055	31067537	dmr_618253	0.5905
chr17	31073216	31073394	dmr_618261	0.556
chr17	31098714	31098816	dmr_618292	0.511
chr17	31125689	31126400	dmr_618312	0.5545
chr17	31131179	31131493	dmr_618315	0.5479999999999999
chr17	31131592	31131648	dmr_618316	0.626
chr17	31226710	31226867	dmr_618386	0.6005
chr17	31297032	31297931	dmr_618435	0.594
chr17	31321463	31322265	dmr_618452	0.6545
chr17	31342264	31342525	dmr_618477	0.598
chr17	31349419	31349763	dmr_618484	0.7985
chr17	31352741	31353346	dmr_618489	0.613
chr17	31415244	31415596	dmr_618565	0.672
chr17	31418861	31419087	dmr_618569	0.6715
chr17	31451670	31451902	dmr_618613	0.7090000000000001
chr17	31456761	31457676	dmr_618621	0.802
chr17	31465500	31465569	dmr_618629	0.7525
chr17	31503126	31503616	dmr_618670	0.6155
chr17	31535488	31536207	dmr_618706	0.6629999999999999
chr17	31617832	31618238	dmr_618767	0.599
chr17	31633347	31633505	dmr_618774	0.7105
chr17	31836787	31836945	dmr_618906	0.725
chr17	31837076	31837120	dmr_618907	0.6315
chr17	31877530	31878299	dmr_618945	0.669
chr17	31891908	31892153	dmr_618954	0.7125
chr17	31996597	31996629	dmr_619015	0.7385
chr17	32022452	32023483	dmr_619034	0.7135
chr17	32046554	32047329	dmr_619055	0.511
chr17	32117547	32117924	dmr_619096	0.585
chr17	32162084	32162091	dmr_619130	0.6235
chr17	32319884	32319896	dmr_619283	0.5820000000000001
chr17	32766494	32766603	dmr_619484	0.884
chr17	32780493	32780520	dmr_619497	0.7020000000000001
chr17	32864817	32865242	dmr_619539	0.7175
chr17	33359336	33359522	dmr_619695	0.7955
chr17	33630834	33630875	dmr_619800	0.6895
chr17	33636960	33637386	dmr_619810	0.6135
chr17	33786383	33786551	dmr_619906	0.672
chr17	33786597	33786664	dmr_619907	0.5895
chr17	33826163	33826413	dmr_619930	0.643
chr17	33865324	33865710	dmr_619948	0.7145
chr17	33897923	33898858	dmr_619959	0.6455
chr17	33978877	33978906	dmr_620009	0.585
chr17	34023947	34024150	dmr_620034	0.6595
chr17	34028278	34028317	dmr_620038	0.7565
chr17	34041654	34041852	dmr_620052	0.5345
chr17	34116440	34116568	dmr_620096	0.6125
chr17	34128225	34129462	dmr_620101	0.6235
chr17	34313718	34314028	dmr_620199	0.74
chr17	34437388	34438003	dmr_620268	0.6885
chr17	34585930	34586419	dmr_620342	0.62
chr17	34618589	34618810	dmr_620373	0.5385
chr17	34631349	34631529	dmr_620381	0.75
chr17	34632224	34632728	dmr_620383	0.7535
chr17	34652001	34652121	dmr_620403	0.6435
chr17	34659718	34659825	dmr_620412	0.505
chr17	34672574	34672655	dmr_620421	0.5705
chr17	34699528	34700774	dmr_620438	0.6175
chr17	34778451	34778481	dmr_620469	0.7609999999999999
chr17	34835785	34836078	dmr_620495	0.669
chr17	34947651	34947789	dmr_620562	0.5489999999999999
chr17	34950983	34951108	dmr_620567	0.604
chr17	35120411	35120526	dmr_620697	0.7115
chr17	35125628	35125801	dmr_620699	0.7965
chr17	35162927	35162986	dmr_620735	0.629
chr17	35168103	35168174	dmr_620738	0.515
chr17	35168793	35168884	dmr_620740	0.64
chr17	35172911	35173364	dmr_620746	0.6455
chr17	35434294	35435155	dmr_620886	0.6245
chr17	35537636	35537660	dmr_620941	0.5225
chr17	35542877	35542946	dmr_620946	0.5945
chr17	35543009	35543080	dmr_620947	0.6445
chr17	35543244	35544494	dmr_620948	0.718
chr17	35549415	35550127	dmr_620954	0.8175
chr17	35694122	35694200	dmr_621049	0.6445
chr17	35749841	35750103	dmr_621090	0.601
chr17	35776549	35777847	dmr_621112	0.521
chr17	35833061	35834196	dmr_621146	0.6605
chr17	35835068	35835614	dmr_621148	0.7170000000000001
chr17	35835627	35836214	dmr_621149	0.6805
chr17	35848063	35848170	dmr_621155	0.527
chr17	35865230	35865483	dmr_621164	0.5815
chr17	35869758	35871033	dmr_621168	0.528
chr17	35897937	35898335	dmr_621193	0.5529999999999999
chr17	35921898	35922004	dmr_621209	0.685
chr17	36001755	36002343	dmr_621271	0.61
chr17	36023852	36024183	dmr_621287	0.7025
chr17	36258153	36258182	dmr_621405	0.8435
chr17	36315665	36315920	dmr_621425	0.7040000000000001
chr17	36865482	36865622	dmr_621593	0.6265
chr17	36947490	36948093	dmr_621641	0.628
chr17	36980803	36981941	dmr_621664	0.5760000000000001
chr17	36991829	36991895	dmr_621674	0.59
chr17	36992209	36992764	dmr_621675	0.657
chr17	37002150	37002342	dmr_621686	0.6375
chr17	37019095	37019675	dmr_621702	0.725
chr17	37047472	37047603	dmr_621721	0.6955
chr17	37061652	37063528	dmr_621738	0.758
chr17	37063820	37064760	dmr_621739	0.693
chr17	37072695	37072916	dmr_621751	0.764
chr17	37077836	37078149	dmr_621762	0.5760000000000001
chr17	37194892	37195252	dmr_621801	0.6015
chr17	37725484	37725681	dmr_621929	0.6829999999999999
chr17	39845467	39846027	dmr_621992	0.5925
chr17	40747395	40747624	dmr_622146	0.5745
chr17	41154088	41154116	dmr_622300	0.736
chr17	41831083	41831096	dmr_622503	0.7255
chr17	42150644	42150732	dmr_622610	0.55
chr17	42336295	42336773	dmr_622689	0.6835
chr17	42336813	42336897	dmr_622690	0.5670000000000001
chr17	42344235	42344309	dmr_622696	0.504
chr17	42395329	42395426	dmr_622737	0.5455
chr17	42428166	42428401	dmr_622777	0.7985
chr17	42430609	42430711	dmr_622780	0.6865
chr17	42509471	42510327	dmr_622861	0.5275
chr17	42544822	42544990	dmr_622894	0.6385
chr17	42582007	42582162	dmr_622917	0.56
chr17	42692203	42692422	dmr_622971	0.674
chr17	42694647	42695093	dmr_622975	0.5635
chr17	42710617	42711242	dmr_622988	0.7340000000000001
chr17	42742985	42743055	dmr_623011	0.8340000000000001
chr17	42822684	42823922	dmr_623055	0.6595
chr17	42883285	42883466	dmr_623101	0.5985
chr17	42883530	42883532	dmr_623102	0.71
chr17	42968316	42968336	dmr_623152	0.6095
chr17	43018001	43018007	dmr_623196	0.6115
chr17	43021119	43021430	dmr_623201	0.6455
chr17	43032422	43033054	dmr_623216	0.7625
chr17	43077038	43077248	dmr_623268	0.6629999999999999
chr17	43092153	43092912	dmr_623281	0.753
chr17	43113912	43114490	dmr_623293	0.6725
chr17	43282185	43283036	dmr_623389	0.6125
chr17	43309989	43310033	dmr_623407	0.5555
chr17	43567620	43567818	dmr_623546	0.5005
chr17	43592195	43592707	dmr_623558	0.5479999999999999
chr17	43652941	43653221	dmr_623590	0.6559999999999999
chr17	43699088	43699212	dmr_623612	0.642
chr17	43714290	43714439	dmr_623627	0.556
chr17	43716665	43716749	dmr_623630	0.685
chr17	43716789	43716844	dmr_623631	0.606
chr17	43716943	43717057	dmr_623632	0.6205
chr17	43717059	43717087	dmr_623633	0.7675
chr17	43751256	43751725	dmr_623656	0.6705
chr17	43904763	43905158	dmr_623800	0.759
chr17	43949038	43949214	dmr_623838	0.6465
chr17	44164340	44164568	dmr_624027	0.5579999999999999
chr17	44165745	44165986	dmr_624029	0.6425
chr17	44173402	44173435	dmr_624037	0.795
chr17	44290690	44291267	dmr_624116	0.741
chr17	44350248	44350974	dmr_624150	0.5345
chr17	44375689	44375741	dmr_624171	0.66
chr17	44422141	44422388	dmr_624206	0.7559999999999999
chr17	44487494	44488101	dmr_624255	0.6579999999999999
chr17	44520235	44521187	dmr_624281	0.595
chr17	44539007	44539719	dmr_624299	0.5579999999999999
chr17	44539788	44540002	dmr_624300	0.511
chr17	44546611	44547074	dmr_624306	0.758
chr17	44547106	44547516	dmr_624307	0.821
chr17	44613686	44614591	dmr_624375	0.633
chr17	44617680	44618944	dmr_624381	0.6605
chr17	44631953	44632793	dmr_624394	0.5715
chr17	44637067	44637693	dmr_624400	0.894
chr17	44637734	44637780	dmr_624401	0.7555
chr17	44650338	44650378	dmr_624415	0.6025
chr17	44650745	44650812	dmr_624416	0.518
chr17	44651252	44651816	dmr_624417	0.6385
chr17	44674581	44674831	dmr_624443	0.5145
chr17	44676609	44676910	dmr_624445	0.647
chr17	44683509	44683709	dmr_624453	0.6065
chr17	44683830	44684082	dmr_624454	0.564
chr17	44684140	44684376	dmr_624455	0.7395
chr17	44684398	44684488	dmr_624456	0.5515
chr17	44685190	44685892	dmr_624458	0.8315
chr17	44709652	44710605	dmr_624487	0.5845
chr17	44718132	44718494	dmr_624498	0.5565
chr17	44733556	44733960	dmr_624512	0.615
chr17	44733988	44734258	dmr_624513	0.672
chr17	44778214	44778309	dmr_624542	0.5355
chr17	44792375	44792796	dmr_624555	0.626
chr17	44863193	44863541	dmr_624606	0.7879999999999999
chr17	44865326	44865360	dmr_624611	0.5175
chr17	44888145	44888340	dmr_624625	0.513
chr17	44962775	44963595	dmr_624660	0.632
chr17	45063647	45064061	dmr_624735	0.6455
chr17	45065007	45065323	dmr_624737	0.54
chr17	45078303	45078508	dmr_624747	0.6975
chr17	45112059	45112320	dmr_624767	0.722
chr17	45145342	45145492	dmr_624798	0.6365
chr17	45169060	45169975	dmr_624815	0.583
chr17	45249944	45250265	dmr_624864	0.7645
chr17	45353806	45353852	dmr_624947	0.5585
chr17	45383288	45383331	dmr_624971	0.55
chr17	45389814	45390243	dmr_624978	0.654
chr17	45401286	45401337	dmr_624987	0.6965
chr17	45470557	45471069	dmr_625041	0.573
chr17	45530256	45531020	dmr_625097	0.773
chr17	45538300	45538659	dmr_625106	0.6215
chr17	45541268	45541380	dmr_625110	0.7170000000000001
chr17	45541437	45541453	dmr_625111	0.701
chr17	45542714	45542785	dmr_625113	0.6255
chr17	45548498	45548534	dmr_625121	0.6940000000000001
chr17	45550515	45550800	dmr_625122	0.503
chr17	45566933	45567197	dmr_625135	0.5515
chr17	45594996	45595212	dmr_625156	0.6095
chr17	45596622	45597335	dmr_625159	0.644
chr17	45626514	45626654	dmr_625181	0.5145
chr17	45642833	45642919	dmr_625192	0.503
chr17	45678550	45679561	dmr_625214	0.546
chr17	45718451	45718652	dmr_625246	0.5165
chr17	45799030	45799398	dmr_625308	0.7
chr17	46119440	46120177	dmr_625519	0.8545
chr17	46297134	46297153	dmr_625638	0.703
chr17	46394185	46394233	dmr_625682	0.516
chr17	46454462	46454663	dmr_625739	0.7070000000000001
chr17	46455570	46456013	dmr_625740	0.5625
chr17	46605987	46606606	dmr_625877	0.6645
chr17	46679110	46679637	dmr_625926	0.5635
chr17	46764781	46765454	dmr_625981	0.6829999999999999
chr17	46807585	46808096	dmr_626002	0.6085
chr17	46855961	46856026	dmr_626050	0.517
chr17	46918659	46918797	dmr_626100	0.721
chr17	46918848	46919136	dmr_626101	0.52
chr17	47162235	47162651	dmr_626292	0.511
chr17	47177611	47179127	dmr_626313	0.5365
chr17	47225188	47225385	dmr_626372	0.674
chr17	47225405	47226138	dmr_626373	0.6585
chr17	47248208	47248295	dmr_626400	0.7020000000000001
chr17	47266242	47266805	dmr_626422	0.836
chr17	47522072	47522085	dmr_626619	0.696
chr17	47634492	47634586	dmr_626688	0.5335
chr17	47672057	47673436	dmr_626715	0.597
chr17	47738541	47739572	dmr_626752	0.503
chr17	47806321	47806756	dmr_626799	0.521
chr17	47869736	47869880	dmr_626841	0.757
chr17	47873245	47873779	dmr_626849	0.742
chr17	47873837	47873855	dmr_626850	0.7905
chr17	47876517	47877209	dmr_626855	0.6579999999999999
chr17	47877499	47877684	dmr_626856	0.5385
chr17	47878068	47878318	dmr_626857	0.6995
chr17	48024043	48024292	dmr_626955	0.5135
chr17	48064606	48064759	dmr_626983	0.536
chr17	48097068	48097259	dmr_627001	0.6915
chr17	48326386	48326899	dmr_627114	0.6135
chr17	48334006	48334474	dmr_627122	0.5095
chr17	48342201	48342306	dmr_627129	0.534
chr17	48358007	48358129	dmr_627140	0.8190000000000001
chr17	48363006	48363332	dmr_627147	0.5055
chr17	48363461	48363538	dmr_627148	0.5379999999999999
chr17	48372904	48373606	dmr_627158	0.6145
chr17	48376707	48376762	dmr_627162	0.7985
chr17	48392223	48393348	dmr_627180	0.5955
chr17	48406898	48407434	dmr_627196	0.7170000000000001
chr17	48479999	48480671	dmr_627248	0.5205
chr17	48552331	48552373	dmr_627298	0.5065
chr17	48626165	48626419	dmr_627361	0.5479999999999999
chr17	48650646	48650820	dmr_627377	0.6729999999999999
chr17	48775426	48775881	dmr_627458	0.7045
chr17	48787290	48787390	dmr_627471	0.561
chr17	48802768	48802877	dmr_627485	0.718
chr17	48802967	48803070	dmr_627487	0.623
chr17	48817370	48817663	dmr_627504	0.72
chr17	48817762	48817775	dmr_627505	0.6185
chr17	48817790	48817807	dmr_627506	0.7659999999999999
chr17	48868116	48868876	dmr_627540	0.5710000000000001
chr17	48887609	48888353	dmr_627555	0.8195
chr17	48922678	48922892	dmr_627586	0.614
chr17	48934062	48935813	dmr_627597	0.5255
chr17	48939101	48939285	dmr_627605	0.593
chr17	48968354	48968949	dmr_627641	0.622
chr17	49005169	49005192	dmr_627686	0.5539999999999999
chr17	49005476	49005591	dmr_627687	0.652
chr17	49013683	49013812	dmr_627699	0.602
chr17	49014207	49014512	dmr_627701	0.8185
chr17	49015477	49015741	dmr_627704	0.778
chr17	49029502	49031279	dmr_627727	0.7809999999999999
chr17	49037053	49037594	dmr_627734	0.534
chr17	49061164	49061548	dmr_627764	0.708
chr17	49064576	49065036	dmr_627768	0.5235
chr17	49083736	49083763	dmr_627787	0.555
chr17	49084170	49084413	dmr_627788	0.6355
chr17	49084694	49085514	dmr_627789	0.7305
chr17	49112143	49112636	dmr_627811	0.635
chr17	49127201	49127363	dmr_627821	0.6775
chr17	49127660	49127852	dmr_627822	0.5635
chr17	49150796	49151356	dmr_627830	0.5595
chr17	49158963	49159235	dmr_627840	0.7375
chr17	49171370	49171588	dmr_627846	0.5735
chr17	49176795	49176879	dmr_627854	0.5605
chr17	49183772	49183804	dmr_627864	0.654
chr17	49219757	49219917	dmr_627892	0.574
chr17	49224904	49225625	dmr_627897	0.7065
chr17	49225811	49226227	dmr_627898	0.5815
chr17	49308957	49309760	dmr_627953	0.526
chr17	49345936	49346029	dmr_627974	0.575
chr17	49346529	49347588	dmr_627975	0.8009999999999999
chr17	49430547	49430658	dmr_628037	0.5915
chr17	49466525	49466924	dmr_628056	0.528
chr17	49467188	49467491	dmr_628058	0.7
chr17	49509074	49510131	dmr_628093	0.5085
chr17	49578502	49578861	dmr_628138	0.643
chr17	49613530	49613730	dmr_628152	0.6865
chr17	49626731	49627543	dmr_628161	0.6970000000000001
chr17	49703469	49703626	dmr_628215	0.667
chr17	49710348	49710564	dmr_628226	0.61
chr17	49710613	49710786	dmr_628227	0.5870000000000001
chr17	49756891	49757317	dmr_628274	0.5285
chr17	49757364	49757781	dmr_628275	0.5579999999999999
chr17	49819816	49820192	dmr_628309	0.6145
chr17	49820397	49820585	dmr_628310	0.898
chr17	49866908	49867102	dmr_628364	0.6729999999999999
chr17	49883429	49883696	dmr_628378	0.8835
chr17	49899176	49899602	dmr_628394	0.703
chr17	49927839	49927976	dmr_628403	0.5965
chr17	49966083	49966752	dmr_628427	0.605
chr17	50054543	50055273	dmr_628476	0.5225
chr17	50061489	50061776	dmr_628483	0.8195
chr17	50069268	50069397	dmr_628492	0.8455
chr17	50069615	50069726	dmr_628493	0.6685
chr17	50069888	50070644	dmr_628494	0.8915
chr17	50088799	50089224	dmr_628503	0.569
chr17	50125263	50127024	dmr_628530	0.5875
chr17	50137095	50137348	dmr_628540	0.5455
chr17	50308294	50308486	dmr_628638	0.77
chr17	50309678	50309848	dmr_628640	0.809
chr17	50355756	50356139	dmr_628665	0.6815
chr17	50359696	50359763	dmr_628667	0.5445
chr17	50361847	50362081	dmr_628669	0.7795
chr17	50362339	50362476	dmr_628670	0.7485
chr17	50369330	50369568	dmr_628679	0.6735
chr17	50369736	50369944	dmr_628680	0.5355
chr17	50391395	50392846	dmr_628697	0.7040000000000001
chr17	50407302	50407825	dmr_628710	0.5855
chr17	50408157	50408653	dmr_628711	0.613
chr17	50408750	50408898	dmr_628712	0.883
chr17	50410423	50410469	dmr_628715	0.59
chr17	50469203	50470089	dmr_628771	0.5725
chr17	50470390	50471030	dmr_628772	0.5920000000000001
chr17	50477024	50477403	dmr_628781	0.547
chr17	50484896	50485464	dmr_628790	0.5645
chr17	50518065	50518276	dmr_628821	0.6815
chr17	50525055	50525495	dmr_628831	0.718
chr17	50525794	50525844	dmr_628832	0.562
chr17	50551267	50551273	dmr_628857	0.5770000000000001
chr17	50583309	50583441	dmr_628902	0.5905
chr17	50587349	50587910	dmr_628907	0.6729999999999999
chr17	50588931	50589051	dmr_628910	0.5965
chr17	50599386	50599471	dmr_628923	0.7895
chr17	50629866	50630226	dmr_628973	0.612
chr17	50641000	50641037	dmr_628986	0.8175
chr17	50649201	50649428	dmr_628994	0.5555
chr17	50650278	50650699	dmr_628996	0.6235
chr17	50651116	50651354	dmr_628997	0.6755
chr17	50651892	50651941	dmr_628999	0.5685
chr17	50671465	50671643	dmr_629020	0.5735
chr17	50677826	50678406	dmr_629027	0.5915
chr17	50682396	50682490	dmr_629034	0.6415
chr17	50753783	50754080	dmr_629092	0.69
chr17	50760362	50761814	dmr_629099	0.584
chr17	50763435	50763948	dmr_629103	0.7875
chr17	50772113	50772225	dmr_629111	0.568
chr17	50775085	50775152	dmr_629114	0.6095
chr17	50775503	50775548	dmr_629115	0.5605
chr17	50803174	50803373	dmr_629141	0.596
chr17	50803384	50803655	dmr_629142	0.6759999999999999
chr17	50949535	50949791	dmr_629222	0.649
chr17	50949926	50950054	dmr_629223	0.807
chr17	50954336	50954528	dmr_629227	0.7375
chr17	51182607	51182806	dmr_629323	0.66
chr17	51309397	51309579	dmr_629367	0.7355
chr17	51411419	51411817	dmr_629409	0.542
chr17	51486862	51487054	dmr_629459	0.9115
chr17	51487316	51487515	dmr_629460	0.6405
chr17	51583420	51583547	dmr_629510	0.5225
chr17	51649023	51649980	dmr_629552	0.6175
chr17	51658154	51659349	dmr_629558	0.502
chr17	51742191	51742388	dmr_629605	0.565
chr17	51779683	51780211	dmr_629650	0.69
chr17	51780240	51780249	dmr_629651	0.5125
chr17	51783810	51784272	dmr_629655	0.7805
chr17	51789600	51790434	dmr_629664	0.578
chr17	51805008	51805616	dmr_629685	0.757
chr17	51805656	51806128	dmr_629686	0.6615
chr17	51806220	51806813	dmr_629687	0.6779999999999999
chr17	51808755	51808777	dmr_629689	0.5329999999999999
chr17	51809032	51809345	dmr_629690	0.698
chr17	51809649	51809702	dmr_629691	0.5455
chr17	51811488	51811824	dmr_629693	0.759
chr17	51813995	51814556	dmr_629694	0.503
chr17	51831235	51831684	dmr_629716	0.54
chr17	51834228	51834384	dmr_629717	0.7290000000000001
chr17	51900552	51900688	dmr_629756	0.5275
chr17	51960899	51962197	dmr_629791	0.706
chr17	51986088	51986686	dmr_629803	0.5775
chr17	52168335	52168682	dmr_629888	0.7755
chr17	52191085	52191310	dmr_629907	0.54
chr17	52191415	52191605	dmr_629908	0.716
chr17	52210676	52210856	dmr_629930	0.8195
chr17	52220453	52220674	dmr_629940	0.7045
chr17	52247590	52248035	dmr_629953	0.7685
chr17	52251900	52252065	dmr_629959	0.8695
chr17	52305630	52305791	dmr_629993	0.805
chr17	52347988	52349178	dmr_630014	0.695
chr17	52351241	52352516	dmr_630017	0.7155
chr17	52465208	52465358	dmr_630054	0.6105
chr17	52469753	52469959	dmr_630057	0.7170000000000001
chr17	52600722	52600784	dmr_630094	0.76
chr17	52879999	52880356	dmr_630210	0.7390000000000001
chr17	52920693	52921287	dmr_630231	0.748
chr17	52975935	52976201	dmr_630248	0.506
chr17	53251253	53251346	dmr_630306	0.8285
chr17	53587300	53587605	dmr_630425	0.64
chr17	53590126	53590676	dmr_630429	0.5955
chr17	53678723	53679026	dmr_630476	0.7195
chr17	53973540	53973661	dmr_630561	0.6595
chr17	54350817	54350892	dmr_630663	0.6005
chr17	54363389	54363565	dmr_630666	0.8190000000000001
chr17	54368620	54368663	dmr_630672	0.5565
chr17	54439894	54440110	dmr_630692	0.5665
chr17	54503802	54503970	dmr_630718	0.6509999999999999
chr17	54560361	54560760	dmr_630740	0.5479999999999999
chr17	54571750	54572166	dmr_630747	0.5975
chr17	54669617	54669750	dmr_630780	0.7855
chr17	54712811	54712843	dmr_630801	0.529
chr17	55043461	55043531	dmr_630904	0.755
chr17	55068598	55068783	dmr_630916	0.8645
chr17	55083391	55083851	dmr_630929	0.6635
chr17	55156207	55156301	dmr_630966	0.674
chr17	55164996	55165170	dmr_630971	0.8009999999999999
chr17	55180400	55181207	dmr_630979	0.6415
chr17	55213374	55213452	dmr_630992	0.624
chr17	55214044	55214301	dmr_630994	0.732
chr17	55224055	55224214	dmr_631001	0.5870000000000001
chr17	55260879	55261166	dmr_631014	0.6155
chr17	55262794	55262803	dmr_631017	0.8085
chr17	55276116	55276301	dmr_631020	0.652
chr17	55281719	55281829	dmr_631027	0.7190000000000001
chr17	55293005	55293033	dmr_631041	0.92
chr17	55296849	55296986	dmr_631045	0.677
chr17	55298840	55299050	dmr_631049	0.7885
chr17	55308749	55308896	dmr_631055	0.565
chr17	55309566	55309579	dmr_631057	0.5885
chr17	55336418	55336576	dmr_631069	0.5845
chr17	55367524	55368348	dmr_631080	0.5915
chr17	55406253	55406879	dmr_631091	0.7065
chr17	55416802	55416807	dmr_631099	0.5905
chr17	55444863	55445174	dmr_631111	0.6245
chr17	55447125	55447992	dmr_631112	0.696
chr17	55448571	55449223	dmr_631114	0.701
chr17	55449838	55450211	dmr_631116	0.5065
chr17	55459389	55460125	dmr_631130	0.5105
chr17	55462570	55463462	dmr_631134	0.5760000000000001
chr17	55475856	55476208	dmr_631153	0.741
chr17	55478847	55479760	dmr_631155	0.528
chr17	55504266	55504351	dmr_631192	0.722
chr17	55510016	55510374	dmr_631198	0.525
chr17	55561390	55561570	dmr_631223	0.6055
chr17	55959903	55960027	dmr_631305	0.6725
chr17	56021958	56021974	dmr_631349	0.6415
chr17	56119696	56120708	dmr_631417	0.522
chr17	56120733	56121053	dmr_631418	0.773
chr17	56121396	56121501	dmr_631419	0.528
chr17	56137597	56137739	dmr_631436	0.716
chr17	56138838	56139012	dmr_631438	0.644
chr17	56159604	56159697	dmr_631455	0.5725
chr17	56162669	56162685	dmr_631456	0.611
chr17	56229910	56230357	dmr_631508	0.6335
chr17	56234136	56234267	dmr_631512	0.627
chr17	56261575	56261591	dmr_631534	0.6395
chr17	56266435	56266710	dmr_631544	0.7445
chr17	56269455	56269580	dmr_631548	0.5775
chr17	56283352	56284072	dmr_631560	0.7265
chr17	56294183	56294272	dmr_631565	0.7665
chr17	56294344	56294658	dmr_631566	0.5795
chr17	56361521	56361743	dmr_631617	0.6715
chr17	56370393	56371614	dmr_631632	0.777
chr17	56372405	56372509	dmr_631634	0.5875
chr17	56393279	56393824	dmr_631665	0.5585
chr17	56406489	56406585	dmr_631681	0.782
chr17	56427378	56427712	dmr_631712	0.52
chr17	56427796	56428743	dmr_631713	0.6755
chr17	56468374	56468707	dmr_631761	0.5755
chr17	56469046	56471497	dmr_631762	0.5815
chr17	56472041	56472417	dmr_631764	0.5465
chr17	56472429	56472871	dmr_631765	0.708
chr17	56479497	56479594	dmr_631769	0.7745
chr17	56493771	56493920	dmr_631783	0.597
chr17	56494213	56494639	dmr_631784	0.8005
chr17	56502348	56502871	dmr_631792	0.755
chr17	56509014	56509305	dmr_631797	0.579
chr17	56509474	56509854	dmr_631798	0.5725
chr17	56510147	56511260	dmr_631799	0.6005
chr17	56614636	56614773	dmr_631889	0.6215
chr17	56710093	56710363	dmr_631948	0.778
chr17	56727366	56727957	dmr_631969	0.5565
chr17	56827007	56827570	dmr_632028	0.7605
chr17	56851443	56851452	dmr_632041	0.8640000000000001
chr17	56896134	56896308	dmr_632070	0.591
chr17	56896547	56897115	dmr_632071	0.6025
chr17	56897920	56897930	dmr_632073	0.5115
chr17	56905013	56905110	dmr_632079	0.7120000000000001
chr17	57027720	57028102	dmr_632157	0.581
chr17	57029726	57029795	dmr_632159	0.5485
chr17	57223619	57223797	dmr_632268	0.634
chr17	57303814	57303932	dmr_632301	0.503
chr17	57304284	57304527	dmr_632302	0.514
chr17	57323302	57323422	dmr_632316	0.5975
chr17	57694822	57695017	dmr_632400	0.6635
chr17	57743722	57743865	dmr_632410	0.534
chr17	57845149	57845171	dmr_632467	0.8615
chr17	57846044	57846061	dmr_632468	0.5915
chr17	58109047	58109260	dmr_632557	0.603
chr17	58187055	58187989	dmr_632579	0.515
chr17	58284331	58284430	dmr_632619	0.523
chr17	58407691	58407698	dmr_632659	0.82
chr17	58672389	58672559	dmr_632748	0.746
chr17	58725797	58725884	dmr_632763	0.7055
chr17	58734750	58734848	dmr_632768	0.527
chr17	58748146	58748308	dmr_632771	0.5479999999999999
chr17	58755941	58756040	dmr_632777	0.71
chr17	58886469	58886552	dmr_632818	0.609
chr17	58937603	58938049	dmr_632847	0.531
chr17	59012353	59012468	dmr_632891	0.52
chr17	59068985	59069518	dmr_632920	0.6005
chr17	59076059	59076460	dmr_632924	0.589
chr17	59077965	59077982	dmr_632927	0.5095
chr17	59166445	59167071	dmr_632977	0.599
chr17	59232413	59232438	dmr_633000	0.873
chr17	59281535	59281701	dmr_633029	0.581
chr17	59345547	59345783	dmr_633054	0.6765
chr17	59385256	59385333	dmr_633083	0.745
chr17	59385359	59385489	dmr_633084	0.8565
chr17	59397277	59398260	dmr_633087	0.5925
chr17	59398360	59398532	dmr_633088	0.5245
chr17	59488568	59488930	dmr_633138	0.534
chr17	59521468	59521687	dmr_633145	0.631
chr17	59691088	59691202	dmr_633188	0.6405
chr17	60161261	60161359	dmr_633322	0.6625
chr17	60303270	60303417	dmr_633363	0.6265
chr17	60321071	60321485	dmr_633369	0.6715
chr17	60379657	60379839	dmr_633387	0.5675
chr17	60581595	60581671	dmr_633430	0.8765
chr17	60610159	60610205	dmr_633445	0.754
chr17	60984827	60985167	dmr_633538	0.711
chr17	61606431	61607684	dmr_633721	0.507
chr17	62077542	62078107	dmr_633855	0.7105
chr17	62160463	62160498	dmr_633890	0.593
chr17	62176341	62176692	dmr_633910	0.8265
chr17	62176723	62176910	dmr_633911	0.8190000000000001
chr17	62199760	62200944	dmr_633929	0.6105
chr17	62202403	62202892	dmr_633930	0.6535
chr17	62278477	62278913	dmr_633964	0.662
chr17	62307016	62307027	dmr_633982	0.9625
chr17	62319125	62319733	dmr_633988	0.6165
chr17	62330178	62330738	dmr_633993	0.68
chr17	62470271	62470411	dmr_634053	0.6595
chr17	62470853	62471096	dmr_634056	0.8415
chr17	62490883	62491113	dmr_634064	0.6455
chr17	62505747	62505774	dmr_634072	0.7805
chr17	62566295	62566408	dmr_634112	0.6565
chr17	62570317	62570563	dmr_634117	0.5875
chr17	62590608	62591265	dmr_634134	0.534
chr17	62599135	62599812	dmr_634140	0.5710000000000001
chr17	62655832	62657069	dmr_634192	0.6235
chr17	62658344	62658769	dmr_634194	0.6635
chr17	62665898	62666086	dmr_634204	0.6609999999999999
chr17	62687503	62687767	dmr_634226	0.544
chr17	62720988	62722000	dmr_634265	0.6485
chr17	62726022	62726613	dmr_634271	0.7465
chr17	62753151	62753626	dmr_634293	0.73
chr17	62754090	62754950	dmr_634294	0.594
chr17	62755071	62755193	dmr_634295	0.55
chr17	62797316	62797672	dmr_634343	0.7825
chr17	62862369	62863157	dmr_634404	0.7385
chr17	62884620	62884696	dmr_634421	0.5095
chr17	62923503	62923552	dmr_634453	0.6875
chr17	62939293	62939987	dmr_634461	0.5575
chr17	62976602	62977290	dmr_634494	0.5820000000000001
chr17	62977727	62977738	dmr_634496	0.5955
chr17	62989454	62989552	dmr_634510	0.7755
chr17	62995149	62995667	dmr_634516	0.88
chr17	63011972	63012787	dmr_634532	0.7895
chr17	63024581	63025604	dmr_634540	0.723
chr17	63028827	63028933	dmr_634544	0.616
chr17	63029187	63029323	dmr_634545	0.5665
chr17	63045424	63045867	dmr_634562	0.5565
chr17	63054938	63055195	dmr_634573	0.64
chr17	63055247	63055396	dmr_634574	0.629
chr17	63057743	63058415	dmr_634577	0.5425
chr17	63071176	63071555	dmr_634588	0.7435
chr17	63072986	63073107	dmr_634590	0.6735
chr17	63097727	63097959	dmr_634617	0.5755
chr17	63113026	63113318	dmr_634637	0.727
chr17	63114405	63115019	dmr_634639	0.777
chr17	63118100	63118260	dmr_634645	0.6235
chr17	63164143	63164236	dmr_634687	0.6
chr17	63165910	63166301	dmr_634691	0.628
chr17	63167916	63168380	dmr_634693	0.6735
chr17	63208974	63209152	dmr_634722	0.7235
chr17	63209262	63210142	dmr_634723	0.6785
chr17	63210416	63210471	dmr_634724	0.514
chr17	63220088	63220191	dmr_634736	0.635
chr17	63259506	63259680	dmr_634775	0.6515
chr17	63270426	63271437	dmr_634788	0.7509999999999999
chr17	63280572	63281899	dmr_634794	0.507
chr17	63284347	63285050	dmr_634798	0.748
chr17	63285330	63285975	dmr_634799	0.5165
chr17	63316195	63316847	dmr_634825	0.5760000000000001
chr17	63326043	63327137	dmr_634833	0.6495
chr17	63332287	63332381	dmr_634838	0.769
chr17	63419537	63419660	dmr_634928	0.6175
chr17	63419780	63419785	dmr_634930	0.624
chr17	63479182	63479453	dmr_634990	0.7075
chr17	63520911	63521409	dmr_635022	0.6245
chr17	63660937	63661507	dmr_635088	0.6215
chr17	63720940	63721205	dmr_635134	0.531
chr17	63722323	63723528	dmr_635135	0.6795
chr17	63806450	63807026	dmr_635172	0.5065
chr17	63845799	63845879	dmr_635193	0.5579999999999999
chr17	63862982	63863009	dmr_635205	0.644
chr17	63865018	63865144	dmr_635206	0.7145
chr17	63878853	63879279	dmr_635220	0.5015
chr17	63890447	63890522	dmr_635227	0.5895
chr17	64044794	64044843	dmr_635344	0.6685
chr17	64045456	64045777	dmr_635346	0.6025
chr17	64064255	64064330	dmr_635363	0.5335
chr17	64085683	64086114	dmr_635380	0.6755
chr17	64107839	64108204	dmr_635402	0.6485
chr17	64119623	64119685	dmr_635412	0.612
chr17	64119850	64120315	dmr_635413	0.5525
chr17	64138152	64138239	dmr_635427	0.6745
chr17	64138393	64138880	dmr_635428	0.662
chr17	64139200	64139865	dmr_635430	0.5575
chr17	64202247	64202759	dmr_635474	0.534
chr17	64229825	64230450	dmr_635490	0.5379999999999999
chr17	64281557	64281623	dmr_635546	0.66
chr17	64288032	64288255	dmr_635557	0.682
chr17	64333907	64334258	dmr_635606	0.7745
chr17	64341735	64341971	dmr_635611	0.652
chr17	64342052	64342107	dmr_635612	0.8055
chr17	64406854	64407134	dmr_635648	0.745
chr17	64407521	64408407	dmr_635649	0.5495
chr17	64493081	64493325	dmr_635695	0.7015
chr17	64503406	64504089	dmr_635707	0.586
chr17	64504675	64505037	dmr_635708	0.6075
chr17	64511108	64511504	dmr_635715	0.8125
chr17	64550112	64550462	dmr_635747	0.8245
chr17	64574164	64574363	dmr_635763	0.6975
chr17	64578563	64578766	dmr_635768	0.6445
chr17	64579342	64580324	dmr_635770	0.5505
chr17	64582019	64582133	dmr_635772	0.8045
chr17	64602551	64603622	dmr_635782	0.5305
chr17	64619151	64619472	dmr_635803	0.8495
chr17	64619481	64620530	dmr_635804	0.664
chr17	64630528	64630639	dmr_635817	0.6835
chr17	64637985	64638470	dmr_635828	0.6940000000000001
chr17	64640708	64640891	dmr_635832	0.6225
chr17	64647134	64647787	dmr_635842	0.555
chr17	64666355	64666847	dmr_635856	0.5795
chr17	64666993	64667239	dmr_635857	0.6335
chr17	64689826	64689931	dmr_635881	0.7025
chr17	64740069	64740336	dmr_635932	0.6859999999999999
chr17	64752187	64752787	dmr_635946	0.674
chr17	64753607	64754343	dmr_635948	0.5205
chr17	64754679	64754940	dmr_635949	0.682
chr17	64771509	64772408	dmr_635966	0.6415
chr17	64792796	64793012	dmr_635989	0.624
chr17	64806522	64806707	dmr_635999	0.5885
chr17	64872684	64872749	dmr_636034	0.6275
chr17	64890835	64891218	dmr_636048	0.7895
chr17	64893095	64893449	dmr_636052	0.6055
chr17	64946601	64946653	dmr_636095	0.7265
chr17	64951413	64952049	dmr_636103	0.701
chr17	64956445	64957075	dmr_636108	0.733
chr17	65011941	65012216	dmr_636141	0.6405
chr17	65015847	65016101	dmr_636144	0.7035
chr17	65053328	65053645	dmr_636169	0.5545
chr17	65105818	65105853	dmr_636200	0.726
chr17	65106240	65106337	dmr_636201	0.71
chr17	65173189	65173502	dmr_636234	0.8975
chr17	65250246	65250820	dmr_636281	0.862
chr17	65339959	65340365	dmr_636323	0.5435
chr17	65351444	65352282	dmr_636336	0.732
chr17	65370483	65370708	dmr_636350	0.8545
chr17	65374660	65374890	dmr_636356	0.522
chr17	65444441	65444516	dmr_636398	0.7695
chr17	65482132	65482742	dmr_636410	0.6435
chr17	65482925	65483070	dmr_636411	0.5265
chr17	65483309	65483449	dmr_636412	0.7165
chr17	65486932	65487119	dmr_636415	0.9515
chr17	65527788	65527853	dmr_636440	0.6940000000000001
chr17	65625579	65626113	dmr_636535	0.606
chr17	65642953	65642997	dmr_636549	0.6465
chr17	65643285	65643876	dmr_636550	0.6925
chr17	65658078	65658198	dmr_636561	0.5595
chr17	65658207	65658231	dmr_636562	0.5575
chr17	65658244	65658581	dmr_636563	0.691
chr17	65666940	65667125	dmr_636571	0.5915
chr17	65683498	65683752	dmr_636582	0.632
chr17	65728324	65728363	dmr_636637	0.785
chr17	65773864	65773948	dmr_636683	0.57
chr17	65830264	65830496	dmr_636735	0.695
chr17	65864011	65864143	dmr_636779	0.6355
chr17	65864169	65864524	dmr_636780	0.773
chr17	65876005	65876760	dmr_636796	0.5595
chr17	65903642	65903935	dmr_636813	0.64
chr17	65916487	65916598	dmr_636821	0.672
chr17	65931005	65931227	dmr_636840	0.7070000000000001
chr17	65961402	65961528	dmr_636867	0.757
chr17	66033448	66033794	dmr_636915	0.5395
chr17	66053309	66053655	dmr_636929	0.591
chr17	66110790	66111206	dmr_636974	0.828
chr17	66189898	66190236	dmr_637015	0.586
chr17	66211428	66211730	dmr_637027	0.509
chr17	66232456	66233000	dmr_637052	0.588
chr17	66233011	66235067	dmr_637053	0.7455
chr17	66259718	66260078	dmr_637080	0.7190000000000001
chr17	66265337	66265634	dmr_637089	0.609
chr17	66265655	66266092	dmr_637090	0.5375
chr17	66266304	66266412	dmr_637091	0.6475
chr17	66266746	66268289	dmr_637092	0.8215
chr17	66269390	66269529	dmr_637094	0.53
chr17	66326168	66326742	dmr_637144	0.774
chr17	66336461	66336890	dmr_637155	0.6185
chr17	66341173	66341368	dmr_637165	0.5585
chr17	66341843	66341918	dmr_637167	0.5635
chr17	66345594	66346168	dmr_637172	0.7825
chr17	66349537	66349706	dmr_637176	0.601
chr17	66350090	66350145	dmr_637177	0.8165
chr17	66350459	66351335	dmr_637178	0.758
chr17	66352323	66352682	dmr_637181	0.59
chr17	66354157	66354589	dmr_637184	0.6625
chr17	66357219	66358064	dmr_637188	0.7709999999999999
chr17	66364591	66365302	dmr_637198	0.629
chr17	66368213	66368585	dmr_637203	0.779
chr17	66374632	66375025	dmr_637213	0.5995
chr17	66380109	66380795	dmr_637224	0.6555
chr17	66381829	66382075	dmr_637226	0.5920000000000001
chr17	66396259	66396700	dmr_637243	0.726
chr17	66397629	66397842	dmr_637246	0.701
chr17	66421789	66422138	dmr_637280	0.7465
chr17	66425137	66425443	dmr_637286	0.7935
chr17	66434726	66435507	dmr_637304	0.526
chr17	66436639	66437702	dmr_637306	0.738
chr17	66437804	66438645	dmr_637307	0.63
chr17	66438915	66440472	dmr_637308	0.546
chr17	66441617	66442246	dmr_637311	0.628
chr17	66445518	66445648	dmr_637315	0.591
chr17	66445927	66446240	dmr_637316	0.6215
chr17	66446741	66447598	dmr_637317	0.7525
chr17	66479144	66480132	dmr_637347	0.608
chr17	66489874	66489889	dmr_637358	0.6955
chr17	66490367	66490629	dmr_637359	0.8545
chr17	66497485	66497592	dmr_637368	0.6025
chr17	66497687	66497808	dmr_637369	0.588
chr17	66497935	66498014	dmr_637370	0.68
chr17	66533496	66533708	dmr_637406	0.7825
chr17	66564169	66564637	dmr_637425	0.5185
chr17	66578267	66578484	dmr_637430	0.524
chr17	66781595	66782169	dmr_637612	0.7935
chr17	66782947	66783419	dmr_637614	0.5965
chr17	66802507	66802532	dmr_637636	0.625
chr17	66891233	66891623	dmr_637735	0.5725
chr17	66933495	66933651	dmr_637773	0.632
chr17	66942886	66944349	dmr_637783	0.7095
chr17	66950283	66950579	dmr_637790	0.573
chr17	66961019	66961300	dmr_637801	0.5515
chr17	66972796	66973245	dmr_637814	0.526
chr17	67000092	67000951	dmr_637850	0.812
chr17	67011612	67011894	dmr_637857	0.6075
chr17	67012323	67012325	dmr_637858	0.6015
chr17	67013032	67013462	dmr_637860	0.6935
chr17	67013527	67013714	dmr_637861	0.7545
chr17	67016475	67016799	dmr_637865	0.7
chr17	67016899	67016947	dmr_637866	0.516
chr17	67110560	67110603	dmr_637969	0.6890000000000001
chr17	67124319	67124591	dmr_637989	0.6045
chr17	67127981	67128033	dmr_637994	0.511
chr17	67136418	67136822	dmr_638005	0.573
chr17	67157505	67157636	dmr_638023	0.792
chr17	67157672	67157899	dmr_638024	0.7105
chr17	67208935	67209190	dmr_638094	0.7655
chr17	67219560	67219908	dmr_638109	0.6635
chr17	67220079	67220426	dmr_638110	0.9375
chr17	67253643	67253660	dmr_638149	0.5485
chr17	67259836	67260299	dmr_638160	0.6475
chr17	67260366	67260728	dmr_638161	0.5125
chr17	67287660	67287800	dmr_638193	0.8809999999999999
chr17	67290759	67291400	dmr_638198	0.7170000000000001
chr17	67298754	67298904	dmr_638207	0.6295
chr17	67306578	67307011	dmr_638219	0.58
chr17	67352392	67353198	dmr_638276	0.5489999999999999
chr17	67357515	67357974	dmr_638279	0.727
chr17	67368727	67369019	dmr_638288	0.763
chr17	67413003	67413078	dmr_638322	0.79
chr17	67447924	67448067	dmr_638351	0.607
chr17	67458765	67458936	dmr_638362	0.8995
chr17	67459333	67459515	dmr_638363	0.82
chr17	67499857	67500922	dmr_638395	0.8615
chr17	67562062	67562121	dmr_638439	0.6940000000000001
chr17	67584553	67584987	dmr_638455	0.7715
chr17	67687642	67688060	dmr_638513	0.66
chr17	67710473	67710760	dmr_638527	0.5325
chr17	67837750	67837778	dmr_638604	0.531
chr17	67888309	67888328	dmr_638642	0.772
chr17	68088865	68089093	dmr_638773	0.5155
chr17	68089533	68089844	dmr_638774	0.5535
chr17	68131711	68132144	dmr_638807	0.718
chr17	68230211	68230967	dmr_638874	0.6995
chr17	68264929	68265215	dmr_638889	0.5785
chr17	68265257	68265425	dmr_638890	0.603
chr17	68291714	68292553	dmr_638911	0.858
chr17	68308465	68308717	dmr_638917	0.72
chr17	68345785	68346440	dmr_638944	0.8275
chr17	68422534	68423309	dmr_638985	0.6509999999999999
chr17	68491754	68491892	dmr_639035	0.754
chr17	68492227	68492366	dmr_639036	0.503
chr17	68511433	68511511	dmr_639046	0.8115
chr17	68571007	68571359	dmr_639079	0.7845
chr17	68603546	68603779	dmr_639104	0.6775
chr17	68605465	68605751	dmr_639107	0.6955
chr17	68625458	68625539	dmr_639116	0.667
chr17	68631537	68631791	dmr_639121	0.564
chr17	68642387	68643052	dmr_639129	0.653
chr17	68681706	68682095	dmr_639138	0.5885
chr17	68724276	68724497	dmr_639154	0.7255
chr17	68753243	68753941	dmr_639182	0.6465
chr17	68754367	68755053	dmr_639184	0.518
chr17	68755147	68755327	dmr_639185	0.7190000000000001
chr17	68755852	68755972	dmr_639187	0.7915
chr17	68758837	68759275	dmr_639190	0.7205
chr17	68835892	68836839	dmr_639237	0.59
chr17	68838006	68838603	dmr_639238	0.7020000000000001
chr17	68839399	68839798	dmr_639240	0.7425
chr17	68840156	68840660	dmr_639241	0.568
chr17	68840663	68841001	dmr_639242	0.539
chr17	68848734	68849280	dmr_639252	0.617
chr17	68864194	68864330	dmr_639263	0.519
chr17	68864579	68864648	dmr_639264	0.5795
chr17	68905896	68906093	dmr_639294	0.529
chr17	68916636	68916643	dmr_639300	0.804
chr17	68918401	68918939	dmr_639303	0.5505
chr17	68933302	68933927	dmr_639313	0.58
chr17	68955333	68955932	dmr_639323	0.518
chr17	69059970	69060124	dmr_639396	0.6609999999999999
chr17	69120310	69120920	dmr_639448	0.7715
chr17	69122313	69122557	dmr_639451	0.6085
chr17	69154695	69155509	dmr_639473	0.7
chr17	69176841	69177399	dmr_639492	0.6375
chr17	69196756	69197536	dmr_639513	0.512
chr17	69204775	69204868	dmr_639524	0.5845
chr17	69284585	69285010	dmr_639610	0.5105
chr17	69309807	69310332	dmr_639634	0.8285
chr17	69316526	69317145	dmr_639641	0.5329999999999999
chr17	69411772	69412202	dmr_639693	0.5125
chr17	69607540	69607892	dmr_639810	0.7040000000000001
chr17	69682618	69683743	dmr_639853	0.6385
chr17	69695537	69695926	dmr_639863	0.5085
chr17	69767426	69769304	dmr_639902	0.546
chr17	69769690	69770476	dmr_639903	0.6795
chr17	69970617	69970669	dmr_640021	0.621
chr17	69982211	69983001	dmr_640036	0.7245
chr17	70007969	70008066	dmr_640063	0.633
chr17	70041214	70041570	dmr_640105	0.634
chr17	70127676	70128364	dmr_640189	0.654
chr17	70170133	70170159	dmr_640233	0.763
chr17	70202195	70202640	dmr_640269	0.6175
chr17	70204887	70205613	dmr_640273	0.789
chr17	70308140	70308729	dmr_640366	0.6365
chr17	70316374	70317200	dmr_640374	0.6375
chr17	70333146	70333739	dmr_640388	0.7255
chr17	70334004	70334185	dmr_640389	0.7505
chr17	70336828	70336939	dmr_640395	0.659
chr17	70363725	70363957	dmr_640424	0.857
chr17	70383664	70383724	dmr_640452	0.69
chr17	70427206	70428349	dmr_640507	0.544
chr17	70446330	70446857	dmr_640532	0.7490000000000001
chr17	70465921	70465962	dmr_640558	0.5145
chr17	70469595	70469675	dmr_640563	0.7715
chr17	70469723	70469927	dmr_640564	0.7509999999999999
chr17	70470860	70471869	dmr_640566	0.7895
chr17	70472172	70472513	dmr_640567	0.6975
chr17	70473729	70474163	dmr_640569	0.6525
chr17	70484769	70485979	dmr_640582	0.636
chr17	70488893	70489244	dmr_640587	0.7609999999999999
chr17	70489710	70489972	dmr_640588	0.5710000000000001
chr17	70491322	70491806	dmr_640591	0.8059999999999999
chr17	70508019	70508039	dmr_640612	0.6625
chr17	70522580	70522756	dmr_640631	0.584
chr17	70526632	70527585	dmr_640634	0.6405
chr17	70528760	70528884	dmr_640637	0.6965
chr17	70551002	70551127	dmr_640670	0.6795
chr17	70561168	70561639	dmr_640686	0.6745
chr17	70563542	70563802	dmr_640688	0.623
chr17	70569348	70569677	dmr_640698	0.6155
chr17	70570840	70571043	dmr_640701	0.5735
chr17	70574029	70574494	dmr_640709	0.743
chr17	70577580	70577668	dmr_640715	0.721
chr17	70586816	70587368	dmr_640731	0.5285
chr17	70588743	70589463	dmr_640734	0.77
chr17	70592122	70592599	dmr_640739	0.662
chr17	70596024	70596254	dmr_640744	0.7825
chr17	70596674	70597123	dmr_640745	0.7559999999999999
chr17	70598493	70598518	dmr_640747	0.6875
chr17	70605766	70605956	dmr_640758	0.8775
chr17	70621661	70621892	dmr_640776	0.5665
chr17	70622416	70623151	dmr_640778	0.8355
chr17	70654369	70654801	dmr_640819	0.7595
chr17	70667160	70667164	dmr_640833	0.677
chr17	70667286	70667755	dmr_640834	0.5705
chr17	70671723	70672116	dmr_640840	0.6970000000000001
chr17	70672526	70672560	dmr_640841	0.7585
chr17	70673654	70673816	dmr_640844	0.5435
chr17	70673957	70674840	dmr_640845	0.8105
chr17	70690774	70690915	dmr_640865	0.5105
chr17	70707775	70707995	dmr_640886	0.6629999999999999
chr17	70713255	70713731	dmr_640891	0.6985
chr17	70737738	70738058	dmr_640915	0.7190000000000001
chr17	70755695	70756111	dmr_640935	0.6515
chr17	70794368	70794949	dmr_640978	0.7375
chr17	70799295	70799458	dmr_640984	0.5479999999999999
chr17	70826246	70826563	dmr_641014	0.6845
chr17	70931479	70931780	dmr_641072	0.6395
chr17	70942670	70943034	dmr_641079	0.677
chr17	70982476	70983038	dmr_641110	0.504
chr17	70989615	70989774	dmr_641119	0.6575
chr17	70991427	70991496	dmr_641120	0.735
chr17	71102715	71103105	dmr_641207	0.7295
chr17	71125902	71125952	dmr_641224	0.6125
chr17	71129713	71130434	dmr_641229	0.7290000000000001
chr17	71142940	71143277	dmr_641240	0.6235
chr17	71168944	71169570	dmr_641260	0.6859999999999999
chr17	71182488	71182626	dmr_641269	0.684
chr17	71228794	71228864	dmr_641326	0.762
chr17	71248626	71249477	dmr_641344	0.6175
chr17	71250978	71251212	dmr_641347	0.8175
chr17	71252150	71252196	dmr_641350	0.5710000000000001
chr17	71399104	71399312	dmr_641435	0.606
chr17	71444576	71444696	dmr_641464	0.6659999999999999
chr17	71444973	71445321	dmr_641465	0.518
chr17	71663195	71663358	dmr_641576	0.77
chr17	71775404	71775964	dmr_641664	0.628
chr17	71780871	71781462	dmr_641669	0.7055
chr17	71811599	71811697	dmr_641701	0.642
chr17	71901887	71901947	dmr_641767	0.556
chr17	71962421	71963333	dmr_641818	0.598
chr17	71990157	71990709	dmr_641841	0.5645
chr17	71997883	71998257	dmr_641848	0.532
chr17	72043035	72043987	dmr_641889	0.7215
chr17	72136843	72137060	dmr_641960	0.5935
chr17	72173805	72174319	dmr_641993	0.6225
chr17	72176486	72177013	dmr_641996	0.5975
chr17	72275747	72275920	dmr_642066	0.5835
chr17	72313200	72313604	dmr_642096	0.6509999999999999
chr17	72522356	72522377	dmr_642266	0.547
chr17	72538698	72538893	dmr_642282	0.555
chr17	72596238	72596427	dmr_642331	0.7065
chr17	72596616	72596922	dmr_642332	0.782
chr17	72782201	72783191	dmr_642422	0.6095
chr17	72817531	72818065	dmr_642444	0.8645
chr17	72924343	72925118	dmr_642523	0.5725
chr17	72925844	72926302	dmr_642526	0.5820000000000001
chr17	72938888	72938905	dmr_642538	0.7005
chr17	72954086	72954641	dmr_642554	0.6085
chr17	72970317	72971118	dmr_642567	0.551
chr17	72989475	72989756	dmr_642587	0.552
chr17	72995202	72995538	dmr_642595	0.5015
chr17	73044988	73045047	dmr_642624	0.725
chr17	73045419	73045459	dmr_642625	0.5765
chr17	73075823	73076219	dmr_642649	0.5155
chr17	73133499	73133560	dmr_642692	0.556
chr17	73136090	73136119	dmr_642694	0.5920000000000001
chr17	73189884	73190110	dmr_642744	0.52
chr17	73190457	73190610	dmr_642746	0.787
chr17	73220799	73221558	dmr_642770	0.7509999999999999
chr17	73262929	73263377	dmr_642811	0.6859999999999999
chr17	73271368	73271872	dmr_642822	0.672
chr17	73379363	73379798	dmr_642892	0.57
chr17	73381859	73381918	dmr_642894	0.7190000000000001
chr17	73386760	73386876	dmr_642901	0.6335
chr17	73392083	73392282	dmr_642911	0.7265
chr17	73411805	73412269	dmr_642921	0.815
chr17	73502663	73503234	dmr_642984	0.8025
chr17	73513950	73514468	dmr_642995	0.67
chr17	73515704	73516001	dmr_642997	0.6655
chr17	73518634	73519084	dmr_643002	0.723
chr17	73519425	73519800	dmr_643003	0.8715
chr17	73559426	73559684	dmr_643050	0.5425
chr17	73559798	73559848	dmr_643051	0.701
chr17	73560476	73560670	dmr_643053	0.742
chr17	73561094	73561766	dmr_643055	0.7235
chr17	73571941	73572605	dmr_643065	0.778
chr17	73605753	73606485	dmr_643108	0.596
chr17	73684715	73685272	dmr_643190	0.623
chr17	73710711	73711536	dmr_643218	0.7135
chr17	73711599	73712433	dmr_643219	0.7575
chr17	73713170	73713511	dmr_643221	0.8285
chr17	73713573	73714332	dmr_643222	0.545
chr17	73770895	73771269	dmr_643265	0.5065
chr17	73818049	73818329	dmr_643299	0.742
chr17	73831367	73831615	dmr_643313	0.696
chr17	73831620	73831712	dmr_643314	0.77
chr17	73893239	73893347	dmr_643348	0.7020000000000001
chr17	73893357	73893390	dmr_643349	0.7535
chr17	73948284	73948504	dmr_643389	0.6609999999999999
chr17	74212359	74212775	dmr_643515	0.7545
chr17	74236598	74236949	dmr_643536	0.615
chr17	74238527	74238581	dmr_643538	0.5935
chr17	74265463	74265511	dmr_643563	0.5215
chr17	74307821	74307853	dmr_643595	0.5670000000000001
chr17	74307885	74307935	dmr_643596	0.5275
chr17	74308152	74308257	dmr_643597	0.557
chr17	74393045	74393081	dmr_643638	0.5155
chr17	74430059	74430720	dmr_643665	0.5205
chr17	74433375	74433412	dmr_643670	0.6325
chr17	74442581	74442610	dmr_643679	0.9045
chr17	74507648	74508096	dmr_643725	0.6295
chr17	74577048	74577519	dmr_643784	0.65
chr17	74635188	74635525	dmr_643824	0.653
chr17	74699522	74699861	dmr_643875	0.6975
chr17	74710769	74710897	dmr_643880	0.857
chr17	74711856	74712384	dmr_643881	0.7809999999999999
chr17	74716878	74717220	dmr_643885	0.6875
chr17	74751100	74751469	dmr_643895	0.6755
chr17	74753074	74753564	dmr_643897	0.812
chr17	74785765	74786220	dmr_643916	0.583
chr17	74798437	74798804	dmr_643924	0.5025
chr17	74841963	74842163	dmr_643949	0.529
chr17	74842320	74842443	dmr_643950	0.7255
chr17	75026656	75026997	dmr_644061	0.513
chr17	75027421	75028125	dmr_644062	0.7775
chr17	75087785	75087959	dmr_644099	0.7440000000000001
chr17	75107520	75107688	dmr_644117	0.539
chr17	75151156	75152399	dmr_644148	0.7185
chr17	75152416	75152427	dmr_644149	0.688
chr17	75235936	75235987	dmr_644230	0.52
chr17	75236626	75237023	dmr_644232	0.5955
chr17	75348784	75348913	dmr_644324	0.672
chr17	75349047	75349588	dmr_644325	0.7425
chr17	75406393	75406542	dmr_644369	0.6095
chr17	75435427	75435829	dmr_644378	0.5545
chr17	75443049	75443195	dmr_644388	0.5665
chr17	75452237	75452306	dmr_644396	0.639
chr17	75452386	75453403	dmr_644397	0.645
chr17	75463091	75463223	dmr_644404	0.6605
chr17	75465170	75466224	dmr_644407	0.569
chr17	75498485	75498827	dmr_644440	0.6715
chr17	75518748	75519690	dmr_644454	0.6955
chr17	75707552	75708023	dmr_644557	0.7945
chr17	75733616	75734016	dmr_644567	0.5675
chr17	75763605	75763819	dmr_644583	0.6525
chr17	75764335	75764602	dmr_644584	0.9059999999999999
chr17	75776567	75777189	dmr_644590	0.745
chr17	75891696	75891904	dmr_644648	0.5555
chr17	75962627	75963346	dmr_644676	0.512
chr17	76124799	76125800	dmr_644729	0.688
chr17	76134154	76134297	dmr_644733	0.575
chr17	76626174	76626376	dmr_644892	0.7659999999999999
chr17	76849733	76850240	dmr_644933	0.5885
chr17	77096846	77097135	dmr_645013	0.6675
chr17	77105571	77106125	dmr_645017	0.769
chr17	77141089	77141224	dmr_645032	0.6105
chr17	77336915	77336969	dmr_645085	0.8335
chr17	77517935	77518091	dmr_645127	0.755
chr17	77889448	77889483	dmr_645239	0.82
chr17	77962569	77962819	dmr_645268	0.8265
chr17	77963873	77964179	dmr_645270	0.654
chr17	78163388	78163647	dmr_645345	0.6629999999999999
chr17	78166431	78166851	dmr_645348	0.508
chr17	78172524	78172870	dmr_645352	0.9285
chr17	78172947	78173215	dmr_645353	0.672
chr17	78194753	78195037	dmr_645363	0.513
chr17	78199031	78199419	dmr_645368	0.5670000000000001
chr17	78201628	78202581	dmr_645369	0.748
chr17	78202709	78203796	dmr_645370	0.6115
chr17	78206611	78206827	dmr_645375	0.7205
chr17	78221330	78221773	dmr_645391	0.5695
chr17	78226957	78227189	dmr_645397	0.7205
chr17	78227409	78227422	dmr_645398	0.73
chr17	78250234	78250477	dmr_645419	0.7375
chr17	78270210	78270373	dmr_645440	0.7175
chr17	78271069	78271656	dmr_645442	0.775
chr17	78272431	78272671	dmr_645444	0.715
chr17	78275241	78275418	dmr_645447	0.623
chr17	78292975	78293295	dmr_645463	0.5885
chr17	78312985	78313260	dmr_645476	0.535
chr17	78358379	78358927	dmr_645517	0.7655
chr17	78665031	78665575	dmr_645716	0.8335
chr17	78676505	78677805	dmr_645728	0.757
chr17	78697498	78697702	dmr_645747	0.6945
chr17	78767573	78767837	dmr_645803	0.6415
chr17	78824413	78824648	dmr_645825	0.745
chr17	78865302	78865962	dmr_645842	0.648
chr17	78911845	78912046	dmr_645871	0.711
chr17	79069704	79070534	dmr_645991	0.613
chr17	79093402	79093494	dmr_646003	0.6859999999999999
chr17	79100031	79100353	dmr_646008	0.647
chr17	79216187	79216491	dmr_646067	0.619
chr17	79216673	79216701	dmr_646068	0.8015
chr17	79225776	79226027	dmr_646081	0.6890000000000001
chr17	79227026	79227260	dmr_646083	0.687
chr17	79285233	79285468	dmr_646143	0.5025
chr17	79286770	79287145	dmr_646146	0.81
chr17	79287156	79287869	dmr_646147	0.6035
chr17	79326776	79327631	dmr_646177	0.7020000000000001
chr17	79356390	79356557	dmr_646209	0.5015
chr17	79462183	79462190	dmr_646274	0.51
chr17	79497746	79497871	dmr_646302	0.599
chr17	79515668	79515701	dmr_646323	0.601
chr17	79520227	79520607	dmr_646329	0.502
chr17	79523109	79523684	dmr_646333	0.7015
chr17	79527755	79527813	dmr_646336	0.551
chr17	79702733	79703236	dmr_646422	0.5555
chr17	79737828	79738289	dmr_646449	0.6185
chr17	79747105	79747183	dmr_646458	0.5985
chr17	79749544	79749834	dmr_646459	0.7725
chr17	79752357	79752629	dmr_646463	0.5429999999999999
chr17	79790251	79790360	dmr_646496	0.596
chr17	79845237	79845981	dmr_646538	0.623
chr17	79953593	79953864	dmr_646631	0.8475
chr17	79961664	79961683	dmr_646638	0.7865
chr17	80013869	80014739	dmr_646685	0.573
chr17	80017392	80018013	dmr_646686	0.6635
chr17	80018834	80019963	dmr_646688	0.5635
chr17	80022220	80022576	dmr_646689	0.8320000000000001
chr17	80026273	80026279	dmr_646693	0.5465
chr17	80050906	80051028	dmr_646728	0.6645
chr17	80054062	80054696	dmr_646734	0.757
chr17	80059473	80059837	dmr_646745	0.6725
chr17	80060522	80060665	dmr_646747	0.6185
chr17	80063209	80063911	dmr_646748	0.616
chr17	80067035	80067539	dmr_646750	0.828
chr17	80084313	80085155	dmr_646767	0.56
chr17	80126038	80126527	dmr_646794	0.8185
chr17	80126628	80126986	dmr_646795	0.664
chr17	80147699	80148737	dmr_646808	0.7005
chr17	80156799	80157207	dmr_646816	0.5185
chr17	80165486	80166654	dmr_646825	0.8340000000000001
chr17	80225172	80225201	dmr_646868	0.645
chr17	80234682	80235186	dmr_646877	0.698
chr17	80268980	80269192	dmr_646913	0.7020000000000001
chr17	80283345	80283869	dmr_646926	0.6940000000000001
chr17	80368817	80368925	dmr_646972	0.748
chr17	80427027	80427195	dmr_647023	0.6695
chr17	80435488	80436014	dmr_647036	0.6565
chr17	80535614	80536227	dmr_647098	0.8320000000000001
chr17	80553287	80553517	dmr_647106	0.6985
chr17	80564699	80564925	dmr_647114	0.63
chr17	80577791	80577983	dmr_647125	0.563
chr17	80611255	80611587	dmr_647153	0.6825
chr17	80619691	80619928	dmr_647164	0.5675
chr17	80621284	80621709	dmr_647167	0.6990000000000001
chr17	80638260	80638427	dmr_647189	0.675
chr17	80659918	80659979	dmr_647216	0.758
chr17	80676704	80676771	dmr_647237	0.6125
chr17	80698597	80699208	dmr_647266	0.6
chr17	80707312	80707346	dmr_647281	0.5945
chr17	80709981	80710919	dmr_647287	0.684
chr17	80722298	80722489	dmr_647302	0.5985
chr17	80724011	80724578	dmr_647305	0.6255
chr17	80729132	80729521	dmr_647312	0.6095
chr17	80760455	80761310	dmr_647341	0.772
chr17	80772995	80773262	dmr_647355	0.52
chr17	80775345	80776011	dmr_647358	0.5845
chr17	80800475	80800943	dmr_647391	0.5735
chr17	80801070	80802979	dmr_647393	0.5715
chr17	80808126	80808412	dmr_647399	0.523
chr17	80840693	80841599	dmr_647432	0.723
chr17	80844696	80845528	dmr_647438	0.6940000000000001
chr17	80845572	80845859	dmr_647439	0.8065
chr17	80846090	80847700	dmr_647440	0.5695
chr17	80862365	80863329	dmr_647447	0.5635
chr17	80922505	80923527	dmr_647491	0.7695
chr17	80927201	80927236	dmr_647495	0.632
chr17	80939415	80940691	dmr_647507	0.7035
chr17	80943242	80944146	dmr_647511	0.5155
chr17	80947252	80947518	dmr_647513	0.711
chr17	80952584	80952719	dmr_647520	0.5720000000000001
chr17	80955527	80955851	dmr_647523	0.5710000000000001
chr17	80970156	80970958	dmr_647544	0.539
chr17	81011059	81012047	dmr_647599	0.737
chr17	81012085	81012438	dmr_647600	0.598
chr17	81015035	81015368	dmr_647605	0.511
chr17	81096605	81096914	dmr_647671	0.5075
chr17	81102834	81103349	dmr_647681	0.625
chr17	81193656	81194506	dmr_647748	0.61
chr17	81214791	81215109	dmr_647762	0.851
chr17	81219290	81219318	dmr_647766	0.701
chr17	81319594	81320045	dmr_647819	0.5479999999999999
chr17	81320598	81320804	dmr_647821	0.552
chr17	81360857	81360886	dmr_647837	0.5885
chr17	81363623	81363632	dmr_647842	0.625
chr17	81369056	81369283	dmr_647846	0.573
chr17	81419929	81420509	dmr_647898	0.7190000000000001
chr17	81426880	81428073	dmr_647906	0.568
chr17	81448531	81448858	dmr_647922	0.5965
chr17	81455499	81455823	dmr_647928	0.637
chr17	81470855	81471289	dmr_647945	0.5535
chr17	81493374	81493611	dmr_647972	0.555
chr17	81498323	81498391	dmr_647977	0.531
chr17	81502466	81503272	dmr_647985	0.726
chr17	81528879	81529242	dmr_648016	0.6509999999999999
chr17	81529848	81529941	dmr_648018	0.7125
chr17	81539428	81539676	dmr_648033	0.5710000000000001
chr17	81544662	81544901	dmr_648040	0.7140000000000001
chr17	81586757	81587044	dmr_648085	0.575
chr17	81588491	81589051	dmr_648087	0.5875
chr17	81595020	81595260	dmr_648093	0.531
chr17	81601363	81601930	dmr_648098	0.6990000000000001
chr17	81618585	81618694	dmr_648118	0.625
chr17	81621537	81621747	dmr_648123	0.78
chr17	81644266	81644521	dmr_648146	0.647
chr17	81644791	81645094	dmr_648147	0.7845
chr17	81648470	81649130	dmr_648151	0.6265
chr17	81666939	81668236	dmr_648169	0.7925
chr17	81681423	81682069	dmr_648179	0.6035
chr17	81729310	81729729	dmr_648208	0.768
chr17	81730028	81730222	dmr_648209	0.527
chr17	81736931	81737812	dmr_648218	0.5770000000000001
chr17	81738264	81738956	dmr_648219	0.628
chr17	81867040	81867206	dmr_648276	0.71
chr17	81884934	81885318	dmr_648286	0.6265
chr17	81885928	81886469	dmr_648288	0.6465
chr17	81941253	81941367	dmr_648309	0.794
chr17	82048611	82048820	dmr_648347	0.8185
chr17	82366120	82366367	dmr_648468	0.7965
chr17	82401476	82401927	dmr_648480	0.8375
chr17	82408523	82408682	dmr_648484	0.9495
chr17	82485074	82485324	dmr_648519	0.7455
chr17	82485608	82485946	dmr_648520	0.5425
chr17	82513679	82513924	dmr_648540	0.5935
chr17	82554092	82554148	dmr_648557	0.5415
chr17	82554537	82554548	dmr_648558	0.7145
chr17	82628583	82628713	dmr_648599	0.6485
chr17	82757521	82757808	dmr_648663	0.7475
chr17	82828536	82828820	dmr_648695	0.504
chr17	82858073	82858233	dmr_648714	0.5155
chr17	82859713	82860739	dmr_648715	0.7355
chr17	82861090	82861503	dmr_648716	0.55
chr17	82901108	82901244	dmr_648747	0.6245
chr17	82931461	82931500	dmr_648767	0.5215
chr17	83109649	83110061	dmr_648889	0.6805
chr17	83128934	83129498	dmr_648904	0.691
chr17	83266672	83267451	dmr_648996	0.546
chr17	83275921	83275927	dmr_649008	0.546
chr17	83276699	83277341	dmr_649009	0.7120000000000001
chr17	83277374	83278421	dmr_649010	0.5795
chr17	83288174	83288247	dmr_649018	0.551
chr17	83322456	83323060	dmr_649038	0.7645
chr17	83366159	83366289	dmr_649078	0.7659999999999999
chr17	83434524	83434834	dmr_649135	0.785
chr17	83515187	83515674	dmr_649212	0.511
chr17	83517498	83518662	dmr_649216	0.6525
chr17	83542007	83542278	dmr_649241	0.642
chr17	83542544	83542667	dmr_649242	0.8190000000000001
chr17	83545322	83546191	dmr_649243	0.659
chr17	83547744	83549246	dmr_649246	0.5395
chr17	83586779	83587961	dmr_649276	0.732
chr17	83587973	83588161	dmr_649277	0.6945
chr17	83630071	83630406	dmr_649310	0.511
chr17	83630481	83630886	dmr_649311	0.619
chr17	83633301	83633582	dmr_649312	0.858
chr17	83731974	83732107	dmr_649369	0.6635
chr17	83732111	83732514	dmr_649370	0.7509999999999999
chr17	83742521	83742745	dmr_649382	0.634
chr17	83759129	83760040	dmr_649395	0.6485
chr17	83783135	83783384	dmr_649420	0.525
chr17	83811781	83812406	dmr_649453	0.536
chr17	83819555	83819858	dmr_649463	0.5535
chr17	83850845	83850973	dmr_649495	0.604
chr17	83853915	83854787	dmr_649497	0.542
chr17	83887368	83887516	dmr_649522	0.727
chr17	83916707	83917250	dmr_649551	0.617
chr17	83932528	83932825	dmr_649560	0.7765
chr17	83954658	83955221	dmr_649575	0.531
chr17	83982523	83982567	dmr_649596	0.6205
chr17	83983006	83983933	dmr_649598	0.518
chr17	84019459	84019557	dmr_649628	0.6955
chr17	84259000	84259176	dmr_649777	0.779
chr17	84263665	84263919	dmr_649786	0.5525
chr17	84272357	84273033	dmr_649798	0.7155
chr17	84282507	84283212	dmr_649806	0.6355
chr17	84320947	84321018	dmr_649837	0.922
chr17	84321470	84321924	dmr_649838	0.7829999999999999
chr17	84322184	84322646	dmr_649839	0.746
chr17	84332824	84333161	dmr_649845	0.769
chr17	84385956	84386027	dmr_649893	0.5329999999999999
chr17	84419156	84419804	dmr_649913	0.5265
chr17	84419814	84420211	dmr_649914	0.8
chr17	84510157	84510731	dmr_649965	0.6065
chr17	84523971	84524171	dmr_649976	0.5255
chr17	84575294	84575327	dmr_650014	0.7709999999999999
chr17	84584883	84585417	dmr_650027	0.6125
chr17	84641603	84643394	dmr_650070	0.685
chr17	84646822	84647307	dmr_650075	0.7165
chr17	84647590	84647940	dmr_650076	0.705
chr17	84675326	84675427	dmr_650097	0.787
chr17	84675678	84676382	dmr_650098	0.511
chr17	84681782	84682127	dmr_650101	0.53
chr17	84713135	84713245	dmr_650126	0.615
chr17	84713252	84713788	dmr_650127	0.679
chr17	84728961	84729062	dmr_650145	0.823
chr17	84729280	84729354	dmr_650146	0.6765
chr17	84782070	84782085	dmr_650187	0.7655
chr17	84848472	84849517	dmr_650218	0.599
chr17	84921971	84922029	dmr_650272	0.511
chr17	84942550	84943043	dmr_650288	0.67
chr17	85004545	85005081	dmr_650346	0.7275
chr17	85018973	85019180	dmr_650354	0.6785
chr17	85033458	85033573	dmr_650377	0.778
chr17	85033924	85034604	dmr_650378	0.7035
chr17	85034630	85035013	dmr_650379	0.7170000000000001
chr17	85067361	85067443	dmr_650408	0.7045
chr17	85175304	85175463	dmr_650489	0.6095
chr17	85242238	85242550	dmr_650520	0.51
chr17	85292405	85292623	dmr_650565	0.6595
chr17	85311437	85312013	dmr_650578	0.758
chr17	85358011	85358023	dmr_650611	0.7315
chr17	85464475	85464720	dmr_650676	0.5795
chr17	85609114	85609482	dmr_650765	0.574
chr17	85700153	85700489	dmr_650820	0.698
chr17	85777063	85777292	dmr_650860	0.7955
chr17	86097045	86097116	dmr_651049	0.6555
chr17	86150333	86150553	dmr_651075	0.56
chr17	86178105	86178547	dmr_651095	0.659
chr17	86178555	86178694	dmr_651096	0.753
chr17	86209628	86209920	dmr_651142	0.7415
chr17	86214407	86215195	dmr_651149	0.6945
chr17	86218024	86218366	dmr_651152	0.7175
chr17	86228912	86229478	dmr_651166	0.5235
chr17	86231700	86232006	dmr_651171	0.632
chr17	86234308	86234813	dmr_651174	0.5435
chr17	86236147	86236724	dmr_651177	0.5745
chr17	86237486	86237570	dmr_651179	0.7140000000000001
chr17	86243173	86243502	dmr_651189	0.6205
chr17	86249844	86250064	dmr_651198	0.7929999999999999
chr17	86250403	86250976	dmr_651199	0.677
chr17	86253639	86254371	dmr_651203	0.672
chr17	86266095	86266318	dmr_651219	0.607
chr17	86271771	86271880	dmr_651227	0.616
chr17	86300584	86301598	dmr_651266	0.609
chr17	86301631	86301985	dmr_651267	0.547
chr17	86315288	86315686	dmr_651290	0.5935
chr17	86320077	86320957	dmr_651298	0.7525
chr17	86330608	86331711	dmr_651312	0.7325
chr17	86344056	86344539	dmr_651329	0.6935
chr17	86344631	86344754	dmr_651330	0.6835
chr17	86345320	86346256	dmr_651332	0.7145
chr17	86355712	86356349	dmr_651343	0.718
chr17	86358078	86358155	dmr_651346	0.6545
chr17	86364232	86365026	dmr_651354	0.6829999999999999
chr17	86366966	86366988	dmr_651359	0.8140000000000001
chr17	86370884	86371216	dmr_651366	0.653
chr17	86371485	86371728	dmr_651367	0.55
chr17	86392433	86392667	dmr_651388	0.614
chr17	86404884	86405365	dmr_651399	0.552
chr17	86415960	86416833	dmr_651413	0.6375
chr17	86420599	86421164	dmr_651424	0.609
chr17	86422999	86423153	dmr_651429	0.7285
chr17	86429958	86430097	dmr_651438	0.6920000000000001
chr17	86434069	86434541	dmr_651447	0.5115
chr17	86438538	86438778	dmr_651453	0.597
chr17	86445563	86445593	dmr_651464	0.6729999999999999
chr17	86482678	86483179	dmr_651508	0.665
chr17	86529000	86529397	dmr_651571	0.636
chr17	86536331	86536669	dmr_651583	0.5329999999999999
chr17	86568365	86568569	dmr_651612	0.5379999999999999
chr17	86573803	86573847	dmr_651616	0.5835
chr17	86573852	86573990	dmr_651617	0.563
chr17	86593130	86593732	dmr_651637	0.5105
chr17	86594022	86594302	dmr_651639	0.6920000000000001
chr17	86629645	86630014	dmr_651674	0.736
chr17	86630018	86630604	dmr_651675	0.6829999999999999
chr17	86785455	86785650	dmr_651769	0.6125
chr17	87011366	87012303	dmr_651943	0.5225
chr17	87038194	87038532	dmr_651956	0.5065
chr17	87041245	87042723	dmr_651961	0.58
chr17	87109448	87109768	dmr_652021	0.502
chr17	87112720	87113154	dmr_652026	0.5835
chr17	87141971	87142446	dmr_652062	0.552
chr17	87167498	87168143	dmr_652087	0.5765
chr17	87168850	87169851	dmr_652088	0.725
chr17	87305319	87305367	dmr_652179	0.6715
chr17	87316380	87317239	dmr_652187	0.682
chr17	87323233	87323442	dmr_652193	0.8290000000000001
chr17	87323487	87323581	dmr_652194	0.733
chr17	87324507	87324834	dmr_652196	0.5670000000000001
chr17	87325443	87325908	dmr_652198	0.6585
chr17	87326486	87327872	dmr_652200	0.6475
chr17	87328248	87329007	dmr_652201	0.8595
chr17	87329037	87329176	dmr_652202	0.6920000000000001
chr17	87329690	87330323	dmr_652204	0.606
chr17	87331294	87331907	dmr_652206	0.7375
chr17	87332310	87333585	dmr_652207	0.6465
chr17	87361296	87361345	dmr_652233	0.537
chr17	87368958	87370751	dmr_652241	0.7645
chr17	87372120	87372563	dmr_652244	0.7325
chr17	87377520	87378354	dmr_652251	0.7085
chr17	87378375	87379068	dmr_652252	0.5935
chr17	87440594	87440706	dmr_652314	0.5035
chr17	87458696	87460024	dmr_652325	0.857
chr17	87460302	87460478	dmr_652326	0.5715
chr17	87460763	87460877	dmr_652327	0.7190000000000001
chr17	87474421	87474501	dmr_652338	0.6715
chr17	87475575	87475943	dmr_652340	0.716
chr17	87501437	87502820	dmr_652361	0.6835
chr17	87522678	87523303	dmr_652378	0.7325
chr17	87530976	87531338	dmr_652382	0.6409999999999999
chr17	87531360	87532956	dmr_652383	0.6445
chr17	87725418	87725716	dmr_652495	0.552
chr17	87726091	87726240	dmr_652496	0.5845
chr17	87726309	87727283	dmr_652497	0.7365
chr17	87734764	87734941	dmr_652503	0.63
chr17	87744491	87745760	dmr_652513	0.61
chr17	87746560	87746785	dmr_652514	0.5915
chr17	87762882	87763635	dmr_652528	0.6105
chr17	87784073	87784886	dmr_652550	0.7885
chr17	87791857	87792147	dmr_652556	0.5579999999999999
chr17	87792194	87792483	dmr_652557	0.6305
chr17	87792773	87793743	dmr_652558	0.6565
chr17	87795098	87796751	dmr_652560	0.674
chr17	87798923	87799838	dmr_652561	0.6915
chr17	87826913	87827593	dmr_652574	0.741
chr17	87866688	87867184	dmr_652594	0.5745
chr17	87877132	87878083	dmr_652603	0.5045
chr17	87964581	87964689	dmr_652645	0.6685
chr17	88021362	88021673	dmr_652699	0.6795
chr17	88029812	88029940	dmr_652714	0.7135
chr17	88047317	88047520	dmr_652734	0.5805
chr17	88106708	88106744	dmr_652781	0.5395
chr17	88108025	88108272	dmr_652782	0.7355
chr17	88195477	88195528	dmr_652837	0.7315
chr17	88253900	88254434	dmr_652867	0.6125
chr17	88257230	88257701	dmr_652873	0.7509999999999999
chr17	88262115	88262201	dmr_652879	0.77
chr17	88262670	88262679	dmr_652881	0.7290000000000001
chr17	88262743	88263136	dmr_652882	0.8135
chr17	88342394	88343780	dmr_652941	0.6795
chr17	88439906	88440021	dmr_652988	0.527
chr17	88494173	88495105	dmr_653023	0.5625
chr17	88531248	88531749	dmr_653042	0.5155
chr17	88558122	88558824	dmr_653070	0.584
chr17	88581543	88582136	dmr_653096	0.5225
chr17	88664776	88665132	dmr_653158	0.6165
chr17	88665623	88665934	dmr_653159	0.517
chr17	88758049	88758056	dmr_653209	0.632
chr17	88770122	88770989	dmr_653222	0.578
chr17	88779139	88779583	dmr_653228	0.6695
chr17	88847250	88847766	dmr_653266	0.507
chr17	88888144	88888424	dmr_653300	0.6895
chr17	88989566	88989628	dmr_653367	0.648
chr17	89036778	89037161	dmr_653390	0.6745
chr17	89119595	89120238	dmr_653445	0.634
chr17	89214128	89214172	dmr_653481	0.513
chr17	89275867	89275939	dmr_653504	0.6565
chr17	89277360	89277599	dmr_653505	0.7575
chr17	89301390	89301607	dmr_653519	0.5355
chr17	89334682	89334882	dmr_653550	0.527
chr17	89347335	89347520	dmr_653558	0.7440000000000001
chr17	89347999	89348035	dmr_653559	0.617
chr17	89357918	89357936	dmr_653568	0.5175
chr17	89548290	89548382	dmr_653662	0.6215
chr17	89636224	89636247	dmr_653720	0.5875
chr17	89654926	89655047	dmr_653732	0.551
chr17	89885471	89885559	dmr_653822	0.9085
chr17	90059970	90060232	dmr_653905	0.5855
chr17	90060759	90061179	dmr_653906	0.7135
chr17	90095131	90095258	dmr_653958	0.7725
chr17	90111012	90111175	dmr_653969	0.6945
chr17	90238499	90238646	dmr_654100	0.618
chr17	90250645	90250761	dmr_654115	0.6729999999999999
chr17	90315138	90315292	dmr_654194	0.526
chr17	90333200	90333410	dmr_654211	0.6775
chr17	90333702	90334474	dmr_654212	0.7125
chr17	90342812	90342870	dmr_654218	0.517
chr17	90362301	90362541	dmr_654244	0.6335
chr17	90383235	90383264	dmr_654275	0.5635
chr17	90410429	90410636	dmr_654311	0.687
chr17	90426096	90426426	dmr_654328	0.6525
chr17	90439634	90440441	dmr_654347	0.5515
chr17	90451920	90452131	dmr_654364	0.6395
chr17	90452424	90452493	dmr_654365	0.503
chr17	90454732	90454735	dmr_654367	0.6305
chr17	90501529	90501823	dmr_654405	0.6315
chr17	90503139	90503782	dmr_654406	0.5645
chr17	90504150	90504530	dmr_654407	0.7385
chr17	90506001	90506310	dmr_654408	0.8035
chr17	90509248	90509266	dmr_654413	0.725
chr17	90509552	90509618	dmr_654414	0.7715
chr17	90531274	90531608	dmr_654435	0.6935
chr17	90558197	90558323	dmr_654459	0.6055
chr17	90569718	90570095	dmr_654471	0.5975
chr17	90574534	90574822	dmr_654479	0.7190000000000001
chr17	90605919	90606175	dmr_654510	0.5335
chr17	90607241	90607298	dmr_654512	0.6885
chr17	90627460	90627586	dmr_654526	0.5275
chr17	90627992	90628171	dmr_654527	0.5710000000000001
chr17	90633212	90633283	dmr_654532	0.563
chr17	90635336	90635521	dmr_654534	0.5835
chr17	90653226	90653874	dmr_654557	0.557
chr17	90693520	90694094	dmr_654599	0.5085
chr17	90695201	90695496	dmr_654600	0.5405
chr17	90695738	90695886	dmr_654601	0.6925
chr17	90696318	90696350	dmr_654602	0.6925
chr17	90696754	90696856	dmr_654603	0.617
chr17	90705104	90705234	dmr_654614	0.63
chr17	90705509	90705614	dmr_654615	0.7315
chr17	90721045	90721091	dmr_654629	0.6990000000000001
chr17	90735089	90735279	dmr_654642	0.653
chr17	90758896	90758969	dmr_654673	0.861
chr17	90796951	90797226	dmr_654710	0.544
chr17	90812650	90812700	dmr_654729	0.8325
chr17	90818292	90818440	dmr_654737	0.521
chr17	90859431	90859577	dmr_654778	0.6809999999999999
chr17	90883445	90883596	dmr_654801	0.563
chr17	90892524	90892747	dmr_654809	0.5015
chr17	90893066	90893349	dmr_654810	0.624
chr17	90905180	90905633	dmr_654828	0.735
chr17	90906264	90906322	dmr_654829	0.6815
chr17	90955152	90955682	dmr_654870	0.7395
chr17	90997605	90997685	dmr_654913	0.6675
chr17	90999358	91000004	dmr_654917	0.6629999999999999
chr17	91025281	91025526	dmr_654946	0.5715
chr17	91037582	91037665	dmr_654958	0.7035
chr17	91042624	91042638	dmr_654964	0.826
chr17	91061171	91061237	dmr_654984	0.7240000000000001
chr17	91067065	91067339	dmr_654990	0.6679999999999999
chr17	91091192	91091332	dmr_655018	0.5915
chr17	91222476	91222605	dmr_655070	0.7335
chr17	91385930	91386061	dmr_655124	0.698
chr17	91446932	91447102	dmr_655159	0.5325
chr17	91671800	91671957	dmr_655242	0.6325
chr17	91693631	91693747	dmr_655250	0.818
chr17	91739369	91739466	dmr_655267	0.5225
chr17	91752396	91752686	dmr_655277	0.7425
chr17	91903205	91903547	dmr_655329	0.583
chr17	92765090	92765383	dmr_655529	0.7809999999999999
chr17	92850177	92850412	dmr_655548	0.5025
chr17	92869966	92870222	dmr_655555	0.568
chr17	93053809	93053937	dmr_655596	0.6365
chr17	93097296	93097352	dmr_655615	0.5415
chr17	93104070	93104372	dmr_655625	0.7909999999999999
chr17	93176973	93176978	dmr_655651	0.67
chr17	93198784	93199171	dmr_655658	0.7425
chr17	93217259	93218171	dmr_655673	0.628
chr17	93363579	93364002	dmr_655730	0.568
chr17	93460471	93460661	dmr_655760	0.6915
chr17	93490026	93490100	dmr_655769	0.7809999999999999
chr17	93598068	93598222	dmr_655799	0.6435
chr17	93671904	93671955	dmr_655830	0.8165
chr17	93900365	93900788	dmr_655892	0.7665
chr17	93922505	93922545	dmr_655908	0.9005
chr17	93924834	93924933	dmr_655910	0.603
chr17	94002008	94002419	dmr_655933	0.5615
chr17	94164406	94164620	dmr_655977	0.846
chr17	94226335	94226547	dmr_656009	0.865
chr17	94255004	94255385	dmr_656031	0.86
chr17	94255483	94255615	dmr_656032	0.809
chr17	94256152	94256315	dmr_656033	0.605
chr17	94291227	94291448	dmr_656051	0.7425
chr17	94331926	94332158	dmr_656062	0.74
chr17	94374559	94374926	dmr_656076	0.8170000000000001
chr17	94551577	94551825	dmr_656145	0.7035
chr17	94551937	94551941	dmr_656146	0.5915
chr17	94884540	94884683	dmr_656254	0.7495
chr18	3270862	3271002	dmr_656270	0.645
chr18	3338366	3338395	dmr_656292	0.563
chr18	3440370	3440550	dmr_656329	0.7355
chr18	3465643	3465651	dmr_656340	0.5605
chr18	3480932	3481269	dmr_656345	0.6425
chr18	3538789	3538967	dmr_656369	0.688
chr18	3638888	3639082	dmr_656398	0.5920000000000001
chr18	3762023	3762047	dmr_656441	0.539
chr18	3860598	3860743	dmr_656498	0.5335
chr18	3871036	3871140	dmr_656503	0.7385
chr18	3934256	3934301	dmr_656540	0.503
chr18	3941931	3942215	dmr_656548	0.5720000000000001
chr18	4351001	4351513	dmr_656725	0.6115
chr18	4352088	4352322	dmr_656727	0.799
chr18	4354616	4354728	dmr_656730	0.5375
chr18	4369435	4370195	dmr_656741	0.77
chr18	4375223	4375370	dmr_656745	0.6245
chr18	4376330	4376930	dmr_656746	0.5579999999999999
chr18	4387532	4387596	dmr_656761	0.556
chr18	4523022	4523476	dmr_656836	0.7645
chr18	4548337	4548384	dmr_656845	0.5225
chr18	4558358	4558377	dmr_656855	0.6555
chr18	4562925	4563107	dmr_656863	0.759
chr18	4563119	4563407	dmr_656864	0.657
chr18	4590346	4590836	dmr_656885	0.7985
chr18	4591642	4592437	dmr_656886	0.6655
chr18	4592782	4592921	dmr_656887	0.675
chr18	4593651	4594652	dmr_656890	0.7375
chr18	4602497	4602700	dmr_656897	0.728
chr18	4602773	4603333	dmr_656898	0.6875
chr18	4604353	4604822	dmr_656900	0.7
chr18	4611368	4611392	dmr_656906	0.5685
chr18	4614406	4614701	dmr_656912	0.5495
chr18	4617383	4617920	dmr_656917	0.7285
chr18	4619318	4620005	dmr_656920	0.636
chr18	4635669	4635697	dmr_656931	0.8135
chr18	4636492	4636988	dmr_656933	0.7365
chr18	4639860	4640021	dmr_656936	0.7195
chr18	4643475	4643607	dmr_656941	0.6055
chr18	4655534	4657773	dmr_656961	0.5715
chr18	4672569	4672818	dmr_656972	0.892
chr18	4680364	4680402	dmr_656981	0.521
chr18	4680561	4680793	dmr_656982	0.6579999999999999
chr18	4687653	4687719	dmr_656990	0.653
chr18	4757435	4757737	dmr_657021	0.763
chr18	4784482	4784617	dmr_657038	0.7535
chr18	4829902	4830392	dmr_657070	0.5935
chr18	4922254	4922301	dmr_657130	0.5225
chr18	4995180	4995222	dmr_657174	0.674
chr18	5002141	5002662	dmr_657183	0.5379999999999999
chr18	5014262	5014647	dmr_657193	0.6035
chr18	5031721	5032104	dmr_657213	0.5425
chr18	5048030	5048112	dmr_657227	0.8295
chr18	5048141	5048187	dmr_657228	0.7395
chr18	5048204	5048264	dmr_657229	0.8385
chr18	5079783	5080413	dmr_657256	0.6905
chr18	5114550	5114738	dmr_657279	0.5075
chr18	5141379	5141639	dmr_657300	0.5770000000000001
chr18	5211386	5211571	dmr_657346	0.5920000000000001
chr18	5332660	5332754	dmr_657400	0.573
chr18	5366581	5366835	dmr_657429	0.5605
chr18	5367074	5367091	dmr_657430	0.6695
chr18	5367619	5368011	dmr_657432	0.6175
chr18	5516129	5516295	dmr_657525	0.542
chr18	5739975	5740157	dmr_657660	0.7515
chr18	5743278	5743418	dmr_657663	0.8205
chr18	5748525	5749046	dmr_657667	0.73
chr18	5819087	5819433	dmr_657701	0.792
chr18	5835256	5835829	dmr_657709	0.5045
chr18	5842349	5842441	dmr_657715	0.7559999999999999
chr18	5856454	5856760	dmr_657721	0.7070000000000001
chr18	5862582	5862613	dmr_657725	0.8495
chr18	5932660	5932818	dmr_657750	0.603
chr18	5940703	5940718	dmr_657754	0.6855
chr18	5945070	5945155	dmr_657760	0.7485
chr18	5945506	5945611	dmr_657761	0.6695
chr18	6136679	6136859	dmr_657884	0.6555
chr18	6182234	6182519	dmr_657912	0.675
chr18	6190246	6190334	dmr_657916	0.5145
chr18	6406984	6407362	dmr_658014	0.753
chr18	6419395	6420082	dmr_658023	0.6585
chr18	6492917	6493056	dmr_658115	0.5745
chr18	6501979	6502028	dmr_658125	0.691
chr18	6507795	6507873	dmr_658136	0.6265
chr18	6530254	6530365	dmr_658144	0.552
chr18	6627582	6627585	dmr_658174	0.578
chr18	6734032	6734513	dmr_658218	0.5775
chr18	6741013	6741034	dmr_658225	0.7245
chr18	6742795	6742798	dmr_658229	0.6145
chr18	6747490	6748607	dmr_658236	0.7665
chr18	6788408	6788634	dmr_658273	0.662
chr18	6807649	6807696	dmr_658284	0.7985
chr18	6926464	6926598	dmr_658332	0.7905
chr18	6940113	6940322	dmr_658350	0.5275
chr18	6940808	6940889	dmr_658351	0.542
chr18	6941492	6941997	dmr_658353	0.8465
chr18	6946811	6946823	dmr_658360	0.5085
chr18	6950467	6950552	dmr_658363	0.623
chr18	6954902	6955109	dmr_658367	0.6605
chr18	6956217	6956377	dmr_658370	0.5995
chr18	6961079	6961555	dmr_658376	0.642
chr18	6961590	6962152	dmr_658377	0.503
chr18	6989312	6989636	dmr_658416	0.584
chr18	6997687	6998165	dmr_658429	0.5645
chr18	7001029	7001448	dmr_658433	0.738
chr18	7002797	7003173	dmr_658434	0.69
chr18	7006190	7006631	dmr_658435	0.55
chr18	7108098	7108231	dmr_658480	0.7485
chr18	7117310	7117574	dmr_658485	0.6005
chr18	7139964	7140036	dmr_658505	0.684
chr18	7178402	7178559	dmr_658517	0.855
chr18	7409244	7409880	dmr_658604	0.758
chr18	7410752	7411364	dmr_658606	0.813
chr18	7412259	7412279	dmr_658608	0.7035
chr18	7511995	7512574	dmr_658658	0.6125
chr18	7518766	7518844	dmr_658663	0.551
chr18	7873366	7873380	dmr_658795	0.6555
chr18	7893274	7893447	dmr_658816	0.7609999999999999
chr18	8328113	8328328	dmr_658986	0.5720000000000001
chr18	8328726	8328889	dmr_658987	0.6709999999999999
chr18	8335812	8335961	dmr_658992	0.6779999999999999
chr18	8372942	8373258	dmr_659003	0.743
chr18	8404556	8404576	dmr_659020	0.813
chr18	8405063	8405248	dmr_659022	0.6465
chr18	8407111	8407890	dmr_659026	0.7445
chr18	8554242	8554259	dmr_659087	0.57
chr18	8561349	8561415	dmr_659092	0.585
chr18	8665249	8665391	dmr_659140	0.6765
chr18	8670180	8670528	dmr_659143	0.5875
chr18	8694401	8694452	dmr_659156	0.542
chr18	8719086	8719837	dmr_659168	0.5775
chr18	8812713	8812779	dmr_659198	0.72
chr18	8868212	8868808	dmr_659219	0.736
chr18	8871669	8872688	dmr_659221	0.7225
chr18	9011561	9011636	dmr_659279	0.738
chr18	9025356	9025569	dmr_659283	0.867
chr18	9211049	9211363	dmr_659331	0.772
chr18	9214753	9214984	dmr_659332	0.6759999999999999
chr18	9218282	9218441	dmr_659338	0.5429999999999999
chr18	9305080	9305606	dmr_659365	0.5770000000000001
chr18	9337725	9337773	dmr_659389	0.537
chr18	9373203	9373436	dmr_659420	0.5555
chr18	9390664	9390687	dmr_659438	0.5670000000000001
chr18	9391264	9391366	dmr_659439	0.6385
chr18	9400451	9400715	dmr_659449	0.655
chr18	9418805	9419398	dmr_659468	0.58
chr18	9629816	9630337	dmr_659531	0.7609999999999999
chr18	9744513	9744966	dmr_659579	0.5770000000000001
chr18	9818702	9819010	dmr_659619	0.847
chr18	9819926	9820235	dmr_659621	0.5185
chr18	9857963	9858458	dmr_659643	0.7525
chr18	9919459	9919590	dmr_659666	0.738
chr18	9983810	9984071	dmr_659683	0.748
chr18	9984229	9984470	dmr_659684	0.6995
chr18	9994287	9994355	dmr_659691	0.506
chr18	10221524	10221554	dmr_659811	0.907
chr18	10341123	10341939	dmr_659856	0.6
chr18	10404525	10404981	dmr_659902	0.757
chr18	10418323	10419025	dmr_659913	0.5385
chr18	10435668	10436308	dmr_659921	0.825
chr18	10442181	10442341	dmr_659927	0.6859999999999999
chr18	10515803	10516030	dmr_659959	0.588
chr18	10517126	10517379	dmr_659961	0.7755
chr18	10531745	10531774	dmr_659968	0.5445
chr18	10599059	10599526	dmr_660021	0.7345
chr18	10727989	10728050	dmr_660091	0.6579999999999999
chr18	10737647	10737899	dmr_660107	0.6615
chr18	10739115	10739229	dmr_660109	0.6685
chr18	10742794	10742999	dmr_660113	0.723
chr18	10744269	10744516	dmr_660115	0.5345
chr18	10749893	10750384	dmr_660123	0.6095
chr18	10757071	10757304	dmr_660131	0.5055
chr18	10765692	10765707	dmr_660136	0.519
chr18	10785466	10785843	dmr_660156	0.598
chr18	10787634	10787685	dmr_660159	0.59
chr18	10788075	10788532	dmr_660160	0.69
chr18	11144826	11145301	dmr_660343	0.6555
chr18	11230514	11230959	dmr_660371	0.5915
chr18	11231892	11232409	dmr_660374	0.544
chr18	11491684	11491900	dmr_660458	0.5495
chr18	11534798	11535587	dmr_660474	0.71
chr18	11741416	11741491	dmr_660559	0.76
chr18	11811963	11812047	dmr_660596	0.529
chr18	11814417	11814938	dmr_660600	0.682
chr18	11818992	11819427	dmr_660607	0.8795
chr18	11880328	11880678	dmr_660671	0.8320000000000001
chr18	11880692	11880827	dmr_660672	0.565
chr18	11883408	11883546	dmr_660676	0.6945
chr18	11897111	11897283	dmr_660692	0.51
chr18	11911736	11912035	dmr_660709	0.5760000000000001
chr18	11936094	11936472	dmr_660737	0.69
chr18	11939249	11939670	dmr_660744	0.585
chr18	11942808	11943003	dmr_660750	0.674
chr18	11955266	11955601	dmr_660765	0.5015
chr18	11972397	11972578	dmr_660775	0.6475
chr18	11985127	11985349	dmr_660786	0.7235
chr18	11995863	11995956	dmr_660795	0.634
chr18	11995995	11996467	dmr_660796	0.825
chr18	11997371	11997557	dmr_660798	0.772
chr18	12014308	12014670	dmr_660808	0.534
chr18	12031634	12031773	dmr_660822	0.618
chr18	12059424	12059498	dmr_660833	0.65
chr18	12059832	12060087	dmr_660834	0.7175
chr18	12079146	12079536	dmr_660848	0.6809999999999999
chr18	12129727	12129770	dmr_660871	0.52
chr18	12169505	12169710	dmr_660909	0.54
chr18	12220822	12221231	dmr_660955	0.769
chr18	12294900	12295328	dmr_660994	0.5035
chr18	12459411	12459452	dmr_661087	0.5815
chr18	12470917	12471024	dmr_661094	0.6
chr18	12642723	12642877	dmr_661198	0.515
chr18	12644358	12645043	dmr_661199	0.5865
chr18	12646056	12646382	dmr_661202	0.562
chr18	12703234	12703825	dmr_661254	0.725
chr18	12726902	12727754	dmr_661270	0.6975
chr18	12727834	12727911	dmr_661271	0.701
chr18	12791587	12791678	dmr_661353	0.6185
chr18	12812564	12814229	dmr_661381	0.5710000000000001
chr18	12816206	12816247	dmr_661384	0.6
chr18	12816555	12816571	dmr_661385	0.7315
chr18	12817299	12817608	dmr_661387	0.7455
chr18	12818757	12818888	dmr_661389	0.6015
chr18	12819144	12819673	dmr_661390	0.736
chr18	12819711	12819810	dmr_661391	0.6345
chr18	12820078	12820748	dmr_661392	0.7795
chr18	12832284	12832332	dmr_661404	0.5875
chr18	12836903	12837082	dmr_661412	0.732
chr18	12837897	12838105	dmr_661414	0.5705
chr18	12838686	12838954	dmr_661416	0.6065
chr18	12851787	12851916	dmr_661431	0.6245
chr18	12852285	12852610	dmr_661432	0.7190000000000001
chr18	12853570	12855071	dmr_661435	0.6409999999999999
chr18	12858395	12858525	dmr_661442	0.512
chr18	12859764	12859928	dmr_661444	0.5870000000000001
chr18	12863010	12863190	dmr_661447	0.7015
chr18	12863451	12863721	dmr_661448	0.6905
chr18	12871143	12871559	dmr_661460	0.83
chr18	12872016	12872986	dmr_661461	0.7205
chr18	12876681	12877014	dmr_661467	0.7
chr18	12881247	12881849	dmr_661471	0.6735
chr18	12882709	12884328	dmr_661472	0.636
chr18	12908713	12908889	dmr_661496	0.547
chr18	12909858	12911202	dmr_661498	0.688
chr18	12913328	12913539	dmr_661502	0.5075
chr18	12913825	12914451	dmr_661503	0.6815
chr18	12916686	12917254	dmr_661508	0.659
chr18	12917525	12918730	dmr_661509	0.708
chr18	12938052	12938455	dmr_661522	0.69
chr18	12946793	12947244	dmr_661526	0.7959999999999999
chr18	13027439	13027609	dmr_661583	0.5925
chr18	13115841	13116015	dmr_661617	0.7075
chr18	13225046	13225110	dmr_661653	0.6665
chr18	13256716	13256999	dmr_661673	0.53
chr18	13300587	13300761	dmr_661691	0.5185
chr18	13350757	13351002	dmr_661725	0.6625
chr18	13445430	13445550	dmr_661784	0.8865
chr18	13445590	13445608	dmr_661785	0.84
chr18	13621024	13621550	dmr_661863	0.5920000000000001
chr18	13653135	13653401	dmr_661879	0.8759999999999999
chr18	13677910	13678411	dmr_661896	0.8740000000000001
chr18	13706384	13707014	dmr_661914	0.6875
chr18	14036822	14037313	dmr_662091	0.7615
chr18	14261454	14261994	dmr_662206	0.5035
chr18	14262033	14262416	dmr_662207	0.7145
chr18	14402770	14403058	dmr_662274	0.575
chr18	14416409	14416586	dmr_662286	0.5985
chr18	14463758	14463881	dmr_662302	0.5315
chr18	14476086	14476374	dmr_662309	0.664
chr18	14478581	14479454	dmr_662313	0.5455
chr18	14754875	14755135	dmr_662453	0.752
chr18	14893431	14893468	dmr_662489	0.5710000000000001
chr18	14922036	14922104	dmr_662506	0.6655
chr18	14944989	14945357	dmr_662518	0.687
chr18	14993383	14993526	dmr_662570	0.644
chr18	15001861	15002558	dmr_662584	0.7775
chr18	15023562	15023980	dmr_662615	0.608
chr18	15065107	15066487	dmr_662664	0.7070000000000001
chr18	15078249	15078585	dmr_662677	0.505
chr18	15078617	15079071	dmr_662678	0.794
chr18	15080216	15080295	dmr_662681	0.7335
chr18	15080615	15080812	dmr_662682	0.8595
chr18	15115559	15115893	dmr_662709	0.677
chr18	15128405	15129062	dmr_662719	0.792
chr18	15138040	15138051	dmr_662728	0.6685
chr18	15148472	15149000	dmr_662737	0.6509999999999999
chr18	15220301	15220699	dmr_662766	0.812
chr18	15390810	15391078	dmr_662847	0.6679999999999999
chr18	15504055	15504361	dmr_662905	0.5685
chr18	15505601	15505771	dmr_662907	0.5765
chr18	15616811	15617086	dmr_662972	0.6255
chr18	15917422	15918073	dmr_663087	0.6659999999999999
chr18	16002374	16002429	dmr_663106	0.9215
chr18	16111512	16111658	dmr_663173	0.6695
chr18	16124738	16124746	dmr_663189	0.7935
chr18	16125059	16125420	dmr_663190	0.7165
chr18	16161058	16161300	dmr_663199	0.6409999999999999
chr18	16257783	16258234	dmr_663251	0.67
chr18	16258364	16258485	dmr_663252	0.8109999999999999
chr18	16264860	16265240	dmr_663255	0.5215
chr18	16297907	16297967	dmr_663266	0.6525
chr18	16418051	16418217	dmr_663307	0.731
chr18	16418729	16419074	dmr_663308	0.794
chr18	16432626	16433188	dmr_663319	0.84
chr18	16437556	16437972	dmr_663321	0.6205
chr18	16453634	16454104	dmr_663329	0.6155
chr18	16468958	16469191	dmr_663340	0.7035
chr18	16475344	16475859	dmr_663345	0.6809999999999999
chr18	16591338	16591786	dmr_663410	0.564
chr18	16592811	16592950	dmr_663412	0.5235
chr18	16593289	16593749	dmr_663413	0.6455
chr18	16594533	16594539	dmr_663414	0.6045
chr18	16671156	16671381	dmr_663500	0.8975
chr18	16682023	16682164	dmr_663516	0.8765
chr18	16682433	16683488	dmr_663517	0.6459999999999999
chr18	16694852	16694917	dmr_663530	0.6885
chr18	16699273	16699445	dmr_663537	0.5125
chr18	16728915	16729135	dmr_663571	0.7240000000000001
chr18	16734754	16735210	dmr_663581	0.506
chr18	16766461	16766493	dmr_663616	0.5720000000000001
chr18	16816056	16816432	dmr_663680	0.6105
chr18	16821244	16821334	dmr_663685	0.5745
chr18	16831238	16831505	dmr_663697	0.507
chr18	16958266	16958447	dmr_663739	0.7545
chr18	17195944	17196183	dmr_663822	0.627
chr18	17335533	17335559	dmr_663872	0.654
chr18	17390035	17390059	dmr_663892	0.7485
chr18	17390529	17390775	dmr_663893	0.7859999999999999
chr18	17390929	17391678	dmr_663894	0.51
chr18	17432035	17432522	dmr_663905	0.7
chr18	17490416	17490862	dmr_663921	0.767
chr18	17615881	17616247	dmr_663963	0.589
chr18	17749478	17749697	dmr_664008	0.593
chr18	18387908	18387913	dmr_664157	0.621
chr18	18423114	18423126	dmr_664172	0.664
chr18	18490780	18490842	dmr_664188	0.648
chr18	18540725	18540808	dmr_664203	0.5235
chr18	18662681	18663024	dmr_664234	0.528
chr18	18692097	18692259	dmr_664241	0.586
chr18	18874051	18874244	dmr_664281	0.764
chr18	18899109	18899269	dmr_664288	0.8420000000000001
chr18	18913877	18914456	dmr_664298	0.53
chr18	19003863	19004121	dmr_664321	0.6205
chr18	19111786	19111885	dmr_664347	0.513
chr18	19323499	19323734	dmr_664400	0.8775
chr18	19450801	19450900	dmr_664418	0.8615
chr18	19461605	19461812	dmr_664422	0.512
chr18	19468452	19469034	dmr_664427	0.7415
chr18	19481361	19481430	dmr_664435	0.715
chr18	19545825	19546070	dmr_664462	0.71
chr18	19549437	19549864	dmr_664466	0.52
chr18	19549947	19550331	dmr_664467	0.6575
chr18	19551283	19551355	dmr_664469	0.78
chr18	19631759	19632216	dmr_664501	0.7575
chr18	19655642	19655821	dmr_664515	0.8420000000000001
chr18	19736326	19736556	dmr_664552	0.8025
chr18	19846567	19846871	dmr_664583	0.5675
chr18	19848205	19848571	dmr_664585	0.509
chr18	19852487	19852555	dmr_664590	0.679
chr18	19893611	19893940	dmr_664607	0.6945
chr18	19911775	19912000	dmr_664611	0.7155
chr18	19914845	19914882	dmr_664616	0.617
chr18	19960183	19960874	dmr_664638	0.5295
chr18	19962036	19962118	dmr_664640	0.54
chr18	19962200	19962232	dmr_664641	0.8255
chr18	20036867	20036901	dmr_664677	0.579
chr18	20097663	20098205	dmr_664706	0.5615
chr18	20160080	20160182	dmr_664743	0.6585
chr18	20185672	20185707	dmr_664749	0.531
chr18	20189971	20190257	dmr_664751	0.7075
chr18	20190824	20191021	dmr_664753	0.6705
chr18	20196438	20196757	dmr_664757	0.5395
chr18	20461076	20461160	dmr_664861	0.5055
chr18	20557188	20557261	dmr_664904	0.5965
chr18	20566833	20566871	dmr_664911	0.8105
chr18	20598307	20598566	dmr_664925	0.6515
chr18	20600042	20600052	dmr_664927	0.64
chr18	20600341	20600561	dmr_664928	0.8595
chr18	20671003	20671190	dmr_664953	0.5660000000000001
chr18	20697015	20697079	dmr_664979	0.6685
chr18	20709473	20709560	dmr_664993	0.6659999999999999
chr18	20712015	20712362	dmr_664996	0.742
chr18	20712391	20712858	dmr_664997	0.7915
chr18	20722234	20722276	dmr_665010	0.569
chr18	20726673	20727137	dmr_665017	0.7440000000000001
chr18	20740744	20741879	dmr_665034	0.764
chr18	20775138	20775403	dmr_665056	0.732
chr18	20779593	20779767	dmr_665063	0.7835
chr18	20787106	20787149	dmr_665070	0.547
chr18	20812027	20812431	dmr_665091	0.5385
chr18	20815662	20815839	dmr_665095	0.6955
chr18	20816389	20817123	dmr_665096	0.665
chr18	20850031	20850092	dmr_665126	0.573
chr18	21131768	21131930	dmr_665264	0.5115
chr18	21133159	21133450	dmr_665267	0.6555
chr18	21150810	21151189	dmr_665278	0.515
chr18	21157844	21158093	dmr_665285	0.5489999999999999
chr18	21159036	21159114	dmr_665287	0.674
chr18	21182388	21182691	dmr_665310	0.7390000000000001
chr18	21183986	21184627	dmr_665312	0.5985
chr18	21185199	21185205	dmr_665314	0.5955
chr18	21185274	21185765	dmr_665315	0.7115
chr18	21186028	21186284	dmr_665317	0.5755
chr18	21192635	21193521	dmr_665324	0.6635
chr18	21203535	21203647	dmr_665335	0.516
chr18	21203931	21204269	dmr_665336	0.5085
chr18	21204622	21204712	dmr_665337	0.64
chr18	21205860	21206326	dmr_665339	0.611
chr18	21239224	21239784	dmr_665363	0.5235
chr18	21244778	21244875	dmr_665369	0.59
chr18	21298025	21298583	dmr_665414	0.5885
chr18	21335468	21335684	dmr_665441	0.7725
chr18	21453386	21453617	dmr_665497	0.5605
chr18	21457800	21458671	dmr_665501	0.6890000000000001
chr18	21460508	21460717	dmr_665502	0.7745
chr18	21593378	21593614	dmr_665559	0.6045
chr18	21654654	21655259	dmr_665595	0.5115
chr18	21698919	21699476	dmr_665608	0.682
chr18	21729226	21729293	dmr_665622	0.9405
chr18	21735861	21736389	dmr_665626	0.5395
chr18	21770484	21770976	dmr_665642	0.617
chr18	21875358	21876387	dmr_665684	0.6675
chr18	21962546	21962702	dmr_665728	0.8590000000000001
chr18	21963120	21963337	dmr_665729	0.715
chr18	22031327	22031352	dmr_665756	0.7655
chr18	22032846	22033208	dmr_665758	0.5915
chr18	22224039	22224417	dmr_665845	0.7365
chr18	22232749	22233751	dmr_665848	0.506
chr18	22247935	22248466	dmr_665856	0.7240000000000001
chr18	22313759	22313765	dmr_665873	0.7035
chr18	22345659	22346524	dmr_665886	0.7985
chr18	22357530	22358185	dmr_665899	0.6115
chr18	22358546	22358867	dmr_665900	0.6475
chr18	22386090	22386119	dmr_665925	0.5055
chr18	22389032	22389236	dmr_665929	0.6265
chr18	22389854	22390074	dmr_665931	0.6629999999999999
chr18	22408087	22408289	dmr_665953	0.7205
chr18	22417740	22418439	dmr_665959	0.696
chr18	22418713	22418900	dmr_665960	0.7855
chr18	22419338	22419436	dmr_665961	0.5905
chr18	22476246	22476303	dmr_666002	0.8465
chr18	22489284	22489619	dmr_666014	0.6125
chr18	22498457	22499126	dmr_666022	0.5245
chr18	22501627	22501861	dmr_666027	0.623
chr18	22507754	22508086	dmr_666032	0.7415
chr18	22646821	22646908	dmr_666081	0.688
chr18	22684971	22685390	dmr_666095	0.6890000000000001
chr18	22718857	22719121	dmr_666121	0.698
chr18	22841196	22841375	dmr_666232	0.6685
chr18	22841644	22841923	dmr_666233	0.5975
chr18	22850496	22851059	dmr_666242	0.674
chr18	22875845	22875994	dmr_666263	0.5710000000000001
chr18	22899706	22899967	dmr_666274	0.5555
chr18	22910682	22911456	dmr_666284	0.6895
chr18	22912468	22912654	dmr_666286	0.8505
chr18	22932656	22933403	dmr_666308	0.6815
chr18	22933898	22934308	dmr_666310	0.5635
chr18	22961790	22962030	dmr_666334	0.6095
chr18	22980826	22981499	dmr_666347	0.6405
chr18	22982181	22982694	dmr_666348	0.6725
chr18	22997315	22997329	dmr_666353	0.5329999999999999
chr18	22998339	22998357	dmr_666355	0.6855
chr18	23025162	23025408	dmr_666383	0.602
chr18	23033271	23033278	dmr_666387	0.53
chr18	23036615	23036856	dmr_666392	0.8535
chr18	23046424	23046472	dmr_666398	0.7865
chr18	23083071	23083140	dmr_666406	0.755
chr18	23093272	23093444	dmr_666413	0.6565
chr18	23163567	23163764	dmr_666444	0.5175
chr18	23168911	23168919	dmr_666448	0.5265
chr18	23169893	23169990	dmr_666451	0.6465
chr18	23201248	23201259	dmr_666465	0.737
chr18	23311837	23312462	dmr_666495	0.6455
chr18	23346968	23347202	dmr_666523	0.6625
chr18	23347223	23347524	dmr_666524	0.86
chr18	23414379	23414592	dmr_666584	0.682
chr18	23415711	23416772	dmr_666587	0.7979999999999999
chr18	23436336	23437386	dmr_666609	0.71
chr18	23442675	23442904	dmr_666614	0.6629999999999999
chr18	23443902	23444546	dmr_666617	0.7185
chr18	23456812	23457254	dmr_666637	0.63
chr18	23463332	23464020	dmr_666645	0.7040000000000001
chr18	23468256	23468653	dmr_666650	0.7745
chr18	23484125	23484447	dmr_666665	0.6865
chr18	23499207	23499700	dmr_666681	0.506
chr18	23508397	23508571	dmr_666690	0.8035
chr18	23534836	23535584	dmr_666719	0.823
chr18	23572409	23572470	dmr_666751	0.711
chr18	23577015	23577100	dmr_666758	0.525
chr18	23610412	23610431	dmr_666785	0.618
chr18	23610521	23610646	dmr_666786	0.7365
chr18	23644791	23645127	dmr_666809	0.6509999999999999
chr18	23654629	23654775	dmr_666822	0.797
chr18	23668064	23668257	dmr_666838	0.7945
chr18	23754072	23754108	dmr_666891	0.7295
chr18	23754512	23754874	dmr_666892	0.6005
chr18	23773090	23773336	dmr_666901	0.588
chr18	23781705	23782305	dmr_666907	0.537
chr18	23807520	23808677	dmr_666923	0.635
chr18	23821472	23821636	dmr_666946	0.7205
chr18	23835116	23835721	dmr_666969	0.653
chr18	23843257	23843857	dmr_666982	0.7755
chr18	23852285	23852942	dmr_666996	0.5489999999999999
chr18	23856507	23856814	dmr_667002	0.551
chr18	23861838	23862204	dmr_667012	0.5605
chr18	23862436	23863337	dmr_667013	0.62
chr18	23865353	23865884	dmr_667016	0.5905
chr18	23868326	23868530	dmr_667021	0.7190000000000001
chr18	23869453	23869472	dmr_667022	0.8145
chr18	23874530	23875272	dmr_667031	0.5555
chr18	23884839	23885296	dmr_667044	0.746
chr18	23887449	23888099	dmr_667046	0.6405
chr18	23900240	23900289	dmr_667065	0.7275
chr18	23901294	23901541	dmr_667067	0.7245
chr18	23921850	23922066	dmr_667088	0.657
chr18	24074252	24074621	dmr_667189	0.6645
chr18	24112332	24112943	dmr_667217	0.6559999999999999
chr18	24129767	24130141	dmr_667233	0.5185
chr18	24134611	24135330	dmr_667236	0.5785
chr18	24166473	24166627	dmr_667256	0.6705
chr18	24186915	24187107	dmr_667272	0.6865
chr18	24290023	24290642	dmr_667352	0.5915
chr18	24298173	24299697	dmr_667359	0.5055
chr18	24301546	24301854	dmr_667363	0.57
chr18	24347023	24347279	dmr_667395	0.5575
chr18	24363630	24363778	dmr_667410	0.6325
chr18	24522728	24523094	dmr_667525	0.7615
chr18	24588476	24588486	dmr_667549	0.642
chr18	24592333	24592995	dmr_667555	0.8240000000000001
chr18	24601435	24601467	dmr_667567	0.6945
chr18	24619504	24619667	dmr_667588	0.519
chr18	24649206	24649244	dmr_667615	0.7265
chr18	24652429	24653542	dmr_667619	0.5615
chr18	24714127	24714788	dmr_667654	0.5820000000000001
chr18	24732945	24732965	dmr_667673	0.617
chr18	24733303	24734087	dmr_667674	0.6895
chr18	24734167	24734225	dmr_667675	0.57
chr18	24747579	24747650	dmr_667691	0.6535
chr18	24748482	24749045	dmr_667693	0.635
chr18	24750644	24750963	dmr_667696	0.5385
chr18	24751239	24751255	dmr_667697	0.6285
chr18	24751528	24751979	dmr_667698	0.579
chr18	24762743	24763168	dmr_667711	0.5125
chr18	24763522	24763839	dmr_667712	0.68
chr18	24764825	24765179	dmr_667714	0.6015
chr18	24765501	24765597	dmr_667715	0.82
chr18	24765863	24765890	dmr_667716	0.6965
chr18	24772902	24773117	dmr_667725	0.6555
chr18	24773156	24773204	dmr_667726	0.703
chr18	24782859	24783070	dmr_667737	0.6105
chr18	24784950	24785170	dmr_667741	0.7495
chr18	24785218	24785496	dmr_667742	0.792
chr18	24799109	24799174	dmr_667756	0.669
chr18	24804416	24804513	dmr_667761	0.6485
chr18	24809125	24809314	dmr_667769	0.664
chr18	24809705	24809726	dmr_667770	0.7425
chr18	24809885	24809966	dmr_667771	0.5575
chr18	24822421	24822785	dmr_667785	0.7609999999999999
chr18	24828046	24828441	dmr_667793	0.6425
chr18	24828613	24828778	dmr_667794	0.807
chr18	24838376	24838485	dmr_667807	0.8165
chr18	24839175	24839412	dmr_667809	0.6685
chr18	24839774	24839926	dmr_667810	0.563
chr18	24840401	24840727	dmr_667811	0.5955
chr18	24842544	24842766	dmr_667815	0.6655
chr18	24843609	24844018	dmr_667817	0.727
chr18	24848170	24848449	dmr_667819	0.555
chr18	24848630	24848783	dmr_667820	0.642
chr18	24853089	24853210	dmr_667824	0.6725
chr18	24861576	24861905	dmr_667838	0.68
chr18	24862197	24862327	dmr_667839	0.6485
chr18	24862672	24863378	dmr_667840	0.555
chr18	24876279	24876441	dmr_667859	0.6815
chr18	24877655	24878353	dmr_667862	0.516
chr18	24881921	24882187	dmr_667866	0.506
chr18	24883904	24884004	dmr_667870	0.6535
chr18	24884718	24885119	dmr_667871	0.6615
chr18	24906107	24906221	dmr_667892	0.7545
chr18	24940243	24940729	dmr_667927	0.6509999999999999
chr18	24958886	24959885	dmr_667949	0.6829999999999999
chr18	24962007	24962568	dmr_667952	0.5955
chr18	24962995	24963107	dmr_667953	0.785
chr18	24963190	24963400	dmr_667954	0.5685
chr18	24971042	24971359	dmr_667962	0.639
chr18	24971776	24971804	dmr_667963	0.7045
chr18	24972251	24972364	dmr_667964	0.6625
chr18	24972655	24973126	dmr_667965	0.6659999999999999
chr18	24973418	24973498	dmr_667966	0.585
chr18	24996792	24996915	dmr_667990	0.517
chr18	24998837	24999000	dmr_667995	0.5655
chr18	25016668	25017133	dmr_668010	0.7
chr18	25038771	25038847	dmr_668023	0.51
chr18	25039113	25039137	dmr_668024	0.6579999999999999
chr18	25043472	25043601	dmr_668028	0.649
chr18	25064539	25064862	dmr_668046	0.7555
chr18	25091702	25092058	dmr_668069	0.7025
chr18	25118694	25118877	dmr_668091	0.8465
chr18	25284805	25285533	dmr_668178	0.6365
chr18	25286174	25286502	dmr_668179	0.6365
chr18	25469096	25469207	dmr_668281	0.6935
chr18	25469389	25469586	dmr_668282	0.7979999999999999
chr18	25470341	25470510	dmr_668284	0.6829999999999999
chr18	25482193	25482213	dmr_668300	0.5515
chr18	25484984	25485200	dmr_668305	0.6855
chr18	25499099	25499356	dmr_668326	0.6715
chr18	25499700	25499969	dmr_668328	0.551
chr18	25505334	25505343	dmr_668337	0.8105
chr18	25507945	25508378	dmr_668340	0.593
chr18	25525489	25526148	dmr_668364	0.5845
chr18	25527259	25527482	dmr_668367	0.662
chr18	25529931	25530355	dmr_668371	0.5405
chr18	25534527	25535201	dmr_668377	0.5205
chr18	25535227	25535245	dmr_668378	0.7265
chr18	25536512	25536530	dmr_668380	0.6015
chr18	25539740	25540495	dmr_668384	0.6425
chr18	25544771	25545108	dmr_668389	0.5285
chr18	25549047	25549539	dmr_668395	0.747
chr18	25552755	25552803	dmr_668400	0.6685
chr18	25553790	25554624	dmr_668403	0.757
chr18	25555245	25555555	dmr_668404	0.6475
chr18	25562905	25563306	dmr_668413	0.5660000000000001
chr18	25564118	25564227	dmr_668415	0.7205
chr18	25568076	25568684	dmr_668421	0.624
chr18	25568992	25569021	dmr_668422	0.6459999999999999
chr18	25576850	25577491	dmr_668434	0.53
chr18	25577525	25577821	dmr_668435	0.59
chr18	25578167	25578599	dmr_668436	0.586
chr18	25578663	25578738	dmr_668437	0.941
chr18	25581755	25581924	dmr_668441	0.5975
chr18	25583581	25584228	dmr_668443	0.67
chr18	25584684	25585002	dmr_668444	0.7295
chr18	25585359	25585567	dmr_668446	0.7705
chr18	25588893	25589388	dmr_668451	0.522
chr18	25590271	25591219	dmr_668453	0.537
chr18	25593028	25593199	dmr_668457	0.511
chr18	25596982	25597440	dmr_668462	0.5045
chr18	25599368	25600139	dmr_668467	0.512
chr18	25600331	25600980	dmr_668468	0.684
chr18	25604559	25604833	dmr_668473	0.6859999999999999
chr18	25605209	25605522	dmr_668474	0.5529999999999999
chr18	25607183	25607235	dmr_668477	0.7505
chr18	25608474	25609244	dmr_668480	0.5205
chr18	25609544	25610062	dmr_668481	0.7415
chr18	25610066	25610338	dmr_668482	0.77
chr18	25614758	25614817	dmr_668488	0.716
chr18	25615688	25615892	dmr_668490	0.6779999999999999
chr18	25615952	25616452	dmr_668491	0.81
chr18	25616563	25616729	dmr_668492	0.8105
chr18	25616985	25617609	dmr_668493	0.6605
chr18	25617809	25617850	dmr_668494	0.7115
chr18	25618109	25618167	dmr_668495	0.515
chr18	25621243	25621349	dmr_668499	0.518
chr18	25624427	25624498	dmr_668504	0.774
chr18	25624502	25625015	dmr_668505	0.6265
chr18	25627799	25628052	dmr_668509	0.7135
chr18	25629261	25629465	dmr_668511	0.5685
chr18	25629770	25629839	dmr_668512	0.6125
chr18	25630159	25630411	dmr_668513	0.741
chr18	25630753	25630789	dmr_668514	0.6990000000000001
chr18	25631077	25631299	dmr_668515	0.5755
chr18	25631572	25631669	dmr_668516	0.7659999999999999
chr18	25632340	25632569	dmr_668519	0.5915
chr18	25632616	25633405	dmr_668520	0.5875
chr18	25633598	25633749	dmr_668521	0.6675
chr18	25634756	25635157	dmr_668524	0.7225
chr18	25639435	25639885	dmr_668530	0.6245
chr18	25640896	25641417	dmr_668532	0.7885
chr18	25644552	25644767	dmr_668536	0.5589999999999999
chr18	25647746	25647833	dmr_668541	0.7185
chr18	25653539	25653813	dmr_668550	0.6255
chr18	25661341	25661561	dmr_668563	0.586
chr18	25661979	25662036	dmr_668564	0.7485
chr18	25662481	25662654	dmr_668565	0.615
chr18	25663502	25663655	dmr_668568	0.685
chr18	25675319	25675444	dmr_668586	0.508
chr18	25677933	25678135	dmr_668591	0.5685
chr18	25680006	25680674	dmr_668592	0.6325
chr18	25680961	25681286	dmr_668593	0.797
chr18	25681354	25681665	dmr_668594	0.6285
chr18	25682600	25683348	dmr_668596	0.708
chr18	25683614	25683983	dmr_668597	0.7959999999999999
chr18	25692369	25692488	dmr_668608	0.579
chr18	25694719	25695379	dmr_668612	0.537
chr18	25695776	25695863	dmr_668614	0.758
chr18	25696978	25697164	dmr_668616	0.605
chr18	25702134	25703051	dmr_668624	0.6115
chr18	25704652	25705052	dmr_668626	0.551
chr18	25711842	25712614	dmr_668634	0.508
chr18	25714400	25714681	dmr_668639	0.674
chr18	25714769	25714818	dmr_668640	0.584
chr18	25722558	25722693	dmr_668651	0.5535
chr18	25724754	25724807	dmr_668657	0.6475
chr18	25725772	25725951	dmr_668658	0.6295
chr18	25726676	25726910	dmr_668660	0.5745
chr18	25728241	25728668	dmr_668663	0.639
chr18	25734842	25735135	dmr_668676	0.871
chr18	25735498	25735715	dmr_668677	0.5145
chr18	25736538	25737279	dmr_668678	0.6559999999999999
chr18	25741295	25741376	dmr_668684	0.62
chr18	25741695	25741907	dmr_668685	0.659
chr18	25747386	25747650	dmr_668693	0.626
chr18	25749083	25749182	dmr_668697	0.581
chr18	25749636	25750035	dmr_668698	0.644
chr18	25750308	25750528	dmr_668699	0.6975
chr18	25750858	25751412	dmr_668700	0.5975
chr18	25756221	25756323	dmr_668702	0.6075
chr18	25757153	25758583	dmr_668703	0.7755
chr18	25765981	25766150	dmr_668711	0.5015
chr18	25775746	25775869	dmr_668722	0.778
chr18	25836715	25836867	dmr_668767	0.6555
chr18	25837146	25837191	dmr_668768	0.7915
chr18	25838333	25839093	dmr_668771	0.5685
chr18	25861897	25862511	dmr_668791	0.7185
chr18	25865806	25866023	dmr_668796	0.6685
chr18	25897788	25898302	dmr_668818	0.72
chr18	25911324	25911455	dmr_668825	0.6940000000000001
chr18	25955732	25955848	dmr_668842	0.693
chr18	25984438	25984609	dmr_668854	0.5760000000000001
chr18	25986425	25986886	dmr_668857	0.7090000000000001
chr18	25991302	25991668	dmr_668862	0.5795
chr18	25991900	25992165	dmr_668863	0.5505
chr18	26014990	26015100	dmr_668876	0.675
chr18	26015535	26015629	dmr_668877	0.514
chr18	26091136	26091168	dmr_668911	0.8395
chr18	26104380	26104941	dmr_668917	0.556
chr18	26177240	26177306	dmr_668947	0.5565
chr18	26179145	26179306	dmr_668950	0.8340000000000001
chr18	26260663	26260849	dmr_668981	0.7
chr18	26261115	26262084	dmr_668982	0.5660000000000001
chr18	26280737	26280898	dmr_668992	0.682
chr18	26289937	26290190	dmr_668995	0.5645
chr18	26293873	26294017	dmr_669001	0.6005
chr18	26294405	26295327	dmr_669002	0.8205
chr18	26301625	26301656	dmr_669008	0.5555
chr18	26350635	26350950	dmr_669034	0.6875
chr18	26489335	26489463	dmr_669098	0.508
chr18	26489739	26490468	dmr_669099	0.804
chr18	26516262	26516453	dmr_669110	0.5495
chr18	26585088	26585278	dmr_669139	0.677
chr18	26600204	26600397	dmr_669148	0.892
chr18	26729439	26729544	dmr_669200	0.6915
chr18	26814764	26815049	dmr_669240	0.6629999999999999
chr18	26872091	26872204	dmr_669268	0.903
chr18	26895100	26895445	dmr_669277	0.884
chr18	26895826	26896052	dmr_669278	0.5975
chr18	26908984	26909068	dmr_669285	0.7340000000000001
chr18	26916152	26916462	dmr_669292	0.513
chr18	26919206	26919385	dmr_669295	0.8225
chr18	26925373	26925873	dmr_669302	0.8390000000000001
chr18	26949402	26949686	dmr_669316	0.622
chr18	26949781	26949925	dmr_669317	0.6990000000000001
chr18	27050557	27051036	dmr_669350	0.8085
chr18	27252468	27252867	dmr_669404	0.5905
chr18	27273056	27273187	dmr_669411	0.6305
chr18	27278198	27278572	dmr_669412	0.5479999999999999
chr18	27296343	27296630	dmr_669421	0.654
chr18	27311169	27311182	dmr_669433	0.6965
chr18	27506756	27506774	dmr_669497	0.6905
chr18	27530627	27530929	dmr_669508	0.527
chr18	27550334	27550550	dmr_669519	0.6679999999999999
chr18	27569163	27569622	dmr_669532	0.5205
chr18	27582779	27582805	dmr_669537	0.7205
chr18	27594688	27594964	dmr_669546	0.5095
chr18	27722772	27722833	dmr_669607	0.675
chr18	27725089	27725194	dmr_669609	0.6965
chr18	27804000	27804049	dmr_669637	0.5425
chr18	27824315	27824637	dmr_669646	0.621
chr18	27991477	27991747	dmr_669738	0.53
chr18	28055479	28055547	dmr_669766	0.805
chr18	28056145	28056712	dmr_669767	0.7645
chr18	28077026	28077212	dmr_669775	0.633
chr18	28205015	28205439	dmr_669819	0.528
chr18	28306678	28306787	dmr_669856	0.616
chr18	28372907	28373132	dmr_669872	0.5355
chr18	28522918	28522922	dmr_669925	0.5965
chr18	28713965	28714425	dmr_669990	0.8385
chr18	28719326	28719600	dmr_669995	0.5125
chr18	28719995	28720067	dmr_669996	0.708
chr18	28725142	28725417	dmr_670002	0.722
chr18	28852104	28852267	dmr_670045	0.8140000000000001
chr18	28863717	28864147	dmr_670052	0.621
chr18	29029382	29029668	dmr_670108	0.5585
chr18	29056896	29057200	dmr_670125	0.6885
chr18	29149194	29149479	dmr_670162	0.7605
chr18	29238111	29238281	dmr_670195	0.5325
chr18	29242566	29242852	dmr_670199	0.7965
chr18	29245311	29245401	dmr_670201	0.5365
chr18	29327198	29327951	dmr_670252	0.7170000000000001
chr18	29330742	29330798	dmr_670256	0.6805
chr18	29362838	29363183	dmr_670266	0.8240000000000001
chr18	29414505	29414641	dmr_670286	0.9315
chr18	29423978	29424091	dmr_670290	0.8095
chr18	29516294	29516464	dmr_670329	0.6945
chr18	29631015	29631834	dmr_670383	0.5335
chr18	29632250	29632740	dmr_670384	0.675
chr18	29633062	29633372	dmr_670385	0.7495
chr18	29732592	29733127	dmr_670422	0.9085
chr18	29749908	29749952	dmr_670431	0.6635
chr18	29791973	29792298	dmr_670452	0.816
chr18	29812465	29812543	dmr_670460	0.741
chr18	29849442	29849767	dmr_670479	0.941
chr18	29874461	29874525	dmr_670492	0.8155
chr18	29888628	29888674	dmr_670501	0.846
chr18	29945115	29945466	dmr_670524	0.713
chr18	29951178	29951444	dmr_670531	0.679
chr18	29951702	29952067	dmr_670532	0.742
chr18	30007861	30008113	dmr_670557	0.5475
chr18	30046338	30046494	dmr_670582	0.6859999999999999
chr18	30046912	30046973	dmr_670583	0.621
chr18	30077925	30077970	dmr_670596	0.644
chr18	30080085	30080679	dmr_670598	0.6890000000000001
chr18	30110382	30111250	dmr_670621	0.755
chr18	30127041	30127672	dmr_670631	0.5235
chr18	30139797	30140155	dmr_670643	0.9329999999999999
chr18	30206108	30206200	dmr_670687	0.6085
chr18	30225670	30225949	dmr_670701	0.594
chr18	30281368	30281585	dmr_670729	0.805
chr18	30346258	30346660	dmr_670778	0.584
chr18	30347852	30348390	dmr_670781	0.526
chr18	30366065	30366594	dmr_670792	0.593
chr18	30451695	30451763	dmr_670841	0.54
chr18	30529866	30530064	dmr_670890	0.53
chr18	30530481	30531333	dmr_670891	0.6655
chr18	30575729	30575782	dmr_670921	0.708
chr18	30584710	30584744	dmr_670926	0.7385
chr18	30588329	30588562	dmr_670933	0.727
chr18	30603242	30603503	dmr_670944	0.503
chr18	30611194	30612335	dmr_670950	0.674
chr18	30632146	30632713	dmr_670968	0.7055
chr18	30635743	30635825	dmr_670973	0.5615
chr18	30643645	30644213	dmr_670979	0.7115
chr18	30748277	30748516	dmr_671034	0.6115
chr18	30753348	30753619	dmr_671039	0.6865
chr18	30770320	30770452	dmr_671048	0.6745
chr18	30773398	30773576	dmr_671049	0.7845
chr18	30781174	30781360	dmr_671056	0.6759999999999999
chr18	30782363	30782787	dmr_671059	0.514
chr18	30812878	30813037	dmr_671075	0.565
chr18	30856557	30856573	dmr_671097	0.606
chr18	30857261	30857269	dmr_671098	0.701
chr18	30857680	30857873	dmr_671099	0.6885
chr18	30892801	30892914	dmr_671125	0.633
chr18	30964309	30964767	dmr_671162	0.7485
chr18	31057615	31057663	dmr_671208	0.6745
chr18	31058048	31058050	dmr_671209	0.7240000000000001
chr18	31058368	31058436	dmr_671210	0.7290000000000001
chr18	31180155	31180343	dmr_671267	0.6465
chr18	31184219	31184383	dmr_671274	0.7575
chr18	31191706	31191819	dmr_671282	0.627
chr18	31217770	31218421	dmr_671296	0.534
chr18	31350365	31350537	dmr_671367	0.528
chr18	31441290	31441700	dmr_671405	0.604
chr18	31443658	31444398	dmr_671408	0.723
chr18	31445141	31445317	dmr_671410	0.6855
chr18	31445894	31445902	dmr_671411	0.6725
chr18	31446568	31446571	dmr_671412	0.596
chr18	31448398	31448762	dmr_671413	0.5775
chr18	31538548	31539045	dmr_671441	0.6025
chr18	31594011	31594244	dmr_671465	0.8540000000000001
chr18	31628585	31628735	dmr_671484	0.527
chr18	31662502	31663257	dmr_671504	0.7979999999999999
chr18	31766880	31766952	dmr_671556	0.675
chr18	31780262	31780499	dmr_671562	0.7685
chr18	31827873	31827958	dmr_671597	0.6155
chr18	31860370	31860776	dmr_671630	0.5995
chr18	31899035	31899383	dmr_671657	0.6385
chr18	32001790	32001966	dmr_671718	0.655
chr18	32076931	32077063	dmr_671745	0.8635
chr18	32171030	32171040	dmr_671797	0.7659999999999999
chr18	32176358	32176632	dmr_671805	0.6025
chr18	32217405	32217649	dmr_671834	0.8705
chr18	32235936	32236362	dmr_671845	0.6745
chr18	32237273	32237557	dmr_671846	0.7609999999999999
chr18	32238187	32238499	dmr_671848	0.58
chr18	32238868	32238880	dmr_671849	0.6729999999999999
chr18	32239154	32239527	dmr_671850	0.5835
chr18	32271315	32271466	dmr_671878	0.7595
chr18	32281641	32281714	dmr_671886	0.735
chr18	32289430	32289973	dmr_671890	0.6695
chr18	32323967	32324048	dmr_671904	0.8005
chr18	32364584	32364701	dmr_671935	0.7265
chr18	32375682	32375919	dmr_671952	0.675
chr18	32385065	32385157	dmr_671965	0.6105
chr18	32391645	32391738	dmr_671975	0.5815
chr18	32410451	32410487	dmr_671996	0.5075
chr18	32410771	32411200	dmr_671997	0.514
chr18	32414184	32414618	dmr_672001	0.6425
chr18	32414633	32414694	dmr_672002	0.5945
chr18	32456043	32456158	dmr_672040	0.546
chr18	32456454	32456560	dmr_672041	0.5920000000000001
chr18	32488661	32489081	dmr_672059	0.723
chr18	32493003	32493458	dmr_672061	0.665
chr18	32510771	32511148	dmr_672074	0.5085
chr18	32536273	32536469	dmr_672089	0.6970000000000001
chr18	32549134	32549651	dmr_672099	0.5185
chr18	32551963	32552544	dmr_672100	0.527
chr18	32603358	32603734	dmr_672128	0.598
chr18	32606967	32607184	dmr_672131	0.5155
chr18	32633940	32634151	dmr_672144	0.684
chr18	32647594	32648078	dmr_672156	0.7625
chr18	32938201	32938607	dmr_672293	0.775
chr18	32940378	32941728	dmr_672294	0.64
chr18	32955201	32955813	dmr_672308	0.65
chr18	32956168	32956618	dmr_672310	0.7415
chr18	32957910	32959559	dmr_672312	0.547
chr18	32961661	32962425	dmr_672315	0.618
chr18	32966514	32966809	dmr_672322	0.725
chr18	32966821	32967347	dmr_672323	0.557
chr18	32973261	32973851	dmr_672330	0.633
chr18	32983278	32983652	dmr_672340	0.8355
chr18	32990275	32991032	dmr_672350	0.735
chr18	32994909	32995169	dmr_672355	0.564
chr18	33000424	33000963	dmr_672362	0.8185
chr18	33002481	33002509	dmr_672364	0.583
chr18	33006063	33006392	dmr_672367	0.871
chr18	33036611	33036971	dmr_672374	0.5365
chr18	33055911	33057335	dmr_672383	0.5655
chr18	33059217	33059722	dmr_672385	0.609
chr18	33062361	33063017	dmr_672391	0.6455
chr18	33063296	33063326	dmr_672392	0.6315
chr18	33097080	33097106	dmr_672421	0.591
chr18	33104745	33104996	dmr_672428	0.738
chr18	33135120	33135196	dmr_672457	0.5955
chr18	33135379	33135808	dmr_672459	0.7120000000000001
chr18	33160077	33160099	dmr_672483	0.6495
chr18	33161727	33161761	dmr_672488	0.6859999999999999
chr18	33162298	33162605	dmr_672489	0.5715
chr18	33169507	33169989	dmr_672496	0.5525
chr18	33170366	33170501	dmr_672497	0.7070000000000001
chr18	33171217	33171384	dmr_672498	0.6985
chr18	33199512	33199658	dmr_672523	0.6315
chr18	33200320	33200764	dmr_672525	0.622
chr18	33211544	33211895	dmr_672537	0.523
chr18	33365072	33365681	dmr_672612	0.685
chr18	33409081	33409811	dmr_672647	0.5325
chr18	33439397	33439813	dmr_672673	0.7125
chr18	33441003	33441197	dmr_672675	0.5665
chr18	33443130	33443461	dmr_672679	0.5155
chr18	33443902	33444237	dmr_672680	0.519
chr18	33460042	33460545	dmr_672698	0.636
chr18	33460796	33460986	dmr_672699	0.6865
chr18	33461631	33461698	dmr_672701	0.6815
chr18	33536096	33536442	dmr_672751	0.721
chr18	33538278	33538291	dmr_672755	0.6809999999999999
chr18	33621312	33621793	dmr_672816	0.765
chr18	33651942	33652354	dmr_672833	0.531
chr18	33654395	33654433	dmr_672837	0.8265
chr18	33715187	33715567	dmr_672877	0.69
chr18	33752978	33753480	dmr_672913	0.5870000000000001
chr18	33759873	33760349	dmr_672921	0.633
chr18	33770708	33771008	dmr_672931	0.6755
chr18	33771303	33771432	dmr_672932	0.5005
chr18	33771715	33772010	dmr_672933	0.8795
chr18	33850547	33851192	dmr_672979	0.5865
chr18	33921281	33921810	dmr_673017	0.6415
chr18	33986050	33986680	dmr_673063	0.7565
chr18	34070255	34070693	dmr_673106	0.5745
chr18	34196332	34196501	dmr_673197	0.5235
chr18	34202520	34202954	dmr_673206	0.7879999999999999
chr18	34249647	34249882	dmr_673248	0.7545
chr18	34268370	34269398	dmr_673277	0.5395
chr18	34269968	34270204	dmr_673279	0.6970000000000001
chr18	34285209	34285324	dmr_673298	0.5525
chr18	34312281	34312918	dmr_673332	0.556
chr18	34324244	34324646	dmr_673346	0.5855
chr18	34328809	34328969	dmr_673351	0.7265
chr18	34329223	34329695	dmr_673352	0.573
chr18	34344160	34344447	dmr_673364	0.5865
chr18	34368945	34368967	dmr_673400	0.68
chr18	34373941	34374256	dmr_673406	0.7355
chr18	34380547	34380935	dmr_673410	0.6405
chr18	34382804	34383057	dmr_673411	0.5035
chr18	34457548	34457582	dmr_673475	0.6825
chr18	34457998	34458051	dmr_673476	0.6205
chr18	34548710	34548932	dmr_673532	0.755
chr18	34549982	34550897	dmr_673534	0.6955
chr18	34578022	34578498	dmr_673551	0.584
chr18	34761012	34761077	dmr_673632	0.518
chr18	34827928	34828052	dmr_673688	0.5135
chr18	34839651	34840103	dmr_673699	0.696
chr18	34842017	34842526	dmr_673700	0.613
chr18	34848915	34849201	dmr_673708	0.7735
chr18	34849530	34849724	dmr_673709	0.5465
chr18	34850566	34851863	dmr_673710	0.589
chr18	34852173	34852702	dmr_673711	0.505
chr18	34853751	34853780	dmr_673713	0.6215
chr18	34854980	34855200	dmr_673716	0.598
chr18	34862397	34864090	dmr_673723	0.7025
chr18	34864404	34865115	dmr_673724	0.6675
chr18	34865152	34865895	dmr_673725	0.737
chr18	34885727	34886062	dmr_673734	0.5605
chr18	34886391	34886480	dmr_673735	0.6315
chr18	34900730	34901552	dmr_673745	0.6995
chr18	34901818	34902154	dmr_673746	0.6765
chr18	34972728	34972946	dmr_673810	0.6075
chr18	34981055	34981384	dmr_673813	0.6595
chr18	34983025	34983271	dmr_673815	0.6645
chr18	34983821	34984381	dmr_673816	0.5085
chr18	35004907	35005248	dmr_673836	0.701
chr18	35027520	35028215	dmr_673856	0.6235
chr18	35038373	35039217	dmr_673868	0.6895
chr18	35043826	35043857	dmr_673874	0.6915
chr18	35045266	35046956	dmr_673876	0.6085
chr18	35065770	35065984	dmr_673891	0.599
chr18	35070889	35071679	dmr_673898	0.7255
chr18	35088931	35089783	dmr_673910	0.5355
chr18	35161828	35161938	dmr_673972	0.5685
chr18	35215754	35215900	dmr_674016	0.8145
chr18	35237019	35238624	dmr_674030	0.745
chr18	35279975	35280592	dmr_674074	0.6085
chr18	35295947	35296650	dmr_674100	0.6335
chr18	35299664	35300721	dmr_674105	0.701
chr18	35383535	35383909	dmr_674172	0.5645
chr18	35402335	35403009	dmr_674189	0.732
chr18	35435209	35435443	dmr_674214	0.5025
chr18	35439941	35440038	dmr_674222	0.5495
chr18	35440795	35440939	dmr_674223	0.536
chr18	35449580	35450248	dmr_674237	0.5305
chr18	35459043	35459627	dmr_674248	0.6265
chr18	35502353	35502783	dmr_674290	0.7975
chr18	35512382	35512845	dmr_674300	0.753
chr18	35545013	35545301	dmr_674329	0.6829999999999999
chr18	35565157	35565458	dmr_674344	0.59
chr18	35570023	35570074	dmr_674348	0.5820000000000001
chr18	35598004	35598147	dmr_674371	0.5655
chr18	35612500	35612839	dmr_674388	0.6865
chr18	35625004	35625056	dmr_674404	0.775
chr18	35681954	35682537	dmr_674449	0.5125
chr18	35702440	35702487	dmr_674468	0.6815
chr18	35776846	35777004	dmr_674518	0.514
chr18	35809212	35809585	dmr_674547	0.546
chr18	35810731	35811166	dmr_674548	0.7185
chr18	35811432	35811739	dmr_674549	0.5505
chr18	35814811	35815390	dmr_674554	0.5485
chr18	35815641	35815918	dmr_674555	0.618
chr18	35816212	35816401	dmr_674556	0.7665
chr18	35817299	35817468	dmr_674558	0.7909999999999999
chr18	35817778	35817813	dmr_674559	0.5805
chr18	35822031	35822146	dmr_674562	0.635
chr18	35839140	35839482	dmr_674579	0.72
chr18	35840300	35840692	dmr_674581	0.773
chr18	35840952	35841159	dmr_674582	0.7225
chr18	35841553	35842610	dmr_674583	0.7625
chr18	35847699	35848609	dmr_674589	0.7979999999999999
chr18	35848884	35849326	dmr_674590	0.742
chr18	35849631	35850299	dmr_674591	0.662
chr18	35867695	35868039	dmr_674618	0.8405
chr18	35872845	35873342	dmr_674625	0.6395
chr18	35873354	35873390	dmr_674626	0.7775
chr18	35873778	35873834	dmr_674627	0.7735
chr18	35874885	35875407	dmr_674629	0.5135
chr18	35876678	35877150	dmr_674632	0.5415
chr18	35878885	35879145	dmr_674636	0.6579999999999999
chr18	35888610	35888811	dmr_674644	0.76
chr18	35912556	35913183	dmr_674660	0.6605
chr18	35913478	35913531	dmr_674661	0.8320000000000001
chr18	35917017	35917398	dmr_674664	0.7215
chr18	35918125	35918601	dmr_674665	0.544
chr18	35918606	35918808	dmr_674666	0.7345
chr18	35919074	35919289	dmr_674667	0.7385
chr18	35920644	35920709	dmr_674668	0.6025
chr18	35920969	35921019	dmr_674669	0.8395
chr18	35937778	35938007	dmr_674687	0.8059999999999999
chr18	35967577	35968017	dmr_674709	0.7929999999999999
chr18	36039127	36039489	dmr_674790	0.747
chr18	36054798	36055296	dmr_674808	0.742
chr18	36134530	36135142	dmr_674892	0.5055
chr18	36153531	36154052	dmr_674913	0.6305
chr18	36155651	36155697	dmr_674917	0.574
chr18	36303947	36304028	dmr_675025	0.5015
chr18	36319563	36319765	dmr_675041	0.545
chr18	36321145	36321235	dmr_675042	0.5655
chr18	36339214	36339355	dmr_675056	0.858
chr18	36344334	36344374	dmr_675063	0.6815
chr18	36399750	36399817	dmr_675128	0.539
chr18	36400731	36401253	dmr_675130	0.6865
chr18	36411775	36411870	dmr_675140	0.69
chr18	36446677	36446802	dmr_675169	0.6015
chr18	36698418	36698567	dmr_675279	0.7240000000000001
chr18	36790241	36790302	dmr_675330	0.5429999999999999
chr18	37141981	37142247	dmr_675399	0.55
chr18	37146162	37146485	dmr_675402	0.7535
chr18	37147078	37147910	dmr_675403	0.7095
chr18	37148942	37148977	dmr_675406	0.8115
chr18	37152778	37153233	dmr_675412	0.5095
chr18	37154074	37154501	dmr_675414	0.5225
chr18	37172605	37172755	dmr_675439	0.7505
chr18	37176498	37176714	dmr_675444	0.7215
chr18	37177972	37178108	dmr_675447	0.5465
chr18	37179172	37179358	dmr_675448	0.657
chr18	37181897	37181999	dmr_675450	0.797
chr18	37786709	37786896	dmr_675517	0.637
chr18	37818749	37818952	dmr_675543	0.6935
chr18	37820086	37822150	dmr_675544	0.703
chr18	37823499	37824356	dmr_675546	0.887
chr18	37841158	37841161	dmr_675568	0.7945
chr18	37843266	37843552	dmr_675570	0.769
chr18	37844527	37844686	dmr_675572	0.618
chr18	37848211	37848494	dmr_675577	0.573
chr18	37852711	37853515	dmr_675584	0.7725
chr18	37854244	37854749	dmr_675585	0.6235
chr18	37932414	37933417	dmr_675633	0.6475
chr18	37984156	37984355	dmr_675675	0.6635
chr18	37994032	37994303	dmr_675683	0.5275
chr18	38012491	38012668	dmr_675693	0.6605
chr18	38014629	38014867	dmr_675697	0.5105
chr18	38015231	38016548	dmr_675698	0.7405
chr18	38023290	38023600	dmr_675704	0.8740000000000001
chr18	38023997	38024826	dmr_675706	0.5755
chr18	38064446	38065221	dmr_675745	0.5770000000000001
chr18	38068589	38069199	dmr_675749	0.5305
chr18	38082772	38083022	dmr_675768	0.8245
chr18	38083445	38083479	dmr_675769	0.7385
chr18	38091446	38091806	dmr_675783	0.5595
chr18	38092674	38093327	dmr_675785	0.5275
chr18	38094381	38095117	dmr_675788	0.698
chr18	38095386	38097783	dmr_675789	0.6415
chr18	38097840	38098358	dmr_675790	0.7595
chr18	38104568	38105182	dmr_675799	0.735
chr18	38141971	38142185	dmr_675822	0.621
chr18	38144149	38144342	dmr_675826	0.688
chr18	38158275	38158458	dmr_675835	0.773
chr18	38159019	38159612	dmr_675836	0.565
chr18	38172151	38172681	dmr_675841	0.5945
chr18	38182511	38182816	dmr_675855	0.7525
chr18	38184855	38184968	dmr_675858	0.685
chr18	38185029	38185270	dmr_675859	0.6965
chr18	38189299	38190818	dmr_675863	0.527
chr18	38199679	38199804	dmr_675878	0.63
chr18	38201288	38201971	dmr_675881	0.6015
chr18	38203658	38204292	dmr_675884	0.5575
chr18	38209456	38209729	dmr_675889	0.75
chr18	38213953	38214280	dmr_675891	0.644
chr18	38215135	38215286	dmr_675893	0.605
chr18	38239719	38240204	dmr_675911	0.6915
chr18	38241295	38241953	dmr_675913	0.5720000000000001
chr18	38264412	38265035	dmr_675931	0.6335
chr18	38265213	38265389	dmr_675932	0.6035
chr18	38307910	38308190	dmr_675968	0.728
chr18	38309865	38310389	dmr_675969	0.5825
chr18	38339504	38339567	dmr_675996	0.7015
chr18	38350695	38350917	dmr_676003	0.5745
chr18	38384223	38385020	dmr_676035	0.647
chr18	38385246	38385381	dmr_676036	0.7405
chr18	38417126	38417839	dmr_676077	0.736
chr18	38458048	38458175	dmr_676129	0.625
chr18	38465935	38466297	dmr_676135	0.502
chr18	38484270	38484435	dmr_676149	0.7365
chr18	38610449	38611072	dmr_676238	0.7795
chr18	38726086	38727088	dmr_676316	0.6685
chr18	38811715	38812883	dmr_676377	0.527
chr18	38886489	38886492	dmr_676429	0.7115
chr18	38893263	38893338	dmr_676437	0.708
chr18	38998387	38998713	dmr_676524	0.763
chr18	39010697	39011033	dmr_676540	0.7025
chr18	39011779	39012262	dmr_676543	0.535
chr18	39024979	39025223	dmr_676560	0.7625
chr18	39025506	39025790	dmr_676561	0.609
chr18	39054678	39054795	dmr_676596	0.6615
chr18	39063824	39064404	dmr_676606	0.6365
chr18	39078523	39079094	dmr_676625	0.608
chr18	39123246	39123378	dmr_676668	0.665
chr18	39132706	39133486	dmr_676678	0.7325
chr18	39137096	39137228	dmr_676684	0.7675
chr18	39137723	39137874	dmr_676685	0.5415
chr18	39160846	39160863	dmr_676713	0.6965
chr18	39164124	39164628	dmr_676715	0.5589999999999999
chr18	39165370	39165809	dmr_676716	0.589
chr18	39187630	39188228	dmr_676734	0.6995
chr18	39189686	39189956	dmr_676738	0.649
chr18	39195165	39195489	dmr_676745	0.7695
chr18	39197261	39197550	dmr_676750	0.779
chr18	39224670	39224996	dmr_676776	0.649
chr18	39229660	39230240	dmr_676782	0.5885
chr18	39230326	39230388	dmr_676783	0.5865
chr18	39230715	39231029	dmr_676784	0.6105
chr18	39250757	39251137	dmr_676808	0.701
chr18	39266615	39266960	dmr_676820	0.5185
chr18	39290773	39290815	dmr_676849	0.812
chr18	39295017	39295066	dmr_676856	0.525
chr18	39299085	39299192	dmr_676862	0.6609999999999999
chr18	39301501	39301880	dmr_676867	0.5455
chr18	39303044	39303273	dmr_676870	0.636
chr18	39306374	39307075	dmr_676875	0.5670000000000001
chr18	39307125	39307388	dmr_676876	0.519
chr18	39318411	39318830	dmr_676887	0.512
chr18	39319304	39319697	dmr_676889	0.51
chr18	39322970	39323425	dmr_676895	0.6970000000000001
chr18	39323799	39324607	dmr_676896	0.6609999999999999
chr18	39327094	39327259	dmr_676901	0.6985
chr18	39327462	39327561	dmr_676902	0.6505
chr18	39343689	39344022	dmr_676918	0.59
chr18	39369658	39369786	dmr_676953	0.6445
chr18	39370144	39370292	dmr_676954	0.7805
chr18	39370969	39371147	dmr_676955	0.551
chr18	39390859	39391217	dmr_676977	0.5379999999999999
chr18	39391248	39391689	dmr_676978	0.6315
chr18	39411768	39411909	dmr_676993	0.511
chr18	39419577	39419692	dmr_677002	0.5605
chr18	39431884	39431915	dmr_677014	0.617
chr18	39454783	39454888	dmr_677042	0.524
chr18	39485061	39485236	dmr_677085	0.6425
chr18	39486429	39486820	dmr_677087	0.505
chr18	39487450	39487481	dmr_677088	0.6635
chr18	39517069	39517240	dmr_677111	0.602
chr18	39518872	39519995	dmr_677113	0.5045
chr18	39533285	39534059	dmr_677122	0.7070000000000001
chr18	39534397	39534684	dmr_677123	0.924
chr18	39553651	39553854	dmr_677140	0.6795
chr18	39559458	39559759	dmr_677147	0.6025
chr18	39581712	39582281	dmr_677168	0.664
chr18	39617263	39617306	dmr_677193	0.5095
chr18	39628681	39628847	dmr_677208	0.547
chr18	39654004	39654361	dmr_677228	0.8335
chr18	39688216	39688378	dmr_677253	0.715
chr18	39688440	39688614	dmr_677254	0.6475
chr18	39700004	39700249	dmr_677260	0.504
chr18	39700534	39700593	dmr_677261	0.611
chr18	39753209	39753386	dmr_677305	0.6970000000000001
chr18	39800166	39800581	dmr_677338	0.5185
chr18	39815772	39815817	dmr_677349	0.51
chr18	39835941	39836165	dmr_677367	0.703
chr18	39853550	39853641	dmr_677377	0.8175
chr18	39864288	39864791	dmr_677386	0.578
chr18	39897160	39897646	dmr_677414	0.711
chr18	39903528	39903697	dmr_677418	0.8145
chr18	39904032	39904077	dmr_677419	0.7845
chr18	39908617	39908942	dmr_677426	0.6095
chr18	39917577	39917738	dmr_677438	0.647
chr18	39935228	39935251	dmr_677459	0.6625
chr18	39971302	39971407	dmr_677477	0.813
chr18	40032768	40032885	dmr_677505	0.802
chr18	40041804	40042198	dmr_677511	0.8290000000000001
chr18	40068481	40068504	dmr_677531	0.5495
chr18	40071999	40072221	dmr_677535	0.619
chr18	40083169	40083294	dmr_677545	0.727
chr18	40121598	40121647	dmr_677570	0.6455
chr18	40258103	40259340	dmr_677658	0.6940000000000001
chr18	40260027	40260154	dmr_677659	0.6825
chr18	40260683	40261077	dmr_677660	0.51
chr18	40263171	40263380	dmr_677665	0.6575
chr18	40272638	40273273	dmr_677678	0.6615
chr18	40305658	40306042	dmr_677719	0.568
chr18	40331845	40331910	dmr_677746	0.746
chr18	40344950	40345274	dmr_677763	0.691
chr18	40365271	40365794	dmr_677790	0.6215
chr18	40371985	40372063	dmr_677803	0.826
chr18	40372650	40372759	dmr_677804	0.5795
chr18	40393056	40393074	dmr_677825	0.5865
chr18	40397566	40397779	dmr_677834	0.5185
chr18	40407194	40407327	dmr_677848	0.5495
chr18	40439700	40440248	dmr_677889	0.612
chr18	40440638	40441032	dmr_677890	0.5185
chr18	40452181	40452263	dmr_677903	0.6355
chr18	40455526	40455592	dmr_677908	0.542
chr18	40492956	40493466	dmr_677956	0.5095
chr18	40534486	40534615	dmr_678010	0.5455
chr18	40629789	40630152	dmr_678069	0.858
chr18	40645398	40645774	dmr_678086	0.7885
chr18	40645917	40646109	dmr_678087	0.637
chr18	40702362	40702538	dmr_678111	0.5325
chr18	40799966	40800036	dmr_678152	0.8115
chr18	40800147	40800517	dmr_678153	0.7445
chr18	40810284	40810531	dmr_678156	0.722
chr18	40873752	40873897	dmr_678189	0.541
chr18	40873958	40874125	dmr_678190	0.878
chr18	40874776	40874859	dmr_678192	0.6215
chr18	40881569	40881682	dmr_678196	0.7725
chr18	40889375	40889821	dmr_678200	0.8065
chr18	40936409	40936584	dmr_678213	0.78
chr18	41004144	41004306	dmr_678233	0.615
chr18	41071137	41071755	dmr_678273	0.596
chr18	41079659	41080448	dmr_678278	0.593
chr18	41091326	41092034	dmr_678285	0.8340000000000001
chr18	41166590	41166840	dmr_678327	0.5115
chr18	41193717	41193868	dmr_678351	0.624
chr18	41201684	41201713	dmr_678355	0.648
chr18	41224233	41224409	dmr_678369	0.5465
chr18	41379448	41380063	dmr_678471	0.537
chr18	41665272	41665905	dmr_678630	0.5825
chr18	41697745	41697909	dmr_678658	0.7305
chr18	41698023	41698035	dmr_678659	0.5665
chr18	41905415	41905605	dmr_678789	0.6629999999999999
chr18	42026396	42026437	dmr_678876	0.5505
chr18	42028896	42028996	dmr_678879	0.652
chr18	42043448	42043470	dmr_678891	0.5525
chr18	42091291	42091447	dmr_678937	0.525
chr18	42108837	42109811	dmr_678958	0.57
chr18	42113083	42113313	dmr_678962	0.7455
chr18	42142984	42143472	dmr_678984	0.7535
chr18	42157726	42157927	dmr_678999	0.5535
chr18	42211434	42211613	dmr_679040	0.8440000000000001
chr18	42211736	42212060	dmr_679041	0.6955
chr18	42228367	42228729	dmr_679057	0.669
chr18	42228750	42228761	dmr_679058	0.5695
chr18	42228790	42228846	dmr_679059	0.7445
chr18	42232954	42233679	dmr_679065	0.515
chr18	42261248	42261433	dmr_679076	0.5655
chr18	42270208	42270461	dmr_679082	0.6975
chr18	42386084	42386398	dmr_679144	0.513
chr18	42416869	42416934	dmr_679153	0.5760000000000001
chr18	42449658	42450639	dmr_679169	0.5275
chr18	42554444	42554966	dmr_679229	0.5820000000000001
chr18	42578757	42579123	dmr_679247	0.599
chr18	42579145	42579464	dmr_679248	0.648
chr18	42579480	42579777	dmr_679249	0.7090000000000001
chr18	42603792	42603849	dmr_679268	0.6555
chr18	42604120	42604162	dmr_679269	0.57
chr18	42622071	42622168	dmr_679286	0.5345
chr18	42622284	42622593	dmr_679287	0.8605
chr18	42625282	42625740	dmr_679293	0.56
chr18	42626016	42626498	dmr_679294	0.7345
chr18	42652577	42652633	dmr_679321	0.5165
chr18	42658296	42658615	dmr_679326	0.5855
chr18	42658627	42658735	dmr_679327	0.7879999999999999
chr18	42659116	42659420	dmr_679328	0.7155
chr18	42660432	42660548	dmr_679329	0.718
chr18	42664660	42664889	dmr_679336	0.5710000000000001
chr18	42684075	42684333	dmr_679358	0.5945
chr18	42690060	42690102	dmr_679365	0.5455
chr18	42690384	42691779	dmr_679366	0.7115
chr18	42698654	42699171	dmr_679377	0.741
chr18	42707657	42707826	dmr_679389	0.5855
chr18	42708292	42708382	dmr_679390	0.6555
chr18	42715084	42715597	dmr_679399	0.57
chr18	42724034	42724488	dmr_679410	0.662
chr18	42732181	42732234	dmr_679424	0.7865
chr18	42739427	42739582	dmr_679437	0.5385
chr18	42739844	42740482	dmr_679438	0.5435
chr18	42747643	42748145	dmr_679450	0.5485
chr18	42748165	42748300	dmr_679451	0.552
chr18	42751514	42752127	dmr_679456	0.6595
chr18	42752171	42752594	dmr_679457	0.716
chr18	42760225	42760609	dmr_679471	0.8065
chr18	42777193	42778105	dmr_679495	0.506
chr18	42823152	42823950	dmr_679554	0.7385
chr18	42861395	42861768	dmr_679604	0.706
chr18	42867755	42867914	dmr_679614	0.5720000000000001
chr18	42868213	42869006	dmr_679615	0.5655
chr18	42876240	42876331	dmr_679624	0.693
chr18	42878137	42878728	dmr_679627	0.6215
chr18	42883407	42883822	dmr_679633	0.523
chr18	42889628	42889739	dmr_679641	0.629
chr18	42890436	42890553	dmr_679642	0.6815
chr18	42896464	42896494	dmr_679652	0.6795
chr18	42933280	42934263	dmr_679668	0.5995
chr18	42957551	42957942	dmr_679685	0.6795
chr18	43029030	43029374	dmr_679739	0.508
chr18	43037892	43038419	dmr_679745	0.675
chr18	43052944	43053182	dmr_679760	0.5945
chr18	43058107	43058336	dmr_679766	0.6265
chr18	43100696	43100892	dmr_679798	0.6165
chr18	43106598	43107575	dmr_679804	0.5935
chr18	43119783	43119826	dmr_679815	0.7585
chr18	43174479	43174550	dmr_679850	0.5165
chr18	43174628	43175053	dmr_679851	0.6125
chr18	43207929	43208423	dmr_679872	0.5315
chr18	43238123	43239046	dmr_679895	0.5285
chr18	43250929	43250997	dmr_679903	0.8140000000000001
chr18	43277246	43278377	dmr_679911	0.599
chr18	43359465	43360141	dmr_679970	0.7185
chr18	43562217	43562614	dmr_680094	0.5025
chr18	43579074	43579729	dmr_680110	0.6605
chr18	43586887	43587110	dmr_680121	0.7435
chr18	43601226	43601375	dmr_680140	0.6785
chr18	43606430	43607170	dmr_680149	0.5915
chr18	43607455	43607479	dmr_680150	0.6065
chr18	43607864	43608488	dmr_680151	0.529
chr18	43612496	43612771	dmr_680155	0.551
chr18	43620527	43620592	dmr_680166	0.5955
chr18	43620844	43620947	dmr_680167	0.636
chr18	43627036	43627431	dmr_680175	0.5035
chr18	43648097	43648326	dmr_680197	0.5565
chr18	43651402	43651533	dmr_680201	0.691
chr18	43658416	43658963	dmr_680213	0.5315
chr18	43659228	43659748	dmr_680214	0.7845
chr18	43659837	43660207	dmr_680215	0.643
chr18	43660460	43660677	dmr_680216	0.5175
chr18	43667963	43668336	dmr_680231	0.675
chr18	43671088	43671387	dmr_680236	0.7509999999999999
chr18	43675654	43676192	dmr_680245	0.7065
chr18	43678522	43678829	dmr_680248	0.6990000000000001
chr18	43678858	43679084	dmr_680249	0.75
chr18	43718180	43718527	dmr_680270	0.541
chr18	43799210	43799231	dmr_680310	0.733
chr18	43826535	43826570	dmr_680321	0.7
chr18	43840758	43841119	dmr_680327	0.54
chr18	43842385	43842552	dmr_680328	0.5005
chr18	43884648	43884894	dmr_680354	0.8315
chr18	43917972	43918366	dmr_680365	0.5425
chr18	43921284	43921378	dmr_680367	0.5455
chr18	43962520	43962756	dmr_680381	0.5645
chr18	44211159	44211201	dmr_680454	0.7395
chr18	44307576	44308474	dmr_680480	0.7835
chr18	44312561	44312578	dmr_680485	0.5755
chr18	44316176	44316522	dmr_680488	0.6375
chr18	44336903	44337259	dmr_680504	0.6409999999999999
chr18	44355746	44356181	dmr_680511	0.6995
chr18	44450602	44450739	dmr_680582	0.8225
chr18	44470358	44471255	dmr_680596	0.693
chr18	44494774	44495008	dmr_680613	0.72
chr18	44509795	44510213	dmr_680630	0.6435
chr18	44521221	44521925	dmr_680641	0.535
chr18	44533571	44533604	dmr_680655	0.6785
chr18	44609888	44610395	dmr_680732	0.687
chr18	44632680	44632840	dmr_680765	0.5355
chr18	44642363	44642622	dmr_680775	0.7815
chr18	44662834	44662862	dmr_680790	0.537
chr18	44683502	44683543	dmr_680807	0.75
chr18	44686619	44687106	dmr_680811	0.5579999999999999
chr18	44724464	44724882	dmr_680827	0.6675
chr18	44808281	44808734	dmr_680865	0.8255
chr18	44812870	44812927	dmr_680869	0.612
chr18	44872763	44872930	dmr_680904	0.6355
chr18	44957079	44957469	dmr_680962	0.8740000000000001
chr18	44977374	44977424	dmr_680980	0.627
chr18	44977604	44978015	dmr_680981	0.6805
chr18	45001188	45001256	dmr_680988	0.525
chr18	45008731	45009136	dmr_680994	0.7025
chr18	45012364	45012476	dmr_681000	0.581
chr18	45012618	45012852	dmr_681001	0.583
chr18	45013001	45013225	dmr_681002	0.7105
chr18	45014059	45015240	dmr_681003	0.5695
chr18	45015520	45015669	dmr_681004	0.7090000000000001
chr18	45016114	45016139	dmr_681005	0.6795
chr18	45071536	45071858	dmr_681020	0.5395
chr18	45118096	45118351	dmr_681032	0.78
chr18	45242421	45242616	dmr_681078	0.602
chr18	45267645	45267780	dmr_681084	0.604
chr18	45269814	45270347	dmr_681086	0.5185
chr18	45273933	45274766	dmr_681094	0.7190000000000001
chr18	45594226	45594996	dmr_681257	0.6559999999999999
chr18	45600023	45600369	dmr_681266	0.6475
chr18	45606978	45608003	dmr_681275	0.7240000000000001
chr18	45622939	45623089	dmr_681296	0.5555
chr18	45646742	45646892	dmr_681328	0.769
chr18	45653206	45653702	dmr_681336	0.703
chr18	45661827	45662188	dmr_681346	0.682
chr18	45662269	45663230	dmr_681347	0.679
chr18	45709673	45709922	dmr_681399	0.636
chr18	45719928	45720044	dmr_681409	0.7559999999999999
chr18	45720707	45720820	dmr_681410	0.6005
chr18	45721096	45721147	dmr_681411	0.665
chr18	45729442	45729800	dmr_681418	0.6625
chr18	45731347	45731579	dmr_681420	0.682
chr18	45785715	45785933	dmr_681455	0.75
chr18	45803265	45803783	dmr_681471	0.6629999999999999
chr18	45806784	45807217	dmr_681474	0.5245
chr18	45838609	45838758	dmr_681488	0.68
chr18	45945652	45946997	dmr_681549	0.632
chr18	45987480	45987591	dmr_681564	0.6295
chr18	45996678	45997074	dmr_681571	0.7995
chr18	46013232	46013528	dmr_681577	0.8665
chr18	46044573	46044644	dmr_681583	0.7535
chr18	46052829	46052865	dmr_681588	0.5985
chr18	46053120	46053233	dmr_681589	0.624
chr18	46092330	46092885	dmr_681624	0.594
chr18	46092971	46092994	dmr_681625	0.506
chr18	46159780	46159801	dmr_681663	0.5845
chr18	46160075	46160193	dmr_681664	0.5875
chr18	46238076	46238168	dmr_681713	0.6785
chr18	46311089	46311165	dmr_681765	0.5065
chr18	46334027	46334084	dmr_681773	0.6565
chr18	46345663	46346096	dmr_681784	0.8555
chr18	46348801	46348963	dmr_681788	0.643
chr18	46354132	46354548	dmr_681795	0.7235
chr18	46368304	46368717	dmr_681806	0.79
chr18	46368788	46369048	dmr_681807	0.8705
chr18	46369097	46369259	dmr_681808	0.848
chr18	46370139	46370311	dmr_681811	0.5915
chr18	46393591	46395648	dmr_681825	0.514
chr18	46405370	46406138	dmr_681835	0.738
chr18	46446750	46447051	dmr_681860	0.7465
chr18	46471810	46472074	dmr_681884	0.5255
chr18	46485127	46485372	dmr_681896	0.513
chr18	46488175	46489153	dmr_681898	0.544
chr18	46522479	46522788	dmr_681936	0.7635
chr18	46523107	46523308	dmr_681937	0.6385
chr18	46524206	46524284	dmr_681939	0.718
chr18	46601550	46601903	dmr_681981	0.6890000000000001
chr18	46615379	46615709	dmr_681992	0.584
chr18	46620963	46621359	dmr_681996	0.6105
chr18	46621623	46621906	dmr_681997	0.7025
chr18	46703279	46703329	dmr_682049	0.6955
chr18	46743155	46743293	dmr_682074	0.5605
chr18	46825787	46825897	dmr_682124	0.5755
chr18	46826274	46826551	dmr_682125	0.5145
chr18	46971966	46972230	dmr_682227	0.6970000000000001
chr18	46972294	46972311	dmr_682228	0.7505
chr18	47094786	47094914	dmr_682309	0.6920000000000001
chr18	47140292	47140337	dmr_682336	0.589
chr18	47155479	47156070	dmr_682352	0.579
chr18	47171607	47172703	dmr_682364	0.738
chr18	47172890	47173056	dmr_682365	0.5315
chr18	47173704	47173753	dmr_682366	0.5665
chr18	47174041	47174141	dmr_682367	0.5485
chr18	47192582	47192745	dmr_682376	0.6295
chr18	47233353	47233528	dmr_682409	0.625
chr18	47272617	47273141	dmr_682449	0.62
chr18	47273203	47273541	dmr_682450	0.8440000000000001
chr18	47290850	47291339	dmr_682470	0.6035
chr18	47291400	47291606	dmr_682471	0.715
chr18	47470020	47470230	dmr_682621	0.6515
chr18	47505684	47506043	dmr_682638	0.532
chr18	47562732	47562882	dmr_682675	0.6559999999999999
chr18	47624032	47624497	dmr_682720	0.607
chr18	47643709	47645079	dmr_682734	0.726
chr18	47814857	47815057	dmr_682838	0.825
chr18	47930464	47931118	dmr_682908	0.8115
chr18	47943491	47943912	dmr_682918	0.7979999999999999
chr18	48037449	48037613	dmr_682969	0.625
chr18	48401270	48401880	dmr_683121	0.513
chr18	48432243	48432517	dmr_683135	0.6565
chr18	48874948	48875190	dmr_683309	0.9305
chr18	48968992	48969369	dmr_683345	0.7995
chr18	48993908	48993993	dmr_683356	0.675
chr18	49012538	49012914	dmr_683372	0.7035
chr18	49021136	49021597	dmr_683377	0.775
chr18	49117679	49117797	dmr_683434	0.6785
chr18	49259111	49259620	dmr_683504	0.7955
chr18	49305394	49305842	dmr_683530	0.731
chr18	49306349	49306451	dmr_683531	0.6875
chr18	49318636	49318963	dmr_683542	0.616
chr18	49322710	49323253	dmr_683547	0.8475
chr18	49364529	49364739	dmr_683576	0.711
chr18	49370336	49371025	dmr_683582	0.556
chr18	49380089	49380351	dmr_683586	0.604
chr18	49403581	49404384	dmr_683596	0.7495
chr18	49445408	49445876	dmr_683629	0.708
chr18	49455074	49455263	dmr_683639	0.7190000000000001
chr18	49478033	49478385	dmr_683656	0.7285
chr18	49478587	49478786	dmr_683657	0.5365
chr18	49534568	49535047	dmr_683679	0.6465
chr18	49629867	49630111	dmr_683725	0.6579999999999999
chr18	49643808	49643810	dmr_683738	0.6515
chr18	49677064	49677572	dmr_683755	0.8079999999999999
chr18	49738275	49738349	dmr_683786	0.745
chr18	49770793	49770944	dmr_683803	0.5335
chr18	49771359	49771720	dmr_683804	0.5479999999999999
chr18	49776025	49776169	dmr_683809	0.7595
chr18	49926894	49927162	dmr_683885	0.745
chr18	49947176	49947412	dmr_683898	0.6729999999999999
chr18	49957863	49958080	dmr_683904	0.873
chr18	49968889	49969069	dmr_683912	0.65
chr18	49990209	49990631	dmr_683926	0.5875
chr18	50000183	50000727	dmr_683936	0.5425
chr18	50018257	50018607	dmr_683945	0.515
chr18	50019594	50019844	dmr_683946	0.6025
chr18	50032602	50033552	dmr_683962	0.5820000000000001
chr18	50042232	50042681	dmr_683969	0.5285
chr18	50127968	50127979	dmr_684041	0.6315
chr18	50148153	50148373	dmr_684059	0.7395
chr18	50186394	50186476	dmr_684086	0.636
chr18	50212166	50212176	dmr_684109	0.5055
chr18	50272624	50273263	dmr_684135	0.507
chr18	50315450	50315709	dmr_684157	0.8715
chr18	50321140	50321236	dmr_684165	0.5125
chr18	50333004	50333563	dmr_684169	0.667
chr18	50356486	50356694	dmr_684178	0.6095
chr18	50494196	50494456	dmr_684238	0.802
chr18	50494730	50494983	dmr_684239	0.7475
chr18	50630447	50630461	dmr_684293	0.6795
chr18	50725071	50725218	dmr_684330	0.6629999999999999
chr18	50765172	50765514	dmr_684353	0.5255
chr18	50765524	50766091	dmr_684354	0.7355
chr18	50793056	50793159	dmr_684375	0.626
chr18	50793416	50793497	dmr_684376	0.5705
chr18	50828333	50828561	dmr_684395	0.6765
chr18	50836207	50836550	dmr_684402	0.6715
chr18	51045780	51045922	dmr_684473	0.511
chr18	51046282	51046410	dmr_684474	0.5670000000000001
chr18	51118637	51119491	dmr_684506	0.5365
chr18	51145961	51146098	dmr_684530	0.779
chr18	51146356	51146430	dmr_684531	0.5685
chr18	51153311	51154182	dmr_684537	0.7085
chr18	51172128	51172216	dmr_684554	0.7709999999999999
chr18	51180502	51180612	dmr_684558	0.6465
chr18	51191550	51191561	dmr_684566	0.8915
chr18	51255254	51255379	dmr_684620	0.7805
chr18	51255644	51255861	dmr_684621	0.6779999999999999
chr18	51282800	51282981	dmr_684643	0.9315
chr18	51320888	51321158	dmr_684678	0.6165
chr18	51365177	51365299	dmr_684697	0.6579999999999999
chr18	51434746	51434988	dmr_684717	0.5035
chr18	51586959	51587004	dmr_684785	0.5305
chr18	51709942	51710123	dmr_684832	0.7605
chr18	51782186	51782883	dmr_684862	0.7535
chr18	51792794	51793416	dmr_684875	0.701
chr18	51851928	51852069	dmr_684902	0.7825
chr18	51883359	51883566	dmr_684912	0.52
chr18	51953937	51954181	dmr_684929	0.6925
chr18	51960638	51961010	dmr_684933	0.6055
chr18	52094163	52094747	dmr_684986	0.737
chr18	52167390	52167567	dmr_685038	0.747
chr18	52243539	52243951	dmr_685069	0.8275
chr18	52349040	52349100	dmr_685122	0.7605
chr18	52402729	52403458	dmr_685147	0.573
chr18	52409865	52409970	dmr_685157	0.6145
chr18	52422138	52422739	dmr_685166	0.9279999999999999
chr18	52474706	52474899	dmr_685189	0.5885
chr18	52478514	52478829	dmr_685195	0.754
chr18	52513094	52513113	dmr_685221	0.6855
chr18	52560779	52560936	dmr_685243	0.716
chr18	52564244	52564604	dmr_685246	0.5855
chr18	52586959	52587469	dmr_685256	0.5155
chr18	52613330	52614632	dmr_685271	0.5355
chr18	52625713	52625903	dmr_685278	0.7275
chr18	52626623	52627135	dmr_685280	0.664
chr18	52769472	52769636	dmr_685370	0.644
chr18	52796330	52797062	dmr_685398	0.715
chr18	53149597	53149736	dmr_685606	0.563
chr18	53246647	53247199	dmr_685669	0.6205
chr18	53250043	53250285	dmr_685674	0.622
chr18	53263962	53264647	dmr_685685	0.515
chr18	53300383	53300776	dmr_685711	0.652
chr18	53307885	53308125	dmr_685717	0.662
chr18	53310291	53310441	dmr_685720	0.5885
chr18	53328330	53328445	dmr_685734	0.799
chr18	53346407	53347440	dmr_685750	0.6095
chr18	53400574	53401564	dmr_685789	0.578
chr18	53406613	53406926	dmr_685791	0.5865
chr18	53469457	53469739	dmr_685816	0.5305
chr18	53647467	53647930	dmr_685912	0.7945
chr18	53718831	53719594	dmr_685955	0.6055
chr18	53724298	53724486	dmr_685961	0.6895
chr18	53774284	53774970	dmr_686008	0.6465
chr18	53774995	53776036	dmr_686009	0.6759999999999999
chr18	53797140	53797239	dmr_686032	0.6829999999999999
chr18	53801491	53801724	dmr_686035	0.7190000000000001
chr18	53802466	53802887	dmr_686037	0.795
chr18	53802948	53803205	dmr_686038	0.7909999999999999
chr18	53815336	53815560	dmr_686047	0.7909999999999999
chr18	53879725	53880661	dmr_686080	0.812
chr18	53903571	53904339	dmr_686107	0.6345
chr18	53937445	53937659	dmr_686137	0.747
chr18	53945857	53945899	dmr_686144	0.7145
chr18	53946448	53946553	dmr_686146	0.713
chr18	53950180	53950666	dmr_686151	0.7509999999999999
chr18	53950935	53951217	dmr_686153	0.5565
chr18	53961764	53961921	dmr_686158	0.6635
chr18	53962453	53962706	dmr_686160	0.7120000000000001
chr18	53994116	53995135	dmr_686178	0.7485
chr18	54036905	54037006	dmr_686196	0.6015
chr18	54055931	54056208	dmr_686212	0.7035
chr18	54073870	54074027	dmr_686223	0.7685
chr18	54074462	54074634	dmr_686224	0.6495
chr18	54074744	54074933	dmr_686225	0.6225
chr18	54091608	54092254	dmr_686236	0.5185
chr18	54120082	54120327	dmr_686252	0.6625
chr18	54121138	54122165	dmr_686254	0.6655
chr18	54123699	54124076	dmr_686256	0.68
chr18	54126211	54126466	dmr_686259	0.52
chr18	54205044	54205651	dmr_686311	0.5685
chr18	54221605	54222214	dmr_686324	0.728
chr18	54255834	54255896	dmr_686341	0.5815
chr18	54275436	54275864	dmr_686351	0.515
chr18	54275962	54276188	dmr_686352	0.5525
chr18	54278395	54279156	dmr_686355	0.753
chr18	54285073	54285585	dmr_686366	0.5085
chr18	54379308	54380154	dmr_686415	0.7290000000000001
chr18	54380157	54380443	dmr_686416	0.7509999999999999
chr18	54397317	54397470	dmr_686427	0.5479999999999999
chr18	54452934	54453160	dmr_686464	0.6515
chr18	54465506	54465541	dmr_686476	0.585
chr18	54480573	54480807	dmr_686488	0.625
chr18	54527455	54527559	dmr_686522	0.73
chr18	54535198	54535559	dmr_686530	0.5155
chr18	54545630	54546176	dmr_686542	0.6705
chr18	54744963	54745221	dmr_686679	0.7125
chr18	54753405	54753774	dmr_686688	0.6995
chr18	54867895	54868394	dmr_686788	0.508
chr18	54900945	54901442	dmr_686820	0.6885
chr18	54908460	54908903	dmr_686827	0.5625
chr18	54926703	54926885	dmr_686851	0.6579999999999999
chr18	54972596	54973420	dmr_686912	0.633
chr18	54985639	54985904	dmr_686931	0.604
chr18	54988444	54988753	dmr_686933	0.8325
chr18	55029622	55029976	dmr_686963	0.5155
chr18	55067442	55067872	dmr_686985	0.5870000000000001
chr18	55101571	55102258	dmr_687011	0.509
chr18	55107173	55107394	dmr_687015	0.616
chr18	55297596	55297789	dmr_687159	0.527
chr18	55376229	55376946	dmr_687211	0.833
chr18	55663608	55664035	dmr_687395	0.7509999999999999
chr18	55694147	55694332	dmr_687426	0.733
chr18	55695062	55696176	dmr_687428	0.653
chr18	55718877	55718924	dmr_687447	0.675
chr18	55733424	55734362	dmr_687459	0.736
chr18	55910075	55910295	dmr_687544	0.597
chr18	55910712	55910723	dmr_687545	0.675
chr18	56039375	56039645	dmr_687609	0.536
chr18	56048384	56049468	dmr_687617	0.6665
chr18	56152481	56153156	dmr_687670	0.764
chr18	56250287	56250673	dmr_687718	0.6545
chr18	56250951	56251548	dmr_687719	0.616
chr18	56332772	56334420	dmr_687759	0.7020000000000001
chr18	56386867	56387621	dmr_687786	0.6995
chr18	56438063	56438227	dmr_687821	0.825
chr18	56509174	56509772	dmr_687866	0.6635
chr18	56528019	56528428	dmr_687874	0.7535
chr18	56571284	56571724	dmr_687903	0.6745
chr18	56676022	56676169	dmr_687976	0.747
chr18	56676226	56676438	dmr_687977	0.6475
chr18	56682786	56683410	dmr_687981	0.706
chr18	56742531	56742857	dmr_688025	0.5765
chr18	56759351	56759387	dmr_688047	0.6855
chr18	56761991	56762564	dmr_688049	0.6579999999999999
chr18	56771414	56772200	dmr_688059	0.779
chr18	56814936	56816304	dmr_688098	0.5725
chr18	56833298	56833418	dmr_688109	0.705
chr18	56850098	56850413	dmr_688123	0.675
chr18	56875758	56875883	dmr_688144	0.5225
chr18	56934525	56934879	dmr_688177	0.8635
chr18	57007565	57007796	dmr_688227	0.5045
chr18	57015340	57015498	dmr_688230	0.8805
chr18	57084874	57085387	dmr_688260	0.611
chr18	57271780	57271795	dmr_688365	0.6775
chr18	57337880	57338255	dmr_688400	0.5489999999999999
chr18	57387287	57387392	dmr_688434	0.8475
chr18	57392119	57392199	dmr_688442	0.6715
chr18	57413646	57413677	dmr_688462	0.7675
chr18	57438575	57439058	dmr_688486	0.574
chr18	57462669	57462701	dmr_688507	0.6615
chr18	57492633	57492817	dmr_688539	0.6920000000000001
chr18	57523319	57523467	dmr_688560	0.597
chr18	57526520	57526698	dmr_688563	0.5855
chr18	57533583	57534165	dmr_688568	0.8109999999999999
chr18	57549041	57549222	dmr_688585	0.6725
chr18	57603094	57603748	dmr_688610	0.6015
chr18	57617060	57617408	dmr_688622	0.6405
chr18	57650978	57651419	dmr_688646	0.7265
chr18	57714230	57714313	dmr_688690	0.818
chr18	57727751	57727952	dmr_688702	0.7959999999999999
chr18	57751100	57751957	dmr_688720	0.621
chr18	57778176	57778558	dmr_688738	0.7785
chr18	57785692	57785920	dmr_688743	0.5425
chr18	57788935	57789027	dmr_688749	0.505
chr18	57789109	57789118	dmr_688750	0.6940000000000001
chr18	57822680	57823176	dmr_688772	0.601
chr18	57827614	57828090	dmr_688777	0.51
chr18	57829136	57829278	dmr_688779	0.6505
chr18	57880513	57880521	dmr_688810	0.7115
chr18	57919977	57920417	dmr_688838	0.546
chr18	57923763	57923786	dmr_688843	0.7805
chr18	57932730	57933228	dmr_688850	0.535
chr18	57997165	57997649	dmr_688893	0.5845
chr18	58021039	58021355	dmr_688910	0.746
chr18	58080712	58081208	dmr_688944	0.684
chr18	58105111	58105644	dmr_688962	0.5905
chr18	58129247	58129432	dmr_688978	0.7085
chr18	58176954	58177021	dmr_689006	0.8035
chr18	58188557	58188743	dmr_689015	0.6055
chr18	58192146	58192458	dmr_689018	0.7325
chr18	58282110	58282267	dmr_689059	0.5715
chr18	58364787	58364942	dmr_689110	0.5905
chr18	58394314	58395273	dmr_689124	0.7125
chr18	58432343	58432349	dmr_689150	0.7509999999999999
chr18	58444772	58445054	dmr_689161	0.635
chr18	58458246	58458549	dmr_689173	0.5905
chr18	58471870	58472421	dmr_689185	0.5815
chr18	58476852	58477418	dmr_689191	0.5815
chr18	58481582	58481693	dmr_689193	0.5415
chr18	58660208	58660442	dmr_689296	0.6525
chr18	58741949	58742292	dmr_689339	0.6940000000000001
chr18	58889511	58890349	dmr_689403	0.6759999999999999
chr18	59039623	59040256	dmr_689462	0.722
chr18	59044085	59044375	dmr_689467	0.636
chr18	59063054	59063442	dmr_689475	0.6555
chr18	59177222	59178137	dmr_689549	0.6935
chr18	59184069	59184226	dmr_689558	0.544
chr18	59199282	59199656	dmr_689576	0.784
chr18	59207321	59207671	dmr_689582	0.627
chr18	59207936	59208377	dmr_689583	0.599
chr18	59208769	59209487	dmr_689584	0.708
chr18	59232329	59232411	dmr_689605	0.7505
chr18	59235022	59235541	dmr_689608	0.644
chr18	59237312	59237904	dmr_689610	0.5795
chr18	59248555	59248626	dmr_689624	0.5525
chr18	59257457	59257621	dmr_689642	0.8320000000000001
chr18	59260630	59260779	dmr_689647	0.522
chr18	59261044	59261227	dmr_689648	0.674
chr18	59286183	59286987	dmr_689673	0.8079999999999999
chr18	59295775	59296014	dmr_689682	0.562
chr18	59306345	59306627	dmr_689691	0.7005
chr18	59307849	59309524	dmr_689694	0.562
chr18	59313751	59313807	dmr_689699	0.75
chr18	59315070	59315304	dmr_689701	0.5035
chr18	59317932	59318119	dmr_689705	0.5485
chr18	59318407	59318987	dmr_689706	0.8615
chr18	59324233	59324833	dmr_689712	0.705
chr18	59325120	59325130	dmr_689713	0.609
chr18	59327350	59327637	dmr_689716	0.603
chr18	59330207	59331440	dmr_689722	0.6925
chr18	59356413	59356622	dmr_689753	0.5465
chr18	59359239	59359497	dmr_689760	0.5025
chr18	59362377	59362617	dmr_689766	0.833
chr18	59381728	59381942	dmr_689780	0.5625
chr18	59382337	59382455	dmr_689781	0.6305
chr18	59383968	59384139	dmr_689785	0.617
chr18	59385189	59385345	dmr_689788	0.5705
chr18	59385597	59385693	dmr_689789	0.6785
chr18	59385726	59385852	dmr_689790	0.624
chr18	59409169	59409247	dmr_689812	0.6175
chr18	59430950	59431011	dmr_689834	0.9805
chr18	59432759	59433722	dmr_689838	0.7
chr18	59514161	59514377	dmr_689869	0.595
chr18	59780254	59780482	dmr_689968	0.655
chr18	59782296	59782512	dmr_689969	0.5125
chr18	59785373	59785458	dmr_689973	0.588
chr18	59801685	59801721	dmr_689988	0.904
chr18	59815866	59815983	dmr_690000	0.6145
chr18	59819333	59819638	dmr_690002	0.8455
chr18	59843897	59843958	dmr_690012	0.526
chr18	59847626	59847833	dmr_690014	0.506
chr18	59850289	59850649	dmr_690017	0.7265
chr18	59866624	59866883	dmr_690033	0.779
chr18	59868147	59868315	dmr_690036	0.628
chr18	59885320	59885423	dmr_690041	0.8240000000000001
chr18	59902216	59902578	dmr_690048	0.8005
chr18	60022259	60022530	dmr_690088	0.8759999999999999
chr18	60024276	60024607	dmr_690091	0.5835
chr18	60058625	60059162	dmr_690103	0.7385
chr18	60059220	60059462	dmr_690104	0.6875
chr18	60062177	60062285	dmr_690108	0.7040000000000001
chr18	60062798	60062932	dmr_690109	0.7855
chr18	60068322	60068752	dmr_690116	0.5935
chr18	60083228	60083311	dmr_690122	0.561
chr18	60113658	60113878	dmr_690134	0.518
chr18	60120222	60120317	dmr_690140	0.6325
chr18	60142859	60143393	dmr_690150	0.652
chr18	60472953	60473551	dmr_690239	0.616
chr18	60481061	60481596	dmr_690244	0.7509999999999999
chr18	60514279	60514292	dmr_690268	0.5585
chr18	60571619	60571662	dmr_690311	0.6920000000000001
chr18	60571992	60572309	dmr_690312	0.5285
chr18	60576318	60577565	dmr_690319	0.507
chr18	60577728	60578284	dmr_690320	0.7185
chr18	60596889	60597006	dmr_690334	0.5265
chr18	60600667	60601348	dmr_690340	0.7415
chr18	60606546	60607891	dmr_690345	0.7865
chr18	60608763	60611683	dmr_690347	0.742
chr18	60612722	60614023	dmr_690348	0.705
chr18	60614716	60616480	dmr_690350	0.6615
chr18	60616772	60617236	dmr_690351	0.526
chr18	60619001	60619892	dmr_690354	0.6985
chr18	60619968	60621906	dmr_690355	0.5875
chr18	60624906	60625654	dmr_690357	0.74
chr18	60627288	60627370	dmr_690361	0.6005
chr18	60628467	60628607	dmr_690363	0.645
chr18	60630392	60631180	dmr_690365	0.512
chr18	60632433	60633002	dmr_690367	0.5660000000000001
chr18	60636999	60637685	dmr_690372	0.5985
chr18	60667081	60667207	dmr_690395	0.6765
chr18	60680074	60680281	dmr_690401	0.706
chr18	60683213	60684029	dmr_690407	0.601
chr18	60709423	60709890	dmr_690433	0.5695
chr18	60715470	60715803	dmr_690442	0.6935
chr18	60720382	60720399	dmr_690447	0.804
chr18	60729799	60729997	dmr_690463	0.5529999999999999
chr18	60755776	60756074	dmr_690496	0.7875
chr18	60756472	60757244	dmr_690497	0.698
chr18	60762191	60763096	dmr_690505	0.637
chr18	60764772	60765424	dmr_690509	0.7040000000000001
chr18	60767043	60767090	dmr_690513	0.5275
chr18	60779415	60779799	dmr_690520	0.6555
chr18	60779956	60780003	dmr_690521	0.773
chr18	60780323	60780890	dmr_690522	0.7170000000000001
chr18	60781906	60782173	dmr_690524	0.522
chr18	60782749	60783684	dmr_690526	0.7559999999999999
chr18	60789324	60789561	dmr_690537	0.7275
chr18	60812702	60813237	dmr_690561	0.5920000000000001
chr18	60816843	60816966	dmr_690566	0.6985
chr18	60817010	60817293	dmr_690567	0.8265
chr18	60817342	60817779	dmr_690568	0.561
chr18	60823270	60823307	dmr_690574	0.762
chr18	60824183	60825060	dmr_690576	0.6729999999999999
chr18	60825180	60825265	dmr_690577	0.779
chr18	60825499	60826068	dmr_690579	0.5675
chr18	60826170	60826345	dmr_690581	0.7785
chr18	60852493	60852931	dmr_690605	0.5705
chr18	60852970	60852987	dmr_690606	0.688
chr18	60856110	60856518	dmr_690611	0.63
chr18	60858840	60860205	dmr_690614	0.539
chr18	60878725	60878976	dmr_690640	0.7315
chr18	60896847	60897329	dmr_690659	0.626
chr18	60902043	60902170	dmr_690665	0.569
chr18	60918220	60918668	dmr_690687	0.7945
chr18	60919291	60919640	dmr_690688	0.71
chr18	60922052	60922349	dmr_690692	0.5305
chr18	60924609	60924969	dmr_690696	0.6745
chr18	60926633	60927226	dmr_690699	0.5489999999999999
chr18	60927622	60928527	dmr_690700	0.5645
chr18	60928798	60929201	dmr_690701	0.6905
chr18	60929480	60930060	dmr_690702	0.6225
chr18	60930342	60931405	dmr_690703	0.73
chr18	60932660	60933089	dmr_690705	0.7475
chr18	60934104	60935730	dmr_690709	0.696
chr18	60937211	60937737	dmr_690712	0.7070000000000001
chr18	60942653	60943670	dmr_690718	0.509
chr18	60945587	60945833	dmr_690723	0.7390000000000001
chr18	60946119	60948991	dmr_690724	0.7845
chr18	60950182	60951583	dmr_690726	0.6715
chr18	60963439	60964088	dmr_690740	0.5035
chr18	60965764	60966044	dmr_690743	0.8009999999999999
chr18	60974619	60975530	dmr_690756	0.6865
chr18	60977093	60978282	dmr_690758	0.578
chr18	60978604	60979661	dmr_690759	0.613
chr18	60985954	60986344	dmr_690767	0.5105
chr18	60988484	60989558	dmr_690771	0.5589999999999999
chr18	60989770	60991245	dmr_690772	0.706
chr18	60992377	60993606	dmr_690774	0.6775
chr18	60993858	60995171	dmr_690775	0.5195
chr18	60995180	60995537	dmr_690776	0.642
chr18	60996519	60997307	dmr_690779	0.545
chr18	61007836	61008102	dmr_690792	0.6805
chr18	61008165	61008621	dmr_690793	0.7140000000000001
chr18	61009903	61010314	dmr_690798	0.5285
chr18	61012207	61012881	dmr_690802	0.6855
chr18	61015791	61016360	dmr_690804	0.6055
chr18	61016383	61016657	dmr_690805	0.542
chr18	61051375	61051699	dmr_690832	0.5895
chr18	61051866	61052144	dmr_690833	0.6155
chr18	61056558	61057353	dmr_690839	0.7485
chr18	61069930	61070132	dmr_690851	0.7175
chr18	61194740	61194790	dmr_690945	0.7290000000000001
chr18	61324270	61324316	dmr_691045	0.8065
chr18	61325652	61326013	dmr_691048	0.5405
chr18	61345022	61345210	dmr_691073	0.6890000000000001
chr18	61352834	61353227	dmr_691083	0.5770000000000001
chr18	61356143	61356560	dmr_691089	0.65
chr18	61361691	61361761	dmr_691099	0.544
chr18	61389395	61389930	dmr_691134	0.7735
chr18	61407920	61408389	dmr_691153	0.5035
chr18	61481672	61482946	dmr_691193	0.7765
chr18	61505836	61506058	dmr_691221	0.732
chr18	61513623	61514253	dmr_691232	0.7635
chr18	61523077	61523233	dmr_691241	0.6345
chr18	61559539	61559634	dmr_691268	0.5355
chr18	61569957	61569981	dmr_691282	0.601
chr18	61609499	61610308	dmr_691323	0.7485
chr18	61622127	61622368	dmr_691337	0.6265
chr18	61638425	61638561	dmr_691351	0.687
chr18	61638978	61639244	dmr_691352	0.6045
chr18	61639499	61639937	dmr_691353	0.6945
chr18	61640239	61641802	dmr_691354	0.5565
chr18	61655156	61655377	dmr_691366	0.6345
chr18	61658949	61659105	dmr_691372	0.7759999999999999
chr18	61666976	61667558	dmr_691382	0.8575
chr18	61667597	61667769	dmr_691383	0.7759999999999999
chr18	61676483	61676960	dmr_691392	0.6455
chr18	61687196	61687363	dmr_691407	0.7835
chr18	61688489	61688517	dmr_691410	0.8370000000000001
chr18	61688821	61688884	dmr_691411	0.7955
chr18	61691428	61692235	dmr_691414	0.536
chr18	61692250	61692681	dmr_691415	0.5235
chr18	61737065	61737681	dmr_691445	0.505
chr18	61744558	61744826	dmr_691449	0.6345
chr18	61765994	61766599	dmr_691467	0.7509999999999999
chr18	61774485	61774780	dmr_691474	0.6135
chr18	61777245	61777403	dmr_691478	0.7575
chr18	61778494	61779003	dmr_691480	0.7405
chr18	61794017	61794070	dmr_691495	0.7185
chr18	61800176	61800199	dmr_691504	0.752
chr18	61853039	61853408	dmr_691555	0.909
chr18	61883470	61884384	dmr_691583	0.5285
chr18	61885679	61885742	dmr_691584	0.512
chr18	61885882	61886130	dmr_691585	0.917
chr18	61886177	61886317	dmr_691586	0.6565
chr18	61909615	61910850	dmr_691607	0.5165
chr18	61931824	61931903	dmr_691622	0.72
chr18	61938568	61938726	dmr_691627	0.5625
chr18	61948915	61949120	dmr_691636	0.7215
chr18	61993202	61993223	dmr_691665	0.8075
chr18	61993486	61993609	dmr_691666	0.5685
chr18	62001894	62002217	dmr_691670	0.595
chr18	62017311	62017796	dmr_691677	0.5710000000000001
chr18	62047039	62047334	dmr_691693	0.6829999999999999
chr18	62049698	62050429	dmr_691698	0.639
chr18	62101173	62102171	dmr_691739	0.642
chr18	62125517	62125660	dmr_691754	0.6555
chr18	62168947	62169467	dmr_691797	0.5655
chr18	62180444	62180894	dmr_691808	0.5045
chr18	62184745	62184940	dmr_691814	0.841
chr18	62185093	62185166	dmr_691815	0.5870000000000001
chr18	62195512	62195769	dmr_691827	0.7709999999999999
chr18	62205463	62205884	dmr_691835	0.8340000000000001
chr18	62206633	62206638	dmr_691837	0.848
chr18	62249887	62250171	dmr_691861	0.5965
chr18	62266811	62267679	dmr_691877	0.5435
chr18	62285166	62286039	dmr_691885	0.7735
chr18	62333137	62333196	dmr_691914	0.5895
chr18	62363973	62364121	dmr_691935	0.6145
chr18	62454218	62454604	dmr_691989	0.695
chr18	62481258	62481758	dmr_692014	0.7555
chr18	62501649	62501905	dmr_692032	0.6915
chr18	62744522	62744983	dmr_692186	0.715
chr18	62745355	62745520	dmr_692188	0.778
chr18	62756852	62757712	dmr_692200	0.5095
chr18	62761426	62761639	dmr_692203	0.8375
chr18	62803454	62803927	dmr_692234	0.6970000000000001
chr18	62804177	62804502	dmr_692235	0.6495
chr18	62804584	62804828	dmr_692236	0.68
chr18	62804925	62805140	dmr_692237	0.879
chr18	62811330	62811579	dmr_692241	0.611
chr18	62844000	62844093	dmr_692268	0.5429999999999999
chr18	62853944	62854357	dmr_692276	0.8240000000000001
chr18	62885698	62886078	dmr_692299	0.5555
chr18	62923327	62923774	dmr_692331	0.772
chr18	62978474	62978567	dmr_692375	0.6085
chr18	63042007	63043123	dmr_692411	0.623
chr18	63043195	63043523	dmr_692412	0.505
chr18	63176577	63177266	dmr_692487	0.628
chr18	63178712	63178900	dmr_692491	0.6425
chr18	63263215	63263304	dmr_692541	0.522
chr18	63403507	63403683	dmr_692627	0.625
chr18	63473711	63473895	dmr_692655	0.516
chr18	63526889	63526895	dmr_692682	0.715
chr18	63529811	63530261	dmr_692686	0.696
chr18	63587534	63587541	dmr_692717	0.7305
chr18	63656831	63657192	dmr_692752	0.5579999999999999
chr18	63657204	63657399	dmr_692753	0.517
chr18	63689136	63689418	dmr_692772	0.578
chr18	63714752	63715313	dmr_692786	0.5085
chr18	63729533	63729800	dmr_692800	0.8265
chr18	63729857	63729920	dmr_692801	0.6809999999999999
chr18	63732421	63732711	dmr_692803	0.7595
chr18	63750823	63751028	dmr_692818	0.741
chr18	63774975	63775174	dmr_692840	0.6459999999999999
chr18	63776873	63777240	dmr_692843	0.853
chr18	63777595	63777841	dmr_692844	0.5395
chr18	63810404	63810568	dmr_692879	0.9385
chr18	63816375	63816453	dmr_692887	0.5185
chr18	63832582	63833578	dmr_692896	0.7015
chr18	63892182	63892488	dmr_692941	0.5585
chr18	63926984	63927261	dmr_692964	0.518
chr18	63939403	63940117	dmr_692977	0.6325
chr18	63943343	63943433	dmr_692983	0.6275
chr18	63944194	63944998	dmr_692984	0.73
chr18	63950565	63951079	dmr_692990	0.655
chr18	63971163	63971643	dmr_693008	0.547
chr18	63981595	63982037	dmr_693016	0.5115
chr18	63990306	63990342	dmr_693019	0.6815
chr18	64109430	64110050	dmr_693094	0.7905
chr18	64110748	64110837	dmr_693096	0.5195
chr18	64116666	64117449	dmr_693101	0.6845
chr18	64162033	64162409	dmr_693136	0.821
chr18	64167104	64167627	dmr_693145	0.6475
chr18	64208796	64209191	dmr_693165	0.809
chr18	64211504	64212056	dmr_693168	0.635
chr18	64264521	64264661	dmr_693196	0.721
chr18	64274360	64274871	dmr_693206	0.578
chr18	64341071	64343283	dmr_693231	0.841
chr18	64423007	64423369	dmr_693281	0.5105
chr18	64466343	64466554	dmr_693302	0.5565
chr18	64471305	64471709	dmr_693309	0.5760000000000001
chr18	64471859	64472141	dmr_693310	0.5475
chr18	64497510	64497870	dmr_693331	0.617
chr18	64531074	64531705	dmr_693353	0.7190000000000001
chr18	64564774	64565240	dmr_693381	0.6585
chr18	64638240	64638446	dmr_693431	0.527
chr18	64641371	64641496	dmr_693436	0.659
chr18	64684684	64685158	dmr_693465	0.7140000000000001
chr18	64722110	64722232	dmr_693493	0.5825
chr18	64722728	64722783	dmr_693495	0.5355
chr18	64750887	64751697	dmr_693514	0.6285
chr18	64751952	64752146	dmr_693515	0.773
chr18	64759111	64759452	dmr_693526	0.605
chr18	64769434	64769971	dmr_693537	0.5015
chr18	64775262	64775701	dmr_693543	0.506
chr18	64777968	64778270	dmr_693547	0.593
chr18	64790697	64791911	dmr_693564	0.5985
chr18	64795996	64796827	dmr_693570	0.55
chr18	64828937	64829129	dmr_693597	0.8079999999999999
chr18	64845167	64845380	dmr_693612	0.79
chr18	64849997	64850708	dmr_693616	0.5575
chr18	64856387	64856530	dmr_693622	0.745
chr18	64858551	64859190	dmr_693626	0.6729999999999999
chr18	64863550	64863682	dmr_693632	0.7825
chr18	64889290	64891103	dmr_693653	0.754
chr18	64904163	64904590	dmr_693670	0.7045
chr18	64943777	64944625	dmr_693720	0.665
chr18	64944959	64945907	dmr_693721	0.775
chr18	64945940	64946510	dmr_693722	0.5715
chr18	64955082	64955528	dmr_693733	0.6725
chr18	64972172	64972287	dmr_693757	0.8335
chr18	64984812	64985125	dmr_693768	0.599
chr18	64999195	64999293	dmr_693786	0.5205
chr18	65015716	65015920	dmr_693805	0.6175
chr18	65017923	65018778	dmr_693811	0.5660000000000001
chr18	65021696	65022061	dmr_693814	0.614
chr18	65022933	65023488	dmr_693816	0.784
chr18	65024643	65024761	dmr_693818	0.6545
chr18	65025176	65027143	dmr_693819	0.759
chr18	65028452	65028970	dmr_693821	0.5345
chr18	65029239	65029673	dmr_693822	0.6505
chr18	65030130	65030329	dmr_693824	0.5165
chr18	65032500	65033109	dmr_693828	0.561
chr18	65040451	65040537	dmr_693839	0.7585
chr18	65041040	65041432	dmr_693841	0.8285
chr18	65041450	65042207	dmr_693842	0.6535
chr18	65042504	65043321	dmr_693843	0.6495
chr18	65045330	65046021	dmr_693846	0.6635
chr18	65046111	65046139	dmr_693847	0.723
chr18	65050769	65052572	dmr_693853	0.608
chr18	65052847	65052986	dmr_693854	0.502
chr18	65055474	65055930	dmr_693858	0.63
chr18	65056372	65057140	dmr_693859	0.536
chr18	65059647	65061014	dmr_693863	0.6715
chr18	65065022	65065252	dmr_693870	0.792
chr18	65068862	65069137	dmr_693875	0.541
chr18	65070006	65070687	dmr_693876	0.542
chr18	65070762	65070967	dmr_693877	0.659
chr18	65077292	65077968	dmr_693889	0.6970000000000001
chr18	65090953	65091595	dmr_693905	0.57
chr18	65091722	65092079	dmr_693906	0.5065
chr18	65094851	65095556	dmr_693912	0.6890000000000001
chr18	65100570	65100776	dmr_693921	0.7959999999999999
chr18	65101092	65101674	dmr_693922	0.787
chr18	65101714	65101962	dmr_693923	0.653
chr18	65106577	65107348	dmr_693934	0.6885
chr18	65107604	65108376	dmr_693935	0.754
chr18	65129511	65130192	dmr_693957	0.7005
chr18	65130389	65130426	dmr_693958	0.5975
chr18	65130965	65131466	dmr_693960	0.705
chr18	65132669	65133494	dmr_693963	0.6925
chr18	65136763	65136850	dmr_693966	0.5365
chr18	65136906	65136923	dmr_693967	0.648
chr18	65137767	65138252	dmr_693969	0.6609999999999999
chr18	65143378	65144761	dmr_693976	0.7385
chr18	65149246	65150657	dmr_693985	0.66
chr18	65150765	65151042	dmr_693986	0.687
chr18	65151044	65151175	dmr_693987	0.5085
chr18	65154916	65154937	dmr_693992	0.74
chr18	65156805	65156977	dmr_693996	0.72
chr18	65156989	65157072	dmr_693997	0.5660000000000001
chr18	65169865	65170731	dmr_694018	0.772
chr18	65170810	65171182	dmr_694019	0.7375
chr18	65171225	65171389	dmr_694020	0.601
chr18	65171694	65172039	dmr_694021	0.5615
chr18	65187029	65187155	dmr_694042	0.772
chr18	65187414	65188226	dmr_694043	0.8465
chr18	65188615	65189007	dmr_694044	0.7609999999999999
chr18	65191274	65191553	dmr_694047	0.5245
chr18	65207599	65208421	dmr_694067	0.5329999999999999
chr18	65214333	65215338	dmr_694079	0.6525
chr18	65221381	65221572	dmr_694089	0.6829999999999999
chr18	65245030	65245997	dmr_694115	0.628
chr18	65253593	65253828	dmr_694121	0.6245
chr18	65254147	65254517	dmr_694122	0.747
chr18	65276579	65277278	dmr_694147	0.6255
chr18	65377146	65377513	dmr_694208	0.5905
chr18	65510476	65510785	dmr_694277	0.7025
chr18	65510938	65511159	dmr_694278	0.544
chr18	65513095	65513325	dmr_694280	0.581
chr18	65529873	65530687	dmr_694297	0.863
chr18	65532381	65532637	dmr_694300	0.758
chr18	65533885	65534337	dmr_694302	0.7609999999999999
chr18	65565251	65566093	dmr_694330	0.6695
chr18	65570900	65571071	dmr_694338	0.747
chr18	65571936	65571982	dmr_694340	0.7325
chr18	65572237	65572506	dmr_694341	0.7385
chr18	65572816	65573247	dmr_694342	0.6065
chr18	65573326	65573677	dmr_694343	0.511
chr18	65585013	65585090	dmr_694354	0.5325
chr18	65597618	65597764	dmr_694370	0.6025
chr18	65608566	65609057	dmr_694387	0.6595
chr18	65617605	65618118	dmr_694397	0.6325
chr18	65624676	65625051	dmr_694409	0.607
chr18	65625160	65625639	dmr_694410	0.7265
chr18	65626946	65627486	dmr_694412	0.7615
chr18	65629821	65630004	dmr_694417	0.701
chr18	65632337	65633082	dmr_694421	0.6745
chr18	65647113	65647549	dmr_694442	0.602
chr18	65647555	65647632	dmr_694443	0.679
chr18	65647962	65648667	dmr_694444	0.527
chr18	65653953	65654094	dmr_694449	0.5715
chr18	65673574	65674928	dmr_694474	0.8115
chr18	65675264	65675671	dmr_694475	0.7175
chr18	65682858	65683050	dmr_694487	0.597
chr18	65692284	65693277	dmr_694500	0.5760000000000001
chr18	65694420	65694445	dmr_694505	0.62
chr18	65694739	65695804	dmr_694506	0.522
chr18	65697476	65698136	dmr_694508	0.725
chr18	65698161	65698825	dmr_694509	0.9035
chr18	65741670	65742147	dmr_694553	0.7045
chr18	65750186	65750271	dmr_694559	0.51
chr18	65796731	65796846	dmr_694588	0.561
chr18	65797108	65797150	dmr_694589	0.6859999999999999
chr18	65854069	65854791	dmr_694640	0.6235
chr18	65855395	65855923	dmr_694641	0.6559999999999999
chr18	65866163	65866610	dmr_694649	0.555
chr18	65872679	65872951	dmr_694654	0.7445
chr18	65876187	65876520	dmr_694658	0.762
chr18	65903882	65904785	dmr_694685	0.6745
chr18	65919186	65919641	dmr_694699	0.5865
chr18	65921620	65921774	dmr_694701	0.769
chr18	65957910	65958001	dmr_694723	0.5785
chr18	65958068	65958352	dmr_694724	0.785
chr18	66038000	66038215	dmr_694775	0.5405
chr18	66052806	66053016	dmr_694790	0.8645
chr18	66103880	66104470	dmr_694827	0.6445
chr18	66187662	66189049	dmr_694907	0.79
chr18	66201850	66202165	dmr_694924	0.545
chr18	66217284	66218530	dmr_694936	0.7365
chr18	66245471	66245679	dmr_694966	0.7585
chr18	66292413	66292636	dmr_695005	0.6955
chr18	66294848	66295247	dmr_695009	0.7020000000000001
chr18	66318250	66318777	dmr_695027	0.6525
chr18	66499234	66499740	dmr_695112	0.7815
chr18	66503831	66504335	dmr_695116	0.7005
chr18	66504354	66504401	dmr_695117	0.5870000000000001
chr18	66523687	66524146	dmr_695135	0.619
chr18	66653491	66653766	dmr_695209	0.6825
chr18	66672865	66673283	dmr_695218	0.6
chr18	66781186	66781502	dmr_695288	0.677
chr18	66789168	66789330	dmr_695293	0.608
chr18	67072818	67073352	dmr_695460	0.56
chr18	67091236	67091580	dmr_695469	0.6205
chr18	67134315	67134385	dmr_695505	0.5025
chr18	67144882	67144938	dmr_695518	0.7485
chr18	67163975	67164586	dmr_695534	0.644
chr18	67330055	67330428	dmr_695666	0.6940000000000001
chr18	67364181	67364470	dmr_695694	0.8395
chr18	67370459	67370497	dmr_695701	0.6135
chr18	67460932	67461340	dmr_695756	0.5985
chr18	67463841	67464024	dmr_695758	0.5655
chr18	67479118	67479480	dmr_695771	0.652
chr18	67500698	67500985	dmr_695800	0.5589999999999999
chr18	67502811	67504235	dmr_695803	0.5295
chr18	67506716	67507370	dmr_695808	0.584
chr18	67516779	67517286	dmr_695819	0.662
chr18	67539608	67540002	dmr_695834	0.69
chr18	67551331	67551336	dmr_695845	0.5529999999999999
chr18	67559602	67559987	dmr_695853	0.679
chr18	67572724	67573271	dmr_695874	0.708
chr18	67573529	67573854	dmr_695875	0.708
chr18	67577878	67578436	dmr_695881	0.5415
chr18	67590508	67590806	dmr_695894	0.74
chr18	67611262	67611430	dmr_695916	0.7445
chr18	67623206	67623988	dmr_695922	0.6645
chr18	67681521	67681551	dmr_695962	0.6945
chr18	67682021	67682110	dmr_695963	0.623
chr18	67693591	67693798	dmr_695975	0.665
chr18	67700992	67701447	dmr_695982	0.7925
chr18	67724986	67725310	dmr_696000	0.551
chr18	67738094	67738994	dmr_696013	0.6905
chr18	67741456	67741959	dmr_696016	0.5920000000000001
chr18	67810221	67810357	dmr_696059	0.615
chr18	67810620	67810830	dmr_696060	0.56
chr18	67846618	67847040	dmr_696076	0.6555
chr18	67852276	67852853	dmr_696079	0.5670000000000001
chr18	67900974	67900986	dmr_696106	0.54
chr18	67934560	67934765	dmr_696128	0.7435
chr18	67935388	67936519	dmr_696130	0.6629999999999999
chr18	67936605	67937064	dmr_696131	0.693
chr18	67945572	67945596	dmr_696136	0.727
chr18	67968397	67969491	dmr_696162	0.648
chr18	67972749	67974285	dmr_696166	0.5435
chr18	67984271	67985222	dmr_696182	0.711
chr18	67985634	67985669	dmr_696183	0.664
chr18	67986238	67986356	dmr_696184	0.5175
chr18	67988075	67988120	dmr_696188	0.5405
chr18	67988770	67989256	dmr_696189	0.5805
chr18	67989643	67989923	dmr_696190	0.5985
chr18	67995077	67995171	dmr_696198	0.741
chr18	68006500	68007886	dmr_696212	0.7535
chr18	68008213	68008411	dmr_696214	0.7925
chr18	68008419	68008744	dmr_696215	0.6995
chr18	68008778	68010620	dmr_696216	0.81
chr18	68031452	68031661	dmr_696242	0.6709999999999999
chr18	68043168	68043991	dmr_696262	0.66
chr18	68044148	68045135	dmr_696263	0.667
chr18	68046537	68047205	dmr_696267	0.677
chr18	68051114	68051374	dmr_696272	0.7305
chr18	68053406	68056566	dmr_696275	0.598
chr18	68056691	68056859	dmr_696276	0.539
chr18	68057854	68058227	dmr_696278	0.6255
chr18	68058861	68059715	dmr_696280	0.6055
chr18	68060294	68060514	dmr_696281	0.5955
chr18	68071707	68071836	dmr_696301	0.7365
chr18	68081149	68081403	dmr_696304	0.649
chr18	68112085	68112304	dmr_696339	0.6855
chr18	68115200	68115502	dmr_696343	0.5525
chr18	68117589	68118697	dmr_696348	0.562
chr18	68118739	68118747	dmr_696349	0.645
chr18	68118907	68119298	dmr_696350	0.7125
chr18	68119944	68120168	dmr_696352	0.664
chr18	68123781	68124064	dmr_696360	0.5045
chr18	68124073	68124350	dmr_696361	0.684
chr18	68125032	68125236	dmr_696362	0.6125
chr18	68128424	68128673	dmr_696366	0.5579999999999999
chr18	68129327	68129821	dmr_696368	0.5870000000000001
chr18	68129917	68130486	dmr_696369	0.7185
chr18	68136044	68136152	dmr_696377	0.6729999999999999
chr18	68136326	68136556	dmr_696378	0.537
chr18	68137088	68137613	dmr_696379	0.635
chr18	68139604	68139640	dmr_696383	0.6495
chr18	68157444	68157658	dmr_696408	0.723
chr18	68157752	68157987	dmr_696409	0.542
chr18	68164951	68165154	dmr_696420	0.6015
chr18	68165157	68165175	dmr_696421	0.7525
chr18	68172663	68174248	dmr_696428	0.6105
chr18	68178036	68178378	dmr_696432	0.5225
chr18	68184281	68184377	dmr_696442	0.525
chr18	68186357	68187025	dmr_696446	0.5815
chr18	68188215	68188441	dmr_696448	0.7040000000000001
chr18	68189208	68190262	dmr_696450	0.5785
chr18	68190534	68190633	dmr_696451	0.659
chr18	68194281	68194412	dmr_696458	0.716
chr18	68194758	68194936	dmr_696459	0.7315
chr18	68197901	68198380	dmr_696464	0.7979999999999999
chr18	68198401	68198628	dmr_696465	0.621
chr18	68207131	68207269	dmr_696478	0.758
chr18	68210770	68212402	dmr_696485	0.7035
chr18	68218466	68218861	dmr_696492	0.7585
chr18	68219061	68219124	dmr_696493	0.6175
chr18	68227666	68227808	dmr_696503	0.695
chr18	68228589	68229361	dmr_696505	0.5075
chr18	68229613	68229821	dmr_696506	0.5215
chr18	68229847	68230454	dmr_696507	0.5855
chr18	68230516	68230999	dmr_696508	0.6755
chr18	68234972	68235217	dmr_696512	0.528
chr18	68238122	68238243	dmr_696515	0.655
chr18	68238396	68238441	dmr_696516	0.9185
chr18	68238988	68239075	dmr_696518	0.612
chr18	68239684	68239748	dmr_696521	0.6625
chr18	68244194	68244437	dmr_696528	0.623
chr18	68250143	68250247	dmr_696538	0.762
chr18	68274785	68275375	dmr_696574	0.7065
chr18	68286628	68286777	dmr_696579	0.6970000000000001
chr18	68562692	68563298	dmr_696742	0.8220000000000001
chr18	68598303	68599079	dmr_696768	0.716
chr18	68599126	68599869	dmr_696769	0.7555
chr18	68621884	68621974	dmr_696788	0.7829999999999999
chr18	68637036	68637123	dmr_696804	0.6085
chr18	68712207	68712637	dmr_696852	0.625
chr18	68715278	68715461	dmr_696856	0.7155
chr18	68719443	68720154	dmr_696858	0.5205
chr18	68720464	68720834	dmr_696859	0.5005
chr18	68721006	68721238	dmr_696860	0.7225
chr18	68730652	68731144	dmr_696867	0.513
chr18	68734185	68734523	dmr_696873	0.836
chr18	68734794	68734899	dmr_696874	0.8645
chr18	68748050	68748305	dmr_696886	0.8105
chr18	68751085	68751228	dmr_696889	0.86
chr18	68758674	68758874	dmr_696894	0.5745
chr18	68765896	68766026	dmr_696900	0.7020000000000001
chr18	68827259	68827399	dmr_696951	0.574
chr18	68831532	68832293	dmr_696958	0.508
chr18	68832379	68832429	dmr_696959	0.6305
chr18	68911890	68912056	dmr_697013	0.7440000000000001
chr18	68929113	68930083	dmr_697023	0.8105
chr18	68943324	68944141	dmr_697031	0.7455
chr18	68946498	68946829	dmr_697034	0.7205
chr18	68983046	68983105	dmr_697062	0.6215
chr18	68983198	68983497	dmr_697063	0.754
chr18	69069428	69069593	dmr_697115	0.6605
chr18	69102715	69102842	dmr_697139	0.6525
chr18	69102888	69102979	dmr_697140	0.5975
chr18	69138314	69139091	dmr_697172	0.502
chr18	69196819	69196821	dmr_697217	0.5915
chr18	69197096	69197178	dmr_697218	0.7040000000000001
chr18	69349028	69349619	dmr_697317	0.68
chr18	69350638	69351140	dmr_697319	0.5720000000000001
chr18	69384603	69385186	dmr_697359	0.6709999999999999
chr18	69389565	69389736	dmr_697368	0.667
chr18	69393709	69394032	dmr_697374	0.742
chr18	69397833	69397924	dmr_697380	0.7265
chr18	69398765	69399274	dmr_697383	0.53
chr18	69399617	69400208	dmr_697384	0.633
chr18	69400296	69400469	dmr_697385	0.637
chr18	69408326	69409058	dmr_697394	0.7635
chr18	69428471	69429361	dmr_697421	0.6685
chr18	69433275	69433373	dmr_697425	0.5795
chr18	69455911	69455924	dmr_697453	0.7115
chr18	69458214	69458911	dmr_697457	0.713
chr18	69458939	69459112	dmr_697458	0.5145
chr18	69476860	69477344	dmr_697482	0.731
chr18	69499087	69499262	dmr_697516	0.6885
chr18	69503548	69503913	dmr_697520	0.5155
chr18	69504249	69504604	dmr_697521	0.7355
chr18	69516499	69517297	dmr_697537	0.664
chr18	69518427	69518554	dmr_697538	0.5489999999999999
chr18	69519225	69519335	dmr_697540	0.6755
chr18	69524737	69526637	dmr_697541	0.6970000000000001
chr18	69527808	69528830	dmr_697544	0.5965
chr18	69534784	69534820	dmr_697552	0.741
chr18	69545582	69545879	dmr_697570	0.6465
chr18	69550270	69550718	dmr_697577	0.5085
chr18	69562238	69562408	dmr_697594	0.5205
chr18	69562875	69564045	dmr_697595	0.5915
chr18	69567802	69567900	dmr_697601	0.654
chr18	69568398	69568644	dmr_697602	0.532
chr18	69571341	69571722	dmr_697606	0.5335
chr18	69579091	69579289	dmr_697613	0.7140000000000001
chr18	69579701	69579951	dmr_697614	0.687
chr18	69590495	69590862	dmr_697629	0.81
chr18	69599888	69599898	dmr_697632	0.602
chr18	69600187	69600319	dmr_697633	0.5255
chr18	69601465	69603262	dmr_697635	0.5285
chr18	69606798	69606923	dmr_697639	0.6735
chr18	69614873	69614928	dmr_697645	0.652
chr18	69617152	69617354	dmr_697649	0.53
chr18	69621829	69621856	dmr_697655	0.6725
chr18	69623700	69624307	dmr_697659	0.6555
chr18	69624811	69625092	dmr_697661	0.7445
chr18	69625400	69625848	dmr_697662	0.6890000000000001
chr18	69626159	69626323	dmr_697663	0.6715
chr18	69631711	69632112	dmr_697668	0.7105
chr18	69650968	69651781	dmr_697690	0.627
chr18	69653112	69653904	dmr_697694	0.5855
chr18	69655771	69656123	dmr_697699	0.517
chr18	69664355	69664497	dmr_697714	0.8145
chr18	69664574	69664781	dmr_697715	0.7115
chr18	69666659	69666890	dmr_697719	0.784
chr18	69674820	69675317	dmr_697732	0.6859999999999999
chr18	69690247	69690576	dmr_697749	0.6325
chr18	69702081	69702601	dmr_697761	0.5395
chr18	69718117	69718260	dmr_697776	0.6635
chr18	69718376	69718553	dmr_697777	0.7615
chr18	69722567	69723313	dmr_697780	0.5539999999999999
chr18	69771726	69772501	dmr_697808	0.611
chr18	69773385	69773858	dmr_697811	0.645
chr18	69833949	69834216	dmr_697871	0.54
chr18	69881132	69881402	dmr_697911	0.6295
chr18	69942557	69943326	dmr_697949	0.8925
chr18	69950249	69951017	dmr_697955	0.7040000000000001
chr18	69969624	69969804	dmr_697968	0.528
chr18	69984659	69985364	dmr_697978	0.7495
chr18	69994477	69994898	dmr_697988	0.7125
chr18	70015496	70015657	dmr_698000	0.6235
chr18	70029241	70029425	dmr_698009	0.607
chr18	70058912	70059016	dmr_698021	0.7455
chr18	70091843	70092273	dmr_698045	0.6920000000000001
chr18	70114766	70115210	dmr_698063	0.634
chr18	70119153	70119835	dmr_698068	0.8190000000000001
chr18	70120183	70120684	dmr_698069	0.5820000000000001
chr18	70140824	70140859	dmr_698084	0.594
chr18	70169184	70169600	dmr_698100	0.6459999999999999
chr18	70176815	70176911	dmr_698109	0.649
chr18	70410523	70411831	dmr_698208	0.575
chr18	70420592	70420788	dmr_698213	0.7390000000000001
chr18	70431987	70432091	dmr_698220	0.746
chr18	70437028	70437481	dmr_698225	0.7215
chr18	70520746	70521468	dmr_698271	0.633
chr18	70565206	70565796	dmr_698304	0.5515
chr18	70570731	70571133	dmr_698310	0.745
chr18	70601537	70601610	dmr_698336	0.5445
chr18	70672695	70673196	dmr_698393	0.7775
chr18	70673947	70674185	dmr_698395	0.5955
chr18	70784401	70784520	dmr_698431	0.802
chr18	71185231	71185546	dmr_698588	0.5975
chr18	71248760	71249302	dmr_698611	0.51
chr18	71305000	71305509	dmr_698646	0.8605
chr18	71347872	71348470	dmr_698669	0.7
chr18	71351649	71351734	dmr_698672	0.5685
chr18	71361548	71361891	dmr_698678	0.7425
chr18	71429207	71429479	dmr_698717	0.8315
chr18	71439294	71439689	dmr_698718	0.8495
chr18	71444584	71445551	dmr_698722	0.7055
chr18	71449602	71449768	dmr_698726	0.539
chr18	71486043	71486621	dmr_698745	0.7665
chr18	71512706	71512729	dmr_698767	0.632
chr18	71607509	71607674	dmr_698817	0.7685
chr18	71693911	71693948	dmr_698873	0.7659999999999999
chr18	71708988	71709420	dmr_698881	0.8165
chr18	71763808	71763960	dmr_698905	0.9035
chr18	71795111	71795119	dmr_698920	0.6225
chr18	71814380	71814542	dmr_698925	0.6285
chr18	71814880	71814916	dmr_698926	0.6325
chr18	71815239	71815275	dmr_698927	0.539
chr18	71817057	71817548	dmr_698930	0.552
chr18	71891336	71891481	dmr_698979	0.5845
chr18	71891736	71891830	dmr_698980	0.831
chr18	72055443	72055461	dmr_699064	0.9005
chr18	72107297	72107496	dmr_699088	0.664
chr18	72123313	72123462	dmr_699106	0.6265
chr18	72171811	72171852	dmr_699133	0.505
chr18	72198444	72198836	dmr_699154	0.701
chr18	72199120	72199676	dmr_699155	0.6645
chr18	72230221	72230295	dmr_699178	0.5155
chr18	72281854	72281915	dmr_699211	0.8270000000000001
chr18	72282067	72282256	dmr_699212	0.594
chr18	72304071	72304218	dmr_699227	0.618
chr18	72346001	72346919	dmr_699255	0.773
chr18	72348017	72348357	dmr_699257	0.602
chr18	72614889	72614953	dmr_699344	0.645
chr18	72616151	72616219	dmr_699346	0.5265
chr18	72616535	72616613	dmr_699347	0.625
chr18	72676246	72676468	dmr_699371	0.735
chr18	72797741	72797820	dmr_699419	0.521
chr18	72852127	72852246	dmr_699444	0.7495
chr18	72854648	72854781	dmr_699448	0.5835
chr18	72870860	72871072	dmr_699458	0.8115
chr18	72873122	72873271	dmr_699462	0.6990000000000001
chr18	72932345	72932713	dmr_699491	0.637
chr18	72940828	72941021	dmr_699494	0.623
chr18	72948825	72949784	dmr_699498	0.631
chr18	73005148	73005247	dmr_699529	0.6355
chr18	73026495	73026620	dmr_699543	0.593
chr18	73068946	73069099	dmr_699568	0.51
chr18	73072243	73072330	dmr_699570	0.767
chr18	73085822	73086140	dmr_699579	0.823
chr18	73088425	73088578	dmr_699583	0.7559999999999999
chr18	73099144	73099345	dmr_699590	0.6940000000000001
chr18	73118516	73118974	dmr_699605	0.9495
chr18	73220507	73220829	dmr_699662	0.82
chr18	73292652	73293096	dmr_699715	0.7759999999999999
chr18	73298129	73298328	dmr_699722	0.9445
chr18	73307085	73307463	dmr_699728	0.7035
chr18	73312589	73312934	dmr_699733	0.654
chr18	73318643	73319351	dmr_699742	0.5675
chr18	73463205	73463595	dmr_699823	0.569
chr18	73498902	73499068	dmr_699839	0.9329999999999999
chr18	73499135	73499337	dmr_699840	0.9159999999999999
chr18	73525611	73525790	dmr_699859	0.5415
chr18	73621330	73622026	dmr_699911	0.563
chr18	73693929	73694110	dmr_699967	0.5720000000000001
chr18	73704455	73704798	dmr_699978	0.5095
chr18	73711415	73711421	dmr_699984	0.6935
chr18	73762609	73762701	dmr_700022	0.612
chr18	73800537	73800910	dmr_700058	0.503
chr18	73867702	73867713	dmr_700097	0.6795
chr18	73872210	73872911	dmr_700100	0.5915
chr18	73920952	73921052	dmr_700141	0.645
chr18	73962364	73963190	dmr_700190	0.64
chr18	73963473	73963690	dmr_700191	0.5155
chr18	73979403	73979624	dmr_700209	0.5525
chr18	73984152	73984423	dmr_700217	0.617
chr18	73986961	73987169	dmr_700221	0.6615
chr18	73988794	73990663	dmr_700225	0.628
chr18	73994546	73996246	dmr_700229	0.7945
chr18	74063327	74063603	dmr_700302	0.5805
chr18	74079365	74079838	dmr_700310	0.6195
chr18	74085140	74085244	dmr_700317	0.6715
chr18	74130520	74130620	dmr_700351	0.7959999999999999
chr18	74145846	74147368	dmr_700370	0.611
chr18	74155978	74156356	dmr_700375	0.6509999999999999
chr18	74156751	74156776	dmr_700376	0.8375
chr18	74156820	74157220	dmr_700377	0.833
chr18	74157429	74158020	dmr_700378	0.7095
chr18	74158606	74158666	dmr_700379	0.585
chr18	74168850	74170713	dmr_700390	0.6035
chr18	74182680	74182909	dmr_700405	0.6575
chr18	74188113	74188508	dmr_700411	0.6375
chr18	74444621	74444792	dmr_700491	0.7375
chr18	74570500	74572060	dmr_700591	0.6970000000000001
chr18	74685178	74685533	dmr_700697	0.505
chr18	74688438	74689166	dmr_700702	0.5875
chr18	74699752	74699846	dmr_700713	0.6955
chr18	74714835	74716111	dmr_700733	0.703
chr18	74779952	74780038	dmr_700767	0.5489999999999999
chr18	74814881	74815448	dmr_700783	0.652
chr18	74850375	74850413	dmr_700810	0.5575
chr18	74887993	74888063	dmr_700841	0.9359999999999999
chr18	74890211	74890272	dmr_700845	0.6575
chr18	74890457	74890991	dmr_700846	0.8745
chr18	74910202	74911484	dmr_700862	0.76
chr18	74921667	74922490	dmr_700873	0.5379999999999999
chr18	74928418	74930326	dmr_700878	0.7290000000000001
chr18	74964813	74964879	dmr_700912	0.6609999999999999
chr18	74991151	74991198	dmr_700930	0.7975
chr18	75004744	75004855	dmr_700936	0.7475
chr18	75030608	75030978	dmr_700951	0.569
chr18	75031728	75032050	dmr_700952	0.7635
chr18	75034336	75034832	dmr_700955	0.7265
chr18	75047068	75047541	dmr_700964	0.708
chr18	75082433	75082826	dmr_700997	0.6965
chr18	75082953	75083361	dmr_700998	0.7655
chr18	75171093	75171702	dmr_701086	0.584
chr18	75177623	75177708	dmr_701092	0.711
chr18	75177913	75178286	dmr_701093	0.738
chr18	75194106	75196144	dmr_701104	0.5725
chr18	75206631	75207104	dmr_701115	0.531
chr18	75218689	75219105	dmr_701127	0.6885
chr18	75256834	75257146	dmr_701162	0.8285
chr18	75257478	75257650	dmr_701164	0.75
chr18	75257704	75258693	dmr_701165	0.688
chr18	75258771	75259076	dmr_701166	0.516
chr18	75299313	75299717	dmr_701202	0.5105
chr18	75305164	75305279	dmr_701206	0.7225
chr18	75364532	75364750	dmr_701236	0.6925
chr18	75371194	75372786	dmr_701239	0.5555
chr18	75373172	75373842	dmr_701241	0.696
chr18	75378623	75379381	dmr_701246	0.575
chr18	75394776	75395477	dmr_701273	0.711
chr18	75401261	75401796	dmr_701280	0.6725
chr18	75405153	75405168	dmr_701284	0.623
chr18	75419314	75419727	dmr_701294	0.703
chr18	75427362	75427542	dmr_701301	0.5660000000000001
chr18	75461778	75462585	dmr_701339	0.764
chr18	75462913	75463297	dmr_701340	0.608
chr18	75482513	75483142	dmr_701357	0.5535
chr18	75488796	75488992	dmr_701363	0.6825
chr18	75488997	75489002	dmr_701364	0.6475
chr18	75489115	75489561	dmr_701365	0.8075
chr18	75500605	75500868	dmr_701377	0.585
chr18	75500884	75500906	dmr_701378	0.5675
chr18	75501874	75502281	dmr_701379	0.5315
chr18	75502427	75503221	dmr_701380	0.7875
chr18	75537970	75538284	dmr_701429	0.5155
chr18	75554549	75555928	dmr_701450	0.5325
chr18	75562389	75563323	dmr_701455	0.6795
chr18	75566878	75566960	dmr_701461	0.5845
chr18	75571832	75572160	dmr_701467	0.6205
chr18	75572339	75572577	dmr_701468	0.5575
chr18	75600030	75600161	dmr_701494	0.5245
chr18	75607376	75607636	dmr_701501	0.6765
chr18	75607952	75608148	dmr_701502	0.6409999999999999
chr18	75608247	75608342	dmr_701503	0.6745
chr18	75625357	75625648	dmr_701523	0.5255
chr18	75632261	75632545	dmr_701532	0.5315
chr18	75665791	75666562	dmr_701571	0.688
chr18	75669921	75670038	dmr_701578	0.7865
chr18	75689518	75689852	dmr_701610	0.5235
chr18	75690243	75690741	dmr_701611	0.6985
chr18	75783855	75784039	dmr_701680	0.7190000000000001
chr18	75784060	75784169	dmr_701681	0.7635
chr18	75795143	75795259	dmr_701692	0.574
chr18	75818874	75818910	dmr_701700	0.7175
chr18	75905884	75906039	dmr_701752	0.6375
chr18	75909092	75909399	dmr_701754	0.6709999999999999
chr18	75909745	75909971	dmr_701755	0.6385
chr18	76119402	76120600	dmr_701882	0.515
chr18	76144843	76145716	dmr_701902	0.5265
chr18	76152818	76153366	dmr_701909	0.652
chr18	76215612	76216095	dmr_701939	0.561
chr18	76216098	76216310	dmr_701940	0.5555
chr18	76256564	76256713	dmr_701968	0.6665
chr18	76259627	76260091	dmr_701972	0.7765
chr18	76313692	76314050	dmr_702019	0.6195
chr18	76534000	76534265	dmr_702118	0.5529999999999999
chr18	76640696	76640946	dmr_702180	0.52
chr18	76666179	76666222	dmr_702200	0.8695
chr18	76714676	76715009	dmr_702228	0.6940000000000001
chr18	76970666	76971156	dmr_702356	0.6945
chr18	76987782	76988561	dmr_702367	0.7885
chr18	77050519	77051013	dmr_702406	0.6805
chr18	77072790	77073071	dmr_702422	0.722
chr18	77121765	77121856	dmr_702470	0.7795
chr18	77170303	77170917	dmr_702515	0.777
chr18	77175244	77175309	dmr_702523	0.7155
chr18	77175860	77175981	dmr_702524	0.5235
chr18	77184565	77184880	dmr_702535	0.6890000000000001
chr18	77188167	77188304	dmr_702539	0.563
chr18	77188657	77188791	dmr_702540	0.76
chr18	77191996	77192170	dmr_702545	0.5795
chr18	77194044	77194739	dmr_702550	0.6385
chr18	77195429	77195688	dmr_702551	0.7465
chr18	77207492	77207549	dmr_702571	0.5855
chr18	77214731	77215899	dmr_702582	0.5645
chr18	77217023	77217059	dmr_702584	0.6785
chr18	77217330	77217830	dmr_702585	0.5695
chr18	77217996	77218298	dmr_702586	0.578
chr18	77219668	77220208	dmr_702589	0.6635
chr18	77224819	77224837	dmr_702598	0.703
chr18	77225090	77225290	dmr_702599	0.6215
chr18	77226551	77227070	dmr_702601	0.611
chr18	77230009	77230392	dmr_702605	0.574
chr18	77231873	77232103	dmr_702608	0.5555
chr18	77232166	77233120	dmr_702609	0.598
chr18	77256003	77256060	dmr_702642	0.6295
chr18	77272721	77272997	dmr_702658	0.5770000000000001
chr18	77276516	77276698	dmr_702663	0.5575
chr18	77276738	77277805	dmr_702664	0.5505
chr18	77303036	77303356	dmr_702685	0.6465
chr18	77304491	77305299	dmr_702689	0.6685
chr18	77307765	77308134	dmr_702694	0.5055
chr18	77308180	77309261	dmr_702695	0.8685
chr18	77315836	77316505	dmr_702701	0.6905
chr18	77316548	77317406	dmr_702702	0.5825
chr18	77396668	77397467	dmr_702744	0.7959999999999999
chr18	77419335	77419579	dmr_702757	0.5315
chr18	77429684	77430020	dmr_702768	0.6459999999999999
chr18	77432246	77433820	dmr_702771	0.64
chr18	77502381	77502668	dmr_702854	0.6315
chr18	77503042	77503234	dmr_702855	0.6595
chr18	77507260	77507599	dmr_702863	0.6775
chr18	77511874	77512730	dmr_702872	0.5615
chr18	77521371	77521705	dmr_702882	0.5615
chr18	77549950	77550444	dmr_702916	0.573
chr18	77555811	77556079	dmr_702924	0.63
chr18	77556111	77556337	dmr_702925	0.6095
chr18	77556421	77556635	dmr_702927	0.515
chr18	77560408	77560599	dmr_702932	0.5005
chr18	77562918	77562955	dmr_702934	0.6795
chr18	77570288	77571301	dmr_702940	0.7345
chr18	77578786	77579079	dmr_702948	0.6235
chr18	77582079	77582230	dmr_702954	0.7525
chr18	77582239	77582266	dmr_702955	0.597
chr18	77742174	77742950	dmr_703086	0.552
chr18	77775668	77775890	dmr_703104	0.638
chr18	77806395	77806402	dmr_703136	0.5075
chr18	77806437	77806483	dmr_703137	0.8
chr18	77945734	77946127	dmr_703199	0.6445
chr18	77955017	77955259	dmr_703209	0.527
chr18	78003924	78004213	dmr_703257	0.6925
chr18	78056803	78057012	dmr_703305	0.74
chr18	78064476	78065223	dmr_703310	0.7315
chr18	78123241	78123386	dmr_703335	0.5135
chr18	78123670	78124698	dmr_703336	0.506
chr18	78145252	78145468	dmr_703347	0.6125
chr18	78165678	78166378	dmr_703368	0.8155
chr18	78166382	78166528	dmr_703369	0.556
chr18	78218500	78219035	dmr_703394	0.585
chr18	78243061	78243206	dmr_703410	0.664
chr18	78243247	78243999	dmr_703411	0.79
chr18	78244083	78244539	dmr_703412	0.619
chr18	78283474	78283930	dmr_703442	0.727
chr18	78325924	78326172	dmr_703481	0.8285
chr18	78328971	78329254	dmr_703485	0.6809999999999999
chr18	78348928	78349196	dmr_703499	0.5595
chr18	78349973	78350581	dmr_703501	0.6925
chr18	78351837	78352359	dmr_703505	0.5675
chr18	78377843	78378201	dmr_703522	0.6940000000000001
chr18	78398263	78398454	dmr_703540	0.5065
chr18	78400201	78400250	dmr_703543	0.5845
chr18	78441522	78442442	dmr_703559	0.7375
chr18	78448727	78448960	dmr_703570	0.6809999999999999
chr18	78450375	78451145	dmr_703572	0.6679999999999999
chr18	78616495	78617519	dmr_703695	0.7340000000000001
chr18	78643962	78644730	dmr_703715	0.631
chr18	78692274	78692706	dmr_703762	0.83
chr18	78744797	78745417	dmr_703785	0.675
chr18	78745523	78745571	dmr_703786	0.5445
chr18	78745850	78746389	dmr_703787	0.7665
chr18	78747753	78747830	dmr_703789	0.731
chr18	78759829	78760127	dmr_703804	0.7759999999999999
chr18	78773903	78774332	dmr_703818	0.606
chr18	78800906	78801737	dmr_703849	0.7205
chr18	78832145	78832515	dmr_703883	0.7065
chr18	78855682	78855730	dmr_703914	0.6865
chr18	78897966	78898761	dmr_703954	0.5895
chr18	78925676	78927287	dmr_703987	0.828
chr18	78931817	78931873	dmr_703994	0.6235
chr18	78932144	78932260	dmr_703995	0.722
chr18	79019618	79020013	dmr_704112	0.555
chr18	79050646	79050786	dmr_704153	0.5775
chr18	79051157	79052019	dmr_704154	0.7140000000000001
chr18	79052409	79052918	dmr_704155	0.563
chr18	79055813	79055921	dmr_704162	0.5195
chr18	79056178	79056472	dmr_704163	0.691
chr18	79059661	79059837	dmr_704166	0.6845
chr18	79067568	79067872	dmr_704179	0.65
chr18	79067884	79068186	dmr_704180	0.757
chr18	79071303	79071330	dmr_704183	0.623
chr18	79071604	79071829	dmr_704184	0.6559999999999999
chr18	79194854	79195205	dmr_704298	0.69
chr18	79336193	79336850	dmr_704375	0.797
chr18	79499276	79499377	dmr_704445	0.5735
chr18	79516636	79516742	dmr_704456	0.5875
chr18	79543869	79544207	dmr_704474	0.86
chr18	79554696	79554944	dmr_704482	0.7440000000000001
chr18	79577869	79578280	dmr_704494	0.6135
chr18	79836758	79836954	dmr_704597	0.5215
chr18	79869041	79869553	dmr_704619	0.784
chr18	79869975	79870643	dmr_704620	0.509
chr18	79950575	79950844	dmr_704653	0.8405
chr18	79951100	79952351	dmr_704654	0.7395
chr18	79991639	79991758	dmr_704671	0.5935
chr18	80047997	80048265	dmr_704694	0.555
chr18	80066810	80066951	dmr_704717	0.945
chr18	80118292	80118862	dmr_704775	0.5415
chr18	80119171	80119410	dmr_704776	0.5765
chr18	80152757	80153172	dmr_704810	0.5365
chr18	80188988	80188994	dmr_704834	0.5820000000000001
chr18	80189647	80190252	dmr_704836	0.6829999999999999
chr18	80190321	80190598	dmr_704837	0.851
chr18	80228484	80228767	dmr_704868	0.735
chr18	80280470	80280607	dmr_704911	0.7140000000000001
chr18	80287857	80287992	dmr_704918	0.7575
chr18	80295498	80295579	dmr_704923	0.5865
chr18	80317063	80317534	dmr_704942	0.5665
chr18	80329872	80330565	dmr_704951	0.5935
chr18	80349168	80349970	dmr_704966	0.644
chr18	80373483	80373847	dmr_704983	0.6225
chr18	80377352	80378142	dmr_704986	0.6759999999999999
chr18	80398712	80400009	dmr_704999	0.642
chr18	80419783	80420069	dmr_705021	0.9095
chr18	80420078	80420474	dmr_705022	0.528
chr18	80459864	80460173	dmr_705061	0.5770000000000001
chr18	80466498	80466512	dmr_705071	0.8275
chr18	80491985	80492360	dmr_705090	0.6105
chr18	80492365	80492587	dmr_705091	0.7559999999999999
chr18	80495698	80496291	dmr_705095	0.541
chr18	80630172	80630595	dmr_705179	0.502
chr18	80696718	80697299	dmr_705229	0.6890000000000001
chr18	80733665	80734057	dmr_705250	0.585
chr18	80734346	80734668	dmr_705251	0.7005
chr18	80734948	80735145	dmr_705252	0.645
chr18	80788376	80788546	dmr_705302	0.9079999999999999
chr18	80802416	80802931	dmr_705313	0.6890000000000001
chr18	80806666	80806913	dmr_705319	0.7020000000000001
chr18	80822439	80822822	dmr_705339	0.8059999999999999
chr18	80829741	80829780	dmr_705346	0.8205
chr18	80853402	80853579	dmr_705369	0.674
chr18	80858546	80858912	dmr_705374	0.7185
chr18	80869057	80869077	dmr_705382	0.53
chr18	80944298	80944816	dmr_705427	0.6505
chr18	80979406	80980039	dmr_705445	0.5835
chr18	80980388	80980600	dmr_705446	0.6725
chr18	80980858	80982286	dmr_705447	0.7875
chr18	80989007	80989771	dmr_705452	0.53
chr18	81107323	81108378	dmr_705511	0.5670000000000001
chr18	81241745	81242100	dmr_705573	0.6515
chr18	81337913	81338614	dmr_705617	0.6045
chr18	81510415	81510529	dmr_705702	0.5655
chr18	81646967	81647264	dmr_705777	0.6655
chr18	81753494	81753659	dmr_705834	0.615
chr18	81765645	81766054	dmr_705844	0.6935
chr18	81855351	81855501	dmr_705898	0.504
chr18	81916885	81916908	dmr_705921	0.6575
chr18	82005251	82005480	dmr_705977	0.6055
chr18	82006429	82006636	dmr_705979	0.8195
chr18	82105058	82105177	dmr_706042	0.7445
chr18	82115432	82115923	dmr_706054	0.5285
chr18	82130354	82130669	dmr_706066	0.7955
chr18	82152959	82153208	dmr_706084	0.657
chr18	82284622	82284645	dmr_706132	0.5015
chr18	82301743	82302263	dmr_706141	0.6005
chr18	82397126	82397586	dmr_706195	0.503
chr18	82470307	82470320	dmr_706239	0.8079999999999999
chr18	82474669	82474848	dmr_706246	0.6575
chr18	82475416	82478106	dmr_706247	0.8065
chr18	82479824	82480205	dmr_706252	0.7955
chr18	82486124	82486990	dmr_706261	0.7385
chr18	82491395	82491577	dmr_706268	0.586
chr18	82492421	82492871	dmr_706270	0.782
chr18	82493466	82494600	dmr_706271	0.5155
chr18	82496475	82496715	dmr_706273	0.503
chr18	82507460	82507716	dmr_706281	0.5175
chr18	82515586	82515636	dmr_706288	0.625
chr18	82518496	82518513	dmr_706291	0.802
chr18	82518817	82518825	dmr_706292	0.564
chr18	82522467	82523066	dmr_706297	0.579
chr18	82525842	82526403	dmr_706300	0.5685
chr18	82531608	82532206	dmr_706308	0.511
chr18	82535530	82536775	dmr_706314	0.515
chr18	82545222	82545659	dmr_706320	0.85
chr18	82546163	82546392	dmr_706322	0.6455
chr18	82547432	82547671	dmr_706324	0.605
chr18	82548000	82548400	dmr_706325	0.792
chr18	82550686	82551109	dmr_706330	0.7625
chr18	82555326	82555460	dmr_706336	0.5710000000000001
chr18	82557194	82557314	dmr_706338	0.6845
chr18	82557376	82557536	dmr_706339	0.7355
chr18	82558968	82559272	dmr_706342	0.7735
chr18	82559347	82559525	dmr_706343	0.5905
chr18	82564495	82564704	dmr_706350	0.541
chr18	82574886	82575832	dmr_706359	0.633
chr18	82586077	82586397	dmr_706370	0.602
chr18	82591858	82592630	dmr_706377	0.6605
chr18	82599904	82600013	dmr_706385	0.6465
chr18	82613066	82613182	dmr_706401	0.6735
chr18	82620909	82621656	dmr_706411	0.7005
chr18	82655257	82655682	dmr_706443	0.5385
chr18	82672626	82672760	dmr_706452	0.7715
chr18	82717250	82717327	dmr_706488	0.5720000000000001
chr18	82742553	82742814	dmr_706511	0.61
chr18	82745188	82745529	dmr_706514	0.7255
chr18	82758459	82759163	dmr_706521	0.6675
chr18	82780179	82780870	dmr_706535	0.6815
chr18	82793122	82793277	dmr_706542	0.53
chr18	82816429	82816725	dmr_706554	0.7105
chr18	82821165	82821613	dmr_706560	0.5589999999999999
chr18	82826042	82826425	dmr_706564	0.579
chr18	82837405	82837840	dmr_706570	0.5655
chr18	82848813	82848867	dmr_706580	0.68
chr18	82848924	82849325	dmr_706581	0.733
chr18	82988507	82989037	dmr_706690	0.7090000000000001
chr18	82989311	82989691	dmr_706691	0.58
chr18	83014428	83015043	dmr_706715	0.7355
chr18	83021952	83022286	dmr_706722	0.7085
chr18	83135077	83135227	dmr_706791	0.762
chr18	83135233	83135243	dmr_706792	0.7655
chr18	83135264	83135545	dmr_706793	0.6655
chr18	83140924	83141007	dmr_706797	0.8075
chr18	83141270	83141310	dmr_706798	0.6285
chr18	83195752	83195870	dmr_706828	0.698
chr18	83232044	83233184	dmr_706839	0.804
chr18	83316033	83316063	dmr_706879	0.846
chr18	83392453	83393502	dmr_706931	0.547
chr18	83429763	83430054	dmr_706955	0.7245
chr18	83441257	83442009	dmr_706963	0.5075
chr18	83465450	83465588	dmr_706985	0.6805
chr18	83491504	83492111	dmr_707007	0.5065
chr18	83636125	83636442	dmr_707075	0.6925
chr18	83656026	83657362	dmr_707086	0.596
chr18	83657413	83657537	dmr_707087	0.7905
chr18	83661556	83662340	dmr_707092	0.6695
chr18	83731086	83731635	dmr_707135	0.5760000000000001
chr18	83765300	83766762	dmr_707157	0.715
chr18	83779252	83779742	dmr_707169	0.563
chr18	83779884	83780251	dmr_707170	0.615
chr18	83929433	83929608	dmr_707266	0.7285
chr18	83929712	83929916	dmr_707267	0.5365
chr18	83932450	83933399	dmr_707272	0.556
chr18	83936597	83936912	dmr_707276	0.887
chr18	83936981	83936997	dmr_707277	0.5335
chr18	83943180	83944174	dmr_707284	0.515
chr18	83959640	83960016	dmr_707296	0.6145
chr18	83971318	83971564	dmr_707306	0.7659999999999999
chr18	84015467	84016292	dmr_707340	0.638
chr18	84037393	84037856	dmr_707363	0.73
chr18	84230886	84231179	dmr_707511	0.6215
chr18	84241241	84242175	dmr_707519	0.682
chr18	84273149	84273403	dmr_707547	0.7979999999999999
chr18	84275488	84276106	dmr_707551	0.5275
chr18	84288277	84288671	dmr_707560	0.7155
chr18	84368837	84369309	dmr_707613	0.6465
chr18	84414428	84415164	dmr_707648	0.72
chr18	84648837	84648992	dmr_707777	0.755
chr18	84677889	84678127	dmr_707803	0.5865
chr18	84678251	84678261	dmr_707804	0.5925
chr18	84711737	84711875	dmr_707818	0.6025
chr18	84722107	84722506	dmr_707825	0.721
chr18	84853809	84854528	dmr_707918	0.5505
chr18	84854826	84855725	dmr_707919	0.8270000000000001
chr18	84855731	84855772	dmr_707920	0.6625
chr18	84857488	84857545	dmr_707925	0.6345
chr18	84857588	84857696	dmr_707926	0.625
chr18	84857915	84858014	dmr_707927	0.6805
chr18	84862321	84862610	dmr_707935	0.644
chr18	84865670	84866396	dmr_707940	0.65
chr18	84868232	84868763	dmr_707944	0.508
chr18	84869294	84869600	dmr_707946	0.526
chr18	84869710	84870002	dmr_707947	0.6545
chr18	84870070	84870196	dmr_707948	0.8109999999999999
chr18	84872508	84872600	dmr_707951	0.502
chr18	84873666	84874249	dmr_707955	0.5175
chr18	84874272	84874586	dmr_707956	0.5895
chr18	84880517	84881225	dmr_707966	0.679
chr18	84888066	84888179	dmr_707972	0.552
chr18	84909346	84909544	dmr_707993	0.6859999999999999
chr18	84914779	84915076	dmr_707999	0.6835
chr18	84926298	84926815	dmr_708008	0.6055
chr18	84926826	84926938	dmr_708009	0.6829999999999999
chr18	84930334	84930854	dmr_708013	0.6775
chr18	84943449	84943606	dmr_708025	0.6425
chr18	84973156	84973615	dmr_708049	0.638
chr18	84984965	84985058	dmr_708060	0.705
chr18	84994646	84994916	dmr_708066	0.5395
chr18	84998671	84999152	dmr_708071	0.8535
chr18	85073424	85073663	dmr_708097	0.68
chr18	85081917	85082050	dmr_708099	0.633
chr18	85104567	85104625	dmr_708118	0.755
chr18	85136770	85137070	dmr_708133	0.7085
chr18	85153181	85153553	dmr_708141	0.7190000000000001
chr18	85153820	85154175	dmr_708142	0.621
chr18	85154601	85155505	dmr_708143	0.7829999999999999
chr18	85155821	85155887	dmr_708144	0.6659999999999999
chr18	85157481	85157552	dmr_708146	0.588
chr18	85206100	85206108	dmr_708172	0.8175
chr18	85255075	85255083	dmr_708198	0.6395
chr18	85300996	85301288	dmr_708224	0.6565
chr18	85369435	85369931	dmr_708279	0.626
chr18	85370032	85370060	dmr_708280	0.7415
chr18	85400885	85400918	dmr_708298	0.6965
chr18	85401071	85401250	dmr_708299	0.755
chr18	85482278	85482617	dmr_708355	0.54
chr18	85490870	85491194	dmr_708364	0.528
chr18	85502678	85502874	dmr_708379	0.703
chr18	85507014	85507646	dmr_708382	0.6905
chr18	85508855	85509059	dmr_708384	0.7065
chr18	85524499	85524727	dmr_708391	0.539
chr18	85548095	85548346	dmr_708407	0.5515
chr18	85725644	85725847	dmr_708475	0.5710000000000001
chr18	85909074	85909365	dmr_708536	0.612
chr18	86284502	86284775	dmr_708675	0.878
chr18	86396223	86397277	dmr_708736	0.757
chr18	86398938	86399103	dmr_708740	0.6675
chr18	86410486	86410617	dmr_708755	0.7485
chr18	86410745	86411210	dmr_708756	0.7425
chr18	86415789	86416112	dmr_708762	0.7020000000000001
chr18	86420804	86421295	dmr_708771	0.7875
chr18	86450616	86450771	dmr_708809	0.7395
chr18	86600707	86601266	dmr_708938	0.7145
chr18	86601584	86602141	dmr_708939	0.71
chr18	86605431	86605684	dmr_708942	0.768
chr18	86675523	86675533	dmr_708973	0.6095
chr18	86676420	86676543	dmr_708975	0.9095
chr18	86704852	86705162	dmr_708989	0.8405
chr18	86713632	86713732	dmr_708994	0.787
chr18	86798915	86799095	dmr_709033	0.7195
chr18	86799208	86799345	dmr_709034	0.5365
chr18	86819232	86819440	dmr_709040	0.6555
chr18	87106684	87106933	dmr_709122	0.562
chr18	87849612	87850244	dmr_709298	0.7755
chr18	88040216	88040927	dmr_709344	0.8005
chr18	88334931	88335422	dmr_709422	0.804
chr18	88415704	88415939	dmr_709450	0.5475
chr18	88510773	88510901	dmr_709482	0.5675
chr18	88511253	88511429	dmr_709483	0.6505
chr18	88674089	88674684	dmr_709533	0.6475
chr18	88703319	88703338	dmr_709545	0.6035
chr18	88765365	88765475	dmr_709573	0.5335
chr18	88776940	88777017	dmr_709584	0.8420000000000001
chr18	88782600	88782886	dmr_709589	0.6765
chr18	88861791	88861853	dmr_709628	0.5445
chr18	88876642	88876881	dmr_709640	0.8385
chr18	88892655	88893003	dmr_709653	0.5135
chr18	89036286	89036543	dmr_709710	0.5975
chr18	89143861	89144161	dmr_709756	0.521
chr18	89159317	89159596	dmr_709764	0.805
chr18	89340333	89340701	dmr_709840	0.677
chr18	89420976	89421010	dmr_709877	0.838
chr18	89469126	89469202	dmr_709910	0.715
chr18	89528086	89528304	dmr_709936	0.5795
chr18	89533501	89533693	dmr_709941	0.9155
chr18	89598464	89598569	dmr_709988	0.652
chr18	89694641	89694993	dmr_710022	0.6920000000000001
chr18	89768188	89768347	dmr_710053	0.5655
chr18	90035403	90035882	dmr_710118	0.6579999999999999
chr18	90303455	90303699	dmr_710173	0.6015
chr18	90310754	90311287	dmr_710177	0.5055
chr18	90508409	90508660	dmr_710202	0.65
chr18	90511053	90511075	dmr_710203	0.652
chr18	90547016	90547141	dmr_710221	0.6745
chr19	3269893	3270462	dmr_710258	0.657
chr19	3341218	3341475	dmr_710297	0.693
chr19	3479919	3480648	dmr_710401	0.6725
chr19	3482766	3483276	dmr_710404	0.5685
chr19	3489681	3490485	dmr_710409	0.6545
chr19	3526688	3526708	dmr_710444	0.598
chr19	3563033	3563092	dmr_710471	0.5775
chr19	3686870	3687002	dmr_710553	0.5785
chr19	3791118	3791143	dmr_710637	0.5415
chr19	3871014	3871061	dmr_710701	0.516
chr19	3966316	3966925	dmr_710788	0.6125
chr19	3966993	3967309	dmr_710789	0.6705
chr19	4037378	4037801	dmr_710837	0.6595
chr19	4047989	4048202	dmr_710844	0.6445
chr19	4113102	4113452	dmr_710875	0.6885
chr19	4170017	4170056	dmr_710911	0.8145
chr19	4196681	4196878	dmr_710936	0.5875
chr19	4202588	4202706	dmr_710941	0.665
chr19	4203662	4203881	dmr_710944	0.6605
chr19	4204985	4205211	dmr_710946	0.5395
chr19	4231367	4231380	dmr_710971	0.5435
chr19	4234784	4234905	dmr_710975	0.7709999999999999
chr19	4235196	4235373	dmr_710976	0.605
chr19	4268300	4269251	dmr_711004	0.708
chr19	4283656	4284209	dmr_711013	0.552
chr19	4304987	4305267	dmr_711032	0.5670000000000001
chr19	4306714	4306827	dmr_711033	0.662
chr19	4475717	4475757	dmr_711154	0.7905
chr19	4477847	4478172	dmr_711157	0.527
chr19	4481525	4481562	dmr_711162	0.6695
chr19	4481837	4482084	dmr_711163	0.6855
chr19	4482435	4483358	dmr_711164	0.7095
chr19	4587410	4587639	dmr_711223	0.5660000000000001
chr19	4610425	4610614	dmr_711240	0.586
chr19	4644209	4644340	dmr_711260	0.6705
chr19	4644620	4644636	dmr_711261	0.7535
chr19	4646888	4647637	dmr_711264	0.562
chr19	4649700	4649751	dmr_711267	0.528
chr19	4649782	4649852	dmr_711268	0.5105
chr19	4697008	4697633	dmr_711301	0.6255
chr19	4698985	4699135	dmr_711304	0.7609999999999999
chr19	4701212	4701269	dmr_711306	0.5489999999999999
chr19	4709111	4709225	dmr_711316	0.608
chr19	4713919	4715193	dmr_711320	0.5645
chr19	4719745	4721690	dmr_711325	0.5855
chr19	4732371	4733521	dmr_711342	0.505
chr19	4743919	4744435	dmr_711357	0.607
chr19	4744767	4745315	dmr_711358	0.6505
chr19	4753210	4753334	dmr_711369	0.6465
chr19	4991199	4991595	dmr_711543	0.6245
chr19	4993714	4993860	dmr_711545	0.6115
chr19	4996287	4996685	dmr_711549	0.723
chr19	5047779	5050163	dmr_711594	0.5675
chr19	5050736	5051763	dmr_711595	0.7995
chr19	5080198	5080228	dmr_711622	0.6905
chr19	5084089	5084273	dmr_711626	0.52
chr19	5087150	5087768	dmr_711628	0.5920000000000001
chr19	5095237	5095600	dmr_711633	0.55
chr19	5096539	5097243	dmr_711634	0.625
chr19	5107675	5107877	dmr_711648	0.523
chr19	5117042	5117157	dmr_711657	0.747
chr19	5118861	5119077	dmr_711658	0.631
chr19	5140125	5140429	dmr_711682	0.512
chr19	5150265	5150759	dmr_711690	0.787
chr19	5151035	5151136	dmr_711691	0.6785
chr19	5151389	5151636	dmr_711692	0.6785
chr19	5175583	5175644	dmr_711716	0.768
chr19	5204432	5204491	dmr_711739	0.6409999999999999
chr19	5232838	5233646	dmr_711771	0.5005
chr19	5297812	5297873	dmr_711826	0.5895
chr19	5349243	5349598	dmr_711856	0.585
chr19	5409156	5409313	dmr_711895	0.6005
chr19	5411764	5412313	dmr_711896	0.5885
chr19	5458568	5459555	dmr_711929	0.6775
chr19	5477448	5477838	dmr_711943	0.7445
chr19	5477844	5478190	dmr_711944	0.6205
chr19	5601295	5601622	dmr_712020	0.569
chr19	5652556	5652864	dmr_712050	0.8405
chr19	5696019	5696785	dmr_712075	0.5095
chr19	5786951	5786973	dmr_712142	0.522
chr19	5793570	5793942	dmr_712148	0.6685
chr19	5804653	5804932	dmr_712149	0.637
chr19	5806379	5807078	dmr_712151	0.7665
chr19	5810196	5810366	dmr_712156	0.7490000000000001
chr19	5814829	5815191	dmr_712162	0.545
chr19	5821823	5822574	dmr_712172	0.6795
chr19	5834591	5834955	dmr_712185	0.7045
chr19	5843342	5843372	dmr_712199	0.5075
chr19	5894516	5894735	dmr_712235	0.6065
chr19	6116374	6116539	dmr_712359	0.7025
chr19	6264319	6264555	dmr_712427	0.535
chr19	6272793	6273108	dmr_712436	0.5175
chr19	6302637	6302930	dmr_712467	0.542
chr19	6341570	6341966	dmr_712488	0.701
chr19	6396149	6396590	dmr_712540	0.6235
chr19	6417730	6417943	dmr_712563	0.6015
chr19	6420309	6421767	dmr_712564	0.6725
chr19	6422676	6423609	dmr_712566	0.5765
chr19	6427695	6428110	dmr_712571	0.6409999999999999
chr19	6443962	6444121	dmr_712596	0.569
chr19	6459703	6459808	dmr_712611	0.763
chr19	6464491	6465554	dmr_712619	0.623
chr19	6492466	6492666	dmr_712657	0.6459999999999999
chr19	6507214	6507872	dmr_712672	0.6679999999999999
chr19	6522253	6522824	dmr_712694	0.7735
chr19	6522847	6523051	dmr_712695	0.505
chr19	6549596	6550069	dmr_712735	0.561
chr19	6577025	6577146	dmr_712751	0.514
chr19	6583474	6584001	dmr_712757	0.8675
chr19	6671840	6672044	dmr_712821	0.732
chr19	6841017	6841231	dmr_712864	0.575
chr19	6875881	6876268	dmr_712897	0.6325
chr19	6922889	6923137	dmr_712924	0.5925
chr19	6931351	6931986	dmr_712933	0.5205
chr19	6932409	6933154	dmr_712934	0.616
chr19	6933426	6933484	dmr_712935	0.6795
chr19	6934510	6934659	dmr_712936	0.691
chr19	6934939	6934981	dmr_712937	0.6815
chr19	7029571	7029986	dmr_712997	0.7575
chr19	7082236	7085015	dmr_713049	0.5595
chr19	7136258	7136622	dmr_713114	0.6459999999999999
chr19	7141090	7141745	dmr_713122	0.628
chr19	7142334	7142581	dmr_713123	0.6975
chr19	7143445	7144426	dmr_713125	0.7625
chr19	7148085	7148688	dmr_713129	0.684
chr19	7148997	7149177	dmr_713130	0.6595
chr19	7160265	7160668	dmr_713146	0.713
chr19	7166813	7167147	dmr_713152	0.5535
chr19	7187255	7187352	dmr_713173	0.5105
chr19	7187391	7187610	dmr_713174	0.7365
chr19	7211561	7211761	dmr_713192	0.7695
chr19	7211819	7211994	dmr_713193	0.5710000000000001
chr19	7266987	7267616	dmr_713239	0.6555
chr19	7280287	7281124	dmr_713255	0.642
chr19	7281151	7281387	dmr_713256	0.6475
chr19	7301776	7302181	dmr_713288	0.7290000000000001
chr19	7310540	7311634	dmr_713301	0.5335
chr19	7335679	7335935	dmr_713336	0.5135
chr19	7338431	7339970	dmr_713343	0.502
chr19	7421952	7422335	dmr_713391	0.779
chr19	7424756	7424936	dmr_713394	0.527
chr19	7425035	7425169	dmr_713395	0.614
chr19	7450931	7451089	dmr_713425	0.634
chr19	7583541	7583752	dmr_713530	0.623
chr19	8564498	8564646	dmr_713630	0.5660000000000001
chr19	8565356	8565661	dmr_713632	0.564
chr19	8566981	8567366	dmr_713635	0.593
chr19	8586108	8586193	dmr_713656	0.8645
chr19	8629039	8629127	dmr_713688	0.5475
chr19	8665111	8665870	dmr_713727	0.722
chr19	8716181	8716485	dmr_713782	0.594
chr19	8718657	8718763	dmr_713785	0.5465
chr19	8773785	8773919	dmr_713809	0.5255
chr19	8789535	8789942	dmr_713820	0.5835
chr19	8790392	8790514	dmr_713822	0.5785
chr19	8852753	8853337	dmr_713874	0.6025
chr19	8864463	8864550	dmr_713887	0.7509999999999999
chr19	8864567	8864724	dmr_713888	0.705
chr19	8911707	8912786	dmr_713911	0.5405
chr19	8914513	8914585	dmr_713915	0.695
chr19	8950303	8950376	dmr_713941	0.63
chr19	9878210	9878596	dmr_714125	0.5820000000000001
chr19	9878613	9879004	dmr_714126	0.5535
chr19	9945824	9946064	dmr_714173	0.6015
chr19	9963854	9964925	dmr_714185	0.536
chr19	9977865	9977949	dmr_714196	0.5025
chr19	9988025	9988170	dmr_714208	0.6995
chr19	9992713	9992955	dmr_714212	0.526
chr19	10040799	10041068	dmr_714249	0.7235
chr19	10064255	10064407	dmr_714273	0.6285
chr19	10123767	10123859	dmr_714325	0.679
chr19	10124021	10124502	dmr_714326	0.5635
chr19	10157869	10157963	dmr_714348	0.6705
chr19	10190954	10191091	dmr_714379	0.525
chr19	10203158	10203202	dmr_714390	0.521
chr19	10258694	10258735	dmr_714429	0.7945
chr19	10272850	10273284	dmr_714453	0.718
chr19	10276645	10277024	dmr_714457	0.6785
chr19	10280945	10281631	dmr_714466	0.6755
chr19	10283350	10283582	dmr_714469	0.557
chr19	10288361	10288998	dmr_714474	0.6775
chr19	10296950	10297656	dmr_714486	0.7135
chr19	10300694	10301051	dmr_714492	0.6525
chr19	10301303	10301367	dmr_714493	0.606
chr19	10301383	10301632	dmr_714494	0.7845
chr19	10301664	10301850	dmr_714495	0.7745
chr19	10305501	10305963	dmr_714500	0.7909999999999999
chr19	10307937	10308187	dmr_714506	0.7145
chr19	10318796	10319031	dmr_714512	0.7785
chr19	10362686	10362734	dmr_714553	0.509
chr19	10367553	10368115	dmr_714559	0.6895
chr19	10370041	10370136	dmr_714562	0.753
chr19	10388194	10388602	dmr_714580	0.5525
chr19	10390517	10391533	dmr_714581	0.7170000000000001
chr19	10397373	10397711	dmr_714592	0.6565
chr19	10398449	10399189	dmr_714593	0.637
chr19	10416834	10417472	dmr_714617	0.66
chr19	10424203	10425186	dmr_714629	0.61
chr19	10433822	10434451	dmr_714642	0.5845
chr19	10458012	10458382	dmr_714665	0.8075
chr19	10468795	10469789	dmr_714675	0.736
chr19	10497486	10498147	dmr_714699	0.6265
chr19	10498188	10498388	dmr_714700	0.5165
chr19	10604822	10605001	dmr_714758	0.509
chr19	10631113	10631181	dmr_714770	0.546
chr19	10631459	10631903	dmr_714771	0.5915
chr19	10690182	10690593	dmr_714801	0.5195
chr19	10709608	10709757	dmr_714828	0.6985
chr19	10710037	10710310	dmr_714829	0.557
chr19	10730624	10730754	dmr_714854	0.778
chr19	10759979	10760853	dmr_714878	0.623
chr19	10763283	10763779	dmr_714880	0.6955
chr19	10768960	10769141	dmr_714887	0.568
chr19	10773461	10773820	dmr_714894	0.596
chr19	10780767	10782059	dmr_714900	0.6409999999999999
chr19	10782174	10782338	dmr_714901	0.575
chr19	10785085	10785569	dmr_714905	0.667
chr19	10809184	10810497	dmr_714937	0.745
chr19	10810524	10810605	dmr_714938	0.674
chr19	10810617	10810810	dmr_714939	0.7559999999999999
chr19	10815935	10816115	dmr_714947	0.64
chr19	10855905	10856602	dmr_714979	0.562
chr19	10880193	10880291	dmr_715003	0.506
chr19	10894543	10894751	dmr_715011	0.539
chr19	10952786	10952804	dmr_715064	0.5579999999999999
chr19	11044791	11044871	dmr_715108	0.6905
chr19	11045362	11045481	dmr_715109	0.693
chr19	11119629	11119886	dmr_715144	0.8065
chr19	11229078	11229310	dmr_715185	0.584
chr19	11230340	11230508	dmr_715187	0.602
chr19	11256259	11256542	dmr_715204	0.8105
chr19	11360164	11360404	dmr_715247	0.5575
chr19	11466420	11466963	dmr_715285	0.812
chr19	11484277	11484616	dmr_715296	0.8155
chr19	11485812	11485929	dmr_715298	0.9179999999999999
chr19	11581658	11581991	dmr_715332	0.511
chr19	11629537	11629543	dmr_715351	0.613
chr19	11637485	11637628	dmr_715356	0.7515
chr19	11777206	11777299	dmr_715407	0.583
chr19	11846300	11846677	dmr_715450	0.833
chr19	11916050	11916102	dmr_715480	0.623
chr19	12001941	12001948	dmr_715558	0.5075
chr19	12004268	12004306	dmr_715561	0.6145
chr19	12004835	12004931	dmr_715563	0.6565
chr19	12006649	12007186	dmr_715564	0.746
chr19	12008569	12008775	dmr_715567	0.598
chr19	12008963	12009468	dmr_715568	0.521
chr19	12013348	12014154	dmr_715569	0.8805
chr19	12026913	12026922	dmr_715579	0.8535
chr19	12029113	12029357	dmr_715582	0.7915
chr19	12036273	12036968	dmr_715587	0.813
chr19	12091656	12091727	dmr_715617	0.6085
chr19	12096802	12097518	dmr_715621	0.507
chr19	12104254	12104448	dmr_715626	0.757
chr19	12125457	12125483	dmr_715643	0.5985
chr19	12133459	12133537	dmr_715649	0.5770000000000001
chr19	12134524	12134759	dmr_715651	0.7170000000000001
chr19	12143712	12144227	dmr_715657	0.6135
chr19	12145102	12145481	dmr_715658	0.505
chr19	12145514	12145588	dmr_715659	0.7325
chr19	12175445	12175701	dmr_715673	0.6509999999999999
chr19	12237540	12237692	dmr_715694	0.613
chr19	12289036	12289205	dmr_715713	0.6425
chr19	12372674	12373561	dmr_715733	0.546
chr19	12374833	12374879	dmr_715736	0.7725
chr19	12376097	12376406	dmr_715737	0.7140000000000001
chr19	12394228	12394263	dmr_715745	0.6215
chr19	12416261	12416487	dmr_715760	0.6815
chr19	12442467	12442760	dmr_715777	0.7455
chr19	12457404	12457825	dmr_715783	0.8405
chr19	12466120	12466594	dmr_715794	0.5475
chr19	12475786	12475885	dmr_715809	0.7945
chr19	12476249	12477523	dmr_715811	0.5535
chr19	12478612	12478909	dmr_715814	0.546
chr19	12486675	12487095	dmr_715828	0.5325
chr19	12497775	12498503	dmr_715842	0.593
chr19	12499620	12500071	dmr_715845	0.6645
chr19	12570611	12571113	dmr_715873	0.574
chr19	12571680	12571846	dmr_715875	0.7979999999999999
chr19	12595529	12595573	dmr_715887	0.792
chr19	12596775	12596963	dmr_715888	0.647
chr19	12597329	12597497	dmr_715889	0.6965
chr19	12771016	12771128	dmr_715953	0.6955
chr19	12786684	12786931	dmr_715969	0.7055
chr19	12802794	12803122	dmr_715984	0.7645
chr19	12833706	12833851	dmr_715994	0.762
chr19	12880156	12880519	dmr_716005	0.628
chr19	13818914	13818934	dmr_716082	0.5395
chr19	14224857	14225521	dmr_716213	0.742
chr19	14244178	14244507	dmr_716229	0.8305
chr19	14340430	14340933	dmr_716285	0.5685
chr19	14353372	14353556	dmr_716299	0.6585
chr19	14355159	14355291	dmr_716302	0.6865
chr19	14587250	14587466	dmr_716573	0.5429999999999999
chr19	14595697	14595726	dmr_716588	0.5875
chr19	14656650	14657116	dmr_716624	0.696
chr19	14871303	14871880	dmr_716715	0.7140000000000001
chr19	14883852	14884862	dmr_716719	0.502
chr19	14890738	14890899	dmr_716725	0.588
chr19	14890943	14890963	dmr_716726	0.604
chr19	14892495	14892784	dmr_716728	0.518
chr19	14913288	14913515	dmr_716738	0.5415
chr19	14957759	14958258	dmr_716758	0.5965
chr19	15036620	15036894	dmr_716793	0.5065
chr19	15166567	15166809	dmr_716881	0.5695
chr19	15199980	15200283	dmr_716899	0.527
chr19	15201418	15201792	dmr_716901	0.5975
chr19	15217446	15217640	dmr_716920	0.769
chr19	15357077	15357109	dmr_716972	0.6990000000000001
chr19	15466776	15467285	dmr_717015	0.6835
chr19	15509957	15510091	dmr_717046	0.7755
chr19	15605095	15605209	dmr_717111	0.7455
chr19	15605477	15605484	dmr_717112	0.555
chr19	15767240	15767572	dmr_717222	0.635
chr19	15981770	15981958	dmr_717331	0.762
chr19	15984100	15984208	dmr_717335	0.629
chr19	15997711	15997806	dmr_717343	0.5455
chr19	16007001	16007518	dmr_717350	0.7609999999999999
chr19	16007776	16007892	dmr_717351	0.7290000000000001
chr19	16029037	16029294	dmr_717367	0.812
chr19	16049759	16049962	dmr_717379	0.6245
chr19	16125482	16125514	dmr_717419	0.6825
chr19	16125717	16125774	dmr_717420	0.7829999999999999
chr19	16131629	16131665	dmr_717429	0.539
chr19	16135326	16135548	dmr_717431	0.6890000000000001
chr19	16137713	16137939	dmr_717435	0.77
chr19	16146737	16146849	dmr_717449	0.588
chr19	16154928	16154937	dmr_717465	0.562
chr19	16155221	16155496	dmr_717466	0.6065
chr19	16159579	16159928	dmr_717471	0.5965
chr19	16181358	16181562	dmr_717495	0.5065
chr19	16215810	16216087	dmr_717539	0.5295
chr19	16219939	16220343	dmr_717546	0.5285
chr19	16242857	16243128	dmr_717578	0.5775
chr19	16247705	16247759	dmr_717584	0.5760000000000001
chr19	16259479	16260807	dmr_717603	0.6409999999999999
chr19	16261940	16262869	dmr_717606	0.5785
chr19	16277756	16277787	dmr_717625	0.675
chr19	16287969	16288245	dmr_717635	0.528
chr19	16291414	16291430	dmr_717637	0.5395
chr19	16345414	16345699	dmr_717699	0.7040000000000001
chr19	16386159	16387011	dmr_717746	0.531
chr19	16506778	16507081	dmr_717825	0.6465
chr19	16565246	16565649	dmr_717867	0.6575
chr19	16707847	16708262	dmr_717941	0.715
chr19	16780008	16780030	dmr_717967	0.7485
chr19	16798255	16798267	dmr_717981	0.6629999999999999
chr19	16899956	16899992	dmr_718026	0.674
chr19	16956431	16956483	dmr_718070	0.5379999999999999
chr19	16984487	16984661	dmr_718084	0.636
chr19	17011485	17011862	dmr_718102	0.6325
chr19	17013988	17014583	dmr_718103	0.5755
chr19	17137447	17137676	dmr_718164	0.7315
chr19	17163221	17164058	dmr_718181	0.51
chr19	17179124	17180333	dmr_718193	0.6365
chr19	17180602	17180871	dmr_718194	0.8690000000000001
chr19	17198434	17198520	dmr_718208	0.7225
chr19	17223069	17223109	dmr_718223	0.6395
chr19	17238537	17238640	dmr_718234	0.6605
chr19	17263328	17263450	dmr_718254	0.52
chr19	17264496	17265494	dmr_718256	0.606
chr19	17285957	17286400	dmr_718270	0.6125
chr19	17311289	17311576	dmr_718284	0.625
chr19	17314694	17314753	dmr_718286	0.919
chr19	17316557	17316761	dmr_718289	0.5579999999999999
chr19	17382836	17383489	dmr_718325	0.6445
chr19	17398145	17398230	dmr_718331	0.6859999999999999
chr19	17426335	17426642	dmr_718344	0.6175
chr19	17427124	17427500	dmr_718345	0.9105
chr19	17490036	17490403	dmr_718377	0.593
chr19	17675330	17675486	dmr_718512	0.6595
chr19	17678170	17678927	dmr_718514	0.636
chr19	17693946	17694599	dmr_718521	0.7495
chr19	17701316	17701515	dmr_718529	0.8425
chr19	17769634	17769866	dmr_718583	0.608
chr19	17799639	17799641	dmr_718608	0.6995
chr19	17812680	17813078	dmr_718616	0.762
chr19	17819050	17819232	dmr_718621	0.7815
chr19	17826137	17826175	dmr_718627	0.508
chr19	17850069	17850435	dmr_718649	0.7070000000000001
chr19	17893203	17893592	dmr_718667	0.529
chr19	17982981	17983545	dmr_718702	0.5565
chr19	18020629	18020841	dmr_718730	0.7725
chr19	18025844	18026045	dmr_718732	0.581
chr19	18033806	18034163	dmr_718740	0.657
chr19	18063659	18063917	dmr_718763	0.5985
chr19	18135516	18135665	dmr_718802	0.5345
chr19	18188258	18189073	dmr_718830	0.7515
chr19	18219707	18219806	dmr_718845	0.6775
chr19	18269402	18269597	dmr_718860	0.5445
chr19	18269826	18270029	dmr_718861	0.6645
chr19	18306045	18306061	dmr_718873	0.664
chr19	18306498	18306996	dmr_718874	0.7195
chr19	18313409	18313531	dmr_718878	0.6405
chr19	18373730	18373960	dmr_718904	0.6779999999999999
chr19	18378589	18378613	dmr_718911	0.8145
chr19	18418709	18418963	dmr_718929	0.6709999999999999
chr19	18419633	18419749	dmr_718931	0.5935
chr19	18436350	18436803	dmr_718937	0.769
chr19	18443151	18443231	dmr_718942	0.799
chr19	18444373	18444432	dmr_718944	0.7565
chr19	18577959	18578631	dmr_719001	0.633
chr19	18591035	18591387	dmr_719010	0.6665
chr19	18746720	18746848	dmr_719098	0.7340000000000001
chr19	18839300	18839465	dmr_719137	0.6155
chr19	18940620	18940825	dmr_719199	0.591
chr19	18941640	18941776	dmr_719202	0.8740000000000001
chr19	18947272	18947387	dmr_719210	0.899
chr19	18962143	18962266	dmr_719223	0.6465
chr19	18969471	18969687	dmr_719236	0.741
chr19	18972129	18972660	dmr_719239	0.7929999999999999
chr19	18988813	18988835	dmr_719265	0.5275
chr19	19004991	19005130	dmr_719284	0.6505
chr19	19005317	19005580	dmr_719285	0.7825
chr19	19019422	19019790	dmr_719301	0.6445
chr19	19029314	19030177	dmr_719311	0.5905
chr19	19042014	19042178	dmr_719325	0.5539999999999999
chr19	19061608	19061867	dmr_719347	0.6235
chr19	19107777	19109598	dmr_719409	0.6485
chr19	19199639	19199860	dmr_719439	0.7355
chr19	19306257	19307281	dmr_719473	0.7305
chr19	19308940	19309285	dmr_719476	0.5685
chr19	19343773	19343998	dmr_719490	0.5025
chr19	19409085	19409114	dmr_719506	0.5935
chr19	19421545	19422021	dmr_719510	0.7815
chr19	19437151	19437214	dmr_719517	0.802
chr19	19542427	19543116	dmr_719566	0.7505
chr19	19594395	19594641	dmr_719581	0.609
chr19	19886074	19886498	dmr_719685	0.6105
chr19	19900827	19900830	dmr_719691	0.5215
chr19	19993542	19994100	dmr_719733	0.698
chr19	20005943	20006244	dmr_719737	0.5215
chr19	20114310	20114754	dmr_719784	0.6729999999999999
chr19	20125446	20125674	dmr_719789	0.7875
chr19	20166740	20167717	dmr_719808	0.5955
chr19	20181751	20182394	dmr_719819	0.611
chr19	20217889	20217895	dmr_719836	0.518
chr19	20230295	20230802	dmr_719843	0.5745
chr19	20233646	20234103	dmr_719847	0.5375
chr19	20238795	20239774	dmr_719855	0.5545
chr19	20261640	20261711	dmr_719867	0.644
chr19	20282962	20283317	dmr_719872	0.6990000000000001
chr19	20312142	20312555	dmr_719889	0.65
chr19	20342023	20342106	dmr_719896	0.515
chr19	20454214	20454695	dmr_719953	0.77
chr19	20507006	20507711	dmr_719984	0.6890000000000001
chr19	20513494	20513535	dmr_719993	0.7435
chr19	20533391	20533800	dmr_720007	0.64
chr19	20535995	20536164	dmr_720011	0.816
chr19	20536570	20536629	dmr_720012	0.773
chr19	20537099	20537295	dmr_720013	0.8095
chr19	20541124	20541371	dmr_720018	0.767
chr19	20548658	20548870	dmr_720026	0.5379999999999999
chr19	20548879	20549181	dmr_720027	0.5315
chr19	20549218	20549339	dmr_720028	0.7275
chr19	20549791	20549992	dmr_720029	0.708
chr19	20552817	20553144	dmr_720033	0.6990000000000001
chr19	20553226	20553615	dmr_720034	0.6585
chr19	20581918	20582167	dmr_720052	0.5305
chr19	20719825	20720486	dmr_720116	0.6115
chr19	20793074	20793080	dmr_720149	0.721
chr19	21034678	21035275	dmr_720282	0.6545
chr19	21119638	21119795	dmr_720326	0.7015
chr19	21135171	21135338	dmr_720336	0.562
chr19	21135599	21136136	dmr_720337	0.7435
chr19	21206259	21206397	dmr_720379	0.5175
chr19	21227764	21227923	dmr_720394	0.7005
chr19	21275790	21276138	dmr_720416	0.5015
chr19	21301753	21302183	dmr_720445	0.5275
chr19	21307410	21307911	dmr_720449	0.693
chr19	21340544	21340967	dmr_720466	0.6245
chr19	21368633	21368711	dmr_720484	0.7475
chr19	21369381	21369830	dmr_720486	0.9365
chr19	21392029	21392069	dmr_720507	0.6835
chr19	21415486	21415862	dmr_720530	0.757
chr19	21421531	21421890	dmr_720538	0.6535
chr19	21425541	21425847	dmr_720541	0.6765
chr19	21425901	21426651	dmr_720542	0.7155
chr19	21426716	21426741	dmr_720543	0.7255
chr19	21427131	21427873	dmr_720544	0.693
chr19	21429395	21429839	dmr_720546	0.7145
chr19	21447955	21448416	dmr_720566	0.569
chr19	21449847	21450191	dmr_720567	0.5945
chr19	21457667	21457823	dmr_720572	0.6945
chr19	21470426	21470543	dmr_720584	0.6515
chr19	21470805	21470819	dmr_720585	0.5905
chr19	21471095	21471450	dmr_720586	0.585
chr19	21471818	21472280	dmr_720587	0.6665
chr19	21476840	21477021	dmr_720593	0.8635
chr19	21477447	21480102	dmr_720594	0.7455
chr19	21490624	21490769	dmr_720603	0.7265
chr19	21490810	21491313	dmr_720604	0.5785
chr19	21509343	21509551	dmr_720616	0.528
chr19	21509723	21509743	dmr_720617	0.8935
chr19	21510187	21510337	dmr_720618	0.738
chr19	21512219	21512686	dmr_720620	0.6809999999999999
chr19	21513760	21513932	dmr_720623	0.5205
chr19	21525221	21525323	dmr_720634	0.6755
chr19	21525936	21526585	dmr_720635	0.6955
chr19	21527178	21527690	dmr_720637	0.8095
chr19	21552895	21553219	dmr_720658	0.6255
chr19	21586075	21586267	dmr_720686	0.579
chr19	21681140	21681188	dmr_720762	0.648
chr19	21738924	21738993	dmr_720801	0.7085
chr19	21739001	21739064	dmr_720802	0.628
chr19	21742243	21742825	dmr_720805	0.636
chr19	21764931	21765326	dmr_720819	0.735
chr19	21775795	21776146	dmr_720832	0.6305
chr19	21777740	21777745	dmr_720836	0.6545
chr19	21786884	21787219	dmr_720844	0.7125
chr19	21787586	21787619	dmr_720845	0.723
chr19	21792924	21793026	dmr_720851	0.9025
chr19	21805372	21805575	dmr_720858	0.784
chr19	21898173	21898299	dmr_720917	0.9095
chr19	21990892	21991377	dmr_720945	0.5429999999999999
chr19	21999455	21999679	dmr_720949	0.6735
chr19	21999682	21999895	dmr_720950	0.8675
chr19	22015959	22016142	dmr_720959	0.7290000000000001
chr19	22021279	22021660	dmr_720964	0.6435
chr19	22229522	22229589	dmr_721066	0.5395
chr19	22249174	22249491	dmr_721080	0.8475
chr19	22300569	22300743	dmr_721112	0.6685
chr19	22303000	22303387	dmr_721116	0.677
chr19	22353592	22354827	dmr_721151	0.6709999999999999
chr19	22448702	22449307	dmr_721211	0.5655
chr19	22456801	22457097	dmr_721218	0.568
chr19	22463641	22463766	dmr_721226	0.8575
chr19	22573016	22573054	dmr_721286	0.741
chr19	22597089	22597372	dmr_721311	0.6809999999999999
chr19	22604335	22604621	dmr_721316	0.659
chr19	22625216	22625538	dmr_721333	0.583
chr19	22656886	22657495	dmr_721357	0.67
chr19	22744451	22744530	dmr_721420	0.519
chr19	22747541	22747927	dmr_721425	0.741
chr19	22753442	22754265	dmr_721430	0.74
chr19	22779866	22780600	dmr_721454	0.6975
chr19	22789709	22790287	dmr_721462	0.622
chr19	22810216	22810525	dmr_721480	0.861
chr19	22847661	22848079	dmr_721513	0.769
chr19	22848421	22849084	dmr_721514	0.6525
chr19	22852901	22852909	dmr_721519	0.765
chr19	22859917	22859956	dmr_721527	0.594
chr19	22867463	22867891	dmr_721539	0.7705
chr19	22882877	22883450	dmr_721556	0.7015
chr19	22883945	22883949	dmr_721558	0.5945
chr19	22904747	22905458	dmr_721573	0.616
chr19	22910414	22910879	dmr_721578	0.602
chr19	22910898	22911280	dmr_721579	0.544
chr19	22911285	22911452	dmr_721580	0.7935
chr19	22914811	22915106	dmr_721584	0.815
chr19	22915441	22915508	dmr_721585	0.778
chr19	22916502	22917536	dmr_721586	0.5895
chr19	22928580	22928648	dmr_721601	0.5655
chr19	22930875	22931086	dmr_721604	0.611
chr19	22931112	22931288	dmr_721605	0.809
chr19	22932650	22932705	dmr_721607	0.6970000000000001
chr19	22935101	22935346	dmr_721611	0.7440000000000001
chr19	22952587	22952823	dmr_721626	0.659
chr19	22958197	22958935	dmr_721635	0.5225
chr19	22965548	22965774	dmr_721643	0.659
chr19	22973098	22973186	dmr_721650	0.6685
chr19	22973304	22973307	dmr_721651	0.7609999999999999
chr19	22973595	22973817	dmr_721652	0.58
chr19	22987780	22988084	dmr_721672	0.615
chr19	22988086	22988378	dmr_721673	0.65
chr19	22989181	22989365	dmr_721675	0.7975
chr19	23003853	23004119	dmr_721690	0.703
chr19	23022400	23023987	dmr_721707	0.6295
chr19	23024109	23024527	dmr_721708	0.5760000000000001
chr19	23028262	23028526	dmr_721711	0.873
chr19	23037193	23037424	dmr_721723	0.7140000000000001
chr19	23044200	23044689	dmr_721730	0.6585
chr19	23044727	23045079	dmr_721731	0.7285
chr19	23057085	23057111	dmr_721740	0.7465
chr19	23062944	23063406	dmr_721746	0.596
chr19	23091587	23092107	dmr_721756	0.5935
chr19	23092445	23093018	dmr_721757	0.831
chr19	23099150	23099293	dmr_721764	0.83
chr19	23121021	23121369	dmr_721776	0.8295
chr19	23133033	23134228	dmr_721787	0.6559999999999999
chr19	23136564	23136574	dmr_721788	0.6735
chr19	23136865	23137439	dmr_721789	0.7140000000000001
chr19	23143121	23143328	dmr_721794	0.83
chr19	23144147	23145674	dmr_721796	0.795
chr19	23145768	23145869	dmr_721797	0.613
chr19	23146148	23146341	dmr_721798	0.6920000000000001
chr19	23147156	23147654	dmr_721799	0.6405
chr19	23156988	23157085	dmr_721809	0.532
chr19	23187649	23188816	dmr_721836	0.711
chr19	23196086	23196179	dmr_721846	0.5660000000000001
chr19	23275921	23276616	dmr_721897	0.5545
chr19	23327103	23327116	dmr_721936	0.524
chr19	23329365	23329397	dmr_721940	0.6225
chr19	23330537	23330932	dmr_721942	0.7709999999999999
chr19	23360580	23360949	dmr_721960	0.701
chr19	23361323	23361485	dmr_721961	0.777
chr19	23373716	23374013	dmr_721972	0.688
chr19	23501519	23501956	dmr_722075	0.5710000000000001
chr19	23518576	23518804	dmr_722089	0.8115
chr19	23520543	23521269	dmr_722091	0.7105
chr19	23521790	23522144	dmr_722092	0.665
chr19	23540662	23541063	dmr_722112	0.581
chr19	23542392	23542559	dmr_722115	0.5565
chr19	23563826	23564032	dmr_722134	0.7595
chr19	23578515	23578744	dmr_722143	0.54
chr19	23579040	23579426	dmr_722144	0.6855
chr19	23594768	23595722	dmr_722160	0.7829999999999999
chr19	23609794	23610167	dmr_722172	0.7555
chr19	23645508	23645556	dmr_722200	0.6875
chr19	23646984	23648522	dmr_722204	0.7205
chr19	23757520	23757920	dmr_722295	0.5329999999999999
chr19	23760296	23760528	dmr_722296	0.625
chr19	23791627	23791808	dmr_722335	0.5095
chr19	23792414	23792806	dmr_722336	0.7145
chr19	23794804	23795046	dmr_722340	0.6990000000000001
chr19	23795102	23795536	dmr_722341	0.621
chr19	23806774	23807646	dmr_722358	0.6895
chr19	23828508	23829136	dmr_722386	0.555
chr19	23834092	23835067	dmr_722392	0.6165
chr19	23856179	23856417	dmr_722418	0.6665
chr19	23860336	23860687	dmr_722425	0.5920000000000001
chr19	23865527	23866280	dmr_722431	0.5815
chr19	23867225	23867965	dmr_722434	0.632
chr19	23867981	23868019	dmr_722435	0.746
chr19	23874414	23874890	dmr_722446	0.809
chr19	23879770	23879908	dmr_722454	0.612
chr19	23885373	23885733	dmr_722461	0.6395
chr19	23892771	23893575	dmr_722473	0.5405
chr19	23922240	23923391	dmr_722516	0.6525
chr19	23930800	23931306	dmr_722528	0.5205
chr19	23966823	23967024	dmr_722570	0.615
chr19	23967298	23967674	dmr_722571	0.711
chr19	23980192	23981108	dmr_722577	0.703
chr19	23995876	23996213	dmr_722590	0.698
chr19	24075812	24076023	dmr_722651	0.5585
chr19	24080561	24081320	dmr_722657	0.6935
chr19	24102693	24102849	dmr_722679	0.5065
chr19	24107533	24108561	dmr_722685	0.6785
chr19	24142540	24143339	dmr_722707	0.637
chr19	24192694	24193363	dmr_722738	0.626
chr19	24202535	24202765	dmr_722744	0.705
chr19	24224031	24224286	dmr_722757	0.7675
chr19	24225684	24226143	dmr_722758	0.5720000000000001
chr19	24265084	24265279	dmr_722781	0.6405
chr19	24325588	24326829	dmr_722831	0.7835
chr19	24368019	24368100	dmr_722871	0.6535
chr19	24417022	24417443	dmr_722914	0.7255
chr19	24417776	24418029	dmr_722916	0.7275
chr19	24418285	24418395	dmr_722917	0.7695
chr19	24511790	24512273	dmr_723009	0.769
chr19	24523456	24523932	dmr_723023	0.6405
chr19	24523962	24524063	dmr_723024	0.6255
chr19	24611216	24611428	dmr_723090	0.5315
chr19	24636622	24637813	dmr_723106	0.6345
chr19	24677688	24677877	dmr_723138	0.9205
chr19	24692883	24693142	dmr_723146	0.6895
chr19	24698502	24699132	dmr_723154	0.5055
chr19	24699307	24699693	dmr_723155	0.636
chr19	24706823	24708560	dmr_723164	0.763
chr19	24716212	24716832	dmr_723171	0.66
chr19	24724272	24724526	dmr_723181	0.6555
chr19	24724537	24724877	dmr_723182	0.5635
chr19	25052876	25053534	dmr_723346	0.6509999999999999
chr19	25122928	25123006	dmr_723390	0.6905
chr19	25123013	25123164	dmr_723391	0.664
chr19	25123175	25123459	dmr_723392	0.5820000000000001
chr19	25315501	25315880	dmr_723498	0.6345
chr19	25406198	25407447	dmr_723551	0.715
chr19	25609149	25609716	dmr_723655	0.5529999999999999
chr19	25613885	25614159	dmr_723657	0.518
chr19	25652549	25652896	dmr_723682	0.6295
chr19	25674841	25674956	dmr_723700	0.52
chr19	25805096	25805465	dmr_723766	0.6055
chr19	25805508	25805739	dmr_723767	0.7340000000000001
chr19	26015002	26015292	dmr_723869	0.51
chr19	26073661	26073806	dmr_723905	0.639
chr19	26249820	26250086	dmr_723989	0.772
chr19	26340349	26340454	dmr_724049	0.8855
chr19	26382407	26383086	dmr_724077	0.7609999999999999
chr19	26412727	26412926	dmr_724098	0.531
chr19	26475138	26475724	dmr_724134	0.68
chr19	26476065	26476257	dmr_724136	0.745
chr19	26508048	26508265	dmr_724163	0.5825
chr19	26641360	26641508	dmr_724273	0.6
chr19	26650597	26651763	dmr_724285	0.711
chr19	26660026	26660070	dmr_724295	0.8190000000000001
chr19	26660105	26660175	dmr_724296	0.7240000000000001
chr19	26731572	26731776	dmr_724384	0.621
chr19	26754588	26755282	dmr_724414	0.626
chr19	26761080	26761182	dmr_724425	0.6045
chr19	26769636	26769905	dmr_724438	0.7045
chr19	26770290	26771184	dmr_724439	0.5065
chr19	26796154	26796497	dmr_724462	0.584
chr19	26872948	26873448	dmr_724518	0.7135
chr19	26921111	26921157	dmr_724546	0.5575
chr19	26979190	26979477	dmr_724595	0.6325
chr19	26987287	26987686	dmr_724605	0.6585
chr19	26987973	26988317	dmr_724606	0.733
chr19	27021806	27022256	dmr_724635	0.7335
chr19	27066393	27067146	dmr_724665	0.7485
chr19	27075030	27075442	dmr_724669	0.614
chr19	27075559	27075695	dmr_724670	0.768
chr19	27076665	27076998	dmr_724672	0.5645
chr19	27098446	27098515	dmr_724690	0.66
chr19	27122970	27123949	dmr_724711	0.521
chr19	27134244	27134712	dmr_724721	0.679
chr19	27219305	27219543	dmr_724774	0.5695
chr19	27239866	27240185	dmr_724799	0.631
chr19	27260100	27261120	dmr_724816	0.8325
chr19	27261122	27261574	dmr_724817	0.7609999999999999
chr19	27273589	27273679	dmr_724823	0.8059999999999999
chr19	27317189	27317526	dmr_724858	0.5295
chr19	27425597	27425967	dmr_724942	0.5615
chr19	27441193	27441521	dmr_724950	0.614
chr19	27450561	27450875	dmr_724962	0.5715
chr19	27465134	27465264	dmr_724972	0.5579999999999999
chr19	27478787	27479288	dmr_724980	0.7829999999999999
chr19	27489542	27489847	dmr_724990	0.542
chr19	27509923	27510077	dmr_725005	0.797
chr19	27518300	27518470	dmr_725012	0.8465
chr19	27553366	27553646	dmr_725046	0.75
chr19	27555038	27555376	dmr_725048	0.7375
chr19	27556380	27557395	dmr_725051	0.5185
chr19	27558408	27558522	dmr_725053	0.8495
chr19	27598510	27598998	dmr_725088	0.7
chr19	27768484	27768996	dmr_725204	0.755
chr19	28002846	28002991	dmr_725500	0.6975
chr19	28036833	28037403	dmr_725525	0.51
chr19	28037688	28037846	dmr_725526	0.5915
chr19	28045090	28045976	dmr_725531	0.6365
chr19	28049413	28049548	dmr_725535	0.72
chr19	28092253	28092581	dmr_725561	0.6345
chr19	28114525	28114872	dmr_725584	0.612
chr19	28165151	28166011	dmr_725615	0.7240000000000001
chr19	28238097	28238480	dmr_725660	0.812
chr19	28297856	28298079	dmr_725709	0.5945
chr19	28436511	28437072	dmr_725823	0.7795
chr19	28450515	28450741	dmr_725835	0.5325
chr19	28452975	28453506	dmr_725839	0.723
chr19	28503017	28503415	dmr_725886	0.643
chr19	28503662	28503693	dmr_725887	0.6645
chr19	28573627	28573659	dmr_725941	0.7895
chr19	28580618	28580836	dmr_725952	0.6675
chr19	28628431	28628548	dmr_726001	0.5525
chr19	28677487	28677626	dmr_726026	0.5005
chr19	28767789	28768533	dmr_726070	0.5835
chr19	28845172	28845375	dmr_726118	0.7155
chr19	28845419	28845685	dmr_726119	0.7125
chr19	28891014	28891710	dmr_726176	0.716
chr19	28897072	28897785	dmr_726185	0.732
chr19	28901093	28901653	dmr_726188	0.5175
chr19	28902694	28903449	dmr_726190	0.8755
chr19	28908310	28909332	dmr_726196	0.8415
chr19	28927490	28927680	dmr_726212	0.5745
chr19	28946873	28947025	dmr_726232	0.6225
chr19	28954618	28954726	dmr_726239	0.557
chr19	28955151	28955271	dmr_726240	0.532
chr19	28967271	28968000	dmr_726250	0.6725
chr19	28971107	28971268	dmr_726253	0.8055
chr19	29250482	29250611	dmr_726450	0.654
chr19	29253203	29253257	dmr_726451	0.518
chr19	29255632	29255954	dmr_726455	0.5735
chr19	29265310	29265437	dmr_726463	0.677
chr19	29271143	29271555	dmr_726471	0.7035
chr19	29311786	29311844	dmr_726505	0.657
chr19	29311962	29312210	dmr_726506	0.7105
chr19	29373558	29374043	dmr_726543	0.6305
chr19	29385197	29385279	dmr_726552	0.8290000000000001
chr19	29405237	29405618	dmr_726561	0.7635
chr19	29446697	29446911	dmr_726585	0.6995
chr19	29446961	29446974	dmr_726586	0.6925
chr19	29454132	29454421	dmr_726596	0.569
chr19	29486143	29486164	dmr_726626	0.6185
chr19	29488130	29488741	dmr_726629	0.5595
chr19	29515499	29516119	dmr_726644	0.5215
chr19	29596317	29596835	dmr_726683	0.5875
chr19	29608081	29608492	dmr_726692	0.5155
chr19	29660905	29661633	dmr_726736	0.672
chr19	29661648	29662006	dmr_726737	0.606
chr19	29662102	29662203	dmr_726738	0.8545
chr19	29662498	29662804	dmr_726739	0.5589999999999999
chr19	29697316	29697401	dmr_726756	0.547
chr19	29701398	29701926	dmr_726760	0.5915
chr19	29802691	29802874	dmr_726818	0.6095
chr19	29807041	29807160	dmr_726823	0.531
chr19	29889180	29889546	dmr_726876	0.79
chr19	29948658	29948675	dmr_726920	0.6625
chr19	29979448	29980054	dmr_726932	0.6905
chr19	29986392	29986973	dmr_726940	0.7859999999999999
chr19	30029545	30029710	dmr_726967	0.6525
chr19	30117194	30117787	dmr_727048	0.6685
chr19	30117804	30118088	dmr_727049	0.778
chr19	30118421	30118791	dmr_727050	0.5985
chr19	30164350	30164425	dmr_727082	0.5315
chr19	30294875	30295267	dmr_727148	0.7090000000000001
chr19	30295483	30295685	dmr_727149	0.716
chr19	30497265	30497380	dmr_727242	0.626
chr19	30614048	30614178	dmr_727303	0.519
chr19	30614254	30614412	dmr_727304	0.6970000000000001
chr19	30815564	30816113	dmr_727404	0.5725
chr19	30829185	30829520	dmr_727412	0.705
chr19	31000541	31000807	dmr_727520	0.6725
chr19	31000943	31001135	dmr_727521	0.6415
chr19	31074128	31074985	dmr_727567	0.5535
chr19	31079776	31080801	dmr_727572	0.623
chr19	31115330	31115737	dmr_727595	0.6745
chr19	31176271	31176913	dmr_727637	0.5785
chr19	31227663	31227932	dmr_727672	0.696
chr19	31341814	31341940	dmr_727737	0.6035
chr19	31489462	31490147	dmr_727822	0.5205
chr19	31514589	31514737	dmr_727843	0.6765
chr19	31564046	31564584	dmr_727885	0.61
chr19	31605658	31605775	dmr_727912	0.565
chr19	31654138	31654398	dmr_727944	0.7565
chr19	31655930	31656262	dmr_727946	0.7125
chr19	31656421	31656638	dmr_727947	0.655
chr19	31663470	31663688	dmr_727955	0.6675
chr19	31665208	31666104	dmr_727956	0.578
chr19	31722126	31722410	dmr_727993	0.5429999999999999
chr19	31767157	31767308	dmr_728010	0.5435
chr19	31824266	31824595	dmr_728044	0.5565
chr19	31967910	31968068	dmr_728129	0.645
chr19	31995282	31995524	dmr_728136	0.563
chr19	32066256	32066728	dmr_728174	0.643
chr19	32113142	32113595	dmr_728197	0.522
chr19	32151957	32152730	dmr_728234	0.627
chr19	32165336	32165964	dmr_728250	0.6715
chr19	32169966	32170014	dmr_728257	0.5760000000000001
chr19	32176852	32176971	dmr_728264	0.68
chr19	32181869	32182322	dmr_728271	0.654
chr19	32231337	32231949	dmr_728318	0.5325
chr19	32258340	32258540	dmr_728345	0.6845
chr19	32258635	32258877	dmr_728346	0.8759999999999999
chr19	32266988	32266998	dmr_728355	0.5665
chr19	32280421	32280708	dmr_728373	0.76
chr19	32281854	32282008	dmr_728376	0.5215
chr19	32295653	32295823	dmr_728390	0.525
chr19	32301761	32301993	dmr_728398	0.625
chr19	32334900	32334938	dmr_728433	0.6709999999999999
chr19	32344903	32345125	dmr_728449	0.5555
chr19	32345393	32345473	dmr_728450	0.5535
chr19	32359242	32359532	dmr_728470	0.604
chr19	32365197	32365562	dmr_728478	0.7340000000000001
chr19	32387004	32387191	dmr_728509	0.7075
chr19	32394846	32395118	dmr_728517	0.6679999999999999
chr19	32452479	32452996	dmr_728554	0.7225
chr19	32487451	32487786	dmr_728574	0.5815
chr19	32496602	32496977	dmr_728588	0.645
chr19	32497421	32497864	dmr_728589	0.6609999999999999
chr19	32521711	32521943	dmr_728611	0.5515
chr19	32522769	32523309	dmr_728613	0.5529999999999999
chr19	32524305	32524467	dmr_728615	0.7185
chr19	32524579	32524604	dmr_728616	0.6065
chr19	32530232	32530757	dmr_728622	0.5515
chr19	32551481	32551734	dmr_728638	0.6459999999999999
chr19	32566615	32566861	dmr_728650	0.637
chr19	32567694	32567788	dmr_728652	0.5205
chr19	32615722	32616002	dmr_728679	0.6715
chr19	32616875	32616891	dmr_728681	0.7715
chr19	32641824	32642225	dmr_728694	0.5835
chr19	32663979	32664046	dmr_728713	0.545
chr19	32687751	32687862	dmr_728734	0.8205
chr19	32687961	32688065	dmr_728736	0.693
chr19	32745907	32746187	dmr_728773	0.7195
chr19	32755307	32755487	dmr_728778	0.7035
chr19	32764259	32764424	dmr_728783	0.603
chr19	32767621	32767709	dmr_728787	0.6095
chr19	32784851	32785123	dmr_728813	0.7645
chr19	32785219	32785239	dmr_728814	0.5975
chr19	32813584	32814030	dmr_728848	0.5735
chr19	32836291	32836328	dmr_728876	0.6145
chr19	32862126	32862530	dmr_728891	0.696
chr19	32914889	32915227	dmr_728928	0.7265
chr19	33101415	33101792	dmr_729055	0.5115
chr19	33102790	33103067	dmr_729058	0.637
chr19	33113628	33114157	dmr_729068	0.7135
chr19	33226105	33226282	dmr_729130	0.552
chr19	33232726	33233117	dmr_729137	0.5760000000000001
chr19	33239946	33240139	dmr_729147	0.7105
chr19	33240348	33240678	dmr_729148	0.8525
chr19	33251423	33251652	dmr_729155	0.5895
chr19	33252274	33252741	dmr_729156	0.866
chr19	33276284	33276398	dmr_729178	0.75
chr19	33284597	33284746	dmr_729185	0.607
chr19	33317036	33317750	dmr_729207	0.7665
chr19	33318008	33318602	dmr_729208	0.5535
chr19	33333046	33333193	dmr_729220	0.772
chr19	33340733	33340812	dmr_729227	0.6255
chr19	33342505	33342515	dmr_729229	0.6265
chr19	33364800	33364810	dmr_729242	0.551
chr19	33365296	33365462	dmr_729243	0.7140000000000001
chr19	33367376	33367462	dmr_729245	0.6615
chr19	33369002	33369156	dmr_729248	0.7385
chr19	33786584	33787110	dmr_729358	0.569
chr19	33899043	33899386	dmr_729388	0.629
chr19	33967429	33967569	dmr_729406	0.6629999999999999
chr19	34019695	34019719	dmr_729419	0.636
chr19	34042473	34042493	dmr_729429	0.5585
chr19	34051604	34051637	dmr_729435	0.6345
chr19	34055032	34055115	dmr_729437	0.603
chr19	34064153	34064338	dmr_729442	0.583
chr19	34066495	34066658	dmr_729443	0.58
chr19	34092666	34092869	dmr_729466	0.5355
chr19	34188680	34188892	dmr_729513	0.54
chr19	34191304	34191717	dmr_729517	0.6065
chr19	34231447	34232034	dmr_729562	0.685
chr19	34252484	34252760	dmr_729582	0.5085
chr19	34363858	34363928	dmr_729637	0.6729999999999999
chr19	34435225	34435376	dmr_729672	0.5405
chr19	34526286	34526903	dmr_729747	0.5695
chr19	34527990	34528033	dmr_729748	0.5055
chr19	34550299	34550309	dmr_729758	0.5755
chr19	34607169	34607397	dmr_729799	0.5115
chr19	34607597	34607891	dmr_729800	0.5155
chr19	34632935	34633018	dmr_729817	0.52
chr19	34633542	34633945	dmr_729818	0.748
chr19	34746140	34746667	dmr_729882	0.532
chr19	34880756	34881636	dmr_730000	0.586
chr19	34885611	34886125	dmr_730002	0.593
chr19	34891589	34891621	dmr_730004	0.528
chr19	34899729	34899817	dmr_730011	0.5795
chr19	34906909	34907060	dmr_730017	0.7155
chr19	34907138	34907149	dmr_730018	0.903
chr19	34982124	34982413	dmr_730053	0.895
chr19	35124052	35124250	dmr_730110	0.596
chr19	35144865	35145281	dmr_730125	0.785
chr19	35303057	35303419	dmr_730186	0.851
chr19	35442315	35442844	dmr_730235	0.7635
chr19	35549484	35549780	dmr_730287	0.6045
chr19	35565065	35565103	dmr_730296	0.5670000000000001
chr19	35575856	35576297	dmr_730304	0.5595
chr19	35621854	35621909	dmr_730327	0.825
chr19	35640898	35642311	dmr_730339	0.557
chr19	35700397	35700498	dmr_730363	0.519
chr19	35750383	35750969	dmr_730391	0.5955
chr19	35751110	35751128	dmr_730392	0.8420000000000001
chr19	35886436	35886843	dmr_730449	0.7390000000000001
chr19	35890211	35890594	dmr_730453	0.6445
chr19	36098914	36099255	dmr_730564	0.6155
chr19	36138072	36138250	dmr_730595	0.672
chr19	36208460	36208756	dmr_730639	0.706
chr19	36212997	36213712	dmr_730645	0.667
chr19	36214821	36215140	dmr_730648	0.6509999999999999
chr19	36227007	36227310	dmr_730657	0.57
chr19	36263818	36263911	dmr_730696	0.614
chr19	36313615	36313921	dmr_730729	0.9159999999999999
chr19	36313950	36314726	dmr_730730	0.7835
chr19	36321051	36321502	dmr_730738	0.7995
chr19	36324282	36324426	dmr_730744	0.6925
chr19	36325311	36325376	dmr_730746	0.735
chr19	36428030	36428630	dmr_730822	0.6215
chr19	36471435	36471557	dmr_730854	0.735
chr19	36495314	36496054	dmr_730879	0.784
chr19	36504807	36504828	dmr_730886	0.731
chr19	36514322	36514651	dmr_730897	0.7155
chr19	36516779	36517312	dmr_730899	0.619
chr19	36534183	36534997	dmr_730911	0.5255
chr19	36552329	36553302	dmr_730928	0.5985
chr19	36560255	36560379	dmr_730936	0.7765
chr19	36561419	36561514	dmr_730938	0.7625
chr19	36564613	36564747	dmr_730941	0.7125
chr19	36568219	36568610	dmr_730949	0.597
chr19	36575206	36575562	dmr_730958	0.6525
chr19	36641307	36641712	dmr_731016	0.6765
chr19	36680234	36680484	dmr_731047	0.5489999999999999
chr19	36681222	36681637	dmr_731049	0.511
chr19	36687985	36688297	dmr_731056	0.5775
chr19	36701937	36702810	dmr_731069	0.514
chr19	36785053	36785230	dmr_731122	0.643
chr19	36799106	36799252	dmr_731135	0.57
chr19	36809799	36809814	dmr_731149	0.6335
chr19	36810112	36810371	dmr_731150	0.7020000000000001
chr19	36894721	36894903	dmr_731224	0.6455
chr19	36919490	36920059	dmr_731247	0.8125
chr19	36964563	36964857	dmr_731283	0.5385
chr19	37016871	37017079	dmr_731320	0.7365
chr19	37023780	37024020	dmr_731334	0.5375
chr19	37024930	37025217	dmr_731336	0.5555
chr19	37025537	37026135	dmr_731337	0.563
chr19	37029483	37030080	dmr_731345	0.5175
chr19	37032107	37032420	dmr_731348	0.6975
chr19	37032704	37033528	dmr_731349	0.664
chr19	37034171	37034463	dmr_731351	0.7155
chr19	37042396	37042443	dmr_731361	0.826
chr19	37050696	37050729	dmr_731370	0.5775
chr19	37056174	37056440	dmr_731378	0.6065
chr19	37059809	37059837	dmr_731382	0.59
chr19	37073037	37073681	dmr_731402	0.6585
chr19	37074876	37074967	dmr_731405	0.5785
chr19	37078122	37078330	dmr_731411	0.5895
chr19	37079165	37079544	dmr_731413	0.648
chr19	37095725	37095868	dmr_731437	0.507
chr19	37103502	37103508	dmr_731450	0.7075
chr19	37137835	37138116	dmr_731497	0.579
chr19	37173044	37173048	dmr_731544	0.6795
chr19	37192852	37192969	dmr_731554	0.579
chr19	37234225	37234319	dmr_731589	0.6940000000000001
chr19	37255336	37255761	dmr_731610	0.82
chr19	37264666	37264823	dmr_731618	0.5935
chr19	37269598	37270110	dmr_731628	0.5335
chr19	37280436	37280705	dmr_731646	0.6275
chr19	37281262	37281292	dmr_731648	0.578
chr19	37281451	37281721	dmr_731649	0.861
chr19	37282222	37282378	dmr_731650	0.526
chr19	37282856	37283660	dmr_731653	0.727
chr19	37283897	37284018	dmr_731654	0.569
chr19	37286387	37286528	dmr_731662	0.5589999999999999
chr19	37311503	37311883	dmr_731699	0.5995
chr19	37337341	37337584	dmr_731735	0.5295
chr19	37343040	37343184	dmr_731745	0.618
chr19	37494901	37495696	dmr_731820	0.6940000000000001
chr19	37496938	37497091	dmr_731822	0.5005
chr19	37497237	37497473	dmr_731823	0.6940000000000001
chr19	37543714	37543855	dmr_731856	0.588
chr19	37549846	37549920	dmr_731860	0.516
chr19	37601932	37602065	dmr_731896	0.669
chr19	37602199	37602290	dmr_731897	0.502
chr19	37615692	37615700	dmr_731909	0.524
chr19	37633935	37634331	dmr_731911	0.5125
chr19	37667136	37667184	dmr_731933	0.532
chr19	37853128	37853379	dmr_732032	0.71
chr19	37896266	37896631	dmr_732051	0.5935
chr19	37934693	37934843	dmr_732086	0.7879999999999999
chr19	38030164	38030508	dmr_732157	0.7405
chr19	38156550	38156713	dmr_732247	0.649
chr19	38157011	38158005	dmr_732248	0.7755
chr19	38158091	38158466	dmr_732249	0.7785
chr19	38179804	38179962	dmr_732273	0.679
chr19	38186970	38187542	dmr_732278	0.7435
chr19	38187742	38187851	dmr_732279	0.53
chr19	38223167	38223398	dmr_732302	0.758
chr19	38238450	38238551	dmr_732317	0.7585
chr19	38238804	38238986	dmr_732318	0.6659999999999999
chr19	38241757	38241879	dmr_732322	0.5489999999999999
chr19	38258489	38258563	dmr_732339	0.5760000000000001
chr19	38263808	38263871	dmr_732346	0.594
chr19	38266468	38267361	dmr_732347	0.7035
chr19	38267415	38267924	dmr_732348	0.657
chr19	38268513	38268718	dmr_732351	0.7025
chr19	38268779	38268806	dmr_732352	0.5265
chr19	38279430	38280718	dmr_732368	0.5325
chr19	38291228	38292075	dmr_732376	0.7559999999999999
chr19	38323277	38323706	dmr_732414	0.617
chr19	38332503	38332816	dmr_732424	0.649
chr19	38518669	38518932	dmr_732531	0.7505
chr19	38576495	38576509	dmr_732574	0.6185
chr19	38593470	38593761	dmr_732592	0.56
chr19	38680158	38680482	dmr_732647	0.52
chr19	38685910	38686218	dmr_732651	0.6945
chr19	38705404	38705660	dmr_732665	0.7775
chr19	38772741	38772996	dmr_732703	0.65
chr19	38783323	38784145	dmr_732712	0.6515
chr19	38793586	38794200	dmr_732722	0.871
chr19	38826607	38826837	dmr_732744	0.6215
chr19	38845048	38845063	dmr_732756	0.556
chr19	40125597	40126042	dmr_732890	0.619
chr19	40183683	40184255	dmr_732919	0.7935
chr19	40190538	40191574	dmr_732922	0.639
chr19	40225228	40225369	dmr_732935	0.59
chr19	40269541	40270019	dmr_732967	0.5605
chr19	40298055	40298060	dmr_732996	0.6935
chr19	40298156	40299343	dmr_732997	0.7765
chr19	40300281	40300572	dmr_733001	0.7390000000000001
chr19	40302872	40303603	dmr_733007	0.507
chr19	40348010	40348636	dmr_733061	0.6805
chr19	40359644	40359741	dmr_733075	0.745
chr19	40360247	40360738	dmr_733077	0.627
chr19	40361017	40362062	dmr_733078	0.612
chr19	40394570	40394757	dmr_733122	0.59
chr19	40417429	40417815	dmr_733150	0.5760000000000001
chr19	40469242	40470539	dmr_733231	0.501
chr19	40510467	40510676	dmr_733291	0.639
chr19	40510952	40510998	dmr_733292	0.6579999999999999
chr19	40526613	40526615	dmr_733305	0.703
chr19	40549602	40550442	dmr_733328	0.6815
chr19	40553746	40554259	dmr_733333	0.664
chr19	40630659	40630884	dmr_733378	0.5329999999999999
chr19	40702583	40702960	dmr_733438	0.7105
chr19	40712962	40713157	dmr_733450	0.68
chr19	40718680	40720420	dmr_733457	0.708
chr19	40746678	40747064	dmr_733490	0.578
chr19	40761795	40762691	dmr_733505	0.5945
chr19	40869653	40870000	dmr_733588	0.708
chr19	40946685	40947093	dmr_733630	0.5315
chr19	40947131	40947211	dmr_733631	0.6665
chr19	40969805	40969946	dmr_733643	0.8170000000000001
chr19	40988806	40989139	dmr_733655	0.5645
chr19	40989676	40990172	dmr_733656	0.7495
chr19	40991478	40992110	dmr_733659	0.5479999999999999
chr19	40992158	40992245	dmr_733660	0.6809999999999999
chr19	40992264	40992309	dmr_733661	0.612
chr19	40992458	40992814	dmr_733662	0.7909999999999999
chr19	40993628	40993864	dmr_733664	0.8915
chr19	40993953	40994322	dmr_733666	0.6985
chr19	40995781	40996362	dmr_733668	0.6920000000000001
chr19	41014222	41014361	dmr_733680	0.606
chr19	41036089	41036311	dmr_733699	0.745
chr19	41111653	41111929	dmr_733752	0.5245
chr19	41114372	41114514	dmr_733756	0.5475
chr19	41119965	41120471	dmr_733762	0.8640000000000001
chr19	41197670	41198291	dmr_733817	0.6135
chr19	41204343	41204485	dmr_733821	0.5820000000000001
chr19	41207596	41207812	dmr_733824	0.5715
chr19	41270187	41270770	dmr_733886	0.608
chr19	41365620	41366145	dmr_733959	0.5555
chr19	41371420	41371555	dmr_733965	0.546
chr19	41438682	41439150	dmr_734007	0.8440000000000001
chr19	41439254	41439269	dmr_734008	0.8495
chr19	41481908	41481918	dmr_734035	0.6395
chr19	41557111	41557217	dmr_734105	0.7375
chr19	41557356	41557379	dmr_734106	0.565
chr19	41605967	41605996	dmr_734164	0.627
chr19	41606845	41606995	dmr_734166	0.5315
chr19	41660194	41661757	dmr_734231	0.54
chr19	41675689	41676068	dmr_734249	0.5935
chr19	41693529	41694304	dmr_734273	0.6945
chr19	41694706	41695345	dmr_734275	0.7040000000000001
chr19	41695385	41695433	dmr_734276	0.741
chr19	41696572	41697129	dmr_734278	0.6245
chr19	41707705	41708350	dmr_734291	0.508
chr19	41734233	41735611	dmr_734322	0.6655
chr19	41869535	41869851	dmr_734418	0.691
chr19	41869866	41870104	dmr_734419	0.722
chr19	41945651	41945780	dmr_734464	0.614
chr19	41953764	41953773	dmr_734473	0.5285
chr19	41973438	41974625	dmr_734483	0.6829999999999999
chr19	41993657	41993787	dmr_734495	0.6165
chr19	42034945	42035341	dmr_734526	0.753
chr19	42123918	42124345	dmr_734581	0.7485
chr19	42129841	42130985	dmr_734590	0.768
chr19	42139714	42139959	dmr_734598	0.745
chr19	42140185	42140299	dmr_734599	0.684
chr19	42144927	42145388	dmr_734603	0.5820000000000001
chr19	42148408	42148417	dmr_734606	0.7240000000000001
chr19	42152042	42152078	dmr_734611	0.6
chr19	42163953	42164811	dmr_734618	0.6335
chr19	42169942	42170077	dmr_734627	0.5715
chr19	42226578	42226762	dmr_734675	0.69
chr19	42237391	42237747	dmr_734688	0.7385
chr19	42238213	42238880	dmr_734689	0.652
chr19	42245474	42245927	dmr_734697	0.631
chr19	42246062	42246290	dmr_734698	0.7475
chr19	42246682	42246864	dmr_734699	0.5205
chr19	42253897	42254076	dmr_734709	0.6145
chr19	42274069	42274261	dmr_734734	0.5255
chr19	42293326	42293553	dmr_734766	0.649
chr19	42317622	42318638	dmr_734792	0.544
chr19	42355462	42355861	dmr_734829	0.6845
chr19	42356744	42356912	dmr_734832	0.509
chr19	42357195	42357390	dmr_734833	0.7559999999999999
chr19	42382594	42382892	dmr_734869	0.726
chr19	42386790	42386899	dmr_734874	0.7125
chr19	42391785	42392423	dmr_734882	0.6705
chr19	42400064	42400309	dmr_734894	0.669
chr19	42633146	42633404	dmr_735083	0.6709999999999999
chr19	42633466	42633481	dmr_735084	0.6775
chr19	42689297	42689500	dmr_735135	0.63
chr19	42716525	42716786	dmr_735159	0.6135
chr19	42716910	42717117	dmr_735160	0.575
chr19	42741698	42742006	dmr_735188	0.6609999999999999
chr19	42742038	42742270	dmr_735189	0.677
chr19	42795648	42796070	dmr_735228	0.758
chr19	42850558	42850675	dmr_735262	0.846
chr19	42850958	42851551	dmr_735263	0.5135
chr19	42909501	42909914	dmr_735300	0.725
chr19	42928587	42928716	dmr_735314	0.573
chr19	43141579	43141859	dmr_735413	0.784
chr19	43438873	43439736	dmr_735547	0.6565
chr19	43441910	43442131	dmr_735548	0.7390000000000001
chr19	43452579	43452664	dmr_735562	0.7345
chr19	43460038	43460772	dmr_735576	0.5015
chr19	43467964	43468401	dmr_735583	0.621
chr19	43513606	43514038	dmr_735629	0.758
chr19	43519037	43519839	dmr_735638	0.7245
chr19	43521471	43521696	dmr_735641	0.6975
chr19	43546971	43547068	dmr_735659	0.5455
chr19	43548194	43548465	dmr_735662	0.8690000000000001
chr19	43549172	43549367	dmr_735664	0.5645
chr19	43688872	43688917	dmr_735769	0.5055
chr19	43694095	43694521	dmr_735775	0.6395
chr19	43696438	43696445	dmr_735778	0.5165
chr19	43698042	43698246	dmr_735780	0.5710000000000001
chr19	43698810	43699125	dmr_735781	0.6579999999999999
chr19	43699380	43700140	dmr_735782	0.7215
chr19	43747752	43748286	dmr_735823	0.6135
chr19	43748669	43749152	dmr_735824	0.675
chr19	43760622	43760658	dmr_735829	0.507
chr19	43823218	43823588	dmr_735860	0.5065
chr19	43834017	43834196	dmr_735870	0.629
chr19	43878273	43879306	dmr_735901	0.563
chr19	43926327	43928512	dmr_735939	0.6955
chr19	43957742	43957818	dmr_735963	0.6085
chr19	43998153	43998271	dmr_735999	0.547
chr19	43998279	43998290	dmr_736000	0.7275
chr19	43998304	43998557	dmr_736001	0.665
chr19	44007148	44008116	dmr_736012	0.7490000000000001
chr19	44031137	44031176	dmr_736029	0.653
chr19	44053595	44053708	dmr_736047	0.5295
chr19	44081120	44081447	dmr_736078	0.5135
chr19	44230382	44230619	dmr_736137	0.7965
chr19	44267752	44268089	dmr_736165	0.7255
chr19	44297902	44298200	dmr_736194	0.665
chr19	44299084	44299472	dmr_736196	0.5625
chr19	44300377	44300820	dmr_736198	0.7155
chr19	44301224	44301500	dmr_736199	0.8025
chr19	44302627	44302673	dmr_736201	0.5760000000000001
chr19	44302943	44303542	dmr_736202	0.7925
chr19	44303796	44303859	dmr_736203	0.614
chr19	44322098	44322164	dmr_736219	0.6809999999999999
chr19	44331983	44332635	dmr_736225	0.703
chr19	44332934	44333372	dmr_736226	0.8225
chr19	44335602	44336902	dmr_736230	0.6165
chr19	44618013	44618444	dmr_736416	0.778
chr19	44636362	44636755	dmr_736426	0.6885
chr19	44638718	44638760	dmr_736429	0.5105
chr19	44927905	44928915	dmr_736606	0.653
chr19	44932216	44932544	dmr_736610	0.552
chr19	44987122	44988492	dmr_736641	0.6235
chr19	45012473	45012872	dmr_736665	0.5315
chr19	45013929	45014576	dmr_736667	0.521
chr19	45016091	45016162	dmr_736669	0.7495
chr19	45049146	45050236	dmr_736702	0.56
chr19	45054387	45054873	dmr_736710	0.562
chr19	45055181	45055751	dmr_736711	0.6895
chr19	45057592	45057789	dmr_736715	0.6885
chr19	45075852	45076469	dmr_736724	0.633
chr19	45078339	45079302	dmr_736726	0.5479999999999999
chr19	45080174	45081145	dmr_736728	0.6575
chr19	45131780	45132175	dmr_736754	0.5615
chr19	45248642	45249077	dmr_736789	0.6629999999999999
chr19	45282484	45282800	dmr_736810	0.5035
chr19	45295192	45295259	dmr_736820	0.5489999999999999
chr19	45304316	45305058	dmr_736831	0.58
chr19	45308447	45309234	dmr_736836	0.6615
chr19	45312134	45312544	dmr_736840	0.5355
chr19	45343974	45344438	dmr_736871	0.7490000000000001
chr19	45364894	45364911	dmr_736883	0.5825
chr19	45431806	45432206	dmr_736950	0.5885
chr19	45456384	45456565	dmr_736980	0.6395
chr19	45471461	45471479	dmr_737000	0.659
chr19	45472702	45473046	dmr_737004	0.772
chr19	45475786	45476489	dmr_737010	0.5675
chr19	45507565	45507831	dmr_737038	0.5425
chr19	45559871	45559930	dmr_737084	0.514
chr19	45717591	45718305	dmr_737193	0.5325
chr19	45745375	45746018	dmr_737210	0.5525
chr19	45747514	45747750	dmr_737213	0.541
chr19	45775601	45775697	dmr_737239	0.7115
chr19	45885710	45885968	dmr_737353	0.5685
chr19	45947479	45947789	dmr_737411	0.6925
chr19	45956648	45957198	dmr_737420	0.5770000000000001
chr19	46037424	46038389	dmr_737464	0.562
chr19	46043124	46043440	dmr_737469	0.6625
chr19	46184336	46184380	dmr_737546	0.6205
chr19	46186676	46186836	dmr_737549	0.5295
chr19	46223094	46223331	dmr_737577	0.6940000000000001
chr19	46315920	46316722	dmr_737648	0.561
chr19	46321940	46322133	dmr_737654	0.7995
chr19	46325653	46325856	dmr_737661	0.598
chr19	46330264	46330466	dmr_737663	0.6895
chr19	46339243	46339955	dmr_737671	0.537
chr19	46340736	46341362	dmr_737672	0.632
chr19	46350311	46350594	dmr_737679	0.5025
chr19	46367008	46369010	dmr_737692	0.5479999999999999
chr19	46376038	46376298	dmr_737698	0.6765
chr19	46394114	46394461	dmr_737719	0.595
chr19	46483705	46484328	dmr_737791	0.532
chr19	46484680	46484960	dmr_737793	0.526
chr19	46506969	46507308	dmr_737802	0.606
chr19	46520218	46520999	dmr_737821	0.6445
chr19	46544191	46544270	dmr_737842	0.5285
chr19	46602494	46602648	dmr_737879	0.589
chr19	46620019	46621772	dmr_737900	0.601
chr19	46718289	46718408	dmr_737993	0.544
chr19	46785746	46786482	dmr_738040	0.6515
chr19	46834298	46834522	dmr_738102	0.5505
chr19	46869918	46870044	dmr_738142	0.606
chr19	46889827	46890673	dmr_738171	0.7135
chr19	46898245	46898280	dmr_738177	0.5865
chr19	46898433	46898656	dmr_738179	0.5355
chr19	46969430	46969464	dmr_738248	0.6675
chr19	46998070	46998371	dmr_738278	0.516
chr19	46998644	46998700	dmr_738279	0.79
chr19	47009290	47009667	dmr_738290	0.7835
chr19	47013439	47013670	dmr_738297	0.5105
chr19	47032444	47032537	dmr_738313	0.6729999999999999
chr19	47035004	47035155	dmr_738317	0.6885
chr19	47041096	47041248	dmr_738324	0.7559999999999999
chr19	47069171	47069204	dmr_738338	0.621
chr19	47135986	47136251	dmr_738383	0.5285
chr19	47136718	47137437	dmr_738384	0.568
chr19	47137726	47138526	dmr_738385	0.667
chr19	47140143	47140299	dmr_738389	0.7090000000000001
chr19	47167779	47168627	dmr_738411	0.68
chr19	47177695	47178402	dmr_738419	0.581
chr19	47186351	47187067	dmr_738425	0.5329999999999999
chr19	47192292	47192445	dmr_738433	0.73
chr19	47204329	47204630	dmr_738445	0.644
chr19	47204660	47204666	dmr_738446	0.7585
chr19	47211507	47212321	dmr_738455	0.6525
chr19	47261268	47261791	dmr_738510	0.8490000000000001
chr19	47276766	47276818	dmr_738532	0.523
chr19	47313684	47314760	dmr_738566	0.5565
chr19	47317629	47317916	dmr_738571	0.6725
chr19	47335251	47335662	dmr_738590	0.615
chr19	47343084	47343095	dmr_738601	0.6495
chr19	47454318	47454395	dmr_738701	0.8125
chr19	47484289	47484604	dmr_738725	0.682
chr19	47499062	47499069	dmr_738740	0.6145
chr19	47499434	47500582	dmr_738743	0.605
chr19	47507488	47508251	dmr_738752	0.531
chr19	47517172	47517442	dmr_738763	0.5225
chr19	47542457	47543136	dmr_738788	0.9079999999999999
chr19	47543462	47543661	dmr_738790	0.7070000000000001
chr19	47558978	47559989	dmr_738803	0.5735
chr19	47627352	47627862	dmr_738860	0.7340000000000001
chr19	47678672	47679994	dmr_738899	0.616
chr19	47780099	47780777	dmr_738978	0.5945
chr19	47817523	47818202	dmr_739008	0.535
chr19	47988784	47989062	dmr_739114	0.5175
chr19	48004599	48004945	dmr_739131	0.622
chr19	48021491	48021981	dmr_739148	0.755
chr19	48025398	48025846	dmr_739154	0.633
chr19	48046003	48046457	dmr_739171	0.8195
chr19	48046533	48046560	dmr_739172	0.61
chr19	48097778	48099067	dmr_739213	0.5875
chr19	48111248	48111994	dmr_739225	0.5539999999999999
chr19	48117337	48117414	dmr_739231	0.754
chr19	48127543	48127744	dmr_739240	0.563
chr19	48171741	48171834	dmr_739270	0.8440000000000001
chr19	48208074	48208757	dmr_739289	0.5145
chr19	48214599	48214601	dmr_739297	0.7705
chr19	48240994	48241071	dmr_739323	0.653
chr19	48259144	48259191	dmr_739345	0.542
chr19	48259274	48259519	dmr_739346	0.6809999999999999
chr19	48260812	48260953	dmr_739348	0.7485
chr19	48266110	48266640	dmr_739356	0.695
chr19	48280473	48280584	dmr_739375	0.695
chr19	48286017	48286357	dmr_739383	0.679
chr19	48299036	48299103	dmr_739399	0.6459999999999999
chr19	48308078	48309035	dmr_739407	0.69
chr19	48315659	48316352	dmr_739416	0.611
chr19	48316373	48316452	dmr_739417	0.7125
chr19	48366885	48367648	dmr_739481	0.6385
chr19	48367750	48368365	dmr_739482	0.726
chr19	48462544	48462874	dmr_739557	0.8029999999999999
chr19	48546033	48546354	dmr_739635	0.7595
chr19	48546978	48547481	dmr_739637	0.5735
chr19	48651823	48651873	dmr_739728	0.7405
chr19	48658773	48658851	dmr_739736	0.701
chr19	48709427	48709590	dmr_739777	0.515
chr19	48725957	48725989	dmr_739785	0.5785
chr19	48727036	48728025	dmr_739789	0.7390000000000001
chr19	48730239	48730665	dmr_739792	0.8295
chr19	48807012	48807021	dmr_739837	0.7925
chr19	48807493	48807903	dmr_739838	0.513
chr19	48819857	48820888	dmr_739851	0.616
chr19	48821443	48821626	dmr_739853	0.8340000000000001
chr19	48823382	48824167	dmr_739856	0.68
chr19	48824285	48824700	dmr_739858	0.7120000000000001
chr19	48834016	48834656	dmr_739860	0.5925
chr19	48907606	48907869	dmr_739881	0.5785
chr19	49138202	49138520	dmr_739958	0.5915
chr19	49322826	49322877	dmr_740045	0.511
chr19	49359320	49359986	dmr_740062	0.8415
chr19	49374049	49374592	dmr_740068	0.7020000000000001
chr19	49374969	49375381	dmr_740069	0.634
chr19	49375435	49375624	dmr_740070	0.713
chr19	49378581	49378763	dmr_740073	0.9125
chr19	49379478	49379514	dmr_740074	0.9129999999999999
chr19	49379843	49380173	dmr_740075	0.633
chr19	49402131	49402151	dmr_740085	0.6709999999999999
chr19	49431487	49431856	dmr_740102	0.5405
chr19	49510958	49511171	dmr_740125	0.591
chr19	49563777	49564383	dmr_740152	0.5065
chr19	49625955	49626489	dmr_740194	0.7465
chr19	49629946	49630511	dmr_740197	0.9495
chr19	49630526	49630651	dmr_740198	0.635
chr19	49719852	49720323	dmr_740241	0.5795
chr19	49741233	49741267	dmr_740256	0.6785
chr19	49808168	49808606	dmr_740292	0.6345
chr19	49860737	49860947	dmr_740316	0.6685
chr19	49890559	49890595	dmr_740330	0.5925
chr19	49890855	49890989	dmr_740331	0.6355
chr19	49913579	49913940	dmr_740346	0.536
chr19	50003252	50004010	dmr_740405	0.5585
chr19	50005426	50005623	dmr_740407	0.6809999999999999
chr19	50013483	50013516	dmr_740410	0.7305
chr19	50013838	50014180	dmr_740411	0.8035
chr19	50054596	50055143	dmr_740437	0.518
chr19	50055557	50055787	dmr_740438	0.617
chr19	50059915	50060207	dmr_740442	0.6685
chr19	50140134	50140345	dmr_740490	0.664
chr19	50142058	50142244	dmr_740493	0.7215
chr19	50151919	50152074	dmr_740504	0.6629999999999999
chr19	50184873	50185306	dmr_740535	0.7070000000000001
chr19	50327787	50328067	dmr_740655	0.6775
chr19	50395449	50395788	dmr_740720	0.526
chr19	50418988	50419855	dmr_740741	0.585
chr19	50448875	50449207	dmr_740768	0.609
chr19	50486481	50486575	dmr_740801	0.6435
chr19	50490116	50490449	dmr_740808	0.6215
chr19	50504227	50504395	dmr_740824	0.7829999999999999
chr19	50514396	50515049	dmr_740829	0.5325
chr19	50515127	50515569	dmr_740830	0.5820000000000001
chr19	50520335	50520483	dmr_740836	0.67
chr19	50527888	50528193	dmr_740847	0.757
chr19	50534006	50534479	dmr_740853	0.6275
chr19	50534587	50535342	dmr_740855	0.851
chr19	50546487	50547030	dmr_740867	0.632
chr19	50558303	50559075	dmr_740872	0.551
chr19	50596704	50597516	dmr_740917	0.637
chr19	50674953	50675303	dmr_740997	0.7595
chr19	50676294	50677595	dmr_740999	0.794
chr19	50890732	50891210	dmr_741096	0.653
chr19	51060130	51060661	dmr_741168	0.634
chr19	51286663	51287032	dmr_741259	0.6645
chr19	51303718	51303861	dmr_741270	0.606
chr19	51481910	51482515	dmr_741323	0.617
chr19	51870708	51871063	dmr_741431	0.8035
chr19	52068595	52068795	dmr_741505	0.631
chr19	52069067	52069305	dmr_741506	0.7475
chr19	52440829	52441256	dmr_741643	0.7515
chr19	52649480	52649862	dmr_741766	0.652
chr19	52739079	52739291	dmr_741830	0.935
chr19	52739343	52739347	dmr_741831	0.8135
chr19	52764452	52764983	dmr_741841	0.6195
chr19	52792001	52792310	dmr_741859	0.655
chr19	52811889	52812399	dmr_741875	0.68
chr19	52965394	52965752	dmr_741948	0.6625
chr19	53040217	53040711	dmr_742010	0.7835
chr19	53066044	53066462	dmr_742033	0.6865
chr19	53071525	53072769	dmr_742040	0.6035
chr19	53075840	53076410	dmr_742045	0.7105
chr19	53193889	53194549	dmr_742159	0.6405
chr19	53206139	53206271	dmr_742172	0.733
chr19	53228016	53228260	dmr_742187	0.7725
chr19	53243857	53244567	dmr_742200	0.7609999999999999
chr19	53353600	53353941	dmr_742292	0.649
chr19	53354108	53354143	dmr_742293	0.757
chr19	53354395	53354758	dmr_742294	0.5055
chr19	53355094	53355394	dmr_742295	0.728
chr19	53355424	53355625	dmr_742296	0.6715
chr19	53359527	53359851	dmr_742299	0.5845
chr19	53365051	53365493	dmr_742307	0.579
chr19	53391642	53391686	dmr_742334	0.519
chr19	53414958	53415743	dmr_742351	0.6525
chr19	53427873	53428663	dmr_742363	0.5925
chr19	53430160	53430673	dmr_742365	0.6715
chr19	53451444	53451775	dmr_742387	0.5579999999999999
chr19	53489617	53489798	dmr_742427	0.5895
chr19	53500724	53501191	dmr_742437	0.568
chr19	53502809	53503253	dmr_742440	0.708
chr19	53529820	53531164	dmr_742459	0.5955
chr19	53532310	53532371	dmr_742464	0.7395
chr19	53537883	53538672	dmr_742470	0.5025
chr19	53552619	53552801	dmr_742483	0.5025
chr19	53657506	53657665	dmr_742562	0.6759999999999999
chr19	53676314	53676411	dmr_742577	0.555
chr19	53728246	53728409	dmr_742613	0.5395
chr19	53751701	53752042	dmr_742634	0.6065
chr19	53752067	53752114	dmr_742635	0.6655
chr19	53807688	53808754	dmr_742679	0.6825
chr19	53808810	53808984	dmr_742680	0.6975
chr19	53809756	53809879	dmr_742683	0.522
chr19	53824590	53824847	dmr_742695	0.7315
chr19	53836978	53837215	dmr_742704	0.6940000000000001
chr19	53850249	53851206	dmr_742718	0.6605
chr19	53862253	53863279	dmr_742731	0.5615
chr19	53876873	53877153	dmr_742742	0.6375
chr19	53892855	53893413	dmr_742760	0.7140000000000001
chr19	53904513	53904517	dmr_742774	0.5985
chr19	54041255	54041449	dmr_742901	0.5785
chr19	54174064	54175065	dmr_742983	0.6675
chr19	54202397	54202891	dmr_743014	0.6615
chr19	54277388	54277541	dmr_743055	0.7145
chr19	54376086	54376572	dmr_743104	0.537
chr19	54414846	54414931	dmr_743131	0.5955
chr19	54415003	54415182	dmr_743132	0.5755
chr19	54415521	54415551	dmr_743133	0.6965
chr19	54932501	54932740	dmr_743409	0.762
chr19	54955372	54955451	dmr_743427	0.7709999999999999
chr19	55076913	55077258	dmr_743512	0.851
chr19	55092128	55092605	dmr_743524	0.5920000000000001
chr19	55209753	55209886	dmr_743604	0.6759999999999999
chr19	55214397	55215170	dmr_743610	0.624
chr19	55217082	55217911	dmr_743613	0.602
chr19	55221221	55221580	dmr_743620	0.812
chr19	55221655	55221812	dmr_743621	0.628
chr19	55231186	55231731	dmr_743631	0.8065
chr19	55236614	55236928	dmr_743637	0.868
chr19	55244503	55244890	dmr_743644	0.505
chr19	55244905	55246044	dmr_743645	0.506
chr19	55254852	55255388	dmr_743649	0.5585
chr19	55255807	55256720	dmr_743650	0.7695
chr19	55260930	55260943	dmr_743654	0.7425
chr19	55300668	55300752	dmr_743678	0.7340000000000001
chr19	55328105	55328113	dmr_743695	0.534
chr19	55362580	55363468	dmr_743727	0.7165
chr19	55421197	55422278	dmr_743777	0.764
chr19	55423001	55423628	dmr_743779	0.7509999999999999
chr19	55423890	55424472	dmr_743780	0.8185
chr19	55462048	55462332	dmr_743801	0.649
chr19	55469752	55469993	dmr_743809	0.529
chr19	55470011	55470332	dmr_743810	0.757
chr19	55476591	55476812	dmr_743816	0.6855
chr19	55539630	55539942	dmr_743869	0.69
chr19	55570596	55571134	dmr_743892	0.6025
chr19	55576368	55576708	dmr_743899	0.6925
chr19	55578838	55579038	dmr_743902	0.513
chr19	55643625	55643778	dmr_743956	0.7290000000000001
chr19	55940472	55941812	dmr_744124	0.69
chr19	55985567	55986030	dmr_744147	0.782
chr19	55992557	55993153	dmr_744158	0.758
chr19	55993159	55993667	dmr_744159	0.588
chr19	56367798	56368356	dmr_744374	0.6935
chr19	56443585	56443860	dmr_744421	0.503
chr19	56449539	56449740	dmr_744431	0.6965
chr19	56450967	56451071	dmr_744434	0.685
chr19	56494396	56495446	dmr_744483	0.7045
chr19	56497195	56498475	dmr_744487	0.513
chr19	56508470	56508734	dmr_744496	0.5445
chr19	56510659	56510836	dmr_744500	0.552
chr19	56511395	56511830	dmr_744502	0.7435
chr19	56563127	56563304	dmr_744549	0.685
chr19	56563617	56564079	dmr_744550	0.5655
chr19	56573216	56573701	dmr_744564	0.599
chr19	56618060	56618592	dmr_744613	0.644
chr19	56618849	56619520	dmr_744614	0.6215
chr19	56622729	56622937	dmr_744618	0.7490000000000001
chr19	56631134	56631229	dmr_744627	0.607
chr19	56647635	56647845	dmr_744641	0.5775
chr19	56652691	56652910	dmr_744646	0.6815
chr19	56661547	56661804	dmr_744655	0.6385
chr19	56666683	56666896	dmr_744661	0.5585
chr19	56679672	56680064	dmr_744673	0.6015
chr19	56685605	56686040	dmr_744682	0.5670000000000001
chr19	56690735	56690765	dmr_744687	0.6635
chr19	56697245	56697662	dmr_744696	0.845
chr19	56697855	56698154	dmr_744697	0.898
chr19	56698183	56698463	dmr_744698	0.7725
chr19	56709583	56710881	dmr_744710	0.5735
chr19	56710908	56711258	dmr_744711	0.633
chr19	56720298	56721139	dmr_744721	0.7709999999999999
chr19	56724389	56724698	dmr_744723	0.6729999999999999
chr19	56724972	56725522	dmr_744724	0.5405
chr19	56725844	56726016	dmr_744725	0.7105
chr19	56726287	56727885	dmr_744726	0.7215
chr19	56728185	56728632	dmr_744727	0.526
chr19	56731208	56731529	dmr_744731	0.7290000000000001
chr19	56748251	56748276	dmr_744750	0.547
chr19	56756202	56756478	dmr_744758	0.578
chr19	56756553	56756775	dmr_744759	0.6645
chr19	56759914	56760037	dmr_744765	0.621
chr19	56761391	56761600	dmr_744769	0.5355
chr19	56768975	56769545	dmr_744777	0.6585
chr19	56773488	56773650	dmr_744782	0.603
chr19	56773739	56773881	dmr_744783	0.5195
chr19	56776998	56777344	dmr_744791	0.568
chr19	56777534	56777687	dmr_744792	0.5385
chr19	56812142	56812786	dmr_744832	0.614
chr19	56817874	56818268	dmr_744837	0.7525
chr19	56818291	56818376	dmr_744838	0.56
chr19	56887920	56888178	dmr_744890	0.6345
chr19	56980551	56980898	dmr_744953	0.733
chr19	57055289	57055931	dmr_745034	0.7385
chr19	57066713	57066791	dmr_745047	0.6809999999999999
chr19	57098228	57098963	dmr_745083	0.654
chr19	57103777	57103874	dmr_745088	0.695
chr19	57112988	57113127	dmr_745099	0.8
chr19	57119351	57119655	dmr_745106	0.6135
chr19	57131607	57131885	dmr_745123	0.5885
chr19	57138494	57138626	dmr_745133	0.7035
chr19	57162230	57162434	dmr_745159	0.5845
chr19	57164558	57165118	dmr_745162	0.8895
chr19	57167583	57167965	dmr_745166	0.5539999999999999
chr19	57180309	57180621	dmr_745181	0.7155
chr19	57198393	57199634	dmr_745205	0.627
chr19	57211442	57212011	dmr_745217	0.7190000000000001
chr19	57225534	57225899	dmr_745238	0.6055
chr19	57238093	57239902	dmr_745251	0.7595
chr19	57240663	57240954	dmr_745253	0.6075
chr19	57246159	57246262	dmr_745261	0.5775
chr19	57272590	57272689	dmr_745292	0.625
chr19	57272767	57273945	dmr_745293	0.512
chr19	57275522	57275922	dmr_745295	0.754
chr19	57277826	57277999	dmr_745298	0.534
chr19	57278162	57278290	dmr_745299	0.5005
chr19	57297618	57297764	dmr_745318	0.5670000000000001
chr19	57305715	57306232	dmr_745332	0.69
chr19	57328217	57328244	dmr_745361	0.6585
chr19	57351805	57353281	dmr_745379	0.529
chr19	57358416	57358810	dmr_745389	0.529
chr19	57372880	57374289	dmr_745407	0.5625
chr19	57414933	57415048	dmr_745449	0.7505
chr19	57415226	57415432	dmr_745451	0.625
chr19	57470968	57471292	dmr_745496	0.6505
chr19	57513168	57513644	dmr_745549	0.6105
chr19	57542289	57543152	dmr_745571	0.612
chr19	57543461	57543528	dmr_745572	0.782
chr19	57546388	57546965	dmr_745575	0.769
chr19	57568041	57568433	dmr_745594	0.711
chr19	57572250	57573300	dmr_745598	0.5785
chr19	57577359	57577527	dmr_745605	0.531
chr19	57581104	57581452	dmr_745609	0.7170000000000001
chr19	57625512	57626583	dmr_745649	0.6135
chr19	57643925	57644310	dmr_745672	0.6265
chr19	57673834	57674061	dmr_745700	0.5225
chr19	57696389	57696816	dmr_745728	0.5385
chr19	57768472	57769407	dmr_745797	0.7090000000000001
chr19	57796074	57796283	dmr_745820	0.6175
chr19	57802850	57803481	dmr_745827	0.898
chr19	57814391	57814493	dmr_745840	0.5975
chr19	57817823	57818163	dmr_745847	0.502
chr19	57825313	57825899	dmr_745855	0.616
chr19	57826037	57826235	dmr_745856	0.6715
chr19	57855009	57855872	dmr_745877	0.537
chr19	57858532	57858761	dmr_745882	0.7585
chr19	57878041	57878189	dmr_745901	0.5489999999999999
chr19	57927048	57927966	dmr_745944	0.5155
chr19	57941194	57941633	dmr_745957	0.8035
chr19	57969688	57971172	dmr_745988	0.55
chr19	57972864	57973844	dmr_745991	0.742
chr19	58016452	58016468	dmr_746028	0.508
chr19	58024737	58025170	dmr_746040	0.6655
chr19	58026391	58026478	dmr_746042	0.6955
chr19	58029598	58029913	dmr_746045	0.7809999999999999
chr19	58064362	58065412	dmr_746074	0.619
chr19	58082387	58083165	dmr_746093	0.733
chr19	58087785	58087873	dmr_746103	0.67
chr19	58151716	58151777	dmr_746172	0.6035
chr19	58203711	58203956	dmr_746207	0.6015
chr19	58226436	58226758	dmr_746226	0.5195
chr19	58227125	58227254	dmr_746227	0.6665
chr19	58298094	58298456	dmr_746283	0.726
chr19	58332058	58332475	dmr_746305	0.6990000000000001
chr19	58527903	58528149	dmr_746430	0.6085
chr19	58536236	58536950	dmr_746436	0.738
chr19	58590393	58590839	dmr_746470	0.779
chr19	58704711	58704868	dmr_746539	0.5625
chr19	58751007	58751084	dmr_746575	0.897
chr19	58762017	58762025	dmr_746581	0.5225
chr19	58762696	58763367	dmr_746583	0.6945
chr19	58764017	58764200	dmr_746584	0.513
chr19	58804793	58805164	dmr_746621	0.634
chr19	58805442	58805635	dmr_746622	0.5665
chr19	58810776	58810936	dmr_746635	0.541
chr19	58815676	58815903	dmr_746641	0.679
chr19	58816268	58816856	dmr_746643	0.8235
chr19	58819518	58819799	dmr_746649	0.738
chr19	58822284	58823287	dmr_746653	0.728
chr19	58830015	58830203	dmr_746665	0.6885
chr19	58855608	58855909	dmr_746699	0.748
chr19	58856180	58856461	dmr_746701	0.7285
chr19	58859346	58859394	dmr_746703	0.6515
chr19	58893581	58893954	dmr_746728	0.5655
chr19	58896285	58896495	dmr_746730	0.6715
chr19	58978681	58979335	dmr_746785	0.569
chr19	58979495	58980130	dmr_746786	0.627
chr19	58989261	58989438	dmr_746797	0.643
chr19	59027886	59028555	dmr_746822	0.7175
chr19	59063422	59064629	dmr_746848	0.695
chr19	59144980	59145477	dmr_746888	0.774
chr19	59145624	59146301	dmr_746889	0.6509999999999999
chr19	59172846	59173887	dmr_746908	0.5205
chr19	59194524	59194757	dmr_746921	0.513
chr19	59273252	59273580	dmr_746961	0.529
chr19	59285039	59285626	dmr_746969	0.531
chr19	59351041	59352216	dmr_747018	0.515
chr19	59473011	59473081	dmr_747097	0.627
chr19	59517012	59518107	dmr_747118	0.669
chr19	59519271	59519353	dmr_747121	0.8005
chr19	59520145	59520165	dmr_747123	0.8815
chr19	59541349	59542591	dmr_747130	0.591
chr19	59558086	59558178	dmr_747138	0.633
chr19	59577337	59577392	dmr_747153	0.6609999999999999
chr19	59650005	59650920	dmr_747192	0.603
chr19	59695917	59696240	dmr_747212	0.5685
chr19	59739589	59740162	dmr_747233	0.6890000000000001
chr19	60065082	60065129	dmr_747403	0.5935
chr19	60144996	60145036	dmr_747440	0.5905
chr19	60197346	60197577	dmr_747475	0.8275
chr19	60343701	60343948	dmr_747566	0.57
chr19	60344024	60344146	dmr_747567	0.7445
chr19	60370521	60370606	dmr_747580	0.691
chr19	60429875	60430300	dmr_747611	0.615
chr19	60432726	60433229	dmr_747614	0.7929999999999999
chr19	60464318	60464933	dmr_747629	0.5405
chr19	60529494	60529754	dmr_747672	0.53
chr19	60614168	60614360	dmr_747719	0.5770000000000001
chr19	60619447	60619602	dmr_747722	0.5770000000000001
chr19	60675082	60675389	dmr_747742	0.6385
chr19	60678405	60678407	dmr_747743	0.624
chr19	60873679	60873814	dmr_747849	0.618
chr19	60895475	60895576	dmr_747859	0.7705
chr19	60915978	60916210	dmr_747869	0.555
chr19	60916883	60917383	dmr_747870	0.804
chr19	60962356	60962476	dmr_747895	0.623
chr19	61021808	61021827	dmr_747928	0.6045
chr19	61236418	61236699	dmr_748010	0.6925
chr2	3107407	3107822	dmr_748047	0.7095
chr2	3156898	3157059	dmr_748103	0.7340000000000001
chr2	3157878	3158194	dmr_748105	0.647
chr2	3169315	3169499	dmr_748121	0.747
chr2	3169794	3170129	dmr_748122	0.67
chr2	3171807	3172660	dmr_748125	0.6035
chr2	3173244	3173303	dmr_748126	0.5485
chr2	3216673	3216969	dmr_748174	0.7065
chr2	3218043	3218698	dmr_748177	0.5329999999999999
chr2	3218866	3218951	dmr_748178	0.5379999999999999
chr2	3449628	3450161	dmr_748337	0.7145
chr2	3521788	3521844	dmr_748378	0.5805
chr2	3532464	3532688	dmr_748386	0.6885
chr2	3657980	3658349	dmr_748452	0.596
chr2	3739392	3740216	dmr_748505	0.604
chr2	3930719	3930986	dmr_748621	0.715
chr2	3988929	3989200	dmr_748652	0.7115
chr2	4017360	4017414	dmr_748660	0.7909999999999999
chr2	4019258	4019934	dmr_748661	0.552
chr2	4099414	4099666	dmr_748753	0.5895
chr2	4137088	4137616	dmr_748796	0.5905
chr2	4152951	4153206	dmr_748816	0.5285
chr2	4226212	4227557	dmr_748894	0.5255
chr2	4291305	4291522	dmr_748960	0.618
chr2	4300933	4301026	dmr_748968	0.5505
chr2	4301420	4301949	dmr_748969	0.5760000000000001
chr2	4326998	4327439	dmr_748994	0.769
chr2	4368175	4368924	dmr_749044	0.7685
chr2	4391597	4392246	dmr_749072	0.6305
chr2	4406857	4407639	dmr_749083	0.5715
chr2	4428338	4428983	dmr_749104	0.6305
chr2	4455338	4455514	dmr_749138	0.5285
chr2	4457828	4457913	dmr_749143	0.7175
chr2	4474053	4474224	dmr_749165	0.823
chr2	4499732	4500687	dmr_749192	0.6345
chr2	4504710	4504890	dmr_749195	0.5760000000000001
chr2	4509189	4510219	dmr_749203	0.691
chr2	4558653	4559102	dmr_749258	0.5175
chr2	4560048	4560286	dmr_749259	0.5429999999999999
chr2	4577324	4577389	dmr_749281	0.6890000000000001
chr2	4601154	4601681	dmr_749311	0.794
chr2	4616686	4617201	dmr_749331	0.5760000000000001
chr2	4865376	4865993	dmr_749463	0.601
chr2	4993669	4993921	dmr_749549	0.8395
chr2	4994127	4994718	dmr_749550	0.5660000000000001
chr2	5019519	5019591	dmr_749576	0.7605
chr2	5030949	5031596	dmr_749588	0.7140000000000001
chr2	5162178	5162282	dmr_749686	0.51
chr2	5165622	5165913	dmr_749692	0.7205
chr2	5170789	5171527	dmr_749699	0.5835
chr2	5188800	5189093	dmr_749720	0.6709999999999999
chr2	5191651	5191751	dmr_749724	0.6085
chr2	5241076	5242161	dmr_749767	0.659
chr2	5250357	5250631	dmr_749777	0.7285
chr2	5252517	5252726	dmr_749778	0.9185
chr2	5319246	5319444	dmr_749820	0.5675
chr2	5345367	5345654	dmr_749843	0.7865
chr2	5352892	5353280	dmr_749852	0.7935
chr2	5358140	5358449	dmr_749857	0.6485
chr2	5364238	5364499	dmr_749865	0.503
chr2	5367851	5368066	dmr_749872	0.588
chr2	5379163	5379238	dmr_749884	0.5435
chr2	5381011	5381289	dmr_749886	0.628
chr2	5382090	5382682	dmr_749888	0.5445
chr2	5388184	5388500	dmr_749894	0.6165
chr2	5388516	5388859	dmr_749895	0.534
chr2	5396093	5396503	dmr_749904	0.5965
chr2	5402162	5402251	dmr_749912	0.5255
chr2	5411066	5411891	dmr_749925	0.5995
chr2	5418707	5419087	dmr_749933	0.628
chr2	5435535	5436348	dmr_749954	0.6955
chr2	5457799	5458324	dmr_749981	0.7325
chr2	5458504	5458763	dmr_749982	0.573
chr2	5458826	5459247	dmr_749983	0.6345
chr2	5469099	5469180	dmr_749999	0.8095
chr2	5469441	5470092	dmr_750000	0.6775
chr2	5510063	5510308	dmr_750027	0.684
chr2	5533853	5534114	dmr_750052	0.7859999999999999
chr2	5548537	5549148	dmr_750068	0.6809999999999999
chr2	5553466	5553532	dmr_750072	0.5335
chr2	5575946	5576315	dmr_750085	0.645
chr2	5588928	5589051	dmr_750096	0.7315
chr2	5589330	5589464	dmr_750098	0.5115
chr2	5595429	5595789	dmr_750105	0.6635
chr2	5596771	5597108	dmr_750108	0.6285
chr2	5598560	5598782	dmr_750111	0.643
chr2	5608055	5608335	dmr_750122	0.5605
chr2	5615224	5615228	dmr_750134	0.602
chr2	5625757	5626367	dmr_750145	0.604
chr2	5630872	5631272	dmr_750153	0.55
chr2	5641877	5642115	dmr_750167	0.6045
chr2	5644582	5644809	dmr_750171	0.601
chr2	5651237	5651872	dmr_750181	0.589
chr2	5672007	5672013	dmr_750198	0.5275
chr2	5712142	5713167	dmr_750240	0.638
chr2	5808548	5809158	dmr_750297	0.629
chr2	5826329	5826345	dmr_750306	0.736
chr2	6208843	6209491	dmr_750528	0.7515
chr2	6213285	6213708	dmr_750533	0.705
chr2	6256839	6257388	dmr_750567	0.6890000000000001
chr2	6283080	6283323	dmr_750590	0.5035
chr2	6284733	6284967	dmr_750592	0.5135
chr2	6294302	6294365	dmr_750601	0.7105
chr2	6462605	6462924	dmr_750771	0.64
chr2	6483643	6483923	dmr_750790	0.7865
chr2	6488633	6488813	dmr_750794	0.5725
chr2	6488919	6488977	dmr_750795	0.713
chr2	6507238	6507288	dmr_750809	0.524
chr2	6523408	6524105	dmr_750812	0.6555
chr2	6524135	6524276	dmr_750813	0.5425
chr2	6540219	6540471	dmr_750837	0.609
chr2	6546615	6547977	dmr_750846	0.5755
chr2	6549439	6549547	dmr_750849	0.5495
chr2	6550090	6550188	dmr_750850	0.581
chr2	6550301	6550432	dmr_750851	0.7835
chr2	6554518	6554663	dmr_750859	0.7120000000000001
chr2	6554926	6555104	dmr_750861	0.5425
chr2	6559437	6559508	dmr_750867	0.5015
chr2	6565235	6565425	dmr_750875	0.7605
chr2	6570026	6570613	dmr_750883	0.501
chr2	6571639	6571823	dmr_750885	0.5265
chr2	6579971	6580179	dmr_750896	0.5755
chr2	6580561	6580624	dmr_750897	0.5329999999999999
chr2	6594373	6594612	dmr_750919	0.6465
chr2	6616921	6617420	dmr_750955	0.718
chr2	6619099	6619247	dmr_750959	0.5485
chr2	6639320	6639767	dmr_750990	0.662
chr2	6641165	6641209	dmr_750993	0.5715
chr2	6641574	6641628	dmr_750994	0.515
chr2	6647171	6647304	dmr_751005	0.5905
chr2	6665302	6665438	dmr_751030	0.7929999999999999
chr2	6667564	6667710	dmr_751034	0.703
chr2	6667999	6668096	dmr_751035	0.7345
chr2	6705545	6707092	dmr_751085	0.691
chr2	6713389	6713938	dmr_751094	0.5435
chr2	6715269	6715493	dmr_751097	0.5575
chr2	6720163	6720622	dmr_751105	0.6409999999999999
chr2	6722894	6723482	dmr_751109	0.5925
chr2	6723771	6724139	dmr_751110	0.5415
chr2	6727624	6727836	dmr_751116	0.674
chr2	6730098	6730457	dmr_751121	0.5305
chr2	6791773	6791906	dmr_751217	0.7170000000000001
chr2	6794243	6794335	dmr_751221	0.614
chr2	6796367	6796475	dmr_751223	0.7955
chr2	6806909	6807047	dmr_751242	0.519
chr2	6826618	6826773	dmr_751270	0.809
chr2	6827080	6827360	dmr_751271	0.648
chr2	6828655	6829370	dmr_751274	0.545
chr2	6849419	6849470	dmr_751300	0.6475
chr2	6852109	6852184	dmr_751304	0.563
chr2	6853806	6853972	dmr_751306	0.535
chr2	6862211	6862219	dmr_751318	0.522
chr2	6863778	6863956	dmr_751321	0.607
chr2	6866743	6867483	dmr_751324	0.552
chr2	6867759	6867868	dmr_751325	0.627
chr2	6868751	6869393	dmr_751327	0.684
chr2	6869729	6869982	dmr_751328	0.609
chr2	6870269	6870454	dmr_751329	0.7575
chr2	6874925	6875150	dmr_751331	0.8325
chr2	6875634	6875695	dmr_751332	0.5920000000000001
chr2	6876369	6878030	dmr_751334	0.627
chr2	6882441	6882588	dmr_751341	0.7015
chr2	6893770	6893962	dmr_751358	0.7315
chr2	6908523	6908763	dmr_751378	0.7
chr2	6914818	6914918	dmr_751387	0.8025
chr2	6928218	6928531	dmr_751405	0.573
chr2	6943401	6944330	dmr_751430	0.7295
chr2	6951684	6951751	dmr_751444	0.6655
chr2	6990334	6991317	dmr_751499	0.601
chr2	7006581	7006773	dmr_751520	0.813
chr2	7007130	7007310	dmr_751521	0.6955
chr2	7011101	7011303	dmr_751525	0.7115
chr2	7025539	7025814	dmr_751543	0.527
chr2	7051113	7051571	dmr_751583	0.757
chr2	7055879	7056101	dmr_751590	0.774
chr2	7068422	7068910	dmr_751609	0.5355
chr2	7070741	7071174	dmr_751612	0.5155
chr2	7071819	7072087	dmr_751614	0.6045
chr2	7082278	7083919	dmr_751629	0.5745
chr2	7087624	7087950	dmr_751634	0.644
chr2	7112128	7112754	dmr_751667	0.5375
chr2	7116574	7116729	dmr_751671	0.595
chr2	7123621	7123822	dmr_751680	0.515
chr2	7140122	7140257	dmr_751707	0.7215
chr2	7145776	7146249	dmr_751716	0.8185
chr2	7147246	7148841	dmr_751718	0.5585
chr2	7162296	7162347	dmr_751736	0.5205
chr2	7190016	7190043	dmr_751782	0.6425
chr2	7190597	7190779	dmr_751784	0.7190000000000001
chr2	7225900	7226064	dmr_751832	0.5489999999999999
chr2	7226835	7227428	dmr_751833	0.7895
chr2	7233350	7233448	dmr_751841	0.65
chr2	7234186	7234773	dmr_751843	0.691
chr2	7235246	7235813	dmr_751844	0.701
chr2	7236276	7236544	dmr_751845	0.609
chr2	7246247	7246281	dmr_751859	0.511
chr2	7255019	7255134	dmr_751871	0.7145
chr2	7255439	7255682	dmr_751872	0.5375
chr2	7256409	7256812	dmr_751873	0.664
chr2	7258931	7258940	dmr_751876	0.778
chr2	7262358	7262608	dmr_751883	0.6815
chr2	7270138	7270279	dmr_751896	0.7809999999999999
chr2	7270312	7270321	dmr_751897	0.779
chr2	7270328	7270370	dmr_751898	0.754
chr2	7283185	7283262	dmr_751913	0.54
chr2	7290662	7290730	dmr_751925	0.654
chr2	7313388	7314213	dmr_751955	0.532
chr2	7321932	7322043	dmr_751968	0.6125
chr2	7347064	7347474	dmr_752005	0.6125
chr2	7351456	7351995	dmr_752013	0.5445
chr2	7367863	7368050	dmr_752040	0.7395
chr2	7381143	7381480	dmr_752062	0.7775
chr2	7388520	7388710	dmr_752070	0.5465
chr2	7389093	7390123	dmr_752071	0.547
chr2	7392411	7392590	dmr_752078	0.8220000000000001
chr2	7392978	7393920	dmr_752079	0.7290000000000001
chr2	7394263	7394657	dmr_752080	0.636
chr2	7394924	7395343	dmr_752081	0.5615
chr2	7396374	7396615	dmr_752082	0.5495
chr2	7400707	7401008	dmr_752089	0.6605
chr2	7422274	7422364	dmr_752096	0.5795
chr2	7438080	7439112	dmr_752109	0.593
chr2	7467864	7468280	dmr_752129	0.542
chr2	7481740	7482044	dmr_752137	0.733
chr2	7482162	7482386	dmr_752138	0.616
chr2	7510518	7510664	dmr_752153	0.5529999999999999
chr2	7529478	7530105	dmr_752171	0.752
chr2	7530418	7530651	dmr_752172	0.753
chr2	7530736	7530992	dmr_752173	0.5479999999999999
chr2	7531385	7531850	dmr_752174	0.645
chr2	7548620	7549403	dmr_752190	0.5995
chr2	7578336	7578495	dmr_752214	0.7005
chr2	7619837	7620329	dmr_752232	0.728
chr2	7622658	7622983	dmr_752236	0.6985
chr2	7687890	7688270	dmr_752273	0.5785
chr2	7733144	7734549	dmr_752310	0.603
chr2	7734821	7734959	dmr_752311	0.56
chr2	7771017	7771503	dmr_752325	0.703
chr2	7845243	7845518	dmr_752371	0.809
chr2	7893790	7894187	dmr_752394	0.579
chr2	7906253	7906469	dmr_752403	0.636
chr2	7933729	7933944	dmr_752417	0.7515
chr2	7954425	7954813	dmr_752435	0.6285
chr2	8012659	8013431	dmr_752473	0.7945
chr2	8022195	8022941	dmr_752481	0.59
chr2	8026751	8026774	dmr_752485	0.6315
chr2	8029765	8030019	dmr_752491	0.6135
chr2	8061307	8061368	dmr_752514	0.7165
chr2	8082180	8082222	dmr_752530	0.7665
chr2	8099804	8100387	dmr_752540	0.606
chr2	8103137	8103571	dmr_752544	0.8745
chr2	8149405	8149480	dmr_752565	0.6409999999999999
chr2	8214977	8215038	dmr_752600	0.7515
chr2	8296915	8297125	dmr_752635	0.8859999999999999
chr2	8338356	8338937	dmr_752668	0.7235
chr2	8344342	8345155	dmr_752671	0.8125
chr2	8389305	8389477	dmr_752707	0.544
chr2	8389714	8389780	dmr_752708	0.6875
chr2	8452799	8452984	dmr_752739	0.5615
chr2	8467659	8467825	dmr_752746	0.7525
chr2	8470179	8470537	dmr_752749	0.7245
chr2	8473958	8474308	dmr_752753	0.9295
chr2	8497418	8498606	dmr_752765	0.792
chr2	8545113	8545389	dmr_752797	0.7005
chr2	8562979	8563452	dmr_752807	0.7090000000000001
chr2	8638019	8638147	dmr_752845	0.7465
chr2	9098535	9098988	dmr_753010	0.507
chr2	9331654	9332354	dmr_753091	0.6795
chr2	9464358	9465254	dmr_753153	0.706
chr2	9607347	9607649	dmr_753217	0.588
chr2	9642559	9643030	dmr_753235	0.5505
chr2	9794072	9794803	dmr_753311	0.54
chr2	9804220	9804451	dmr_753315	0.5885
chr2	9927017	9927060	dmr_753362	0.5870000000000001
chr2	9942499	9942612	dmr_753369	0.595
chr2	9954211	9954216	dmr_753375	0.6735
chr2	10001441	10001516	dmr_753408	0.7509999999999999
chr2	10024360	10024572	dmr_753422	0.741
chr2	10049838	10050538	dmr_753432	0.728
chr2	10050991	10051040	dmr_753433	0.688
chr2	10051342	10051513	dmr_753434	0.7055
chr2	10057188	10057260	dmr_753439	0.66
chr2	10076629	10076953	dmr_753467	0.7355
chr2	10147181	10147592	dmr_753515	0.6759999999999999
chr2	10237820	10238086	dmr_753572	0.675
chr2	10375544	10375880	dmr_753658	0.5155
chr2	10395129	10395695	dmr_753667	0.632
chr2	10446802	10447001	dmr_753701	0.7865
chr2	10755315	10755578	dmr_753821	0.625
chr2	10788758	10789194	dmr_753845	0.6035
chr2	10873843	10874488	dmr_753890	0.6695
chr2	10920780	10921796	dmr_753912	0.519
chr2	10985885	10986618	dmr_753941	0.5365
chr2	10988971	10989031	dmr_753945	0.5025
chr2	11011245	11011894	dmr_753967	0.512
chr2	11013084	11013401	dmr_753969	0.7925
chr2	11346518	11346743	dmr_754157	0.5955
chr2	11347725	11348070	dmr_754159	0.6275
chr2	11357855	11357992	dmr_754163	0.5755
chr2	11358341	11358766	dmr_754164	0.675
chr2	11377850	11378014	dmr_754177	0.76
chr2	11413813	11414018	dmr_754198	0.561
chr2	11423293	11423562	dmr_754204	0.7959999999999999
chr2	11423856	11424790	dmr_754205	0.5365
chr2	11429708	11430200	dmr_754213	0.5605
chr2	11503680	11504145	dmr_754257	0.6565
chr2	11529898	11529979	dmr_754271	0.595
chr2	11552950	11553242	dmr_754287	0.544
chr2	11554298	11554337	dmr_754288	0.615
chr2	11558590	11558933	dmr_754293	0.7115
chr2	11634945	11635209	dmr_754341	0.7340000000000001
chr2	11647377	11647520	dmr_754352	0.7055
chr2	11654948	11655316	dmr_754357	0.81
chr2	11655586	11656061	dmr_754358	0.748
chr2	11658971	11659167	dmr_754361	0.7545
chr2	11706752	11707232	dmr_754397	0.774
chr2	11714211	11714441	dmr_754400	0.5575
chr2	11714688	11714875	dmr_754401	0.866
chr2	11732973	11733255	dmr_754412	0.5435
chr2	11765391	11766169	dmr_754447	0.628
chr2	11772721	11772761	dmr_754457	0.518
chr2	11773095	11773150	dmr_754458	0.5670000000000001
chr2	11797967	11798136	dmr_754476	0.7345
chr2	11798195	11798315	dmr_754477	0.5575
chr2	11915332	11915472	dmr_754510	0.613
chr2	12049246	12049843	dmr_754566	0.6809999999999999
chr2	12053718	12054031	dmr_754570	0.5125
chr2	12083801	12084136	dmr_754583	0.6175
chr2	12174163	12174278	dmr_754634	0.6825
chr2	12187416	12188115	dmr_754643	0.6225
chr2	12216161	12216435	dmr_754665	0.5345
chr2	12259452	12259491	dmr_754687	0.6205
chr2	12282483	12282728	dmr_754698	0.516
chr2	12287617	12288608	dmr_754702	0.617
chr2	12292538	12293031	dmr_754707	0.8985
chr2	12293413	12293616	dmr_754708	0.5045
chr2	12293639	12294598	dmr_754709	0.726
chr2	12295299	12295425	dmr_754711	0.8295
chr2	12295997	12296196	dmr_754713	0.627
chr2	12301267	12301449	dmr_754720	0.6335
chr2	12309643	12309815	dmr_754724	0.5355
chr2	12400796	12401312	dmr_754801	0.7275
chr2	12524100	12524412	dmr_754864	0.626
chr2	12708543	12708888	dmr_754912	0.59
chr2	12709457	12709869	dmr_754914	0.6685
chr2	12747068	12747263	dmr_754942	0.693
chr2	12777719	12778329	dmr_754958	0.599
chr2	12798836	12798979	dmr_754971	0.6935
chr2	12799639	12800017	dmr_754972	0.8915
chr2	12811852	12812229	dmr_754978	0.5285
chr2	12812272	12812403	dmr_754979	0.502
chr2	12815215	12815928	dmr_754981	0.6509999999999999
chr2	12819041	12819142	dmr_754985	0.541
chr2	12883099	12883837	dmr_755020	0.5665
chr2	13000441	13000757	dmr_755086	0.7165
chr2	13008984	13009528	dmr_755098	0.7440000000000001
chr2	13011739	13012274	dmr_755100	0.6565
chr2	13038871	13039113	dmr_755117	0.912
chr2	13060380	13060923	dmr_755134	0.888
chr2	13061235	13061335	dmr_755135	0.706
chr2	13103657	13104199	dmr_755166	0.7985
chr2	13188577	13189308	dmr_755217	0.5645
chr2	13199250	13200558	dmr_755227	0.65
chr2	13270538	13270966	dmr_755282	0.512
chr2	13329513	13329846	dmr_755318	0.6905
chr2	13330087	13330155	dmr_755319	0.7935
chr2	13414796	13415083	dmr_755372	0.508
chr2	13416970	13417256	dmr_755376	0.6825
chr2	13496035	13496314	dmr_755409	0.6805
chr2	13524190	13524354	dmr_755435	0.6595
chr2	13577310	13577371	dmr_755476	0.53
chr2	13656636	13657060	dmr_755510	0.826
chr2	13725727	13725942	dmr_755548	0.6405
chr2	13794118	13794162	dmr_755569	0.6275
chr2	13816866	13817020	dmr_755581	0.5385
chr2	14054568	14054799	dmr_755644	0.6855
chr2	14076092	14076342	dmr_755655	0.6065
chr2	14107794	14108210	dmr_755669	0.6809999999999999
chr2	14132343	14132757	dmr_755686	0.6659999999999999
chr2	14165773	14165925	dmr_755722	0.5975
chr2	14187210	14187367	dmr_755731	0.552
chr2	14199687	14199757	dmr_755742	0.7345
chr2	14206760	14207172	dmr_755746	0.5585
chr2	14295575	14295788	dmr_755775	0.505
chr2	14429235	14429367	dmr_755813	0.6075
chr2	14641154	14641185	dmr_755925	0.659
chr2	14675134	14675197	dmr_755957	0.7735
chr2	14709720	14709944	dmr_755974	0.5495
chr2	14710333	14710755	dmr_755975	0.728
chr2	14715612	14715731	dmr_755978	0.6685
chr2	14719272	14719552	dmr_755982	0.6890000000000001
chr2	14719745	14719880	dmr_755983	0.6985
chr2	14762103	14762188	dmr_756015	0.8170000000000001
chr2	14763967	14764423	dmr_756017	0.758
chr2	14831458	14831757	dmr_756069	0.662
chr2	14847526	14847608	dmr_756080	0.6775
chr2	14874606	14875077	dmr_756108	0.6685
chr2	14885032	14885448	dmr_756116	0.5305
chr2	14906838	14907338	dmr_756134	0.7395
chr2	14936563	14937080	dmr_756164	0.6565
chr2	14970020	14970105	dmr_756197	0.67
chr2	14986842	14987444	dmr_756204	0.5175
chr2	15057109	15057299	dmr_756238	0.5539999999999999
chr2	15065596	15065667	dmr_756246	0.5035
chr2	15166032	15166129	dmr_756286	0.8140000000000001
chr2	15451732	15452380	dmr_756366	0.6935
chr2	15469584	15469714	dmr_756376	0.6435
chr2	15679468	15679593	dmr_756441	0.8045
chr2	15906524	15906577	dmr_756524	0.7305
chr2	15923804	15924049	dmr_756527	0.5395
chr2	15943404	15943742	dmr_756538	0.626
chr2	16029880	16030309	dmr_756558	0.519
chr2	16163520	16163592	dmr_756603	0.687
chr2	16182330	16182388	dmr_756612	0.667
chr2	16186959	16187085	dmr_756614	0.5015
chr2	16258998	16259013	dmr_756641	0.6555
chr2	16354949	16355159	dmr_756668	0.6235
chr2	16357535	16357962	dmr_756669	0.736
chr2	16359204	16359414	dmr_756671	0.5305
chr2	16507444	16507753	dmr_756764	0.7185
chr2	16507817	16507953	dmr_756765	0.5795
chr2	16554207	16554701	dmr_756795	0.6920000000000001
chr2	16607781	16607958	dmr_756818	0.774
chr2	16608275	16608344	dmr_756819	0.5760000000000001
chr2	16738603	16738711	dmr_756886	0.696
chr2	16808175	16808380	dmr_756916	0.6555
chr2	17270566	17270990	dmr_757069	0.5215
chr2	17309549	17309763	dmr_757089	0.599
chr2	17363356	17363942	dmr_757112	0.628
chr2	17376152	17376167	dmr_757121	0.6805
chr2	17381860	17382220	dmr_757126	0.54
chr2	17386514	17386707	dmr_757130	0.6105
chr2	17394365	17394486	dmr_757139	0.638
chr2	17413889	17414287	dmr_757153	0.6629999999999999
chr2	17531402	17532090	dmr_757239	0.6990000000000001
chr2	17538424	17538627	dmr_757248	0.7715
chr2	17544025	17544196	dmr_757254	0.8945
chr2	17559112	17559163	dmr_757265	0.504
chr2	17559814	17560105	dmr_757267	0.6805
chr2	17597810	17597915	dmr_757298	0.631
chr2	17598033	17598116	dmr_757299	0.599
chr2	17658057	17658880	dmr_757349	0.5660000000000001
chr2	17668974	17669182	dmr_757358	0.7315
chr2	17670014	17670386	dmr_757360	0.5745
chr2	17690285	17690766	dmr_757385	0.56
chr2	17714673	17715747	dmr_757424	0.6225
chr2	17715762	17715852	dmr_757425	0.6285
chr2	17723654	17724064	dmr_757436	0.6265
chr2	17725931	17726287	dmr_757439	0.6005
chr2	17729656	17730209	dmr_757443	0.7915
chr2	17731620	17732314	dmr_757444	0.521
chr2	17759339	17759343	dmr_757454	0.631
chr2	17770175	17770534	dmr_757457	0.8495
chr2	17844988	17845711	dmr_757495	0.5945
chr2	17860422	17861107	dmr_757505	0.7015
chr2	17945412	17945975	dmr_757552	0.779
chr2	18005005	18005458	dmr_757575	0.7375
chr2	18005482	18005708	dmr_757576	0.583
chr2	18011092	18011797	dmr_757578	0.7755
chr2	18029140	18029480	dmr_757585	0.6535
chr2	18032015	18032182	dmr_757588	0.5395
chr2	18074631	18074951	dmr_757613	0.537
chr2	18179138	18179308	dmr_757684	0.5375
chr2	18189708	18189758	dmr_757693	0.728
chr2	18209656	18209864	dmr_757717	0.753
chr2	18243514	18243589	dmr_757743	0.509
chr2	18573613	18574219	dmr_757904	0.637
chr2	18586718	18586781	dmr_757909	0.7365
chr2	18680719	18681345	dmr_757949	0.643
chr2	18687831	18688125	dmr_757957	0.5589999999999999
chr2	18709492	18709802	dmr_757977	0.6859999999999999
chr2	18710501	18710582	dmr_757979	0.5495
chr2	18766634	18766910	dmr_758009	0.6415
chr2	18772451	18772738	dmr_758011	0.8435
chr2	18833133	18833307	dmr_758042	0.682
chr2	18837636	18838063	dmr_758046	0.527
chr2	18838604	18839410	dmr_758048	0.584
chr2	18840773	18840898	dmr_758051	0.5875
chr2	18841002	18841344	dmr_758052	0.7120000000000001
chr2	18847518	18847800	dmr_758058	0.5675
chr2	18853486	18853970	dmr_758064	0.625
chr2	18866968	18867027	dmr_758082	0.527
chr2	18867345	18867487	dmr_758083	0.6535
chr2	18874350	18875049	dmr_758091	0.6409999999999999
chr2	18908134	18908298	dmr_758118	0.525
chr2	18911168	18911727	dmr_758120	0.7120000000000001
chr2	18920714	18920853	dmr_758129	0.569
chr2	18928109	18928648	dmr_758139	0.5915
chr2	18952237	18952716	dmr_758158	0.7275
chr2	18952801	18953356	dmr_758159	0.7265
chr2	18953848	18954364	dmr_758161	0.7265
chr2	18958413	18958519	dmr_758169	0.8385
chr2	18958661	18958696	dmr_758170	0.7809999999999999
chr2	18979381	18979876	dmr_758189	0.7829999999999999
chr2	18994635	18995525	dmr_758200	0.7175
chr2	18996461	18996589	dmr_758202	0.5995
chr2	18998957	18998965	dmr_758203	0.5115
chr2	19006240	19006375	dmr_758209	0.529
chr2	19057918	19058498	dmr_758236	0.8025
chr2	19132727	19132939	dmr_758268	0.583
chr2	19133198	19133255	dmr_758269	0.7235
chr2	19146617	19146934	dmr_758277	0.7085
chr2	19260372	19260790	dmr_758338	0.6965
chr2	19290177	19290190	dmr_758365	0.57
chr2	19300815	19300896	dmr_758379	0.6579999999999999
chr2	19343324	19343444	dmr_758399	0.5095
chr2	19343938	19344430	dmr_758400	0.7585
chr2	19345039	19345148	dmr_758401	0.6509999999999999
chr2	19347379	19347786	dmr_758406	0.579
chr2	19348691	19348791	dmr_758407	0.52
chr2	19372191	19372261	dmr_758419	0.7405
chr2	19388098	19388440	dmr_758430	0.6935
chr2	19388484	19388593	dmr_758431	0.647
chr2	19392558	19392851	dmr_758434	0.5225
chr2	19421579	19421717	dmr_758454	0.6985
chr2	19456362	19456447	dmr_758472	0.6095
chr2	19550339	19551119	dmr_758521	0.5579999999999999
chr2	19552925	19553715	dmr_758526	0.5575
chr2	19554432	19554786	dmr_758527	0.6629999999999999
chr2	19580155	19580240	dmr_758550	0.6035
chr2	19594387	19594512	dmr_758557	0.627
chr2	19594536	19594621	dmr_758558	0.6595
chr2	19595588	19596219	dmr_758561	0.7070000000000001
chr2	19599727	19600347	dmr_758567	0.561
chr2	19608404	19608544	dmr_758575	0.5355
chr2	19627877	19628383	dmr_758588	0.5405
chr2	19659461	19659584	dmr_758612	0.626
chr2	19663021	19663197	dmr_758615	0.6559999999999999
chr2	19679267	19679553	dmr_758630	0.7020000000000001
chr2	19789119	19789201	dmr_758700	0.524
chr2	19797366	19797495	dmr_758708	0.574
chr2	19879436	19879446	dmr_758739	0.5545
chr2	19929894	19930123	dmr_758766	0.621
chr2	19980510	19980657	dmr_758807	0.51
chr2	19988136	19988558	dmr_758811	0.579
chr2	19988755	19988819	dmr_758812	0.6829999999999999
chr2	20037790	20037950	dmr_758835	0.6145
chr2	20110599	20110884	dmr_758888	0.64
chr2	20111240	20111369	dmr_758889	0.5295
chr2	20145420	20146032	dmr_758909	0.5605
chr2	20180884	20181118	dmr_758927	0.5275
chr2	20187314	20187456	dmr_758930	0.7985
chr2	20198791	20199098	dmr_758934	0.614
chr2	20216391	20217375	dmr_758953	0.679
chr2	20248217	20248235	dmr_758977	0.541
chr2	20249228	20249408	dmr_758979	0.6940000000000001
chr2	20266710	20267004	dmr_758987	0.5485
chr2	20282198	20282334	dmr_759002	0.7275
chr2	20284528	20284749	dmr_759005	0.502
chr2	20292924	20293071	dmr_759013	0.621
chr2	20293474	20293736	dmr_759014	0.7915
chr2	20296897	20297120	dmr_759018	0.737
chr2	20325243	20325367	dmr_759044	0.764
chr2	20339210	20339666	dmr_759055	0.7225
chr2	20402857	20403662	dmr_759110	0.649
chr2	20403749	20404017	dmr_759111	0.5525
chr2	20433443	20433576	dmr_759138	0.6375
chr2	20486401	20486455	dmr_759190	0.667
chr2	20505512	20505805	dmr_759203	0.6865
chr2	20519246	20520842	dmr_759218	0.5495
chr2	20545819	20545894	dmr_759243	0.723
chr2	20559446	20560055	dmr_759258	0.61
chr2	20649984	20650140	dmr_759352	0.57
chr2	20727957	20728007	dmr_759433	0.735
chr2	20808263	20808545	dmr_759531	0.521
chr2	20811650	20811740	dmr_759536	0.7705
chr2	20883418	20883935	dmr_759614	0.644
chr2	20903308	20903567	dmr_759638	0.5025
chr2	20960832	20961023	dmr_759709	0.5670000000000001
chr2	20965543	20966057	dmr_759717	0.5045
chr2	20973145	20973978	dmr_759720	0.764
chr2	20995800	20995912	dmr_759734	0.8170000000000001
chr2	20996940	20997097	dmr_759736	0.5245
chr2	21034395	21035230	dmr_759765	0.715
chr2	21053598	21054181	dmr_759783	0.8805
chr2	21054694	21055013	dmr_759784	0.6395
chr2	21059033	21059277	dmr_759790	0.6655
chr2	21091377	21091492	dmr_759812	0.7385
chr2	21094134	21094338	dmr_759816	0.688
chr2	21116906	21117077	dmr_759833	0.665
chr2	21204697	21204973	dmr_759898	0.5579999999999999
chr2	21221745	21221842	dmr_759915	0.552
chr2	21287695	21288104	dmr_759960	0.599
chr2	21343955	21344392	dmr_759981	0.5865
chr2	21344940	21344955	dmr_759983	0.76
chr2	21366910	21367023	dmr_759990	0.6135
chr2	21369389	21369711	dmr_759991	0.5695
chr2	21371244	21371412	dmr_759994	0.747
chr2	21379663	21379886	dmr_760008	0.809
chr2	21418267	21418448	dmr_760040	0.525
chr2	21430483	21430513	dmr_760055	0.67
chr2	21475210	21475252	dmr_760095	0.5965
chr2	21612866	21613144	dmr_760188	0.7085
chr2	21619203	21619554	dmr_760196	0.635
chr2	21684836	21684851	dmr_760237	0.8005
chr2	21693208	21693925	dmr_760246	0.6415
chr2	21728172	21728298	dmr_760269	0.853
chr2	21728634	21728693	dmr_760270	0.616
chr2	21797210	21797315	dmr_760314	0.6155
chr2	21797915	21798341	dmr_760317	0.623
chr2	21869466	21869480	dmr_760373	0.8290000000000001
chr2	21905830	21906049	dmr_760392	0.7070000000000001
chr2	21916834	21917016	dmr_760399	0.565
chr2	21917143	21917709	dmr_760400	0.6245
chr2	21918494	21919019	dmr_760401	0.5305
chr2	21919344	21919618	dmr_760402	0.603
chr2	22038720	22038907	dmr_760465	0.5625
chr2	22721679	22721827	dmr_760753	0.6755
chr2	22760489	22760610	dmr_760778	0.738
chr2	22765166	22765394	dmr_760781	0.7765
chr2	22933466	22933575	dmr_760870	0.506
chr2	22933982	22934107	dmr_760871	0.568
chr2	22962413	22962613	dmr_760899	0.6015
chr2	22998605	22999073	dmr_760926	0.6085
chr2	23029023	23029079	dmr_760952	0.6455
chr2	23029201	23029421	dmr_760953	0.522
chr2	23036992	23037047	dmr_760961	0.5265
chr2	23052027	23052030	dmr_760974	0.7925
chr2	23052517	23052892	dmr_760975	0.654
chr2	23605802	23605848	dmr_761155	0.6445
chr2	23842004	23842085	dmr_761211	0.531
chr2	23853941	23854643	dmr_761215	0.8665
chr2	23991922	23992189	dmr_761265	0.7035
chr2	24049355	24049932	dmr_761282	0.741
chr2	24087256	24087378	dmr_761297	0.7120000000000001
chr2	24087398	24087500	dmr_761298	0.6765
chr2	24102885	24102940	dmr_761311	0.752
chr2	24213862	24213910	dmr_761338	0.622
chr2	24366279	24366459	dmr_761396	0.795
chr2	24404863	24405288	dmr_761414	0.662
chr2	24405336	24405435	dmr_761415	0.5035
chr2	24556333	24557108	dmr_761489	0.596
chr2	24608004	24608819	dmr_761531	0.539
chr2	24609793	24610019	dmr_761533	0.7985
chr2	24610047	24610154	dmr_761534	0.7855
chr2	24617202	24617230	dmr_761539	0.5775
chr2	24617487	24617600	dmr_761540	0.7995
chr2	24637980	24638549	dmr_761564	0.6255
chr2	24668802	24668979	dmr_761603	0.8245
chr2	24669054	24669059	dmr_761604	0.7635
chr2	24726737	24726820	dmr_761667	0.5495
chr2	24728513	24728584	dmr_761669	0.8015
chr2	24752732	24752959	dmr_761701	0.6445
chr2	24761780	24761847	dmr_761713	0.6579999999999999
chr2	24825030	24825473	dmr_761766	0.679
chr2	24850247	24850533	dmr_761788	0.6759999999999999
chr2	24903898	24904046	dmr_761843	0.696
chr2	25050835	25051171	dmr_761911	0.6395
chr2	25250321	25250435	dmr_762046	0.5215
chr2	25261891	25262175	dmr_762051	0.657
chr2	25289504	25290017	dmr_762074	0.8345
chr2	25290611	25291834	dmr_762075	0.7959999999999999
chr2	25291940	25292236	dmr_762076	0.505
chr2	25304500	25305378	dmr_762090	0.7315
chr2	25316747	25316981	dmr_762107	0.5575
chr2	25319428	25319430	dmr_762109	0.513
chr2	25400581	25400689	dmr_762158	0.547
chr2	25496440	25496543	dmr_762224	0.579
chr2	25575762	25576374	dmr_762259	0.564
chr2	25576461	25576864	dmr_762260	0.6925
chr2	25576984	25578119	dmr_762262	0.631
chr2	25580285	25580469	dmr_762267	0.767
chr2	25582120	25582405	dmr_762269	0.7265
chr2	25582682	25583192	dmr_762270	0.5665
chr2	25593842	25594275	dmr_762284	0.7395
chr2	25616510	25617032	dmr_762298	0.5660000000000001
chr2	25621551	25621689	dmr_762304	0.7945
chr2	25864504	25864559	dmr_762424	0.5485
chr2	25864842	25865251	dmr_762425	0.835
chr2	25865534	25865560	dmr_762427	0.746
chr2	25866706	25867093	dmr_762430	0.601
chr2	25877359	25877403	dmr_762438	0.63
chr2	25914366	25914537	dmr_762468	0.57
chr2	25918069	25918852	dmr_762473	0.593
chr2	25966045	25966224	dmr_762529	0.6995
chr2	25970442	25970548	dmr_762533	0.6335
chr2	25985788	25986280	dmr_762553	0.5715
chr2	26039387	26040217	dmr_762605	0.636
chr2	26066575	26066688	dmr_762629	0.5785
chr2	26091201	26091346	dmr_762656	0.55
chr2	26132693	26132798	dmr_762689	0.52
chr2	26296713	26297128	dmr_762782	0.6595
chr2	26298241	26298576	dmr_762784	0.6565
chr2	26314593	26314976	dmr_762800	0.624
chr2	26353108	26353389	dmr_762836	0.626
chr2	26398670	26398753	dmr_762883	0.7275
chr2	26437401	26437732	dmr_762910	0.87
chr2	26525557	26526003	dmr_762979	0.5875
chr2	26537404	26537670	dmr_762990	0.5579999999999999
chr2	26555252	26555288	dmr_763003	0.6245
chr2	26587015	26587282	dmr_763022	0.623
chr2	26615620	26615678	dmr_763036	0.7709999999999999
chr2	26631927	26632030	dmr_763052	0.7715
chr2	26912153	26912288	dmr_763147	0.606
chr2	27006224	27006759	dmr_763195	0.6075
chr2	27006781	27006968	dmr_763196	0.5525
chr2	27020334	27020561	dmr_763214	0.612
chr2	27026992	27027406	dmr_763224	0.5565
chr2	27095879	27097485	dmr_763291	0.5455
chr2	27103758	27104066	dmr_763300	0.6265
chr2	27145163	27145221	dmr_763353	0.521
chr2	27164171	27164505	dmr_763374	0.691
chr2	27164909	27165719	dmr_763375	0.633
chr2	27223138	27223462	dmr_763439	0.7545
chr2	27226658	27226897	dmr_763445	0.657
chr2	27229285	27229474	dmr_763450	0.6829999999999999
chr2	27232527	27233144	dmr_763453	0.7785
chr2	27304949	27305290	dmr_763513	0.612
chr2	27312707	27312714	dmr_763521	0.7225
chr2	27343680	27344417	dmr_763564	0.6305
chr2	27427419	27427730	dmr_763664	0.5660000000000001
chr2	27432261	27432717	dmr_763668	0.551
chr2	27438315	27438631	dmr_763675	0.5429999999999999
chr2	27444032	27444376	dmr_763679	0.6525
chr2	27487642	27487861	dmr_763718	0.5355
chr2	27573388	27573451	dmr_763759	0.7070000000000001
chr2	27746090	27746449	dmr_763902	0.6675
chr2	27758398	27758425	dmr_763917	0.5945
chr2	27840955	27841127	dmr_763983	0.547
chr2	27946832	27947836	dmr_764090	0.5925
chr2	27963314	27963746	dmr_764102	0.5835
chr2	27990573	27990760	dmr_764120	0.595
chr2	28066383	28067061	dmr_764179	0.6375
chr2	28067233	28067673	dmr_764180	0.8215
chr2	28068534	28068929	dmr_764183	0.7065
chr2	28069050	28069059	dmr_764184	0.6115
chr2	28169179	28170334	dmr_764283	0.799
chr2	28174481	28174577	dmr_764290	0.6985
chr2	28183033	28183054	dmr_764297	0.662
chr2	28194489	28194554	dmr_764302	0.5995
chr2	28195789	28196086	dmr_764304	0.564
chr2	28197593	28199060	dmr_764306	0.5670000000000001
chr2	28204456	28204648	dmr_764312	0.5285
chr2	28205112	28205347	dmr_764313	0.653
chr2	28206303	28206795	dmr_764314	0.8185
chr2	28207629	28208676	dmr_764316	0.5865
chr2	28208962	28209589	dmr_764317	0.626
chr2	28209923	28210928	dmr_764318	0.5665
chr2	28211073	28212134	dmr_764319	0.5885
chr2	28212296	28212429	dmr_764320	0.585
chr2	28212571	28212937	dmr_764321	0.536
chr2	28216022	28216851	dmr_764324	0.556
chr2	28217117	28217240	dmr_764325	0.501
chr2	28218725	28219541	dmr_764328	0.7345
chr2	28221143	28221408	dmr_764331	0.609
chr2	28221918	28221998	dmr_764332	0.7240000000000001
chr2	28223757	28224122	dmr_764337	0.557
chr2	28225527	28225617	dmr_764339	0.6945
chr2	28225892	28226830	dmr_764340	0.5165
chr2	28227613	28228690	dmr_764343	0.747
chr2	28230091	28230179	dmr_764347	0.5720000000000001
chr2	28230200	28230271	dmr_764348	0.542
chr2	28231898	28232179	dmr_764352	0.5125
chr2	28232443	28233287	dmr_764353	0.531
chr2	28239554	28239993	dmr_764361	0.5855
chr2	28244658	28244934	dmr_764369	0.7390000000000001
chr2	28253148	28253291	dmr_764379	0.7275
chr2	28255788	28255978	dmr_764383	0.753
chr2	28256251	28256327	dmr_764384	0.8645
chr2	28260171	28260855	dmr_764390	0.759
chr2	28272104	28273527	dmr_764397	0.5385
chr2	28298746	28299264	dmr_764429	0.7105
chr2	28300929	28301166	dmr_764432	0.5425
chr2	28303741	28303768	dmr_764437	0.7355
chr2	28304044	28304336	dmr_764438	0.7905
chr2	28304439	28304487	dmr_764439	0.762
chr2	28311786	28311917	dmr_764445	0.628
chr2	28312193	28312430	dmr_764446	0.6705
chr2	28312461	28312471	dmr_764447	0.7095
chr2	28351493	28351823	dmr_764471	0.58
chr2	28378173	28378229	dmr_764496	0.688
chr2	28378633	28378813	dmr_764497	0.8305
chr2	28387263	28387940	dmr_764510	0.7859999999999999
chr2	28413115	28413881	dmr_764538	0.6920000000000001
chr2	28435045	28436217	dmr_764555	0.725
chr2	28516861	28517052	dmr_764616	0.6695
chr2	28518458	28519064	dmr_764619	0.5865
chr2	28653290	28653514	dmr_764721	0.7665
chr2	28653521	28653623	dmr_764722	0.8190000000000001
chr2	28653638	28653670	dmr_764723	0.8195
chr2	28685750	28686220	dmr_764752	0.508
chr2	28908828	28908963	dmr_764892	0.5605
chr2	29025211	29025702	dmr_764966	0.5615
chr2	29045984	29046737	dmr_764986	0.51
chr2	29171191	29171385	dmr_765053	0.5015
chr2	29192680	29192837	dmr_765073	0.588
chr2	29223770	29223962	dmr_765112	0.5485
chr2	29239024	29239137	dmr_765135	0.519
chr2	29239404	29239935	dmr_765138	0.6895
chr2	29250231	29251047	dmr_765150	0.515
chr2	29312087	29312428	dmr_765187	0.61
chr2	29317730	29318210	dmr_765192	0.632
chr2	29320058	29320311	dmr_765194	0.6745
chr2	29320622	29321519	dmr_765195	0.8105
chr2	29350182	29350632	dmr_765213	0.516
chr2	29385079	29385465	dmr_765247	0.7395
chr2	29385476	29385781	dmr_765248	0.627
chr2	29388404	29389420	dmr_765253	0.6075
chr2	29395740	29395920	dmr_765263	0.6985
chr2	29400301	29400686	dmr_765270	0.7879999999999999
chr2	29401012	29401115	dmr_765271	0.5195
chr2	29403917	29404349	dmr_765276	0.573
chr2	29415182	29415671	dmr_765291	0.754
chr2	29417677	29417708	dmr_765295	0.6805
chr2	29423015	29423591	dmr_765302	0.6885
chr2	29436518	29436743	dmr_765311	0.6659999999999999
chr2	29439408	29440539	dmr_765316	0.6175
chr2	29451370	29451893	dmr_765326	0.5660000000000001
chr2	29460216	29460335	dmr_765335	0.5660000000000001
chr2	29466175	29466818	dmr_765342	0.541
chr2	29468576	29469035	dmr_765346	0.5535
chr2	29479649	29479892	dmr_765358	0.6805
chr2	29488986	29489160	dmr_765369	0.63
chr2	29520347	29520488	dmr_765400	0.63
chr2	29521303	29521435	dmr_765403	0.743
chr2	29526485	29526896	dmr_765411	0.659
chr2	29605779	29605792	dmr_765471	0.805
chr2	29605929	29605995	dmr_765472	0.7040000000000001
chr2	29606056	29606170	dmr_765473	0.7005
chr2	29648051	29648223	dmr_765511	0.591
chr2	29649211	29649569	dmr_765513	0.575
chr2	29686000	29686153	dmr_765550	0.6215
chr2	29700511	29700740	dmr_765567	0.72
chr2	29700776	29700873	dmr_765568	0.752
chr2	29714351	29714438	dmr_765582	0.7490000000000001
chr2	29746513	29746725	dmr_765622	0.7065
chr2	29803763	29803791	dmr_765646	0.7559999999999999
chr2	29889046	29889073	dmr_765699	0.6545
chr2	29908880	29909193	dmr_765714	0.698
chr2	29970249	29970704	dmr_765752	0.662
chr2	29972454	29972675	dmr_765756	0.539
chr2	29975597	29977010	dmr_765759	0.535
chr2	30011663	30011706	dmr_765812	0.5385
chr2	30014484	30014876	dmr_765817	0.5295
chr2	30032521	30032565	dmr_765840	0.7145
chr2	30125111	30125166	dmr_765902	0.6415
chr2	30249402	30249422	dmr_765969	0.6395
chr2	30266193	30266568	dmr_765991	0.8390000000000001
chr2	30311584	30311747	dmr_766016	0.7190000000000001
chr2	30353761	30353832	dmr_766050	0.59
chr2	30366325	30366516	dmr_766059	0.6545
chr2	30381138	30381220	dmr_766075	0.618
chr2	30413008	30414334	dmr_766113	0.754
chr2	30417710	30417790	dmr_766117	0.6205
chr2	30419246	30419597	dmr_766121	0.7065
chr2	30464005	30464590	dmr_766165	0.7070000000000001
chr2	30471066	30471080	dmr_766173	0.634
chr2	30503334	30504006	dmr_766193	0.5185
chr2	30525238	30525516	dmr_766212	0.6115
chr2	30544524	30544791	dmr_766231	0.7725
chr2	30545609	30545765	dmr_766232	0.6925
chr2	30601176	30601224	dmr_766277	0.691
chr2	30616195	30616535	dmr_766294	0.509
chr2	30648021	30648196	dmr_766326	0.6765
chr2	30654209	30654902	dmr_766333	0.7545
chr2	30657733	30657965	dmr_766338	0.6855
chr2	30685411	30685705	dmr_766365	0.5125
chr2	30692253	30692769	dmr_766374	0.696
chr2	30717123	30717512	dmr_766399	0.6445
chr2	30717982	30718114	dmr_766400	0.6890000000000001
chr2	30721237	30721363	dmr_766403	0.599
chr2	30736458	30737047	dmr_766420	0.5915
chr2	30783083	30783211	dmr_766463	0.6005
chr2	30818826	30818948	dmr_766498	0.519
chr2	30857247	30857276	dmr_766530	0.612
chr2	30867339	30867558	dmr_766542	0.6675
chr2	30885883	30886089	dmr_766556	0.521
chr2	30954849	30955091	dmr_766609	0.565
chr2	30962721	30962760	dmr_766621	0.665
chr2	30966781	30967069	dmr_766630	0.581
chr2	30985342	30985703	dmr_766634	0.7559999999999999
chr2	31111533	31112145	dmr_766737	0.5485
chr2	31118274	31118451	dmr_766744	0.579
chr2	31164823	31165588	dmr_766792	0.518
chr2	31198535	31198820	dmr_766823	0.7505
chr2	31241435	31241830	dmr_766867	0.541
chr2	31257110	31257196	dmr_766886	0.7005
chr2	31257800	31257877	dmr_766887	0.5755
chr2	31258698	31258715	dmr_766889	0.5589999999999999
chr2	31269482	31269587	dmr_766906	0.725
chr2	31280929	31281617	dmr_766925	0.6255
chr2	31282677	31283104	dmr_766926	0.7035
chr2	31283165	31283309	dmr_766927	0.5375
chr2	31294788	31294884	dmr_766941	0.723
chr2	31442862	31442964	dmr_767042	0.6409999999999999
chr2	31613900	31614152	dmr_767172	0.8
chr2	31633434	31633711	dmr_767181	0.609
chr2	31638963	31639077	dmr_767184	0.6315
chr2	31716055	31716306	dmr_767235	0.6815
chr2	31721272	31721361	dmr_767240	0.605
chr2	31727657	31728116	dmr_767248	0.5675
chr2	31729499	31729606	dmr_767251	0.7765
chr2	31814868	31814934	dmr_767334	0.5625
chr2	31822614	31823925	dmr_767343	0.6745
chr2	31862380	31862820	dmr_767378	0.5205
chr2	31876492	31876802	dmr_767391	0.66
chr2	31995852	31996623	dmr_767461	0.588
chr2	32029966	32030252	dmr_767491	0.7665
chr2	32038426	32039007	dmr_767502	0.5935
chr2	32088934	32089289	dmr_767541	0.7535
chr2	32103758	32103912	dmr_767554	0.5445
chr2	32104039	32104967	dmr_767555	0.5545
chr2	32105045	32105356	dmr_767557	0.525
chr2	32111180	32111203	dmr_767563	0.625
chr2	32138509	32138849	dmr_767583	0.635
chr2	32166400	32166878	dmr_767606	0.647
chr2	32169958	32170367	dmr_767612	0.519
chr2	32174035	32174327	dmr_767618	0.612
chr2	32174385	32175392	dmr_767619	0.531
chr2	32179437	32179817	dmr_767626	0.6585
chr2	32180059	32180521	dmr_767627	0.5365
chr2	32182654	32183697	dmr_767630	0.562
chr2	32186931	32187134	dmr_767635	0.63
chr2	32187178	32187210	dmr_767636	0.7265
chr2	32187321	32187816	dmr_767637	0.5475
chr2	32221593	32221869	dmr_767684	0.6920000000000001
chr2	32235514	32235811	dmr_767698	0.5905
chr2	32279117	32279423	dmr_767726	0.5675
chr2	32298972	32299322	dmr_767737	0.5365
chr2	32299385	32299408	dmr_767738	0.6415
chr2	32303871	32304269	dmr_767746	0.5585
chr2	32309190	32309293	dmr_767756	0.6659999999999999
chr2	32310580	32310778	dmr_767759	0.639
chr2	32315634	32316594	dmr_767766	0.545
chr2	32322536	32322588	dmr_767777	0.698
chr2	32325405	32326004	dmr_767782	0.6985
chr2	32329424	32329446	dmr_767789	0.598
chr2	32329711	32330232	dmr_767790	0.623
chr2	32343899	32345197	dmr_767808	0.6705
chr2	32348038	32348733	dmr_767813	0.6970000000000001
chr2	32348776	32348822	dmr_767814	0.5485
chr2	32349996	32350952	dmr_767816	0.624
chr2	32351261	32351453	dmr_767817	0.6165
chr2	32377009	32377640	dmr_767833	0.703
chr2	32428315	32428392	dmr_767870	0.6655
chr2	32447633	32447961	dmr_767892	0.7905
chr2	32537074	32537643	dmr_767937	0.547
chr2	32582896	32583023	dmr_767978	0.534
chr2	32587881	32588165	dmr_767981	0.652
chr2	32589416	32589779	dmr_767983	0.7415
chr2	32601873	32602499	dmr_767994	0.7085
chr2	32607907	32608004	dmr_767998	0.7275
chr2	32680037	32680417	dmr_768052	0.5329999999999999
chr2	32791448	32791496	dmr_768140	0.5145
chr2	32798312	32798663	dmr_768147	0.583
chr2	32816931	32818144	dmr_768171	0.531
chr2	32823862	32824610	dmr_768179	0.5329999999999999
chr2	32828823	32830055	dmr_768183	0.536
chr2	32834241	32835462	dmr_768191	0.519
chr2	32837514	32837561	dmr_768194	0.588
chr2	32837894	32838455	dmr_768195	0.757
chr2	32839111	32839201	dmr_768197	0.7995
chr2	32844629	32845386	dmr_768209	0.748
chr2	32875287	32875573	dmr_768232	0.657
chr2	32880274	32880537	dmr_768235	0.7185
chr2	32892489	32892616	dmr_768246	0.6915
chr2	32892683	32892932	dmr_768247	0.63
chr2	32907302	32907542	dmr_768264	0.7355
chr2	32908395	32909177	dmr_768266	0.6075
chr2	32912496	32912531	dmr_768271	0.7335
chr2	32916960	32917817	dmr_768275	0.731
chr2	32928116	32928845	dmr_768291	0.6955
chr2	32929917	32929940	dmr_768293	0.861
chr2	32962847	32963165	dmr_768315	0.5415
chr2	32968965	32969741	dmr_768321	0.6295
chr2	33001551	33002608	dmr_768358	0.519
chr2	33005028	33005360	dmr_768363	0.696
chr2	33033201	33034051	dmr_768404	0.7175
chr2	33034725	33035328	dmr_768407	0.6965
chr2	33059003	33059194	dmr_768441	0.5175
chr2	33075252	33075498	dmr_768463	0.517
chr2	33085682	33086357	dmr_768478	0.7215
chr2	33090557	33091066	dmr_768484	0.705
chr2	33094841	33095614	dmr_768491	0.504
chr2	33132523	33132947	dmr_768531	0.8585
chr2	33146331	33146615	dmr_768547	0.5105
chr2	33221290	33222013	dmr_768646	0.759
chr2	33259778	33259906	dmr_768698	0.5955
chr2	33260594	33261033	dmr_768700	0.5285
chr2	33318421	33319126	dmr_768769	0.5855
chr2	33325232	33325664	dmr_768778	0.5685
chr2	33342270	33342599	dmr_768793	0.617
chr2	33372067	33372200	dmr_768830	0.6890000000000001
chr2	33372260	33372696	dmr_768831	0.769
chr2	33375066	33375393	dmr_768834	0.5625
chr2	33393741	33394456	dmr_768842	0.5345
chr2	33426703	33426986	dmr_768887	0.513
chr2	33439279	33439455	dmr_768898	0.7525
chr2	33439557	33441464	dmr_768899	0.7135
chr2	33442675	33442988	dmr_768901	0.5655
chr2	33444129	33444843	dmr_768903	0.542
chr2	33448949	33449676	dmr_768909	0.7415
chr2	33452319	33452849	dmr_768913	0.6
chr2	33454000	33454284	dmr_768915	0.544
chr2	33465232	33465627	dmr_768929	0.6995
chr2	33465921	33465931	dmr_768930	0.596
chr2	33544827	33545217	dmr_768979	0.813
chr2	33545498	33545848	dmr_768980	0.5515
chr2	33545875	33545987	dmr_768981	0.688
chr2	33558605	33558686	dmr_768994	0.759
chr2	33559253	33559284	dmr_768996	0.5025
chr2	33559707	33559895	dmr_768997	0.7979999999999999
chr2	33582011	33582382	dmr_769012	0.5905
chr2	33587041	33587105	dmr_769019	0.78
chr2	33708908	33709045	dmr_769102	0.8355
chr2	33709301	33709429	dmr_769103	0.6075
chr2	33760571	33761475	dmr_769154	0.56
chr2	33767518	33767617	dmr_769160	0.507
chr2	33783557	33784130	dmr_769174	0.705
chr2	33794408	33794871	dmr_769186	0.775
chr2	33860706	33860867	dmr_769272	0.746
chr2	33884867	33885484	dmr_769302	0.55
chr2	33888132	33888515	dmr_769304	0.7315
chr2	33892295	33892752	dmr_769308	0.5705
chr2	33964023	33964417	dmr_769359	0.7715
chr2	34043147	34043387	dmr_769412	0.5085
chr2	34093543	34093612	dmr_769444	0.532
chr2	34139921	34140020	dmr_769473	0.8
chr2	34215391	34215780	dmr_769515	0.6859999999999999
chr2	34373364	34373889	dmr_769608	0.64
chr2	34531698	34531982	dmr_769712	0.5245
chr2	34544244	34544261	dmr_769728	0.613
chr2	34545914	34547090	dmr_769730	0.632
chr2	34568989	34569394	dmr_769750	0.5455
chr2	34569556	34569620	dmr_769751	0.794
chr2	34673877	34674162	dmr_769835	0.715
chr2	34799178	34799412	dmr_769933	0.725
chr2	34841370	34841943	dmr_769955	0.609
chr2	34982172	34982620	dmr_770045	0.6255
chr2	35087048	35087641	dmr_770114	0.621
chr2	35131949	35132364	dmr_770141	0.7659999999999999
chr2	35175156	35175725	dmr_770172	0.5555
chr2	35176428	35176669	dmr_770174	0.7945
chr2	35183278	35183744	dmr_770185	0.5425
chr2	35189520	35189595	dmr_770193	0.5515
chr2	35255912	35255978	dmr_770234	0.7390000000000001
chr2	35270566	35270942	dmr_770250	0.62
chr2	35271770	35272041	dmr_770252	0.82
chr2	35397405	35397439	dmr_770331	0.605
chr2	35507194	35507430	dmr_770396	0.511
chr2	35509049	35509167	dmr_770399	0.5905
chr2	35530115	35530530	dmr_770416	0.6055
chr2	35557453	35559049	dmr_770435	0.7675
chr2	35559733	35559862	dmr_770437	0.5485
chr2	35560770	35561043	dmr_770439	0.7390000000000001
chr2	35571582	35571819	dmr_770449	0.6015
chr2	35577535	35577821	dmr_770454	0.5155
chr2	35577823	35577997	dmr_770455	0.5820000000000001
chr2	35582169	35582898	dmr_770461	0.6405
chr2	35608956	35610710	dmr_770494	0.732
chr2	35610992	35611931	dmr_770495	0.634
chr2	35624489	35624665	dmr_770514	0.5355
chr2	35651325	35651700	dmr_770549	0.6709999999999999
chr2	35655855	35656366	dmr_770556	0.6845
chr2	35666859	35667113	dmr_770566	0.504
chr2	35667405	35668133	dmr_770567	0.546
chr2	35672157	35672303	dmr_770574	0.682
chr2	35673040	35673604	dmr_770576	0.7105
chr2	35676619	35677135	dmr_770582	0.76
chr2	35677501	35678241	dmr_770584	0.6525
chr2	35684191	35684697	dmr_770594	0.7559999999999999
chr2	35685088	35685174	dmr_770595	0.679
chr2	35696149	35696330	dmr_770613	0.5495
chr2	35714575	35716034	dmr_770635	0.6835
chr2	35720229	35720539	dmr_770642	0.6945
chr2	35726662	35726776	dmr_770653	0.7525
chr2	35728746	35729268	dmr_770656	0.6729999999999999
chr2	35731413	35732090	dmr_770659	0.688
chr2	35732187	35732533	dmr_770660	0.54
chr2	35745360	35745644	dmr_770672	0.6415
chr2	35745739	35745774	dmr_770673	0.738
chr2	35746325	35747289	dmr_770676	0.6375
chr2	35760002	35760564	dmr_770693	0.6829999999999999
chr2	35760596	35760844	dmr_770694	0.8420000000000001
chr2	35767864	35768442	dmr_770701	0.6
chr2	35769008	35769794	dmr_770703	0.7745
chr2	35770115	35770711	dmr_770704	0.664
chr2	35775141	35775826	dmr_770710	0.613
chr2	35775880	35776099	dmr_770711	0.7565
chr2	35776429	35777292	dmr_770713	0.5955
chr2	35779138	35779648	dmr_770717	0.5820000000000001
chr2	35789827	35790050	dmr_770731	0.757
chr2	35811930	35812129	dmr_770751	0.7095
chr2	35816169	35816808	dmr_770756	0.564
chr2	35831497	35831804	dmr_770769	0.6085
chr2	35834344	35834516	dmr_770775	0.7040000000000001
chr2	35838807	35839163	dmr_770778	0.7005
chr2	35839249	35839467	dmr_770779	0.6985
chr2	35842521	35843111	dmr_770781	0.701
chr2	35845680	35846438	dmr_770786	0.64
chr2	35857084	35857429	dmr_770797	0.5685
chr2	35868484	35868971	dmr_770805	0.6005
chr2	35928072	35928724	dmr_770864	0.525
chr2	35955321	35955757	dmr_770888	0.7190000000000001
chr2	35958831	35958961	dmr_770892	0.8859999999999999
chr2	35969748	35970169	dmr_770904	0.5825
chr2	36094118	36094252	dmr_771010	0.5825
chr2	36184813	36185161	dmr_771091	0.5215
chr2	36197448	36198618	dmr_771099	0.7115
chr2	36224845	36225101	dmr_771129	0.603
chr2	37351588	37351988	dmr_771206	0.7045
chr2	37355479	37355997	dmr_771209	0.9145
chr2	37375277	37375404	dmr_771229	0.519
chr2	37382987	37383069	dmr_771237	0.7909999999999999
chr2	37383075	37383194	dmr_771238	0.7040000000000001
chr2	37435028	37435168	dmr_771262	0.6595
chr2	37508951	37509061	dmr_771293	0.5635
chr2	37512416	37512652	dmr_771296	0.542
chr2	37516119	37516853	dmr_771300	0.5945
chr2	37517727	37518072	dmr_771301	0.5095
chr2	37519055	37519379	dmr_771305	0.5385
chr2	37523403	37523665	dmr_771313	0.677
chr2	37548598	37548684	dmr_771341	0.561
chr2	37561384	37561387	dmr_771354	0.7235
chr2	37567631	37567668	dmr_771362	0.611
chr2	37673844	37674250	dmr_771485	0.7115
chr2	37682126	37682258	dmr_771492	0.531
chr2	37741913	37742373	dmr_771535	0.5605
chr2	37744342	37744874	dmr_771538	0.723
chr2	37744969	37745052	dmr_771539	0.8370000000000001
chr2	37748084	37748154	dmr_771544	0.6325
chr2	37783896	37784686	dmr_771582	0.6175
chr2	37786491	37786867	dmr_771583	0.521
chr2	37814390	37814638	dmr_771605	0.579
chr2	37842834	37843205	dmr_771629	0.617
chr2	37852171	37852650	dmr_771635	0.8075
chr2	37908838	37909180	dmr_771680	0.505
chr2	37945889	37946354	dmr_771705	0.6095
chr2	37964102	37964263	dmr_771716	0.7070000000000001
chr2	37964681	37964711	dmr_771717	0.7290000000000001
chr2	38003358	38003658	dmr_771751	0.607
chr2	38023147	38024378	dmr_771768	0.711
chr2	38133548	38133567	dmr_771842	0.675
chr2	38144083	38144627	dmr_771854	0.645
chr2	38177020	38177329	dmr_771880	0.638
chr2	38243747	38243929	dmr_771917	0.6765
chr2	38245552	38245747	dmr_771921	0.759
chr2	38263533	38263938	dmr_771933	0.706
chr2	38323500	38324019	dmr_771966	0.6335
chr2	38340164	38341145	dmr_771978	0.5875
chr2	38349269	38349652	dmr_771990	0.5225
chr2	38349944	38350551	dmr_771991	0.5165
chr2	38354450	38358485	dmr_771993	0.748
chr2	38364484	38364601	dmr_772000	0.69
chr2	38367046	38367117	dmr_772004	0.7425
chr2	38367763	38368195	dmr_772006	0.7240000000000001
chr2	38394892	38395641	dmr_772030	0.6579999999999999
chr2	38402080	38403018	dmr_772037	0.588
chr2	38403064	38403943	dmr_772038	0.7
chr2	38409917	38410272	dmr_772047	0.708
chr2	38410415	38410429	dmr_772048	0.6095
chr2	38410449	38410593	dmr_772049	0.5235
chr2	38514536	38514860	dmr_772106	0.5635
chr2	38598538	38599283	dmr_772174	0.718
chr2	38609024	38609380	dmr_772186	0.5555
chr2	38651952	38652845	dmr_772228	0.5975
chr2	38658210	38658297	dmr_772231	0.511
chr2	38770772	38770975	dmr_772292	0.5835
chr2	38771234	38771425	dmr_772293	0.7635
chr2	38893995	38894236	dmr_772354	0.5529999999999999
chr2	39004166	39004177	dmr_772427	0.5905
chr2	39009197	39009291	dmr_772431	0.68
chr2	39140959	39141277	dmr_772538	0.8065
chr2	39142556	39142688	dmr_772541	0.7955
chr2	39150868	39151097	dmr_772553	0.852
chr2	39194608	39195014	dmr_772599	0.5435
chr2	39225307	39225369	dmr_772625	0.6225
chr2	39252305	39252763	dmr_772630	0.7735
chr2	39414873	39415083	dmr_772677	0.6729999999999999
chr2	40091569	40092060	dmr_772817	0.7605
chr2	40516243	40516434	dmr_772933	0.8495
chr2	40548087	40548345	dmr_772937	0.755
chr2	40569764	40569958	dmr_772947	0.809
chr2	40660648	40660692	dmr_772972	0.8235
chr2	40798623	40798681	dmr_773012	0.7435
chr2	40960161	40960729	dmr_773060	0.6205
chr2	41204353	41204916	dmr_773163	0.6990000000000001
chr2	41377000	41377310	dmr_773228	0.562
chr2	41438232	41438969	dmr_773262	0.725
chr2	41470273	41470767	dmr_773274	0.563
chr2	41471075	41471428	dmr_773275	0.603
chr2	41508902	41509124	dmr_773295	0.534
chr2	41669599	41669993	dmr_773361	0.609
chr2	41899939	41900358	dmr_773446	0.8909999999999999
chr2	41925933	41926178	dmr_773469	0.604
chr2	41952205	41952244	dmr_773488	0.7215
chr2	41966782	41966921	dmr_773500	0.6165
chr2	41980849	41981213	dmr_773513	0.7795
chr2	42178299	42178568	dmr_773633	0.907
chr2	42307468	42307906	dmr_773712	0.609
chr2	42381267	42381569	dmr_773750	0.615
chr2	42381954	42382006	dmr_773751	0.647
chr2	42388732	42389118	dmr_773759	0.757
chr2	42396151	42396659	dmr_773765	0.638
chr2	42419008	42419521	dmr_773778	0.738
chr2	42526784	42527021	dmr_773837	0.6515
chr2	42527283	42527701	dmr_773838	0.6065
chr2	42529624	42529765	dmr_773842	0.7115
chr2	42530628	42530656	dmr_773844	0.6575
chr2	42531477	42531566	dmr_773845	0.597
chr2	42598542	42598550	dmr_773892	0.7070000000000001
chr2	42626106	42626327	dmr_773914	0.5965
chr2	42638665	42639041	dmr_773924	0.5265
chr2	42650308	42650587	dmr_773937	0.6875
chr2	42671968	42671971	dmr_773953	0.6729999999999999
chr2	42759354	42759601	dmr_773983	0.5710000000000001
chr2	42783349	42783639	dmr_773992	0.8490000000000001
chr2	42785521	42785977	dmr_773995	0.606
chr2	42789162	42789316	dmr_773996	0.619
chr2	42794952	42795176	dmr_773999	0.8255
chr2	42799067	42799215	dmr_774003	0.5295
chr2	42894121	42894129	dmr_774041	0.6759999999999999
chr2	42968600	42968758	dmr_774069	0.5995
chr2	43004041	43004311	dmr_774087	0.5085
chr2	43004579	43004743	dmr_774088	0.519
chr2	43025253	43025533	dmr_774105	0.5765
chr2	43097994	43098027	dmr_774130	0.8565
chr2	43208444	43208584	dmr_774160	0.5825
chr2	43241856	43241992	dmr_774177	0.7115
chr2	43246958	43247021	dmr_774179	0.7665
chr2	43317811	43317828	dmr_774215	0.8370000000000001
chr2	43322430	43322613	dmr_774222	0.629
chr2	43322932	43323015	dmr_774223	0.5375
chr2	43324196	43324271	dmr_774226	0.612
chr2	43455061	43455407	dmr_774271	0.685
chr2	43455419	43455711	dmr_774272	0.7190000000000001
chr2	43506030	43506185	dmr_774299	0.6505
chr2	43506201	43506217	dmr_774300	0.731
chr2	43645598	43645625	dmr_774382	0.5529999999999999
chr2	43647082	43647126	dmr_774386	0.8255
chr2	43652070	43652259	dmr_774392	0.7975
chr2	43653783	43653898	dmr_774394	0.51
chr2	43690789	43691285	dmr_774417	0.726
chr2	43691609	43691870	dmr_774419	0.8455
chr2	43692209	43692350	dmr_774420	0.6235
chr2	43706290	43706314	dmr_774427	0.7
chr2	43711577	43711845	dmr_774431	0.662
chr2	43712195	43712569	dmr_774432	0.9085
chr2	43712961	43713230	dmr_774433	0.8515
chr2	43766015	43766477	dmr_774468	0.6505
chr2	43771707	43771829	dmr_774474	0.5295
chr2	43782941	43783268	dmr_774486	0.5795
chr2	43783552	43784133	dmr_774487	0.6
chr2	43784391	43784536	dmr_774488	0.5455
chr2	43787283	43787992	dmr_774490	0.6465
chr2	43788534	43789620	dmr_774492	0.7
chr2	43834827	43834994	dmr_774522	0.8185
chr2	43841519	43841736	dmr_774530	0.8055
chr2	43844850	43845250	dmr_774534	0.66
chr2	43853463	43854202	dmr_774539	0.705
chr2	43868287	43868538	dmr_774554	0.6175
chr2	43902433	43902451	dmr_774567	0.5905
chr2	43903297	43903724	dmr_774568	0.5965
chr2	43904894	43905294	dmr_774570	0.5605
chr2	43923662	43924006	dmr_774596	0.6609999999999999
chr2	43924324	43924501	dmr_774597	0.684
chr2	43937083	43937444	dmr_774610	0.6825
chr2	43948861	43951706	dmr_774621	0.5665
chr2	43962625	43962816	dmr_774634	0.6085
chr2	43966910	43967057	dmr_774642	0.56
chr2	43977113	43977369	dmr_774652	0.7355
chr2	43986081	43986516	dmr_774659	0.63
chr2	43989295	43990080	dmr_774664	0.6875
chr2	43990346	43991243	dmr_774665	0.6875
chr2	44013043	44013213	dmr_774681	0.6035
chr2	44013491	44014300	dmr_774682	0.826
chr2	44029175	44029578	dmr_774701	0.551
chr2	44036004	44036046	dmr_774707	0.6990000000000001
chr2	44046756	44046976	dmr_774718	0.7935
chr2	44060444	44061138	dmr_774725	0.585
chr2	44080531	44080937	dmr_774742	0.77
chr2	44098365	44099144	dmr_774759	0.627
chr2	44115756	44116216	dmr_774779	0.7365
chr2	44130924	44131605	dmr_774795	0.5735
chr2	44132612	44133069	dmr_774798	0.7020000000000001
chr2	44134696	44135085	dmr_774802	0.6890000000000001
chr2	44166797	44166973	dmr_774829	0.795
chr2	44215012	44216064	dmr_774860	0.82
chr2	44242568	44243341	dmr_774878	0.6515
chr2	44243561	44243563	dmr_774879	0.564
chr2	44300556	44300874	dmr_774915	0.632
chr2	44338577	44338776	dmr_774948	0.7559999999999999
chr2	44344769	44345085	dmr_774958	0.5855
chr2	44345242	44345291	dmr_774959	0.698
chr2	44345361	44345405	dmr_774960	0.594
chr2	44380569	44380693	dmr_774990	0.7709999999999999
chr2	44380823	44380866	dmr_774991	0.618
chr2	44410457	44411052	dmr_775010	0.5455
chr2	44421440	44421657	dmr_775020	0.6095
chr2	44485661	44486522	dmr_775058	0.6625
chr2	44513066	44513150	dmr_775072	0.691
chr2	44557986	44558248	dmr_775106	0.7715
chr2	44558501	44559051	dmr_775107	0.528
chr2	44561903	44561980	dmr_775112	0.664
chr2	44564432	44565586	dmr_775116	0.7085
chr2	44565601	44565688	dmr_775117	0.627
chr2	44571322	44572196	dmr_775123	0.6865
chr2	44572644	44572724	dmr_775124	0.5735
chr2	44575348	44575998	dmr_775128	0.591
chr2	44622294	44622356	dmr_775161	0.7195
chr2	44622664	44623092	dmr_775162	0.763
chr2	44634927	44635599	dmr_775175	0.6745
chr2	44639594	44639657	dmr_775181	0.6485
chr2	44663915	44664410	dmr_775202	0.6255
chr2	44696471	44696891	dmr_775218	0.6
chr2	44705876	44706268	dmr_775225	0.5955
chr2	44733636	44733956	dmr_775241	0.7525
chr2	44734501	44734677	dmr_775242	0.5035
chr2	44777205	44777264	dmr_775268	0.701
chr2	44953419	44953563	dmr_775356	0.8220000000000001
chr2	44979801	44979816	dmr_775379	0.603
chr2	44980918	44981257	dmr_775381	0.652
chr2	44988934	44989349	dmr_775394	0.6045
chr2	44999746	45000662	dmr_775415	0.524
chr2	45012497	45012698	dmr_775433	0.612
chr2	45018583	45018728	dmr_775443	0.7575
chr2	45023474	45024090	dmr_775449	0.598
chr2	45036701	45037267	dmr_775467	0.655
chr2	45037645	45037647	dmr_775468	0.6675
chr2	45042077	45042283	dmr_775475	0.6845
chr2	45044287	45044413	dmr_775479	0.621
chr2	45047594	45048235	dmr_775483	0.8075
chr2	45049160	45049608	dmr_775485	0.7035
chr2	45051514	45052154	dmr_775489	0.6725
chr2	45052999	45053623	dmr_775491	0.6325
chr2	45055248	45055501	dmr_775494	0.615
chr2	45055801	45056137	dmr_775495	0.71
chr2	45058821	45059763	dmr_775501	0.556
chr2	45062124	45062317	dmr_775506	0.56
chr2	45063020	45063448	dmr_775508	0.8005
chr2	45071404	45071966	dmr_775518	0.5825
chr2	45079617	45079661	dmr_775529	0.6709999999999999
chr2	45082473	45082581	dmr_775533	0.5710000000000001
chr2	45083057	45084033	dmr_775534	0.6729999999999999
chr2	45085476	45085769	dmr_775538	0.58
chr2	45088464	45089432	dmr_775542	0.6395
chr2	45092108	45093555	dmr_775546	0.604
chr2	45093576	45094074	dmr_775547	0.6945
chr2	45096399	45096519	dmr_775552	0.6815
chr2	45097246	45097271	dmr_775553	0.5625
chr2	45097533	45097624	dmr_775554	0.6885
chr2	45097945	45098037	dmr_775555	0.7929999999999999
chr2	45099277	45099463	dmr_775557	0.6855
chr2	45099789	45100238	dmr_775558	0.6345
chr2	45100551	45101192	dmr_775559	0.7015
chr2	45101504	45101658	dmr_775560	0.619
chr2	45102965	45103065	dmr_775563	0.753
chr2	45104114	45104453	dmr_775565	0.614
chr2	45104750	45104994	dmr_775566	0.6545
chr2	45105245	45105262	dmr_775567	0.547
chr2	45106257	45106423	dmr_775569	0.698
chr2	45114915	45115122	dmr_775572	0.581
chr2	45244669	45244941	dmr_775655	0.711
chr2	45246154	45246361	dmr_775658	0.8015
chr2	45246524	45247012	dmr_775659	0.843
chr2	45259152	45259234	dmr_775673	0.672
chr2	45264564	45264709	dmr_775680	0.7045
chr2	45341230	45341549	dmr_775713	0.7615
chr2	45370980	45371523	dmr_775735	0.693
chr2	45374824	45374885	dmr_775740	0.973
chr2	45397094	45397725	dmr_775749	0.645
chr2	45397892	45398272	dmr_775750	0.568
chr2	45407857	45408463	dmr_775761	0.8895
chr2	45408483	45408695	dmr_775762	0.7865
chr2	45408993	45409309	dmr_775763	0.897
chr2	45409564	45409858	dmr_775764	0.9159999999999999
chr2	45411516	45411871	dmr_775766	0.8025
chr2	45484122	45484366	dmr_775800	0.6005
chr2	45485211	45486993	dmr_775802	0.5295
chr2	45489218	45489503	dmr_775806	0.8170000000000001
chr2	45539000	45539989	dmr_775830	0.5870000000000001
chr2	45581080	45581713	dmr_775842	0.7015
chr2	45586170	45586553	dmr_775846	0.6735
chr2	45621994	45622739	dmr_775872	0.507
chr2	45623157	45623473	dmr_775873	0.7659999999999999
chr2	45636788	45637050	dmr_775881	0.7995
chr2	45637548	45637917	dmr_775882	0.7725
chr2	45642026	45642227	dmr_775886	0.6055
chr2	45670830	45671404	dmr_775898	0.584
chr2	45756488	45756595	dmr_775944	0.6659999999999999
chr2	45757421	45758619	dmr_775946	0.5165
chr2	45800320	45800354	dmr_775973	0.5005
chr2	45884865	45884972	dmr_776011	0.813
chr2	45925901	45926593	dmr_776036	0.65
chr2	46050335	46050541	dmr_776078	0.547
chr2	46054988	46055465	dmr_776083	0.613
chr2	46182831	46183156	dmr_776127	0.7915
chr2	46216226	46216266	dmr_776135	0.9209999999999999
chr2	46239559	46239670	dmr_776142	0.556
chr2	46239948	46240359	dmr_776143	0.8555
chr2	46273158	46273206	dmr_776157	0.7455
chr2	46283409	46283436	dmr_776165	0.7170000000000001
chr2	46284369	46284494	dmr_776167	0.726
chr2	46284875	46284980	dmr_776168	0.6615
chr2	46324923	46325142	dmr_776179	0.645
chr2	46325608	46325647	dmr_776180	0.8085
chr2	46356855	46356870	dmr_776193	0.547
chr2	46365792	46366471	dmr_776198	0.6815
chr2	46369062	46369370	dmr_776199	0.503
chr2	46400288	46400381	dmr_776212	0.706
chr2	46401723	46401971	dmr_776214	0.519
chr2	46418197	46418357	dmr_776222	0.7905
chr2	46424622	46424720	dmr_776226	0.787
chr2	46524703	46525816	dmr_776253	0.6635
chr2	46609384	46609492	dmr_776288	0.6495
chr2	46663203	46663288	dmr_776311	0.778
chr2	46669383	46669639	dmr_776318	0.757
chr2	46883456	46883610	dmr_776367	0.655
chr2	46884465	46884984	dmr_776368	0.5905
chr2	47300907	47301268	dmr_776488	0.6875
chr2	47424956	47425034	dmr_776546	0.563
chr2	47751067	47751464	dmr_776617	0.6105
chr2	47822903	47822970	dmr_776634	0.7735
chr2	47881974	47881986	dmr_776665	0.7715
chr2	47892860	47893096	dmr_776672	0.866
chr2	48063348	48063907	dmr_776729	0.5785
chr2	48123756	48124002	dmr_776750	0.6775
chr2	48129336	48129368	dmr_776753	0.7105
chr2	48186712	48186810	dmr_776766	0.5295
chr2	48396578	48396622	dmr_776854	0.6855
chr2	48409030	48409376	dmr_776868	0.9155
chr2	48410791	48411081	dmr_776873	0.742
chr2	48456197	48456720	dmr_776902	0.736
chr2	48612193	48612380	dmr_776968	0.607
chr2	48624069	48624319	dmr_776979	0.7055
chr2	48650152	48650694	dmr_776998	0.6709999999999999
chr2	48730793	48731138	dmr_777044	0.652
chr2	48767638	48767783	dmr_777064	0.722
chr2	48768042	48768339	dmr_777065	0.6745
chr2	48775420	48775780	dmr_777073	0.6915
chr2	48868334	48868500	dmr_777120	0.847
chr2	48868791	48868885	dmr_777121	0.7075
chr2	48957196	48957276	dmr_777191	0.6559999999999999
chr2	49074313	49074908	dmr_777260	0.537
chr2	49307848	49308058	dmr_777407	0.7390000000000001
chr2	49308073	49308160	dmr_777408	0.625
chr2	49312732	49312925	dmr_777413	0.605
chr2	49339151	49339668	dmr_777425	0.564
chr2	49345770	49345828	dmr_777429	0.5565
chr2	49358402	49358928	dmr_777437	0.605
chr2	49379214	49379441	dmr_777461	0.537
chr2	49379700	49379754	dmr_777462	0.633
chr2	49420456	49420904	dmr_777487	0.541
chr2	49433426	49433846	dmr_777501	0.5415
chr2	49453327	49453393	dmr_777509	0.6055
chr2	49472799	49473061	dmr_777530	0.7255
chr2	49534464	49534722	dmr_777578	0.56
chr2	49557500	49557593	dmr_777597	0.7195
chr2	49562970	49563031	dmr_777605	0.6635
chr2	49569915	49570209	dmr_777611	0.5545
chr2	49570566	49572895	dmr_777612	0.7759999999999999
chr2	49588331	49588498	dmr_777625	0.598
chr2	49625983	49626035	dmr_777660	0.6940000000000001
chr2	49641893	49642832	dmr_777683	0.6155
chr2	49643137	49643961	dmr_777684	0.741
chr2	49649094	49649591	dmr_777695	0.7040000000000001
chr2	49657637	49657946	dmr_777709	0.7665
chr2	49693541	49693589	dmr_777761	0.6445
chr2	49694796	49695789	dmr_777764	0.6705
chr2	49695877	49696313	dmr_777765	0.6175
chr2	49710421	49710575	dmr_777793	0.725
chr2	49711807	49712578	dmr_777796	0.615
chr2	49719020	49719089	dmr_777805	0.667
chr2	49719473	49719726	dmr_777806	0.5710000000000001
chr2	49726384	49726596	dmr_777817	0.62
chr2	49726728	49727128	dmr_777818	0.5405
chr2	49737763	49737896	dmr_777835	0.5745
chr2	49738627	49738956	dmr_777837	0.746
chr2	49741285	49742211	dmr_777841	0.588
chr2	49742522	49742548	dmr_777842	0.848
chr2	49748958	49749359	dmr_777852	0.7625
chr2	49749881	49750090	dmr_777854	0.5005
chr2	49751442	49752029	dmr_777856	0.667
chr2	49758767	49758965	dmr_777867	0.6765
chr2	49764144	49764264	dmr_777874	0.5765
chr2	49776471	49777662	dmr_777888	0.5725
chr2	49788450	49788522	dmr_777905	0.696
chr2	49838866	49839043	dmr_777957	0.6665
chr2	49918758	49919310	dmr_778033	0.6345
chr2	49934330	49934550	dmr_778051	0.738
chr2	49946005	49946274	dmr_778066	0.561
chr2	50013179	50014086	dmr_778106	0.7285
chr2	50014485	50014631	dmr_778108	0.7909999999999999
chr2	50014903	50015119	dmr_778109	0.8645
chr2	50044523	50045362	dmr_778133	0.7225
chr2	50120918	50121142	dmr_778202	0.5815
chr2	50121172	50121358	dmr_778203	0.715
chr2	50135191	50135444	dmr_778219	0.8859999999999999
chr2	50137000	50137203	dmr_778222	0.5720000000000001
chr2	50177474	50178489	dmr_778259	0.5635
chr2	50235217	50235556	dmr_778301	0.5785
chr2	50272563	50272710	dmr_778329	0.6475
chr2	50454320	50454515	dmr_778442	0.57
chr2	50459981	50460297	dmr_778447	0.7445
chr2	50578796	50579010	dmr_778514	0.635
chr2	50800612	50800747	dmr_778628	0.5035
chr2	50837503	50837549	dmr_778660	0.6695
chr2	50975218	50975500	dmr_778741	0.73
chr2	50975595	50975864	dmr_778742	0.6575
chr2	51238690	51239300	dmr_778887	0.5505
chr2	51241594	51241892	dmr_778891	0.6805
chr2	51332457	51332587	dmr_778946	0.621
chr2	51388478	51388727	dmr_778985	0.573
chr2	51457905	51457992	dmr_779026	0.7565
chr2	51461238	51461296	dmr_779034	0.698
chr2	51461713	51462286	dmr_779035	0.672
chr2	51652278	51652475	dmr_779153	0.7885
chr2	51699405	51699693	dmr_779180	0.8645
chr2	51712674	51713069	dmr_779189	0.9229999999999999
chr2	51837843	51838092	dmr_779284	0.53
chr2	51866066	51866245	dmr_779315	0.81
chr2	51892348	51892834	dmr_779332	0.7915
chr2	51938915	51938922	dmr_779363	0.6315
chr2	51973114	51973639	dmr_779381	0.6045
chr2	51999938	52000523	dmr_779394	0.8109999999999999
chr2	52002171	52002611	dmr_779397	0.5165
chr2	52034308	52034851	dmr_779413	0.649
chr2	52035118	52035668	dmr_779414	0.7140000000000001
chr2	52072104	52072209	dmr_779435	0.529
chr2	52145501	52145610	dmr_779461	0.8185
chr2	52176329	52176594	dmr_779482	0.6255
chr2	52176615	52177607	dmr_779483	0.69
chr2	52210765	52211027	dmr_779502	0.8155
chr2	52271258	52271730	dmr_779538	0.6859999999999999
chr2	52288375	52289062	dmr_779549	0.69
chr2	52291093	52291825	dmr_779551	0.7475
chr2	52315760	52316024	dmr_779572	0.7405
chr2	52367270	52367736	dmr_779615	0.726
chr2	52394558	52395053	dmr_779638	0.565
chr2	52426179	52426244	dmr_779672	0.5475
chr2	52431192	52431363	dmr_779679	0.604
chr2	52461085	52461881	dmr_779708	0.6235
chr2	52462205	52462375	dmr_779709	0.768
chr2	52463321	52463464	dmr_779710	0.672
chr2	52472381	52472648	dmr_779725	0.5035
chr2	52476928	52477030	dmr_779733	0.61
chr2	52492998	52493262	dmr_779757	0.642
chr2	52495284	52495495	dmr_779761	0.5345
chr2	52495504	52495754	dmr_779762	0.723
chr2	52499078	52499604	dmr_779770	0.674
chr2	52499836	52499838	dmr_779771	0.6859999999999999
chr2	52500746	52500935	dmr_779773	0.6409999999999999
chr2	52504617	52504655	dmr_779779	0.5375
chr2	52525387	52525515	dmr_779808	0.5539999999999999
chr2	52525920	52526518	dmr_779810	0.534
chr2	52539589	52539622	dmr_779829	0.6995
chr2	52547271	52547801	dmr_779840	0.7125
chr2	52593398	52593529	dmr_779894	0.601
chr2	52593907	52594137	dmr_779895	0.6665
chr2	52602263	52602378	dmr_779905	0.7625
chr2	52615572	52615676	dmr_779919	0.5285
chr2	52618467	52619281	dmr_779923	0.5025
chr2	52622988	52623073	dmr_779929	0.7495
chr2	52623413	52624169	dmr_779930	0.5565
chr2	52624220	52624515	dmr_779931	0.5975
chr2	52626618	52627117	dmr_779933	0.6285
chr2	52632865	52633614	dmr_779942	0.5765
chr2	52637866	52638171	dmr_779950	0.65
chr2	52638297	52638979	dmr_779951	0.5435
chr2	52643814	52644187	dmr_779959	0.8835
chr2	52647574	52648090	dmr_779963	0.7335
chr2	52651269	52651530	dmr_779968	0.5255
chr2	52651596	52652294	dmr_779969	0.733
chr2	52654802	52655079	dmr_779974	0.6759999999999999
chr2	52655937	52655999	dmr_779976	0.516
chr2	52656330	52657328	dmr_779977	0.795
chr2	52657333	52657341	dmr_779978	0.7555
chr2	52661162	52661512	dmr_779984	0.6775
chr2	52661642	52662207	dmr_779985	0.504
chr2	52668149	52669154	dmr_779993	0.6185
chr2	52670882	52671812	dmr_779995	0.6765
chr2	52674116	52674177	dmr_780001	0.5770000000000001
chr2	52674637	52674678	dmr_780002	0.8255
chr2	52677212	52677443	dmr_780003	0.603
chr2	52678124	52678499	dmr_780005	0.78
chr2	52713718	52714041	dmr_780037	0.7955
chr2	52714154	52714864	dmr_780038	0.6135
chr2	52715583	52716059	dmr_780040	0.7055
chr2	52730830	52732085	dmr_780056	0.682
chr2	52744817	52745713	dmr_780066	0.5595
chr2	52758802	52758860	dmr_780077	0.6065
chr2	52809980	52810459	dmr_780101	0.578
chr2	52818858	52819433	dmr_780112	0.606
chr2	52859547	52859965	dmr_780131	0.536
chr2	52873904	52874030	dmr_780142	0.5555
chr2	52935989	52936189	dmr_780203	0.5495
chr2	52943760	52943966	dmr_780214	0.6659999999999999
chr2	52956840	52957192	dmr_780229	0.5145
chr2	52960009	52960313	dmr_780232	0.6295
chr2	52978886	52979075	dmr_780254	0.7205
chr2	52981209	52981802	dmr_780258	0.657
chr2	53014369	53014720	dmr_780293	0.667
chr2	53014758	53014935	dmr_780294	0.5975
chr2	53030292	53030872	dmr_780308	0.629
chr2	53049513	53049675	dmr_780327	0.7905
chr2	53053604	53054492	dmr_780330	0.5905
chr2	53057388	53057559	dmr_780334	0.718
chr2	53098795	53098986	dmr_780367	0.654
chr2	53257083	53257235	dmr_780466	0.5525
chr2	53414596	53414968	dmr_780519	0.6485
chr2	53437399	53437985	dmr_780533	0.642
chr2	53501322	53502156	dmr_780553	0.6905
chr2	53513136	53513269	dmr_780558	0.623
chr2	53549974	53550032	dmr_780567	0.609
chr2	53574481	53574506	dmr_780575	0.7859999999999999
chr2	53578219	53578255	dmr_780580	0.6845
chr2	53580802	53581185	dmr_780582	0.7965
chr2	53605534	53605758	dmr_780590	0.6565
chr2	53619768	53620086	dmr_780596	0.763
chr2	53681832	53681924	dmr_780610	0.764
chr2	53687274	53687382	dmr_780613	0.855
chr2	53687483	53687648	dmr_780614	0.7355
chr2	53689671	53689731	dmr_780619	0.778
chr2	53711615	53711965	dmr_780630	0.7255
chr2	53712581	53712861	dmr_780631	0.6475
chr2	53713120	53713555	dmr_780632	0.746
chr2	53715063	53715339	dmr_780634	0.725
chr2	53717357	53717438	dmr_780639	0.56
chr2	53729115	53729308	dmr_780650	0.7265
chr2	53882841	53883302	dmr_780695	0.55
chr2	53952957	53953885	dmr_780730	0.7395
chr2	53999444	53999898	dmr_780752	0.8585
chr2	54033331	54033574	dmr_780772	0.5315
chr2	54062705	54062979	dmr_780790	0.5545
chr2	54078968	54079353	dmr_780801	0.58
chr2	54079622	54079754	dmr_780802	0.6895
chr2	54081711	54081929	dmr_780805	0.5539999999999999
chr2	54082601	54082711	dmr_780807	0.613
chr2	54084510	54084700	dmr_780810	0.6609999999999999
chr2	54085861	54086988	dmr_780811	0.7609999999999999
chr2	54162795	54163355	dmr_780841	0.638
chr2	54184324	54184565	dmr_780848	0.7775
chr2	54189839	54189870	dmr_780850	0.7345
chr2	54190349	54190678	dmr_780851	0.711
chr2	54226625	54226718	dmr_780866	0.8305
chr2	54226993	54227203	dmr_780867	0.8
chr2	54379184	54379564	dmr_780916	0.628
chr2	54514315	54514759	dmr_780982	0.5905
chr2	54522970	54523719	dmr_780989	0.875
chr2	54527034	54527587	dmr_780992	0.8085
chr2	54765669	54766048	dmr_781069	0.8115
chr2	55183889	55184068	dmr_781217	0.688
chr2	55209009	55209035	dmr_781234	0.6975
chr2	55231356	55231430	dmr_781243	0.5005
chr2	55233244	55233372	dmr_781246	0.639
chr2	55341687	55341826	dmr_781287	0.6779999999999999
chr2	55342205	55342245	dmr_781288	0.8715
chr2	55430088	55430160	dmr_781318	0.63
chr2	55439611	55439975	dmr_781324	0.6885
chr2	55473965	55474016	dmr_781356	0.5355
chr2	55479645	55479837	dmr_781362	0.624
chr2	55480105	55480408	dmr_781363	0.5915
chr2	55505515	55505749	dmr_781374	0.5445
chr2	55533005	55533413	dmr_781388	0.637
chr2	55535212	55535253	dmr_781390	0.536
chr2	55590579	55590712	dmr_781423	0.5345
chr2	55591421	55591784	dmr_781425	0.605
chr2	55690638	55690808	dmr_781462	0.6485
chr2	55693412	55693660	dmr_781465	0.7979999999999999
chr2	55700113	55700120	dmr_781473	0.7025
chr2	55809566	55809654	dmr_781505	0.507
chr2	55818008	55819028	dmr_781509	0.5479999999999999
chr2	55866709	55866807	dmr_781526	0.5225
chr2	55889816	55890154	dmr_781535	0.8475
chr2	55890426	55890826	dmr_781536	0.7979999999999999
chr2	55896461	55896538	dmr_781541	0.6025
chr2	55909623	55909690	dmr_781547	0.71
chr2	55915425	55915644	dmr_781548	0.6445
chr2	56110083	56110358	dmr_781599	0.54
chr2	56119705	56119992	dmr_781602	0.574
chr2	56257161	56257929	dmr_781636	0.633
chr2	56560772	56560826	dmr_781743	0.5539999999999999
chr2	56561109	56561265	dmr_781744	0.7859999999999999
chr2	56561679	56562013	dmr_781746	0.6995
chr2	56574571	56574665	dmr_781756	0.6435
chr2	57049895	57050102	dmr_781872	0.5095
chr2	57138086	57138286	dmr_781917	0.742
chr2	57146248	57146901	dmr_781927	0.6795
chr2	57158229	57158369	dmr_781933	0.6715
chr2	57177989	57178511	dmr_781940	0.7140000000000001
chr2	57178949	57178992	dmr_781941	0.5495
chr2	57407880	57407895	dmr_782088	0.8305
chr2	57451319	57452085	dmr_782106	0.6745
chr2	57472870	57473156	dmr_782113	0.6459999999999999
chr2	57477657	57477815	dmr_782117	0.51
chr2	57565363	57566312	dmr_782161	0.59
chr2	57567463	57567823	dmr_782162	0.7155
chr2	57900151	57901281	dmr_782288	0.6990000000000001
chr2	57905981	57906326	dmr_782292	0.5395
chr2	57906980	57907177	dmr_782294	0.8715
chr2	57951812	57951850	dmr_782314	0.6465
chr2	57954591	57954648	dmr_782316	0.8545
chr2	57960131	57960168	dmr_782320	0.5670000000000001
chr2	57991215	57991621	dmr_782339	0.606
chr2	58007332	58007410	dmr_782351	0.593
chr2	58023621	58023829	dmr_782358	0.596
chr2	58041884	58042420	dmr_782372	0.5565
chr2	58058544	58058782	dmr_782381	0.6145
chr2	58066652	58067038	dmr_782388	0.97
chr2	58155120	58155380	dmr_782424	0.5760000000000001
chr2	58155675	58155835	dmr_782425	0.591
chr2	58173818	58174153	dmr_782441	0.7595
chr2	58174226	58174821	dmr_782442	0.636
chr2	58193898	58194747	dmr_782459	0.698
chr2	58237694	58237724	dmr_782478	0.6325
chr2	58240344	58241163	dmr_782480	0.693
chr2	58271947	58272314	dmr_782497	0.598
chr2	58281127	58281220	dmr_782502	0.6809999999999999
chr2	58289408	58289793	dmr_782507	0.7225
chr2	58324158	58324750	dmr_782537	0.7465
chr2	58327094	58327359	dmr_782540	0.5225
chr2	58350130	58350229	dmr_782553	0.6
chr2	58358138	58358528	dmr_782561	0.738
chr2	58392295	58392389	dmr_782589	0.659
chr2	58408763	58408863	dmr_782596	0.7125
chr2	58409227	58409337	dmr_782597	0.7625
chr2	58432371	58433273	dmr_782619	0.7905
chr2	58434573	58434578	dmr_782622	0.5575
chr2	58480848	58481080	dmr_782678	0.5775
chr2	58481352	58482181	dmr_782679	0.561
chr2	58484561	58485314	dmr_782684	0.711
chr2	58503766	58503888	dmr_782707	0.5555
chr2	58516094	58516578	dmr_782728	0.535
chr2	58535023	58535102	dmr_782758	0.591
chr2	58564219	58565694	dmr_782804	0.6659999999999999
chr2	58565789	58566020	dmr_782805	0.7115
chr2	58586805	58587040	dmr_782821	0.5505
chr2	58589622	58590098	dmr_782825	0.826
chr2	58613189	58613950	dmr_782848	0.8055
chr2	58641274	58641744	dmr_782862	0.5555
chr2	58641777	58642200	dmr_782863	0.7190000000000001
chr2	58642374	58642553	dmr_782864	0.82
chr2	58644155	58644176	dmr_782867	0.511
chr2	58645496	58645851	dmr_782868	0.8665
chr2	58646096	58646121	dmr_782869	0.602
chr2	58667886	58667980	dmr_782883	0.5965
chr2	58737558	58737564	dmr_782924	0.6665
chr2	58765301	58765758	dmr_782938	0.746
chr2	58773445	58773582	dmr_782942	0.508
chr2	58773794	58774283	dmr_782945	0.6225
chr2	58795662	58795727	dmr_782965	0.6275
chr2	58925547	58925977	dmr_783021	0.7120000000000001
chr2	58941305	58941529	dmr_783033	0.6605
chr2	59007402	59008160	dmr_783078	0.6535
chr2	59011396	59011635	dmr_783082	0.5329999999999999
chr2	59054600	59054654	dmr_783117	0.7609999999999999
chr2	59055055	59055724	dmr_783118	0.6135
chr2	59178224	59178930	dmr_783166	0.5395
chr2	59181350	59182145	dmr_783172	0.7020000000000001
chr2	59205018	59205331	dmr_783213	0.6975
chr2	59226509	59226771	dmr_783237	0.5710000000000001
chr2	59258565	59258910	dmr_783271	0.7859999999999999
chr2	59259163	59259620	dmr_783272	0.8525
chr2	59286208	59286756	dmr_783305	0.7585
chr2	59301619	59302036	dmr_783319	0.5475
chr2	59380626	59380998	dmr_783400	0.6665
chr2	59384175	59384825	dmr_783404	0.509
chr2	59389876	59390502	dmr_783412	0.523
chr2	59424827	59424930	dmr_783438	0.5955
chr2	59437977	59438161	dmr_783448	0.648
chr2	59466814	59467506	dmr_783470	0.5625
chr2	59539721	59540072	dmr_783519	0.517
chr2	59560482	59560716	dmr_783535	0.6175
chr2	59587357	59587797	dmr_783553	0.7505
chr2	59590112	59590328	dmr_783556	0.5445
chr2	59590344	59590439	dmr_783557	0.5585
chr2	59613812	59614216	dmr_783578	0.6065
chr2	59651424	59652212	dmr_783607	0.629
chr2	59679238	59679987	dmr_783629	0.5165
chr2	59736120	59736816	dmr_783663	0.643
chr2	59829294	59830003	dmr_783727	0.594
chr2	59830104	59830615	dmr_783728	0.6415
chr2	59882867	59883215	dmr_783758	0.603
chr2	59933184	59933377	dmr_783787	0.767
chr2	59979638	59980064	dmr_783813	0.6415
chr2	60003230	60003344	dmr_783833	0.637
chr2	60055016	60055367	dmr_783864	0.6759999999999999
chr2	60111848	60112027	dmr_783887	0.5215
chr2	60117952	60118373	dmr_783894	0.733
chr2	60200069	60200108	dmr_783941	0.8175
chr2	60216947	60217269	dmr_783955	0.5920000000000001
chr2	60283085	60283661	dmr_784005	0.59
chr2	60322492	60322606	dmr_784032	0.9035
chr2	60413448	60413469	dmr_784095	0.7375
chr2	60413491	60413512	dmr_784096	0.7659999999999999
chr2	60413519	60413582	dmr_784097	0.8605
chr2	60418038	60418454	dmr_784101	0.52
chr2	60445324	60445403	dmr_784114	0.7365
chr2	60479819	60480175	dmr_784132	0.8255
chr2	60614711	60615151	dmr_784202	0.6775
chr2	60679402	60680539	dmr_784242	0.6295
chr2	60717256	60717788	dmr_784259	0.723
chr2	60721879	60722911	dmr_784265	0.6865
chr2	60786453	60786679	dmr_784308	0.624
chr2	60787096	60787121	dmr_784310	0.6679999999999999
chr2	60880516	60880562	dmr_784412	0.593
chr2	60901528	60901898	dmr_784428	0.515
chr2	60910602	60911468	dmr_784435	0.6535
chr2	60914710	60915252	dmr_784441	0.5885
chr2	60936495	60937294	dmr_784464	0.616
chr2	60941315	60941434	dmr_784468	0.5325
chr2	60961991	60962066	dmr_784486	0.718
chr2	61109741	61110007	dmr_784560	0.8109999999999999
chr2	61272197	61273309	dmr_784630	0.7559999999999999
chr2	61283999	61284372	dmr_784635	0.515
chr2	61291173	61291413	dmr_784643	0.7
chr2	61344395	61345312	dmr_784674	0.76
chr2	61398495	61399349	dmr_784700	0.6709999999999999
chr2	61474535	61475029	dmr_784736	0.5075
chr2	61542787	61543062	dmr_784779	0.614
chr2	61676471	61676700	dmr_784877	0.591
chr2	61765594	61765898	dmr_784938	0.6055
chr2	61802504	61803847	dmr_784970	0.7505
chr2	61804111	61804474	dmr_784971	0.7885
chr2	61807183	61807394	dmr_784973	0.6995
chr2	61807714	61807940	dmr_784974	0.6355
chr2	61808320	61808560	dmr_784975	0.6835
chr2	61808832	61809365	dmr_784976	0.593
chr2	61810496	61810605	dmr_784979	0.7515
chr2	61810894	61811054	dmr_784980	0.7095
chr2	61811317	61811712	dmr_784981	0.665
chr2	61812494	61813352	dmr_784982	0.531
chr2	61813938	61814994	dmr_784984	0.5125
chr2	61816026	61816980	dmr_784985	0.5145
chr2	62020406	62020476	dmr_785055	0.8215
chr2	62107316	62107495	dmr_785092	0.504
chr2	62115108	62115169	dmr_785098	0.6509999999999999
chr2	62115483	62115721	dmr_785099	0.6935
chr2	62155688	62155733	dmr_785121	0.51
chr2	62207564	62207588	dmr_785140	0.7609999999999999
chr2	62219494	62219520	dmr_785148	0.7535
chr2	62237060	62237363	dmr_785160	0.7255
chr2	62259694	62260047	dmr_785171	0.5375
chr2	62301461	62301599	dmr_785199	0.505
chr2	62301953	62302177	dmr_785200	0.6705
chr2	62307406	62308497	dmr_785204	0.5335
chr2	62323132	62323783	dmr_785221	0.7905
chr2	62323933	62324026	dmr_785222	0.7665
chr2	62331857	62332279	dmr_785235	0.5895
chr2	62334604	62334876	dmr_785240	0.6015
chr2	62341756	62341769	dmr_785250	0.6715
chr2	62345994	62346482	dmr_785254	0.6175
chr2	62347308	62347982	dmr_785257	0.6175
chr2	62348314	62349035	dmr_785258	0.6655
chr2	62352091	62352347	dmr_785261	0.504
chr2	62357310	62357452	dmr_785266	0.6745
chr2	62359556	62360292	dmr_785270	0.6405
chr2	62360621	62361493	dmr_785272	0.525
chr2	62361618	62362259	dmr_785273	0.6525
chr2	62373675	62374084	dmr_785288	0.8415
chr2	62388443	62388804	dmr_785296	0.535
chr2	62388938	62389098	dmr_785298	0.8385
chr2	62449982	62450542	dmr_785340	0.7020000000000001
chr2	62452028	62452424	dmr_785343	0.626
chr2	62453558	62453887	dmr_785345	0.501
chr2	62454060	62454459	dmr_785346	0.8615
chr2	62454468	62454747	dmr_785347	0.7
chr2	62455050	62455272	dmr_785348	0.5415
chr2	62455302	62455556	dmr_785349	0.7825
chr2	62458128	62458143	dmr_785353	0.5695
chr2	62489867	62490636	dmr_785381	0.762
chr2	62495262	62495755	dmr_785385	0.8075
chr2	62502445	62503650	dmr_785395	0.7165
chr2	62513376	62514239	dmr_785407	0.7545
chr2	62514295	62514529	dmr_785408	0.6665
chr2	62514622	62514982	dmr_785409	0.6759999999999999
chr2	62517934	62518220	dmr_785413	0.8270000000000001
chr2	62520185	62520633	dmr_785417	0.7385
chr2	62522841	62523191	dmr_785419	0.7145
chr2	62523269	62523625	dmr_785420	0.6675
chr2	62526393	62527515	dmr_785425	0.5345
chr2	62528581	62528645	dmr_785427	0.5295
chr2	62528664	62528978	dmr_785428	0.78
chr2	62532901	62533224	dmr_785432	0.7225
chr2	62542279	62542428	dmr_785439	0.8225
chr2	62545305	62545523	dmr_785442	0.5525
chr2	62572466	62572514	dmr_785463	0.599
chr2	62572559	62572600	dmr_785464	0.6425
chr2	62572887	62573832	dmr_785465	0.6635
chr2	62573837	62573905	dmr_785466	0.6895
chr2	62573982	62574476	dmr_785467	0.6709999999999999
chr2	62574539	62574632	dmr_785468	0.747
chr2	62606060	62606743	dmr_785489	0.6745
chr2	62622682	62622812	dmr_785507	0.6985
chr2	62622939	62623765	dmr_785508	0.596
chr2	62625692	62625737	dmr_785512	0.7240000000000001
chr2	62626324	62626831	dmr_785514	0.758
chr2	62628071	62629081	dmr_785516	0.741
chr2	62630408	62630729	dmr_785518	0.6445
chr2	62643458	62644147	dmr_785529	0.7845
chr2	62654579	62654608	dmr_785538	0.6175
chr2	62664842	62664922	dmr_785543	0.7040000000000001
chr2	62680979	62681008	dmr_785554	0.73
chr2	62681022	62681051	dmr_785555	0.6709999999999999
chr2	62681799	62682017	dmr_785557	0.7995
chr2	62685404	62685847	dmr_785562	0.557
chr2	62686130	62686432	dmr_785563	0.6865
chr2	62746976	62747124	dmr_785634	0.7515
chr2	62809455	62809566	dmr_785680	0.6595
chr2	62837727	62837825	dmr_785703	0.6925
chr2	62838004	62838109	dmr_785704	0.626
chr2	62842994	62843752	dmr_785711	0.517
chr2	62849183	62849392	dmr_785715	0.685
chr2	62881967	62881992	dmr_785740	0.5595
chr2	62922414	62922981	dmr_785780	0.643
chr2	62923755	62924118	dmr_785782	0.727
chr2	62937931	62938146	dmr_785792	0.597
chr2	62953340	62953847	dmr_785808	0.782
chr2	62963126	62963171	dmr_785811	0.5995
chr2	62970457	62970581	dmr_785817	0.6629999999999999
chr2	62970992	62971146	dmr_785818	0.7725
chr2	62983091	62983458	dmr_785826	0.501
chr2	62984310	62984428	dmr_785828	0.546
chr2	63039894	63039925	dmr_785881	0.8029999999999999
chr2	63049977	63050191	dmr_785891	0.6045
chr2	63062929	63063105	dmr_785910	0.531
chr2	63080259	63080492	dmr_785924	0.708
chr2	63089003	63089225	dmr_785929	0.594
chr2	63105423	63105527	dmr_785946	0.6829999999999999
chr2	63117085	63117153	dmr_785958	0.5535
chr2	63117614	63117651	dmr_785959	0.777
chr2	63124367	63124377	dmr_785968	0.5605
chr2	63125037	63125689	dmr_785969	0.555
chr2	63130644	63130805	dmr_785978	0.5770000000000001
chr2	63177076	63177215	dmr_786021	0.521
chr2	63178889	63179429	dmr_786025	0.6075
chr2	63180689	63180980	dmr_786027	0.5985
chr2	63183209	63183414	dmr_786029	0.537
chr2	63185042	63185206	dmr_786030	0.526
chr2	63192942	63193315	dmr_786039	0.667
chr2	63212896	63212967	dmr_786057	0.695
chr2	63234074	63234183	dmr_786070	0.812
chr2	63246668	63246821	dmr_786079	0.6945
chr2	63247147	63247419	dmr_786080	0.7140000000000001
chr2	63267055	63267240	dmr_786093	0.6835
chr2	63347695	63348070	dmr_786133	0.7390000000000001
chr2	63453230	63453621	dmr_786166	0.5635
chr2	64110852	64111537	dmr_786464	0.561
chr2	64116646	64116935	dmr_786467	0.5495
chr2	64135833	64135951	dmr_786480	0.5265
chr2	64482158	64482378	dmr_786598	0.5995
chr2	64485314	64485421	dmr_786601	0.595
chr2	64536007	64536478	dmr_786624	0.6315
chr2	64545725	64546100	dmr_786632	0.7055
chr2	64696268	64696561	dmr_786688	0.6635
chr2	64819896	64820137	dmr_786711	0.653
chr2	64878522	64879168	dmr_786738	0.5675
chr2	64921066	64921275	dmr_786772	0.8240000000000001
chr2	64930087	64930923	dmr_786777	0.556
chr2	65020977	65021372	dmr_786836	0.7585
chr2	65021707	65022119	dmr_786837	0.6195
chr2	65072696	65072906	dmr_786858	0.7205
chr2	65075823	65076085	dmr_786861	0.8365
chr2	65076095	65076275	dmr_786862	0.589
chr2	65077766	65077794	dmr_786864	0.8305
chr2	65170920	65171428	dmr_786933	0.6165
chr2	65287306	65287560	dmr_787001	0.507
chr2	65363931	65364242	dmr_787034	0.5345
chr2	65373093	65373207	dmr_787040	0.7255
chr2	65396105	65396218	dmr_787057	0.7115
chr2	65399293	65400276	dmr_787060	0.6575
chr2	65400360	65400751	dmr_787061	0.685
chr2	65413453	65413478	dmr_787073	0.5870000000000001
chr2	65471290	65471328	dmr_787108	0.5865
chr2	65472496	65472511	dmr_787111	0.6945
chr2	65483020	65483160	dmr_787117	0.523
chr2	65483701	65483875	dmr_787118	0.7325
chr2	65485808	65486114	dmr_787124	0.5705
chr2	65489098	65489278	dmr_787126	0.5485
chr2	65552291	65552964	dmr_787187	0.6595
chr2	65565549	65565985	dmr_787202	0.7115
chr2	65587588	65588016	dmr_787212	0.866
chr2	65588056	65588181	dmr_787213	0.5065
chr2	65628419	65628588	dmr_787239	0.5265
chr2	65639185	65639463	dmr_787250	0.7140000000000001
chr2	65644765	65644952	dmr_787261	0.637
chr2	65657955	65658472	dmr_787274	0.6779999999999999
chr2	65658494	65658771	dmr_787275	0.5805
chr2	65685763	65685929	dmr_787300	0.5085
chr2	65690455	65690911	dmr_787307	0.7135
chr2	65692227	65692336	dmr_787310	0.5775
chr2	65694615	65694840	dmr_787313	0.7665
chr2	65701092	65701441	dmr_787320	0.701
chr2	65760392	65760406	dmr_787359	0.539
chr2	65769209	65769678	dmr_787368	0.6435
chr2	65818179	65818882	dmr_787394	0.5385
chr2	65827110	65827245	dmr_787401	0.5625
chr2	65833073	65833799	dmr_787407	0.653
chr2	65842428	65842582	dmr_787412	0.654
chr2	65860223	65861015	dmr_787427	0.7235
chr2	65871147	65871547	dmr_787441	0.5495
chr2	65871863	65871963	dmr_787442	0.7045
chr2	65877690	65878154	dmr_787449	0.5645
chr2	65894684	65894807	dmr_787468	0.5515
chr2	65896095	65896623	dmr_787471	0.6455
chr2	65896937	65897768	dmr_787472	0.501
chr2	65914949	65915623	dmr_787491	0.711
chr2	65925425	65926041	dmr_787503	0.687
chr2	65927456	65927717	dmr_787507	0.5495
chr2	65929358	65929452	dmr_787509	0.7625
chr2	65929944	65930803	dmr_787510	0.5625
chr2	65931155	65931326	dmr_787511	0.7070000000000001
chr2	65934465	65934506	dmr_787514	0.596
chr2	65940528	65940932	dmr_787524	0.644
chr2	65952158	65952330	dmr_787540	0.62
chr2	65952820	65954192	dmr_787541	0.6205
chr2	65954843	65954871	dmr_787544	0.5770000000000001
chr2	65962775	65964245	dmr_787557	0.637
chr2	65968155	65968322	dmr_787562	0.5645
chr2	65968612	65968637	dmr_787563	0.602
chr2	65968963	65969455	dmr_787564	0.5355
chr2	65969787	65969812	dmr_787565	0.51
chr2	65973814	65974590	dmr_787572	0.53
chr2	65979632	65979677	dmr_787579	0.597
chr2	65993138	65993756	dmr_787599	0.5715
chr2	65995293	65995705	dmr_787601	0.6665
chr2	65999734	66000014	dmr_787608	0.5125
chr2	66023187	66023481	dmr_787637	0.5815
chr2	66023562	66023914	dmr_787638	0.7455
chr2	66024543	66024604	dmr_787641	0.629
chr2	66028897	66029239	dmr_787649	0.517
chr2	66034973	66035371	dmr_787658	0.66
chr2	66041845	66041912	dmr_787663	0.564
chr2	66063602	66063631	dmr_787672	0.6855
chr2	66063793	66064010	dmr_787673	0.6135
chr2	66106106	66106937	dmr_787701	0.5155
chr2	66154633	66154762	dmr_787739	0.9555
chr2	66158313	66158450	dmr_787744	0.5725
chr2	66158698	66158749	dmr_787745	0.579
chr2	66171987	66172112	dmr_787752	0.5005
chr2	66173138	66173599	dmr_787754	0.7255
chr2	66177465	66177748	dmr_787757	0.531
chr2	66177771	66178258	dmr_787758	0.6085
chr2	66178682	66179570	dmr_787759	0.633
chr2	66190244	66190347	dmr_787771	0.73
chr2	66191249	66192180	dmr_787773	0.5145
chr2	66194228	66194243	dmr_787777	0.6045
chr2	66194521	66194775	dmr_787778	0.8540000000000001
chr2	66195047	66195186	dmr_787779	0.698
chr2	66288069	66288088	dmr_787834	0.8035
chr2	66288426	66288667	dmr_787835	0.7925
chr2	66342036	66342558	dmr_787873	0.5065
chr2	66346350	66346754	dmr_787880	0.653
chr2	66349829	66350289	dmr_787883	0.6105
chr2	66350460	66350695	dmr_787884	0.586
chr2	66382528	66382624	dmr_787904	0.5995
chr2	66383784	66384125	dmr_787906	0.685
chr2	66392711	66392890	dmr_787917	0.6645
chr2	66407972	66408223	dmr_787936	0.6765
chr2	66410483	66410844	dmr_787937	0.5875
chr2	66439864	66440163	dmr_787952	0.5715
chr2	66440915	66441113	dmr_787953	0.599
chr2	66494621	66494987	dmr_787986	0.5505
chr2	66556365	66556966	dmr_788013	0.5175
chr2	66611073	66611451	dmr_788039	0.7015
chr2	66710777	66711061	dmr_788071	0.6735
chr2	66727330	66727375	dmr_788077	0.872
chr2	66803807	66804071	dmr_788107	0.645
chr2	66814007	66814112	dmr_788112	0.52
chr2	66820322	66820425	dmr_788116	0.6345
chr2	66875015	66875037	dmr_788133	0.727
chr2	67133278	67133974	dmr_788211	0.8295
chr2	67145857	67145868	dmr_788215	0.521
chr2	67171116	67171316	dmr_788223	0.6809999999999999
chr2	67237913	67238128	dmr_788247	0.5455
chr2	67307220	67307378	dmr_788265	0.518
chr2	67447051	67447745	dmr_788313	0.6459999999999999
chr2	67448330	67448614	dmr_788314	0.6865
chr2	67467060	67467099	dmr_788326	0.7509999999999999
chr2	67467135	67467352	dmr_788327	0.883
chr2	67480827	67481131	dmr_788339	0.5760000000000001
chr2	67486693	67487032	dmr_788347	0.7825
chr2	67487101	67487546	dmr_788348	0.759
chr2	67505392	67505980	dmr_788360	0.6345
chr2	67514971	67516300	dmr_788364	0.6105
chr2	67516324	67517120	dmr_788365	0.862
chr2	67567234	67567743	dmr_788395	0.67
chr2	67609319	67609333	dmr_788427	0.9075
chr2	67655856	67655883	dmr_788470	0.774
chr2	67657012	67657588	dmr_788473	0.6705
chr2	67716844	67716937	dmr_788504	0.5125
chr2	67788944	67789280	dmr_788551	0.6885
chr2	67789360	67789607	dmr_788552	0.757
chr2	67816900	67817039	dmr_788573	0.7275
chr2	67832549	67832654	dmr_788586	0.5670000000000001
chr2	67846783	67847349	dmr_788595	0.6729999999999999
chr2	67847677	67848153	dmr_788596	0.6655
chr2	67848178	67848296	dmr_788597	0.7685
chr2	67854186	67854349	dmr_788600	0.733
chr2	67918633	67919176	dmr_788645	0.5685
chr2	67950586	67950793	dmr_788666	0.5045
chr2	67962073	67962287	dmr_788674	0.546
chr2	67971113	67971736	dmr_788680	0.8215
chr2	68005785	68006112	dmr_788709	0.774
chr2	68020082	68020657	dmr_788724	0.755
chr2	68026031	68026282	dmr_788730	0.7275
chr2	68034601	68035684	dmr_788738	0.6265
chr2	68035686	68036111	dmr_788739	0.6315
chr2	68037577	68037657	dmr_788742	0.688
chr2	68040904	68040982	dmr_788745	0.602
chr2	68060694	68060884	dmr_788758	0.6835
chr2	68062408	68062990	dmr_788760	0.7035
chr2	68072350	68072586	dmr_788768	0.7145
chr2	68103878	68104144	dmr_788793	0.748
chr2	68257121	68258078	dmr_788890	0.857
chr2	68258104	68258478	dmr_788891	0.637
chr2	68287852	68288645	dmr_788918	0.6455
chr2	68298716	68299045	dmr_788930	0.705
chr2	68301887	68302164	dmr_788934	0.7759999999999999
chr2	68306680	68307096	dmr_788941	0.7345
chr2	68325333	68325679	dmr_788957	0.5515
chr2	68336241	68337487	dmr_788965	0.525
chr2	68348787	68349295	dmr_788976	0.723
chr2	68349803	68350008	dmr_788977	0.6595
chr2	68350116	68350326	dmr_788978	0.5425
chr2	68350382	68350616	dmr_788979	0.6045
chr2	68361355	68361681	dmr_788990	0.5905
chr2	68361868	68362036	dmr_788991	0.8545
chr2	68362099	68362114	dmr_788992	0.7959999999999999
chr2	68362646	68362720	dmr_788993	0.7735
chr2	68366979	68367081	dmr_788999	0.644
chr2	68367139	68368432	dmr_789000	0.698
chr2	68371741	68372178	dmr_789004	0.7355
chr2	68411243	68411887	dmr_789037	0.6559999999999999
chr2	68412072	68412702	dmr_789038	0.7285
chr2	68417130	68417180	dmr_789045	0.8320000000000001
chr2	68417456	68418221	dmr_789046	0.5965
chr2	68419364	68419917	dmr_789048	0.716
chr2	68424876	68425408	dmr_789055	0.802
chr2	68427193	68427642	dmr_789058	0.5825
chr2	68435766	68436622	dmr_789068	0.5105
chr2	68436741	68436754	dmr_789069	0.7845
chr2	68470223	68470584	dmr_789105	0.5785
chr2	68530303	68530397	dmr_789144	0.6475
chr2	68560457	68561148	dmr_789161	0.736
chr2	68561202	68561396	dmr_789162	0.5995
chr2	68782314	68783245	dmr_789220	0.65
chr2	68788097	68788160	dmr_789222	0.7775
chr2	68806041	68806764	dmr_789230	0.6095
chr2	68876218	68876271	dmr_789282	0.6829999999999999
chr2	68876579	68876756	dmr_789283	0.659
chr2	68884539	68885369	dmr_789294	0.7290000000000001
chr2	68896433	68896982	dmr_789313	0.6665
chr2	68907678	68908749	dmr_789329	0.6895
chr2	68935490	68935508	dmr_789359	0.5545
chr2	68937686	68937873	dmr_789362	0.7340000000000001
chr2	68938175	68938419	dmr_789363	0.586
chr2	68957503	68958211	dmr_789381	0.76
chr2	68978718	68979101	dmr_789412	0.565
chr2	68981198	68981568	dmr_789416	0.6565
chr2	68989090	68989576	dmr_789428	0.7115
chr2	68990004	68990272	dmr_789429	0.6195
chr2	69001863	69002057	dmr_789445	0.5820000000000001
chr2	69015444	69016341	dmr_789460	0.53
chr2	69037631	69037737	dmr_789488	0.685
chr2	69082623	69083637	dmr_789545	0.5585
chr2	69096985	69097078	dmr_789562	0.5505
chr2	69104450	69104878	dmr_789569	0.6975
chr2	69135775	69136608	dmr_789603	0.5489999999999999
chr2	69138110	69138954	dmr_789606	0.557
chr2	69175214	69175457	dmr_789629	0.6755
chr2	69175595	69175638	dmr_789630	0.574
chr2	69182661	69182873	dmr_789635	0.706
chr2	69188763	69189010	dmr_789643	0.792
chr2	69446078	69446232	dmr_789802	0.669
chr2	69450828	69451357	dmr_789806	0.715
chr2	69682948	69683534	dmr_789922	0.652
chr2	69712239	69712414	dmr_789939	0.6970000000000001
chr2	69772885	69773554	dmr_789984	0.581
chr2	69778453	69778677	dmr_789992	0.7655
chr2	69781512	69782081	dmr_789995	0.7335
chr2	69816125	69816735	dmr_790016	0.5915
chr2	69944063	69944107	dmr_790122	0.5525
chr2	69952885	69953101	dmr_790130	0.6729999999999999
chr2	69971910	69972058	dmr_790147	0.604
chr2	69974682	69975295	dmr_790150	0.516
chr2	69989288	69989799	dmr_790168	0.5415
chr2	70006483	70006735	dmr_790186	0.78
chr2	70025581	70025764	dmr_790206	0.71
chr2	70025814	70025978	dmr_790207	0.8029999999999999
chr2	70040901	70041211	dmr_790221	0.6285
chr2	70060113	70060244	dmr_790247	0.5855
chr2	70127612	70127942	dmr_790311	0.5245
chr2	70138287	70138395	dmr_790323	0.6275
chr2	70155394	70155477	dmr_790339	0.715
chr2	70186933	70187719	dmr_790381	0.617
chr2	70210332	70210434	dmr_790409	0.7935
chr2	70211115	70211357	dmr_790410	0.685
chr2	70214540	70215012	dmr_790416	0.6555
chr2	70215028	70215031	dmr_790417	0.5375
chr2	70262643	70263154	dmr_790453	0.732
chr2	70290967	70291323	dmr_790468	0.574
chr2	70301336	70301489	dmr_790478	0.6945
chr2	70301978	70302224	dmr_790480	0.565
chr2	70302250	70302553	dmr_790481	0.773
chr2	70303326	70303423	dmr_790483	0.5625
chr2	70339520	70339677	dmr_790515	0.5145
chr2	70441995	70442025	dmr_790570	0.5415
chr2	70443149	70443829	dmr_790572	0.5205
chr2	70475441	70475644	dmr_790591	0.7509999999999999
chr2	70508258	70508776	dmr_790608	0.557
chr2	70528089	70528626	dmr_790617	0.6785
chr2	70657066	70657347	dmr_790721	0.8135
chr2	70672665	70673137	dmr_790737	0.6905
chr2	70688952	70688982	dmr_790753	0.5539999999999999
chr2	70689065	70689088	dmr_790755	0.524
chr2	70709003	70709792	dmr_790768	0.585
chr2	70826252	70826812	dmr_790901	0.5379999999999999
chr2	70841177	70841352	dmr_790915	0.5865
chr2	70853262	70853631	dmr_790926	0.757
chr2	70858867	70859138	dmr_790934	0.5329999999999999
chr2	70886857	70886921	dmr_790958	0.74
chr2	70887180	70887828	dmr_790959	0.578
chr2	70897242	70897943	dmr_790971	0.6885
chr2	70898269	70899276	dmr_790973	0.6985
chr2	70901950	70902093	dmr_790978	0.588
chr2	70903677	70904035	dmr_790980	0.6555
chr2	70914270	70914635	dmr_790991	0.6125
chr2	70922876	70923639	dmr_791003	0.6385
chr2	70938938	70939368	dmr_791016	0.512
chr2	70958356	70959835	dmr_791032	0.6915
chr2	70960949	70961191	dmr_791035	0.6955
chr2	70996586	70996598	dmr_791070	0.569
chr2	71019228	71019621	dmr_791083	0.546
chr2	71082487	71082726	dmr_791132	0.6405
chr2	71120735	71121197	dmr_791167	0.569
chr2	71249922	71249972	dmr_791259	0.59
chr2	71253429	71253836	dmr_791265	0.762
chr2	71274594	71274665	dmr_791289	0.5589999999999999
chr2	71297403	71297547	dmr_791318	0.508
chr2	71302299	71302879	dmr_791326	0.7285
chr2	71338377	71338514	dmr_791356	0.6515
chr2	71338659	71338812	dmr_791357	0.6659999999999999
chr2	71343954	71344130	dmr_791364	0.5175
chr2	71371918	71372121	dmr_791390	0.685
chr2	71377391	71377498	dmr_791395	0.6859999999999999
chr2	71377537	71377746	dmr_791396	0.6865
chr2	71494521	71495184	dmr_791451	0.682
chr2	71598420	71598944	dmr_791523	0.615
chr2	71625121	71625800	dmr_791544	0.5975
chr2	71630083	71630247	dmr_791549	0.5675
chr2	71634579	71634725	dmr_791554	0.7235
chr2	71643975	71644321	dmr_791561	0.557
chr2	71650961	71652929	dmr_791567	0.595
chr2	71656135	71656783	dmr_791570	0.518
chr2	71667951	71668337	dmr_791583	0.611
chr2	71786528	71786608	dmr_791667	0.615
chr2	71863959	71864338	dmr_791716	0.509
chr2	71864647	71865164	dmr_791718	0.5705
chr2	71867571	71868192	dmr_791721	0.589
chr2	71967944	71968057	dmr_791805	0.7165
chr2	71982726	71983223	dmr_791825	0.6655
chr2	71985649	71985831	dmr_791829	0.557
chr2	71988455	71989082	dmr_791834	0.6705
chr2	71992350	71992441	dmr_791837	0.8009999999999999
chr2	72009844	72010016	dmr_791860	0.6475
chr2	72031557	72031903	dmr_791887	0.5429999999999999
chr2	72035829	72035987	dmr_791893	0.7345
chr2	72036079	72036186	dmr_791894	0.635
chr2	72116814	72117014	dmr_791998	0.5660000000000001
chr2	72129030	72129426	dmr_792014	0.5665
chr2	72136310	72136486	dmr_792025	0.62
chr2	72140229	72140588	dmr_792033	0.5775
chr2	72152142	72152545	dmr_792048	0.6555
chr2	72158650	72159496	dmr_792057	0.648
chr2	72159537	72159547	dmr_792058	0.7120000000000001
chr2	72175586	72176416	dmr_792082	0.648
chr2	72177711	72177906	dmr_792085	0.6265
chr2	72206660	72206769	dmr_792128	0.8695
chr2	72222861	72222975	dmr_792148	0.622
chr2	72372228	72372258	dmr_792256	0.741
chr2	72372260	72372860	dmr_792257	0.665
chr2	72382268	72382476	dmr_792267	0.738
chr2	72382794	72383137	dmr_792268	0.7709999999999999
chr2	72409585	72410523	dmr_792287	0.6805
chr2	72502143	72502736	dmr_792355	0.7035
chr2	72516180	72516344	dmr_792369	0.6265
chr2	72529006	72529734	dmr_792376	0.6135
chr2	72588255	72589259	dmr_792420	0.6709999999999999
chr2	72602554	72602852	dmr_792433	0.6135
chr2	72638268	72638344	dmr_792466	0.5565
chr2	72662571	72663039	dmr_792483	0.7195
chr2	72677394	72677587	dmr_792496	0.662
chr2	72841648	72841959	dmr_792596	0.6055
chr2	72995558	72996120	dmr_792700	0.5555
chr2	73131024	73131265	dmr_792805	0.599
chr2	73180385	73180447	dmr_792853	0.61
chr2	73213607	73213765	dmr_792880	0.5539999999999999
chr2	73279058	73279074	dmr_792908	0.508
chr2	73345098	73345232	dmr_792952	0.575
chr2	73345353	73345698	dmr_792953	0.652
chr2	73346730	73347530	dmr_792955	0.72
chr2	73351643	73352175	dmr_792961	0.7609999999999999
chr2	73434009	73434182	dmr_793032	0.6595
chr2	73566019	73566131	dmr_793126	0.564
chr2	73572375	73572476	dmr_793132	0.512
chr2	73573250	73573639	dmr_793133	0.568
chr2	73587056	73587368	dmr_793148	0.6365
chr2	73592167	73592656	dmr_793156	0.5820000000000001
chr2	73592678	73593322	dmr_793157	0.7905
chr2	73593575	73593785	dmr_793158	0.5105
chr2	73596018	73596744	dmr_793161	0.8055
chr2	73597055	73597668	dmr_793162	0.552
chr2	73605401	73605805	dmr_793173	0.7695
chr2	73605822	73605938	dmr_793174	0.5185
chr2	73607776	73608062	dmr_793176	0.6695
chr2	73608427	73608708	dmr_793177	0.5605
chr2	73612305	73612545	dmr_793184	0.6335
chr2	73614186	73614561	dmr_793189	0.5185
chr2	73622260	73622533	dmr_793199	0.602
chr2	73624979	73625075	dmr_793205	0.701
chr2	73626177	73626571	dmr_793207	0.7140000000000001
chr2	73631709	73632660	dmr_793215	0.615
chr2	73633496	73633703	dmr_793217	0.7675
chr2	73634774	73635016	dmr_793219	0.7405
chr2	73636527	73636641	dmr_793222	0.715
chr2	73653866	73654005	dmr_793246	0.5435
chr2	73654396	73654610	dmr_793247	0.7915
chr2	73655435	73655863	dmr_793248	0.6135
chr2	73657290	73657573	dmr_793251	0.769
chr2	73658131	73658793	dmr_793252	0.61
chr2	73670656	73670689	dmr_793261	0.7095
chr2	73693074	73693316	dmr_793281	0.5545
chr2	73697471	73697703	dmr_793285	0.6045
chr2	73728043	73728326	dmr_793307	0.8675
chr2	73741406	73741431	dmr_793320	0.752
chr2	73772801	73772862	dmr_793336	0.5685
chr2	73850881	73851046	dmr_793403	0.5005
chr2	73877773	73878329	dmr_793424	0.7195
chr2	73893976	73893988	dmr_793439	0.619
chr2	73894144	73894378	dmr_793441	0.5395
chr2	73895861	73896479	dmr_793443	0.71
chr2	73896751	73897045	dmr_793444	0.5885
chr2	73987686	73988198	dmr_793503	0.732
chr2	73988311	73988610	dmr_793504	0.6990000000000001
chr2	74255462	74255687	dmr_793672	0.616
chr2	74272418	74272815	dmr_793688	0.5705
chr2	74311048	74311168	dmr_793718	0.627
chr2	74322521	74322529	dmr_793725	0.5115
chr2	74323311	74323820	dmr_793726	0.5845
chr2	74354658	74354880	dmr_793745	0.782
chr2	74378556	74378602	dmr_793756	0.8125
chr2	74378789	74378957	dmr_793757	0.9505
chr2	74387554	74388839	dmr_793767	0.6990000000000001
chr2	74409721	74410396	dmr_793782	0.6995
chr2	74424913	74425209	dmr_793792	0.8029999999999999
chr2	74425657	74426049	dmr_793794	0.509
chr2	74432230	74432283	dmr_793799	0.585
chr2	74463637	74463908	dmr_793819	0.7195
chr2	74499310	74499766	dmr_793851	0.8220000000000001
chr2	74499801	74500934	dmr_793852	0.7105
chr2	74511841	74511912	dmr_793863	0.607
chr2	74716064	74716103	dmr_793931	0.708
chr2	74774643	74774649	dmr_793960	0.5195
chr2	74851223	74851245	dmr_794012	0.52
chr2	74883246	74883503	dmr_794032	0.769
chr2	74883754	74884020	dmr_794033	0.726
chr2	75012094	75012518	dmr_794120	0.626
chr2	75061596	75062107	dmr_794156	0.556
chr2	75151571	75151926	dmr_794216	0.6745
chr2	75165034	75165210	dmr_794227	0.755
chr2	75221233	75221244	dmr_794261	0.6275
chr2	75244362	75245232	dmr_794276	0.7035
chr2	75245823	75246622	dmr_794278	0.6859999999999999
chr2	75252002	75252366	dmr_794284	0.7335
chr2	75263817	75263909	dmr_794297	0.5075
chr2	75342455	75342790	dmr_794357	0.51
chr2	75378372	75378815	dmr_794387	0.731
chr2	75395100	75395286	dmr_794400	0.6725
chr2	75470008	75471028	dmr_794446	0.6355
chr2	75476942	75477655	dmr_794452	0.8175
chr2	75542887	75542969	dmr_794503	0.665
chr2	75542993	75543036	dmr_794504	0.551
chr2	75611576	75611612	dmr_794555	0.6695
chr2	75622165	75622743	dmr_794564	0.6205
chr2	75730260	75730439	dmr_794618	0.5925
chr2	75757256	75757742	dmr_794637	0.6855
chr2	75762254	75762587	dmr_794645	0.6075
chr2	75785827	75786472	dmr_794668	0.5760000000000001
chr2	75927908	75928214	dmr_794760	0.5695
chr2	75931081	75931184	dmr_794764	0.8009999999999999
chr2	75957413	75958123	dmr_794781	0.578
chr2	75961015	75961644	dmr_794787	0.718
chr2	75988694	75988703	dmr_794807	0.5095
chr2	76029578	76031495	dmr_794844	0.6295
chr2	76057275	76057871	dmr_794867	0.5185
chr2	76100447	76101060	dmr_794910	0.7585
chr2	76123772	76124106	dmr_794935	0.6579999999999999
chr2	76124425	76125214	dmr_794936	0.6940000000000001
chr2	76125308	76125340	dmr_794937	0.809
chr2	76125479	76125587	dmr_794938	0.5245
chr2	76162668	76163210	dmr_794966	0.5385
chr2	76163282	76163765	dmr_794967	0.507
chr2	76189097	76189347	dmr_794988	0.7090000000000001
chr2	76283668	76284271	dmr_795056	0.6975
chr2	76297020	76297236	dmr_795067	0.7075
chr2	76323365	76323776	dmr_795085	0.7185
chr2	76404333	76404636	dmr_795139	0.601
chr2	76404899	76405058	dmr_795140	0.578
chr2	76405324	76405417	dmr_795141	0.6755
chr2	76468264	76468752	dmr_795198	0.735
chr2	76469821	76470151	dmr_795200	0.873
chr2	76470161	76470255	dmr_795201	0.5955
chr2	76470375	76470877	dmr_795202	0.557
chr2	76494569	76495013	dmr_795231	0.6385
chr2	76511207	76511499	dmr_795249	0.5005
chr2	76524638	76524780	dmr_795265	0.902
chr2	76524817	76525502	dmr_795266	0.7295
chr2	76578785	76579465	dmr_795326	0.57
chr2	76656386	76657160	dmr_795380	0.6645
chr2	76671979	76673782	dmr_795389	0.6815
chr2	76679843	76680262	dmr_795395	0.5225
chr2	76680327	76680393	dmr_795396	0.5505
chr2	76680606	76680810	dmr_795397	0.63
chr2	76687359	76687516	dmr_795402	0.526
chr2	76806149	76806585	dmr_795451	0.5805
chr2	76872509	76872694	dmr_795482	0.511
chr2	76928758	76929128	dmr_795511	0.7545
chr2	76929215	76929662	dmr_795512	0.821
chr2	76938270	76938758	dmr_795517	0.626
chr2	76993006	76993445	dmr_795556	0.785
chr2	77042519	77042747	dmr_795585	0.8959999999999999
chr2	77042934	77043121	dmr_795586	0.7015
chr2	77056502	77056740	dmr_795595	0.5295
chr2	77057270	77057452	dmr_795596	0.784
chr2	77058389	77058460	dmr_795597	0.5005
chr2	77109425	77110019	dmr_795632	0.5315
chr2	77171664	77172301	dmr_795680	0.6435
chr2	77201204	77201524	dmr_795714	0.6925
chr2	77211335	77211409	dmr_795727	0.7535
chr2	77238233	77238313	dmr_795747	0.782
chr2	77253178	77253583	dmr_795766	0.6385
chr2	77268784	77269619	dmr_795787	0.505
chr2	77270659	77271102	dmr_795790	0.6365
chr2	77271149	77271211	dmr_795791	0.6645
chr2	77273338	77273705	dmr_795797	0.5465
chr2	77273767	77273932	dmr_795798	0.5915
chr2	77313273	77313791	dmr_795841	0.6295
chr2	77316309	77316405	dmr_795844	0.7505
chr2	77316517	77317036	dmr_795845	0.7445
chr2	77319277	77319517	dmr_795849	0.71
chr2	77323189	77323505	dmr_795853	0.5455
chr2	77341744	77342071	dmr_795870	0.6075
chr2	77386445	77386681	dmr_795907	0.7125
chr2	77401310	77402030	dmr_795919	0.5885
chr2	77402150	77402576	dmr_795920	0.8185
chr2	77411354	77411654	dmr_795929	0.5225
chr2	77462638	77462683	dmr_795988	0.8135
chr2	77462938	77463589	dmr_795989	0.5665
chr2	77516785	77517066	dmr_796042	0.565
chr2	77552678	77553134	dmr_796078	0.684
chr2	77563424	77563761	dmr_796092	0.5095
chr2	77577576	77577886	dmr_796109	0.7985
chr2	77580707	77581078	dmr_796112	0.574
chr2	77589685	77590302	dmr_796121	0.7385
chr2	77596020	77596268	dmr_796129	0.5815
chr2	77621168	77621692	dmr_796152	0.54
chr2	77641312	77641390	dmr_796174	0.6709999999999999
chr2	77641678	77642151	dmr_796175	0.518
chr2	77657385	77657509	dmr_796188	0.7455
chr2	77661750	77662565	dmr_796191	0.7195
chr2	77663771	77663976	dmr_796193	0.7825
chr2	77668853	77668950	dmr_796196	0.6985
chr2	77668982	77669329	dmr_796197	0.759
chr2	77684020	77684259	dmr_796217	0.597
chr2	77686233	77686622	dmr_796221	0.7515
chr2	77709660	77709695	dmr_796247	0.6465
chr2	77726846	77727084	dmr_796266	0.5735
chr2	77746556	77747042	dmr_796277	0.723
chr2	77755692	77756040	dmr_796290	0.6385
chr2	77756322	77756947	dmr_796291	0.7490000000000001
chr2	77758162	77759502	dmr_796293	0.8385
chr2	77759519	77759690	dmr_796294	0.542
chr2	77763554	77763840	dmr_796300	0.6265
chr2	77768423	77768876	dmr_796307	0.5625
chr2	77774119	77774247	dmr_796314	0.58
chr2	77775329	77775800	dmr_796317	0.5329999999999999
chr2	77778668	77778714	dmr_796321	0.6715
chr2	77814594	77814816	dmr_796363	0.7295
chr2	77815069	77816082	dmr_796364	0.7090000000000001
chr2	77832343	77832674	dmr_796374	0.764
chr2	77837905	77838094	dmr_796383	0.5915
chr2	77840645	77842158	dmr_796385	0.7175
chr2	77842411	77842486	dmr_796386	0.759
chr2	77848593	77849057	dmr_796390	0.7755
chr2	77849452	77849703	dmr_796391	0.519
chr2	77862979	77864297	dmr_796403	0.838
chr2	77886060	77886363	dmr_796417	0.5329999999999999
chr2	77913624	77913897	dmr_796437	0.6679999999999999
chr2	77914034	77914072	dmr_796438	0.604
chr2	77928291	77928696	dmr_796452	0.679
chr2	77941628	77941886	dmr_796465	0.598
chr2	77975451	77975838	dmr_796480	0.696
chr2	78021719	78021960	dmr_796499	0.5625
chr2	78025660	78026268	dmr_796501	0.532
chr2	78048800	78048924	dmr_796520	0.5875
chr2	78080226	78080912	dmr_796540	0.698
chr2	78155740	78155856	dmr_796574	0.6
chr2	78170113	78170256	dmr_796580	0.6485
chr2	78170281	78170403	dmr_796581	0.716
chr2	78280197	78280700	dmr_796656	0.58
chr2	78281050	78281338	dmr_796657	0.5835
chr2	78387962	78388155	dmr_796707	0.7335
chr2	78551250	78551570	dmr_796790	0.8215
chr2	78600875	78600914	dmr_796817	0.8085
chr2	78624696	78625603	dmr_796831	0.5045
chr2	78656570	78656584	dmr_796851	0.6505
chr2	78722881	78723025	dmr_796880	0.6685
chr2	78723797	78724295	dmr_796882	0.647
chr2	78795560	78795676	dmr_796912	0.5865
chr2	78870507	78871316	dmr_796942	0.6245
chr2	78926303	78926769	dmr_797002	0.6165
chr2	78927931	78928019	dmr_797005	0.63
chr2	79056426	79056455	dmr_797071	0.5625
chr2	79292490	79292697	dmr_797215	0.6355
chr2	79307447	79307844	dmr_797222	0.763
chr2	79309582	79310003	dmr_797226	0.773
chr2	79357965	79358552	dmr_797252	0.7375
chr2	79361737	79362503	dmr_797256	0.6005
chr2	79429121	79429328	dmr_797292	0.6655
chr2	79454664	79454706	dmr_797305	0.7240000000000001
chr2	79455816	79456280	dmr_797307	0.7405
chr2	79473945	79473966	dmr_797319	0.6509999999999999
chr2	79634590	79634821	dmr_797417	0.7445
chr2	79646184	79646581	dmr_797426	0.742
chr2	79666737	79667024	dmr_797446	0.5205
chr2	79697985	79698276	dmr_797470	0.792
chr2	79759909	79760705	dmr_797517	0.6065
chr2	79813770	79814171	dmr_797553	0.5775
chr2	79865283	79865362	dmr_797580	0.5635
chr2	79883652	79883894	dmr_797599	0.586
chr2	79891894	79892013	dmr_797608	0.7525
chr2	79892293	79892681	dmr_797609	0.5795
chr2	79901235	79901715	dmr_797618	0.511
chr2	79919481	79919875	dmr_797631	0.6525
chr2	79946040	79946147	dmr_797650	0.9265
chr2	79955093	79955433	dmr_797659	0.6095
chr2	79955749	79955906	dmr_797660	0.5465
chr2	79983510	79983587	dmr_797685	0.621
chr2	79983605	79983649	dmr_797686	0.61
chr2	79997792	79997910	dmr_797700	0.5135
chr2	80013555	80013618	dmr_797713	0.655
chr2	80046111	80046865	dmr_797746	0.598
chr2	80052611	80052784	dmr_797752	0.727
chr2	80053314	80054107	dmr_797753	0.5635
chr2	80066670	80066724	dmr_797763	0.7705
chr2	80069899	80069978	dmr_797766	0.642
chr2	80074115	80074621	dmr_797773	0.742
chr2	80084538	80084966	dmr_797786	0.662
chr2	80089336	80089406	dmr_797793	0.67
chr2	80102376	80102409	dmr_797808	0.5605
chr2	80103072	80103277	dmr_797810	0.6715
chr2	80104629	80104928	dmr_797813	0.741
chr2	80122835	80124031	dmr_797831	0.6615
chr2	80124889	80125509	dmr_797833	0.5735
chr2	80126640	80128279	dmr_797836	0.513
chr2	80128678	80128875	dmr_797837	0.6645
chr2	80149521	80149602	dmr_797859	0.847
chr2	80149709	80150429	dmr_797860	0.632
chr2	80158286	80158442	dmr_797867	0.809
chr2	80176018	80176061	dmr_797879	0.6255
chr2	80186787	80186969	dmr_797889	0.5635
chr2	80187166	80187292	dmr_797890	0.6709999999999999
chr2	80188863	80189160	dmr_797892	0.6579999999999999
chr2	80189844	80190014	dmr_797893	0.5205
chr2	80195354	80195753	dmr_797896	0.7145
chr2	80197521	80197543	dmr_797898	0.9179999999999999
chr2	80231819	80232850	dmr_797910	0.7755
chr2	80272810	80273436	dmr_797931	0.6735
chr2	80283744	80283982	dmr_797938	0.5579999999999999
chr2	80388323	80388866	dmr_798009	0.6715
chr2	80445537	80446292	dmr_798043	0.583
chr2	80448303	80448711	dmr_798044	0.611
chr2	80456934	80457554	dmr_798047	0.67
chr2	80555766	80556042	dmr_798129	0.561
chr2	80559636	80559813	dmr_798134	0.8025
chr2	80579917	80580016	dmr_798160	0.7070000000000001
chr2	80590115	80590292	dmr_798169	0.6925
chr2	80594047	80595314	dmr_798174	0.638
chr2	80597064	80597279	dmr_798176	0.7475
chr2	80599640	80600321	dmr_798178	0.5025
chr2	80632004	80632810	dmr_798201	0.647
chr2	80699535	80699756	dmr_798226	0.5585
chr2	80724176	80724462	dmr_798234	0.6025
chr2	80869930	80870703	dmr_798310	0.737
chr2	80911832	80911892	dmr_798335	0.6765
chr2	80913669	80913717	dmr_798338	0.7355
chr2	81007052	81007324	dmr_798379	0.7205
chr2	81008918	81009283	dmr_798382	0.563
chr2	81129234	81129311	dmr_798423	0.516
chr2	81130256	81130297	dmr_798425	0.621
chr2	81136516	81136589	dmr_798431	0.8385
chr2	81148492	81148722	dmr_798439	0.7455
chr2	81223493	81223804	dmr_798473	0.8125
chr2	81357161	81357227	dmr_798516	0.619
chr2	81471142	81471326	dmr_798560	0.7495
chr2	81548181	81548365	dmr_798588	0.7085
chr2	81549014	81549448	dmr_798589	0.8220000000000001
chr2	81549961	81550417	dmr_798590	0.7859999999999999
chr2	82051187	82051429	dmr_798743	0.746
chr2	82051723	82051976	dmr_798744	0.7835
chr2	82078327	82078919	dmr_798773	0.7565
chr2	82108971	82109198	dmr_798794	0.6435
chr2	82113377	82114022	dmr_798799	0.743
chr2	82178887	82178922	dmr_798855	0.816
chr2	82232493	82232517	dmr_798901	0.7485
chr2	82385270	82385324	dmr_798969	0.899
chr2	82580277	82580301	dmr_799032	0.5285
chr2	82716074	82716351	dmr_799078	0.6815
chr2	82946494	82946685	dmr_799136	0.7115
chr2	83107226	83107612	dmr_799209	0.5955
chr2	83170867	83171332	dmr_799239	0.826
chr2	83223895	83224144	dmr_799259	0.7025
chr2	83337572	83337756	dmr_799308	0.5575
chr2	83408735	83408833	dmr_799331	0.74
chr2	83408960	83409106	dmr_799332	0.779
chr2	83484799	83484980	dmr_799354	0.6675
chr2	83518363	83518941	dmr_799363	0.7
chr2	83602938	83603039	dmr_799382	0.5685
chr2	83622723	83623636	dmr_799393	0.5075
chr2	83655681	83655862	dmr_799414	0.5529999999999999
chr2	83665942	83666145	dmr_799425	0.62
chr2	83727625	83728647	dmr_799475	0.8125
chr2	83737155	83737192	dmr_799485	0.53
chr2	83738641	83739043	dmr_799487	0.5555
chr2	83739673	83740282	dmr_799490	0.7190000000000001
chr2	83815269	83815319	dmr_799553	0.627
chr2	83824682	83826021	dmr_799571	0.63
chr2	83853460	83853812	dmr_799607	0.7185
chr2	83883997	83884058	dmr_799628	0.758
chr2	83884128	83884843	dmr_799629	0.5935
chr2	84032394	84032807	dmr_799686	0.62
chr2	84059401	84059540	dmr_799702	0.5195
chr2	84065135	84065477	dmr_799704	0.515
chr2	84173221	84173724	dmr_799732	0.696
chr2	84217788	84218381	dmr_799748	0.5525
chr2	84390913	84390946	dmr_799851	0.5605
chr2	84430040	84430060	dmr_799880	0.7240000000000001
chr2	84454761	84455183	dmr_799891	0.532
chr2	84462322	84462674	dmr_799899	0.7140000000000001
chr2	84479162	84479225	dmr_799912	0.575
chr2	84481900	84482038	dmr_799914	0.768
chr2	84510860	84511386	dmr_799928	0.8755
chr2	84525623	84526131	dmr_799940	0.6895
chr2	84528733	84529043	dmr_799942	0.6015
chr2	84529440	84529610	dmr_799943	0.778
chr2	84537934	84538615	dmr_799948	0.762
chr2	84548202	84548808	dmr_799955	0.7095
chr2	84549904	84550102	dmr_799959	0.6920000000000001
chr2	84551018	84551745	dmr_799960	0.7455
chr2	84554796	84555652	dmr_799963	0.795
chr2	84555916	84556762	dmr_799964	0.5155
chr2	84556784	84557686	dmr_799965	0.7979999999999999
chr2	84573201	84574154	dmr_799973	0.509
chr2	84574307	84574381	dmr_799974	0.8985
chr2	84595824	84595862	dmr_799989	0.6635
chr2	84620648	84620848	dmr_800013	0.7655
chr2	84716545	84716721	dmr_800076	0.7985
chr2	84728042	84728069	dmr_800078	0.6075
chr2	84735357	84736119	dmr_800082	0.7759999999999999
chr2	84810790	84811210	dmr_800132	0.721
chr2	84811242	84811529	dmr_800133	0.5605
chr2	84832219	84832939	dmr_800144	0.6455
chr2	84840862	84841113	dmr_800150	0.624
chr2	84864749	84864933	dmr_800165	0.5075
chr2	84865432	84865799	dmr_800166	0.5065
chr2	84866570	84867594	dmr_800167	0.6155
chr2	84868482	84869029	dmr_800169	0.841
chr2	84869643	84869933	dmr_800170	0.857
chr2	84870320	84871169	dmr_800171	0.6485
chr2	84871854	84872781	dmr_800173	0.6585
chr2	84874964	84875100	dmr_800176	0.5255
chr2	84875588	84876556	dmr_800178	0.627
chr2	84876722	84877344	dmr_800179	0.7040000000000001
chr2	84880052	84880245	dmr_800182	0.9279999999999999
chr2	84880446	84880822	dmr_800183	0.6095
chr2	84881842	84882179	dmr_800185	0.6645
chr2	84882464	84883692	dmr_800186	0.779
chr2	84883725	84884294	dmr_800187	0.785
chr2	84884669	84884998	dmr_800188	0.736
chr2	84885180	84885816	dmr_800189	0.7609999999999999
chr2	84892872	84892932	dmr_800194	0.5645
chr2	84949156	84949345	dmr_800214	0.6715
chr2	84951051	84951569	dmr_800216	0.5405
chr2	84989154	84989511	dmr_800236	0.581
chr2	85004385	85004625	dmr_800245	0.8235
chr2	85007531	85008002	dmr_800249	0.602
chr2	85031014	85031319	dmr_800275	0.716
chr2	85050441	85051323	dmr_800288	0.6235
chr2	85065045	85065728	dmr_800303	0.754
chr2	85065772	85065789	dmr_800304	0.5145
chr2	85067938	85068033	dmr_800309	0.703
chr2	85068044	85068450	dmr_800310	0.605
chr2	85068756	85069471	dmr_800311	0.6275
chr2	85097086	85097208	dmr_800329	0.5075
chr2	85123588	85123723	dmr_800339	0.532
chr2	85147357	85147370	dmr_800358	0.605
chr2	85147649	85147765	dmr_800359	0.863
chr2	85151247	85151936	dmr_800363	0.715
chr2	85194812	85195688	dmr_800388	0.718
chr2	85213565	85214007	dmr_800402	0.7440000000000001
chr2	85224581	85224676	dmr_800413	0.718
chr2	85224751	85224803	dmr_800414	0.527
chr2	85252220	85252796	dmr_800435	0.7659999999999999
chr2	85257525	85258021	dmr_800442	0.69
chr2	85265470	85265570	dmr_800451	0.7465
chr2	85266104	85266247	dmr_800452	0.7295
chr2	85278133	85278458	dmr_800465	0.6809999999999999
chr2	85284468	85284672	dmr_800476	0.631
chr2	85440798	85440977	dmr_800536	0.5770000000000001
chr2	85441371	85441795	dmr_800537	0.797
chr2	85792426	85792521	dmr_800634	0.5135
chr2	86573957	86574043	dmr_800808	0.5565
chr2	86905733	86905779	dmr_800885	0.9585
chr2	86926328	86926485	dmr_800889	0.632
chr2	87067029	87067116	dmr_800912	0.6025
chr2	87071429	87071883	dmr_800916	0.6485
chr2	87092382	87092879	dmr_800927	0.905
chr2	87394694	87395014	dmr_801003	0.655
chr2	88351430	88351529	dmr_801180	0.9470000000000001
chr2	89179063	89179738	dmr_801400	0.6795
chr2	89180846	89181057	dmr_801401	0.772
chr2	89905105	89905250	dmr_801530	0.6095
chr2	89974409	89974458	dmr_801550	0.7395
chr2	89995776	89996055	dmr_801556	0.5575
chr2	90070195	90070240	dmr_801569	0.8025
chr2	90106137	90106221	dmr_801578	0.512
chr2	90435230	90435721	dmr_801617	0.754
chr2	90442129	90442719	dmr_801624	0.6505
chr2	90443686	90444011	dmr_801626	0.7255
chr2	90466270	90466501	dmr_801651	0.599
chr2	90466569	90467002	dmr_801652	0.6829999999999999
chr2	90470328	90470434	dmr_801658	0.6635
chr2	90473098	90473130	dmr_801662	0.644
chr2	90476253	90476723	dmr_801668	0.6105
chr2	90489228	90489385	dmr_801683	0.737
chr2	90498823	90499152	dmr_801697	0.6755
chr2	90504918	90505094	dmr_801705	0.6495
chr2	90508389	90508447	dmr_801711	0.6985
chr2	90523519	90523589	dmr_801734	0.7240000000000001
chr2	90526473	90526774	dmr_801740	0.6409999999999999
chr2	90543526	90543797	dmr_801759	0.5385
chr2	90559735	90559863	dmr_801782	0.6455
chr2	90560114	90560263	dmr_801783	0.606
chr2	90560553	90560719	dmr_801784	0.5845
chr2	90562904	90562947	dmr_801788	0.5675
chr2	90567999	90568387	dmr_801795	0.7945
chr2	90570213	90570642	dmr_801798	0.6745
chr2	90570783	90570866	dmr_801799	0.846
chr2	90574384	90574713	dmr_801804	0.6975
chr2	90578763	90578852	dmr_801814	0.6975
chr2	90581294	90581606	dmr_801815	0.8390000000000001
chr2	90613365	90614146	dmr_801829	0.5915
chr2	90614406	90615421	dmr_801830	0.6365
chr2	90624410	90624671	dmr_801836	0.6295
chr2	90624962	90625051	dmr_801837	0.583
chr2	90729056	90729304	dmr_801892	0.628
chr2	90768526	90768832	dmr_801915	0.7685
chr2	90818837	90819222	dmr_801965	0.7709999999999999
chr2	90823762	90824118	dmr_801968	0.5579999999999999
chr2	90824133	90824200	dmr_801969	0.664
chr2	90864778	90864836	dmr_802005	0.5539999999999999
chr2	90877859	90878107	dmr_802021	0.547
chr2	90881687	90882359	dmr_802027	0.6835
chr2	90884935	90885461	dmr_802029	0.5479999999999999
chr2	90886864	90887605	dmr_802030	0.68
chr2	90893338	90893980	dmr_802038	0.669
chr2	90959749	90959853	dmr_802096	0.7240000000000001
chr2	90960225	90960234	dmr_802097	0.7595
chr2	90960496	90960511	dmr_802098	0.522
chr2	90965387	90965428	dmr_802104	0.574
chr2	90965700	90965715	dmr_802105	0.6409999999999999
chr2	90967540	90967929	dmr_802109	0.5335
chr2	90970552	90970599	dmr_802111	0.618
chr2	90975267	90976365	dmr_802115	0.6659999999999999
chr2	91003273	91003444	dmr_802148	0.606
chr2	91024916	91025096	dmr_802179	0.5775
chr2	91060602	91060863	dmr_802201	0.772
chr2	91101449	91101458	dmr_802235	0.7795
chr2	91103219	91103416	dmr_802236	0.622
chr2	91116929	91117304	dmr_802247	0.615
chr2	91137646	91137747	dmr_802265	0.667
chr2	91165388	91165455	dmr_802296	0.6585
chr2	91180400	91180640	dmr_802308	0.7405
chr2	91187539	91187674	dmr_802316	0.7045
chr2	91189288	91189491	dmr_802318	0.5065
chr2	91198919	91199163	dmr_802327	0.6779999999999999
chr2	91229804	91229911	dmr_802346	0.8195
chr2	91243460	91243804	dmr_802358	0.705
chr2	91274393	91274536	dmr_802382	0.6509999999999999
chr2	91277319	91277802	dmr_802386	0.5075
chr2	91279113	91279422	dmr_802389	0.625
chr2	91284748	91285127	dmr_802396	0.7215
chr2	91302890	91303103	dmr_802411	0.617
chr2	91391177	91391319	dmr_802485	0.621
chr2	91461649	91462301	dmr_802545	0.5660000000000001
chr2	91600648	91600741	dmr_802636	0.873
chr2	91629664	91629996	dmr_802653	0.5395
chr2	91634857	91635126	dmr_802658	0.629
chr2	91641454	91641946	dmr_802663	0.5055
chr2	91653031	91653429	dmr_802673	0.6975
chr2	91683178	91684133	dmr_802700	0.792
chr2	91695279	91696360	dmr_802711	0.7325
chr2	91749677	91749849	dmr_802752	0.524
chr2	91751071	91751125	dmr_802755	0.5495
chr2	91791828	91791854	dmr_802792	0.5915
chr2	91844451	91844814	dmr_802829	0.542
chr2	91859456	91859673	dmr_802841	0.511
chr2	91878690	91878922	dmr_802852	0.513
chr2	91903492	91903724	dmr_802872	0.6675
chr2	91922784	91923757	dmr_802893	0.7305
chr2	91925373	91926227	dmr_802896	0.6509999999999999
chr2	91927880	91928167	dmr_802899	0.705
chr2	91928199	91928239	dmr_802900	0.7865
chr2	91928319	91928428	dmr_802901	0.615
chr2	91931478	91933814	dmr_802906	0.657
chr2	91936356	91937099	dmr_802912	0.627
chr2	91944581	91944851	dmr_802922	0.6045
chr2	91946383	91947688	dmr_802924	0.5875
chr2	91947773	91948371	dmr_802925	0.5529999999999999
chr2	91949424	91950863	dmr_802928	0.7255
chr2	91956771	91957208	dmr_802938	0.5525
chr2	91959142	91960232	dmr_802940	0.638
chr2	91960293	91960338	dmr_802941	0.633
chr2	91963962	91964153	dmr_802946	0.7135
chr2	91964427	91964663	dmr_802947	0.5455
chr2	91971040	91971456	dmr_802954	0.6795
chr2	91971740	91972812	dmr_802955	0.614
chr2	91973502	91973959	dmr_802956	0.7675
chr2	91974990	91975699	dmr_802958	0.6475
chr2	91978848	91978892	dmr_802964	0.7559999999999999
chr2	92055972	92056443	dmr_803026	0.667
chr2	92060426	92060506	dmr_803028	0.5945
chr2	92089809	92089914	dmr_803059	0.732
chr2	92122234	92122368	dmr_803081	0.513
chr2	92198645	92199036	dmr_803123	0.588
chr2	92234981	92235168	dmr_803150	0.606
chr2	92257538	92257587	dmr_803164	0.5495
chr2	92265710	92266285	dmr_803172	0.6745
chr2	92266536	92266651	dmr_803173	0.638
chr2	92277534	92277609	dmr_803183	0.5770000000000001
chr2	92285692	92285890	dmr_803188	0.6015
chr2	92312201	92312973	dmr_803215	0.813
chr2	92370241	92370615	dmr_803260	0.574
chr2	92370951	92370963	dmr_803261	0.6355
chr2	92385056	92385778	dmr_803278	0.636
chr2	92391183	92391457	dmr_803284	0.5905
chr2	92403084	92403564	dmr_803298	0.655
chr2	92405608	92405807	dmr_803302	0.619
chr2	92410087	92410318	dmr_803310	0.5605
chr2	92416798	92417098	dmr_803323	0.6995
chr2	92426142	92426188	dmr_803333	0.5429999999999999
chr2	92427919	92428070	dmr_803336	0.737
chr2	92442461	92442951	dmr_803347	0.8585
chr2	92484408	92485023	dmr_803386	0.523
chr2	92485896	92486007	dmr_803388	0.6785
chr2	92491614	92492661	dmr_803393	0.6015
chr2	92512025	92512369	dmr_803415	0.654
chr2	92529030	92529105	dmr_803434	0.6829999999999999
chr2	92529594	92530227	dmr_803435	0.725
chr2	92530478	92531261	dmr_803436	0.684
chr2	92544485	92545084	dmr_803446	0.7025
chr2	92577986	92578207	dmr_803465	0.6605
chr2	92579787	92580042	dmr_803466	0.6409999999999999
chr2	92600495	92600970	dmr_803481	0.607
chr2	92601262	92602704	dmr_803482	0.55
chr2	92608175	92608623	dmr_803488	0.687
chr2	92608900	92608909	dmr_803489	0.524
chr2	92671464	92671898	dmr_803547	0.5265
chr2	92672137	92672617	dmr_803548	0.7755
chr2	92672869	92673095	dmr_803549	0.6559999999999999
chr2	92674862	92675537	dmr_803552	0.747
chr2	92697617	92697739	dmr_803575	0.7290000000000001
chr2	92709852	92709947	dmr_803594	0.7415
chr2	92722106	92722205	dmr_803603	0.546
chr2	92733794	92733812	dmr_803618	0.763
chr2	92733937	92733941	dmr_803619	0.5245
chr2	92754744	92755300	dmr_803629	0.626
chr2	92787811	92788589	dmr_803650	0.56
chr2	92790244	92790447	dmr_803652	0.511
chr2	92806612	92806689	dmr_803666	0.5065
chr2	92809979	92810358	dmr_803672	0.578
chr2	92812949	92813296	dmr_803678	0.6145
chr2	92848808	92849553	dmr_803711	0.5535
chr2	92866577	92866787	dmr_803725	0.6475
chr2	92877567	92877752	dmr_803733	0.5805
chr2	92920638	92920651	dmr_803767	0.599
chr2	92920780	92921027	dmr_803768	0.6105
chr2	92926618	92926789	dmr_803777	0.7085
chr2	92932839	92933560	dmr_803786	0.511
chr2	92934047	92934284	dmr_803787	0.642
chr2	92938890	92939149	dmr_803793	0.654
chr2	92947513	92947716	dmr_803802	0.643
chr2	92954204	92954711	dmr_803813	0.555
chr2	92958384	92958879	dmr_803819	0.585
chr2	93029145	93029441	dmr_803877	0.6395
chr2	93075819	93076349	dmr_803913	0.6759999999999999
chr2	93079423	93079650	dmr_803917	0.515
chr2	93084599	93084926	dmr_803925	0.6945
chr2	93084929	93085936	dmr_803926	0.6955
chr2	93087692	93087782	dmr_803928	0.509
chr2	93095372	93095400	dmr_803937	0.611
chr2	93170350	93170444	dmr_803999	0.7785
chr2	93170461	93170559	dmr_804000	0.618
chr2	93170649	93170817	dmr_804001	0.7085
chr2	93180638	93180708	dmr_804013	0.521
chr2	93288745	93288879	dmr_804107	0.7
chr2	93306776	93306778	dmr_804123	0.6729999999999999
chr2	93307043	93307487	dmr_804124	0.6805
chr2	93334689	93334979	dmr_804152	0.8225
chr2	93503052	93503936	dmr_804261	0.5855
chr2	93505090	93505329	dmr_804263	0.632
chr2	93649537	93649664	dmr_804349	0.605
chr2	93665480	93666023	dmr_804359	0.6445
chr2	93666538	93666678	dmr_804360	0.5885
chr2	93688750	93688874	dmr_804386	0.7975
chr2	93711497	93711737	dmr_804414	0.568
chr2	93744317	93744775	dmr_804443	0.5529999999999999
chr2	93753244	93753845	dmr_804452	0.5985
chr2	93758330	93758640	dmr_804457	0.7895
chr2	93759017	93759500	dmr_804459	0.504
chr2	93786214	93786226	dmr_804492	0.579
chr2	93788390	93788815	dmr_804496	0.851
chr2	93791980	93792250	dmr_804501	0.6065
chr2	93873867	93874242	dmr_804563	0.628
chr2	93907886	93908281	dmr_804600	0.519
chr2	93928230	93928555	dmr_804616	0.634
chr2	93971801	93971864	dmr_804654	0.654
chr2	93977015	93977549	dmr_804659	0.727
chr2	93978726	93978752	dmr_804661	0.5375
chr2	93992382	93992968	dmr_804679	0.677
chr2	93997940	93998151	dmr_804686	0.715
chr2	93998153	93998243	dmr_804687	0.7335
chr2	93998789	93998812	dmr_804689	0.775
chr2	94051903	94052662	dmr_804720	0.5329999999999999
chr2	94069720	94069892	dmr_804732	0.55
chr2	94121924	94122173	dmr_804768	0.7235
chr2	94123378	94123611	dmr_804769	0.7040000000000001
chr2	94139144	94139500	dmr_804787	0.7935
chr2	94185031	94185078	dmr_804819	0.7785
chr2	94219511	94219736	dmr_804840	0.6545
chr2	94239493	94239729	dmr_804846	0.7365
chr2	94240076	94240779	dmr_804847	0.7659999999999999
chr2	94262963	94262985	dmr_804853	0.5085
chr2	94266125	94266256	dmr_804854	0.5225
chr2	94271030	94271554	dmr_804860	0.527
chr2	94336206	94336586	dmr_804918	0.7855
chr2	94336594	94336622	dmr_804919	0.8835
chr2	94431860	94431933	dmr_804991	0.6205
chr2	94433678	94434157	dmr_804995	0.5315
chr2	94480159	94480357	dmr_805021	0.6779999999999999
chr2	94492051	94492055	dmr_805036	0.9045
chr2	94509112	94509370	dmr_805044	0.726
chr2	94531328	94531509	dmr_805064	0.748
chr2	94541582	94541934	dmr_805072	0.7295
chr2	94556106	94556405	dmr_805079	0.7290000000000001
chr2	94562247	94562648	dmr_805081	0.6845
chr2	94694798	94695985	dmr_805143	0.6705
chr2	94696728	94696923	dmr_805145	0.655
chr2	94826956	94827171	dmr_805221	0.596
chr2	94827657	94827771	dmr_805222	0.6095
chr2	95032615	95032748	dmr_805306	0.6765
chr2	95136736	95137016	dmr_805348	0.593
chr2	95370682	95371154	dmr_805419	0.77
chr2	95483566	95483806	dmr_805454	0.8465
chr2	95487242	95487443	dmr_805456	0.544
chr2	95487781	95487973	dmr_805457	0.91
chr2	95520878	95520930	dmr_805468	0.7785
chr2	95663422	95663641	dmr_805511	0.581
chr2	95715520	95715549	dmr_805523	0.502
chr2	95884293	95884315	dmr_805565	0.768
chr2	95884567	95885225	dmr_805566	0.698
chr2	95891813	95891898	dmr_805574	0.542
chr2	96020054	96020196	dmr_805617	0.5605
chr2	96166624	96166894	dmr_805665	0.743
chr2	96237533	96237799	dmr_805685	0.6935
chr2	96240537	96240567	dmr_805686	0.617
chr2	96240951	96241118	dmr_805687	0.8745
chr2	96292596	96292932	dmr_805718	0.5660000000000001
chr2	96319824	96320222	dmr_805727	0.6755
chr2	96372817	96372962	dmr_805769	0.5915
chr2	96402245	96402432	dmr_805788	0.6940000000000001
chr2	96504075	96504334	dmr_805854	0.698
chr2	96509357	96509582	dmr_805862	0.526
chr2	96542043	96542194	dmr_805886	0.747
chr2	96543464	96543520	dmr_805887	0.504
chr2	96586155	96586234	dmr_805911	0.813
chr2	96586629	96586969	dmr_805912	0.6385
chr2	96586982	96587077	dmr_805913	0.8695
chr2	96587745	96587983	dmr_805914	0.5475
chr2	96591874	96592282	dmr_805917	0.8975
chr2	96593095	96593226	dmr_805918	0.6679999999999999
chr2	96594393	96594558	dmr_805919	0.5770000000000001
chr2	96618428	96618982	dmr_805933	0.767
chr2	96696290	96696585	dmr_805990	0.531
chr2	96714452	96714991	dmr_806002	0.741
chr2	96717649	96718080	dmr_806007	0.7355
chr2	96763653	96763909	dmr_806037	0.8715
chr2	96848447	96848624	dmr_806084	0.7735
chr2	96854356	96854567	dmr_806092	0.5295
chr2	96874940	96875224	dmr_806104	0.511
chr2	96896362	96896558	dmr_806119	0.7235
chr2	96962432	96962493	dmr_806145	0.514
chr2	96962778	96962876	dmr_806146	0.9129999999999999
chr2	96983208	96983283	dmr_806155	0.6765
chr2	97045593	97046140	dmr_806190	0.7659999999999999
chr2	97090959	97091073	dmr_806201	0.6829999999999999
chr2	97137288	97137291	dmr_806224	0.617
chr2	97138295	97138724	dmr_806226	0.6175
chr2	97140725	97140871	dmr_806230	0.8009999999999999
chr2	97150936	97151664	dmr_806238	0.777
chr2	97152628	97152765	dmr_806241	0.64
chr2	97166080	97166179	dmr_806249	0.532
chr2	97272540	97272711	dmr_806297	0.6305
chr2	97274612	97274924	dmr_806301	0.6355
chr2	97284612	97284833	dmr_806306	0.5365
chr2	97285469	97285703	dmr_806307	0.7120000000000001
chr2	97343501	97343601	dmr_806335	0.581
chr2	97370068	97370600	dmr_806347	0.631
chr2	97414439	97414611	dmr_806372	0.7555
chr2	97435819	97435826	dmr_806380	0.88
chr2	97436092	97436717	dmr_806381	0.7595
chr2	97448019	97448103	dmr_806387	0.6865
chr2	97468357	97469489	dmr_806396	0.765
chr2	97470106	97470229	dmr_806397	0.7035
chr2	97471408	97471653	dmr_806399	0.7155
chr2	97472008	97472433	dmr_806400	0.775
chr2	97473233	97473742	dmr_806401	0.5585
chr2	97474896	97475124	dmr_806404	0.5715
chr2	97475208	97475223	dmr_806405	0.5985
chr2	97479014	97479133	dmr_806412	0.511
chr2	97485407	97485543	dmr_806420	0.5705
chr2	97489997	97490155	dmr_806426	0.665
chr2	97536890	97537428	dmr_806481	0.5675
chr2	97543937	97544439	dmr_806488	0.672
chr2	97564192	97564668	dmr_806504	0.625
chr2	97568905	97569113	dmr_806513	0.6165
chr2	97569515	97569561	dmr_806514	0.5275
chr2	97575824	97575839	dmr_806524	0.7165
chr2	97576993	97577126	dmr_806525	0.7559999999999999
chr2	97581295	97581351	dmr_806530	0.5295
chr2	97585766	97586083	dmr_806536	0.542
chr2	97590670	97590732	dmr_806540	0.8340000000000001
chr2	97598854	97598883	dmr_806550	0.735
chr2	97615127	97615239	dmr_806566	0.616
chr2	97616460	97616667	dmr_806568	0.5825
chr2	97640097	97640256	dmr_806587	0.7105
chr2	97706839	97706961	dmr_806617	0.6425
chr2	97707912	97708027	dmr_806618	0.828
chr2	97768706	97769052	dmr_806636	0.938
chr2	97778092	97778265	dmr_806640	0.5575
chr2	97849584	97849662	dmr_806663	0.5575
chr2	97850459	97850574	dmr_806665	0.5425
chr2	97864552	97864746	dmr_806672	0.569
chr2	97950551	97950622	dmr_806686	0.535
chr2	98111486	98111660	dmr_806730	0.887
chr2	98111962	98112195	dmr_806731	0.7545
chr2	98123676	98123734	dmr_806737	0.809
chr2	98140854	98140929	dmr_806747	0.8055
chr2	98140983	98141197	dmr_806748	0.7665
chr2	98292057	98292375	dmr_806797	0.643
chr2	98354158	98354387	dmr_806811	0.9535
chr2	98375551	98375630	dmr_806813	0.7275
chr2	98538736	98539070	dmr_806854	0.7245
chr2	98566343	98566575	dmr_806862	0.5275
chr2	98662264	98662676	dmr_806880	0.5365
chr2	98667207	98667255	dmr_806887	0.648
chr2	98713597	98714019	dmr_806906	0.501
chr2	98901661	98901942	dmr_806956	0.606
chr2	99068512	99068527	dmr_806989	0.6595
chr2	99129186	99129487	dmr_807006	0.688
chr2	99170703	99171032	dmr_807015	0.773
chr2	99420109	99420310	dmr_807094	0.6459999999999999
chr2	99430544	99430611	dmr_807097	0.5205
chr2	99623916	99624010	dmr_807140	0.7295
chr2	99831367	99831474	dmr_807196	0.6729999999999999
chr2	99916361	99916650	dmr_807223	0.7255
chr2	100034659	100034910	dmr_807251	0.723
chr2	100109451	100109649	dmr_807263	0.539
chr2	100314204	100314410	dmr_807311	0.5945
chr2	100314476	100314867	dmr_807312	0.7505
chr2	100426840	100426897	dmr_807341	0.8065
chr2	100911109	100911121	dmr_807410	0.5685
chr2	101021535	101021726	dmr_807465	0.7
chr2	101071923	101072176	dmr_807483	0.593
chr2	101172712	101173229	dmr_807534	0.6435
chr2	101185894	101186251	dmr_807549	0.647
chr2	101295566	101296518	dmr_807593	0.6565
chr2	101300650	101300691	dmr_807597	0.6135
chr2	101476131	101476748	dmr_807685	0.5225
chr2	101556442	101556648	dmr_807723	0.5495
chr2	101598319	101598727	dmr_807747	0.5425
chr2	101687934	101688611	dmr_807806	0.703
chr2	101693226	101693529	dmr_807809	0.53
chr2	101848572	101848951	dmr_807913	0.632
chr2	101907432	101907824	dmr_807959	0.5395
chr2	101907864	101907922	dmr_807960	0.6795
chr2	101908105	101908592	dmr_807961	0.7475
chr2	101908776	101909875	dmr_807962	0.5575
chr2	101983990	101984523	dmr_808013	0.607
chr2	101991317	101991551	dmr_808023	0.6275
chr2	102001472	102001652	dmr_808035	0.6465
chr2	102002320	102003029	dmr_808036	0.723
chr2	102003433	102003881	dmr_808037	0.7045
chr2	102046015	102046275	dmr_808087	0.7105
chr2	102051918	102052658	dmr_808094	0.637
chr2	102053076	102053431	dmr_808096	0.6625
chr2	102077712	102077819	dmr_808123	0.5465
chr2	102104015	102104689	dmr_808151	0.662
chr2	102117428	102117818	dmr_808166	0.584
chr2	102118844	102119886	dmr_808168	0.758
chr2	102119962	102120501	dmr_808169	0.607
chr2	102126620	102126716	dmr_808175	0.623
chr2	102126979	102127229	dmr_808176	0.6459999999999999
chr2	102127296	102127920	dmr_808177	0.531
chr2	102134383	102134735	dmr_808187	0.5995
chr2	102158398	102158409	dmr_808217	0.777
chr2	102185342	102185407	dmr_808246	0.508
chr2	102205660	102206161	dmr_808264	0.8015
chr2	102255963	102256323	dmr_808311	0.7265
chr2	102256639	102256852	dmr_808312	0.8315
chr2	102257152	102257659	dmr_808313	0.6035
chr2	102316784	102317012	dmr_808381	0.623
chr2	102341029	102341180	dmr_808403	0.5815
chr2	102356729	102356921	dmr_808414	0.69
chr2	102400478	102400495	dmr_808446	0.57
chr2	102422453	102422591	dmr_808455	0.5805
chr2	102449585	102450061	dmr_808478	0.8740000000000001
chr2	102539100	102539440	dmr_808528	0.599
chr2	102541570	102541778	dmr_808531	0.631
chr2	102549749	102549895	dmr_808536	0.6705
chr2	102550378	102551459	dmr_808537	0.6625
chr2	102551839	102552631	dmr_808538	0.606
chr2	102559219	102559356	dmr_808543	0.684
chr2	102570613	102570936	dmr_808553	0.5760000000000001
chr2	102579123	102579526	dmr_808557	0.6815
chr2	102581376	102581819	dmr_808562	0.5585
chr2	102585018	102585357	dmr_808565	0.523
chr2	102590432	102590452	dmr_808571	0.555
chr2	102598147	102598409	dmr_808578	0.836
chr2	102599679	102600100	dmr_808580	0.8045
chr2	102632000	102633124	dmr_808613	0.6045
chr2	102634244	102634549	dmr_808616	0.777
chr2	102635207	102635383	dmr_808617	0.6885
chr2	102638882	102638988	dmr_808627	0.809
chr2	102648857	102649414	dmr_808634	0.5395
chr2	102657779	102658256	dmr_808649	0.588
chr2	102659841	102660463	dmr_808650	0.5665
chr2	102660804	102661167	dmr_808651	0.7755
chr2	102661442	102661940	dmr_808652	0.5065
chr2	102662914	102663989	dmr_808655	0.5479999999999999
chr2	102674591	102674815	dmr_808671	0.53
chr2	102676123	102676681	dmr_808673	0.6935
chr2	102677472	102677842	dmr_808676	0.7695
chr2	102680622	102680815	dmr_808681	0.6165
chr2	102681285	102681778	dmr_808682	0.546
chr2	102684822	102685380	dmr_808687	0.7195
chr2	102685559	102685680	dmr_808689	0.624
chr2	102686136	102686891	dmr_808690	0.669
chr2	102699159	102699229	dmr_808709	0.6515
chr2	102703573	102703730	dmr_808714	0.8635
chr2	102704570	102704696	dmr_808717	0.674
chr2	102724803	102725568	dmr_808748	0.6745
chr2	102727504	102727850	dmr_808752	0.6515
chr2	102732852	102733338	dmr_808757	0.5755
chr2	102739457	102739479	dmr_808766	0.5525
chr2	102740004	102740304	dmr_808768	0.821
chr2	102742278	102742393	dmr_808773	0.7345
chr2	102742717	102743130	dmr_808774	0.8079999999999999
chr2	102752469	102752517	dmr_808788	0.652
chr2	102754044	102754350	dmr_808790	0.5770000000000001
chr2	102760341	102760378	dmr_808797	0.711
chr2	102768360	102768464	dmr_808809	0.6015
chr2	102771642	102772774	dmr_808814	0.5415
chr2	102783412	102783445	dmr_808828	0.6615
chr2	102787315	102787680	dmr_808835	0.6809999999999999
chr2	102792172	102792335	dmr_808842	0.627
chr2	102793856	102793968	dmr_808845	0.6035
chr2	102821991	102822457	dmr_808870	0.6945
chr2	102897959	102898053	dmr_808926	0.5175
chr2	102916552	102917146	dmr_808944	0.5885
chr2	102921919	102922132	dmr_808948	0.518
chr2	102942675	102943219	dmr_808967	0.6825
chr2	102943377	102943644	dmr_808968	0.5315
chr2	102943720	102944965	dmr_808969	0.74
chr2	102947911	102948065	dmr_808973	0.6555
chr2	102990186	102990406	dmr_809004	0.541
chr2	103013360	103013831	dmr_809020	0.507
chr2	103019194	103019262	dmr_809028	0.65
chr2	103052097	103052262	dmr_809058	0.54
chr2	103103433	103103662	dmr_809104	0.5375
chr2	103140314	103140402	dmr_809129	0.705
chr2	103272712	103272740	dmr_809207	0.7835
chr2	103274781	103274909	dmr_809212	0.675
chr2	103306837	103306946	dmr_809238	0.5710000000000001
chr2	103347784	103347973	dmr_809266	0.5555
chr2	103406416	103406798	dmr_809309	0.5175
chr2	103424290	103424525	dmr_809324	0.7140000000000001
chr2	103425760	103426192	dmr_809326	0.6629999999999999
chr2	103517056	103517099	dmr_809387	0.679
chr2	103540923	103541195	dmr_809397	0.5955
chr2	103592149	103593029	dmr_809432	0.6105
chr2	103600566	103600707	dmr_809441	0.5615
chr2	103662149	103662706	dmr_809492	0.7055
chr2	103669241	103669262	dmr_809498	0.643
chr2	103730816	103731323	dmr_809555	0.5615
chr2	103731403	103731407	dmr_809556	0.599
chr2	103784732	103784764	dmr_809594	0.5670000000000001
chr2	103880889	103881336	dmr_809655	0.7340000000000001
chr2	104001883	104002330	dmr_809740	0.6735
chr2	104003200	104003560	dmr_809742	0.6105
chr2	104059744	104060235	dmr_809777	0.6075
chr2	104078951	104078989	dmr_809789	0.7605
chr2	104130242	104130933	dmr_809819	0.5545
chr2	104144826	104144958	dmr_809832	0.7095
chr2	104145842	104146080	dmr_809834	0.698
chr2	104169137	104169650	dmr_809855	0.636
chr2	104172708	104172742	dmr_809859	0.5205
chr2	104172769	104173002	dmr_809860	0.929
chr2	104173084	104174062	dmr_809861	0.6609999999999999
chr2	104178050	104178062	dmr_809867	0.518
chr2	104178425	104178804	dmr_809868	0.764
chr2	104185580	104185973	dmr_809879	0.7355
chr2	104192443	104192729	dmr_809888	0.7075
chr2	104205548	104206157	dmr_809907	0.612
chr2	104207990	104208410	dmr_809910	0.581
chr2	104209365	104209594	dmr_809912	0.7865
chr2	104209903	104210062	dmr_809913	0.8605
chr2	104212623	104212987	dmr_809917	0.6035
chr2	104218356	104218834	dmr_809924	0.529
chr2	104222304	104222323	dmr_809931	0.654
chr2	104226055	104226567	dmr_809937	0.8445
chr2	104237618	104237667	dmr_809951	0.736
chr2	104237680	104237728	dmr_809952	0.6815
chr2	104242230	104242715	dmr_809960	0.6925
chr2	104256079	104256782	dmr_809983	0.5395
chr2	104260316	104260449	dmr_809988	0.555
chr2	104261199	104262074	dmr_809990	0.545
chr2	104266501	104266960	dmr_809997	0.6609999999999999
chr2	104266980	104267777	dmr_809998	0.5495
chr2	104286280	104286337	dmr_810021	0.5755
chr2	104290534	104290849	dmr_810028	0.6705
chr2	104295083	104295385	dmr_810032	0.5479999999999999
chr2	104300151	104300522	dmr_810037	0.726
chr2	104305754	104306231	dmr_810046	0.735
chr2	104314320	104314417	dmr_810059	0.6195
chr2	104317285	104318015	dmr_810063	0.547
chr2	104319502	104320527	dmr_810065	0.575
chr2	104320884	104321465	dmr_810066	0.69
chr2	104323081	104323225	dmr_810070	0.691
chr2	104323499	104324195	dmr_810071	0.7555
chr2	104327031	104327046	dmr_810075	0.629
chr2	104327398	104328079	dmr_810076	0.5645
chr2	104331025	104331231	dmr_810081	0.6375
chr2	104331354	104331513	dmr_810082	0.8795
chr2	104331784	104331965	dmr_810083	0.7255
chr2	104333869	104334050	dmr_810089	0.5145
chr2	104338332	104338520	dmr_810097	0.5835
chr2	104342863	104343005	dmr_810104	0.6855
chr2	104353910	104353917	dmr_810119	0.506
chr2	104355888	104356053	dmr_810122	0.5475
chr2	104356597	104357155	dmr_810124	0.6605
chr2	104367823	104368300	dmr_810144	0.6605
chr2	104376652	104376745	dmr_810155	0.5615
chr2	104378965	104379780	dmr_810158	0.8085
chr2	104392620	104392734	dmr_810174	0.6285
chr2	104393768	104394117	dmr_810176	0.5215
chr2	104405945	104408366	dmr_810197	0.7245
chr2	104408393	104408975	dmr_810198	0.7745
chr2	104411260	104411389	dmr_810199	0.5585
chr2	104413147	104413481	dmr_810202	0.6945
chr2	104454409	104454567	dmr_810261	0.562
chr2	104458347	104458803	dmr_810267	0.5455
chr2	104460121	104460147	dmr_810269	0.5705
chr2	104468231	104468602	dmr_810277	0.5935
chr2	104468866	104468979	dmr_810278	0.637
chr2	104510561	104510830	dmr_810318	0.5635
chr2	104538996	104539095	dmr_810338	0.7255
chr2	104571962	104573603	dmr_810368	0.5770000000000001
chr2	104608136	104608244	dmr_810389	0.531
chr2	104679158	104679189	dmr_810436	0.6579999999999999
chr2	104731073	104731455	dmr_810472	0.5155
chr2	104763300	104763457	dmr_810487	0.552
chr2	104851661	104852011	dmr_810531	0.75
chr2	105025743	105025902	dmr_810591	0.7355
chr2	105058715	105059107	dmr_810612	0.7340000000000001
chr2	105135095	105135296	dmr_810643	0.5065
chr2	105151552	105151769	dmr_810654	0.7335
chr2	105154361	105154369	dmr_810655	0.619
chr2	105365471	105365481	dmr_810802	0.613
chr2	105370345	105371218	dmr_810808	0.723
chr2	105398701	105398783	dmr_810830	0.6285
chr2	105416250	105416551	dmr_810840	0.634
chr2	105467329	105468134	dmr_810876	0.7715
chr2	105468842	105469051	dmr_810877	0.5785
chr2	105686984	105687233	dmr_810977	0.5345
chr2	105687453	105688269	dmr_810978	0.7095
chr2	105688958	105688961	dmr_810979	0.6645
chr2	105730737	105730884	dmr_811007	0.7559999999999999
chr2	105797534	105797783	dmr_811039	0.512
chr2	106052998	106053446	dmr_811144	0.6940000000000001
chr2	106078546	106078557	dmr_811153	0.6245
chr2	106082083	106082262	dmr_811158	0.623
chr2	106182232	106182448	dmr_811194	0.5325
chr2	106216009	106216348	dmr_811215	0.591
chr2	106431590	106432173	dmr_811305	0.7390000000000001
chr2	106512013	106512650	dmr_811349	0.8079999999999999
chr2	106517085	106517618	dmr_811354	0.8340000000000001
chr2	106523266	106523548	dmr_811360	0.6335
chr2	106547300	106547722	dmr_811379	0.6435
chr2	106547977	106548354	dmr_811380	0.7565
chr2	106641788	106642127	dmr_811424	0.6665
chr2	106649300	106649377	dmr_811431	0.5785
chr2	106649710	106650014	dmr_811432	0.7005
chr2	106650673	106650677	dmr_811433	0.6495
chr2	106683177	106683906	dmr_811453	0.6875
chr2	106692124	106692768	dmr_811459	0.7075
chr2	106695914	106696251	dmr_811461	0.732
chr2	106698993	106699847	dmr_811465	0.568
chr2	106716069	106716539	dmr_811484	0.604
chr2	106718644	106719266	dmr_811488	0.8195
chr2	106719341	106719631	dmr_811489	0.68
chr2	106746087	106746467	dmr_811517	0.7165
chr2	106763729	106763875	dmr_811534	0.6635
chr2	106779439	106779701	dmr_811552	0.679
chr2	106784124	106784279	dmr_811559	0.6125
chr2	106816252	106816363	dmr_811587	0.6255
chr2	106854725	106855098	dmr_811635	0.7020000000000001
chr2	106872859	106872990	dmr_811657	0.5605
chr2	106917176	106917213	dmr_811677	0.727
chr2	106956007	106956368	dmr_811692	0.5565
chr2	106956557	106956579	dmr_811694	0.59
chr2	106956619	106956634	dmr_811695	0.718
chr2	106976386	106976671	dmr_811716	0.637
chr2	107071135	107071321	dmr_811774	0.648
chr2	107202284	107202953	dmr_811832	0.705
chr2	107292796	107292799	dmr_811891	0.5005
chr2	107293077	107293411	dmr_811892	0.6265
chr2	107294572	107294946	dmr_811894	0.6705
chr2	107295004	107295486	dmr_811895	0.6415
chr2	107304522	107304650	dmr_811903	0.6135
chr2	107304953	107304990	dmr_811904	0.7795
chr2	107306054	107306603	dmr_811906	0.568
chr2	107392688	107393166	dmr_811953	0.695
chr2	107397977	107398054	dmr_811954	0.6155
chr2	107424824	107425043	dmr_811971	0.6685
chr2	107518794	107518893	dmr_811992	0.6445
chr2	107519215	107519594	dmr_811993	0.865
chr2	107519943	107520162	dmr_811994	0.7855
chr2	107520492	107520529	dmr_811995	0.855
chr2	107537427	107537637	dmr_811999	0.903
chr2	107543058	107543521	dmr_812003	0.825
chr2	107559733	107559751	dmr_812009	0.6085
chr2	107569796	107569905	dmr_812012	0.9279999999999999
chr2	107579505	107579978	dmr_812018	0.627
chr2	107579984	107580091	dmr_812019	0.505
chr2	107819039	107819690	dmr_812096	0.5055
chr2	107965944	107966196	dmr_812155	0.5765
chr2	107973746	107973798	dmr_812159	0.6085
chr2	108000033	108000510	dmr_812173	0.6625
chr2	108022738	108022947	dmr_812182	0.614
chr2	108030868	108030909	dmr_812189	0.9145
chr2	108032685	108032804	dmr_812192	0.7170000000000001
chr2	108233356	108233509	dmr_812246	0.775
chr2	108289540	108289788	dmr_812261	0.7595
chr2	108290166	108290211	dmr_812262	0.887
chr2	108302978	108303462	dmr_812265	0.674
chr2	108579376	108579390	dmr_812354	0.659
chr2	108668745	108668946	dmr_812395	0.5870000000000001
chr2	108669272	108669669	dmr_812396	0.7765
chr2	108764463	108764968	dmr_812446	0.8535
chr2	108788913	108789375	dmr_812453	0.515
chr2	108789412	108789454	dmr_812454	0.872
chr2	108810390	108810754	dmr_812466	0.8240000000000001
chr2	108812789	108812861	dmr_812468	0.8959999999999999
chr2	108813144	108813505	dmr_812469	0.7205
chr2	108970545	108970874	dmr_812540	0.5165
chr2	109129716	109129721	dmr_812595	0.94
chr2	109144549	109144644	dmr_812604	0.75
chr2	109274502	109274651	dmr_812654	0.79
chr2	109317103	109317289	dmr_812670	0.657
chr2	109524285	109524306	dmr_812741	0.7325
chr2	109548484	109548537	dmr_812754	0.7345
chr2	109561526	109561631	dmr_812762	0.688
chr2	109617974	109618891	dmr_812787	0.6925
chr2	109619388	109619976	dmr_812789	0.8415
chr2	109624779	109625004	dmr_812795	0.7090000000000001
chr2	109650915	109651154	dmr_812803	0.5565
chr2	109673186	109673660	dmr_812816	0.708
chr2	109678616	109678966	dmr_812819	0.5615
chr2	109691952	109692231	dmr_812830	0.5615
chr2	109769140	109769836	dmr_812880	0.6395
chr2	109780071	109780195	dmr_812888	0.6885
chr2	109780310	109780528	dmr_812889	0.7685
chr2	109785963	109786458	dmr_812892	0.7675
chr2	109792074	109792211	dmr_812895	0.6095
chr2	109800324	109800437	dmr_812900	0.8575
chr2	109818973	109819227	dmr_812903	0.5145
chr2	109850789	109851148	dmr_812913	0.619
chr2	109884207	109884793	dmr_812929	0.5865
chr2	109885599	109885931	dmr_812931	0.5865
chr2	109912422	109913148	dmr_812946	0.605
chr2	109953309	109953642	dmr_812980	0.7785
chr2	110038242	110038705	dmr_813054	0.6265
chr2	110199592	110199636	dmr_813125	0.7285
chr2	110215596	110215871	dmr_813141	0.647
chr2	110275417	110275871	dmr_813165	0.5115
chr2	110407345	110407411	dmr_813229	0.5815
chr2	110411417	110411503	dmr_813233	0.7565
chr2	110599443	110600396	dmr_813285	0.7665
chr2	110709446	110709861	dmr_813346	0.6725
chr2	110709942	110710877	dmr_813347	0.775
chr2	110721543	110721665	dmr_813354	0.6635
chr2	110732146	110732275	dmr_813364	0.7390000000000001
chr2	110737352	110738058	dmr_813368	0.7395
chr2	110804449	110804547	dmr_813409	0.504
chr2	110806663	110806909	dmr_813412	0.8025
chr2	110830625	110830863	dmr_813423	0.6405
chr2	110839623	110840710	dmr_813430	0.552
chr2	110906736	110907094	dmr_813470	0.608
chr2	110914189	110914628	dmr_813475	0.539
chr2	110947733	110947819	dmr_813497	0.7490000000000001
chr2	110948096	110948334	dmr_813498	0.701
chr2	110948654	110949098	dmr_813499	0.604
chr2	110949471	110949555	dmr_813500	0.7465
chr2	110950737	110950755	dmr_813501	0.679
chr2	110965455	110965610	dmr_813508	0.9435
chr2	110979821	110979834	dmr_813516	0.856
chr2	110989820	110990004	dmr_813522	0.7285
chr2	111239864	111239914	dmr_813588	0.5745
chr2	111298201	111298414	dmr_813600	0.731
chr2	111333947	111334118	dmr_813608	0.7065
chr2	111418663	111418952	dmr_813617	0.644
chr2	111740153	111740363	dmr_813671	0.5155
chr2	112224289	112225020	dmr_813781	0.807
chr2	112247239	112247631	dmr_813795	0.5345
chr2	112249509	112249590	dmr_813798	0.516
chr2	112249934	112250349	dmr_813799	0.753
chr2	112270517	112270804	dmr_813812	0.609
chr2	112278370	112278492	dmr_813817	0.597
chr2	112289602	112289807	dmr_813828	0.669
chr2	112292590	112292594	dmr_813831	0.5435
chr2	112293038	112293353	dmr_813832	0.7825
chr2	112293441	112293722	dmr_813833	0.617
chr2	112294890	112295143	dmr_813835	0.716
chr2	112296168	112296937	dmr_813837	0.624
chr2	112309185	112309365	dmr_813855	0.655
chr2	112309481	112309514	dmr_813856	0.6970000000000001
chr2	112364048	112364051	dmr_813898	0.5145
chr2	112405252	112405467	dmr_813935	0.8425
chr2	112408019	112408307	dmr_813938	0.752
chr2	112432342	112432729	dmr_813950	0.7879999999999999
chr2	112433026	112433154	dmr_813951	0.81
chr2	112436404	112437067	dmr_813954	0.7055
chr2	112443631	112443804	dmr_813957	0.81
chr2	112470034	112471593	dmr_813978	0.794
chr2	112475346	112475590	dmr_813983	0.7575
chr2	112483072	112483754	dmr_813992	0.7340000000000001
chr2	112484174	112484331	dmr_813994	0.612
chr2	112541838	112541926	dmr_814046	0.715
chr2	112545304	112546022	dmr_814049	0.645
chr2	112590934	112591444	dmr_814065	0.753
chr2	112602661	112602886	dmr_814078	0.5345
chr2	112632543	112632889	dmr_814090	0.562
chr2	112751417	112751668	dmr_814141	0.6365
chr2	112752973	112753557	dmr_814143	0.6385
chr2	112774885	112775057	dmr_814157	0.843
chr2	112801368	112801516	dmr_814170	0.7685
chr2	112805847	112806232	dmr_814175	0.8109999999999999
chr2	112822797	112823583	dmr_814186	0.6465
chr2	112861843	112861915	dmr_814207	0.677
chr2	112872573	112872612	dmr_814213	0.7125
chr2	112910787	112910860	dmr_814232	0.5715
chr2	112944659	112944747	dmr_814248	0.6585
chr2	112961565	112961752	dmr_814257	0.736
chr2	113020035	113020151	dmr_814293	0.722
chr2	113058893	113059743	dmr_814320	0.5825
chr2	113089641	113090398	dmr_814332	0.6185
chr2	113104678	113105274	dmr_814336	0.6375
chr2	113161526	113162030	dmr_814365	0.7385
chr2	113176327	113176861	dmr_814375	0.55
chr2	113185777	113185898	dmr_814386	0.594
chr2	113202721	113203320	dmr_814399	0.7655
chr2	113217865	113218049	dmr_814409	0.5205
chr2	113289895	113290365	dmr_814439	0.718
chr2	113302883	113303008	dmr_814445	0.5875
chr2	113311524	113311723	dmr_814454	0.5770000000000001
chr2	113322963	113324172	dmr_814459	0.8065
chr2	113328341	113328579	dmr_814460	0.5135
chr2	113336197	113336697	dmr_814468	0.5455
chr2	113361649	113362367	dmr_814490	0.505
chr2	113362417	113362587	dmr_814491	0.759
chr2	113366668	113366924	dmr_814496	0.7645
chr2	113371195	113371672	dmr_814501	0.5415
chr2	113373735	113373927	dmr_814504	0.6745
chr2	113387280	113387477	dmr_814518	0.6990000000000001
chr2	113388226	113388269	dmr_814520	0.78
chr2	113397565	113397659	dmr_814528	0.67
chr2	113398957	113399357	dmr_814530	0.518
chr2	113403919	113404277	dmr_814535	0.5529999999999999
chr2	113420824	113420890	dmr_814546	0.6395
chr2	113421831	113422000	dmr_814548	0.6685
chr2	113462780	113463050	dmr_814580	0.5915
chr2	113473899	113474280	dmr_814591	0.7205
chr2	113517229	113517437	dmr_814616	0.774
chr2	113548502	113548828	dmr_814640	0.6679999999999999
chr2	113645307	113645729	dmr_814708	0.6629999999999999
chr2	113648289	113648508	dmr_814711	0.516
chr2	113768754	113768776	dmr_814782	0.6865
chr2	113768875	113769381	dmr_814783	0.805
chr2	113781165	113781703	dmr_814792	0.5575
chr2	113805764	113805913	dmr_814821	0.6445
chr2	113820826	113820958	dmr_814832	0.5489999999999999
chr2	113821014	113821688	dmr_814833	0.5235
chr2	113824627	113824765	dmr_814839	0.5905
chr2	113825553	113826084	dmr_814841	0.7440000000000001
chr2	113826424	113826588	dmr_814842	0.5785
chr2	113997511	113998470	dmr_814928	0.5335
chr2	114008529	114008635	dmr_814936	0.838
chr2	114014995	114015249	dmr_814946	0.7945
chr2	114063499	114063540	dmr_814995	0.6825
chr2	114168439	114168634	dmr_815078	0.586
chr2	114249287	114250092	dmr_815131	0.597
chr2	114259655	114259833	dmr_815147	0.6215
chr2	114272402	114272735	dmr_815164	0.7975
chr2	114362048	114362176	dmr_815228	0.6245
chr2	114411907	114412534	dmr_815252	0.5465
chr2	114460101	114460272	dmr_815275	0.8785
chr2	114542503	114542519	dmr_815307	0.667
chr2	114622506	114622943	dmr_815349	0.595
chr2	114658768	114659037	dmr_815363	0.5335
chr2	114687046	114687518	dmr_815382	0.752
chr2	114743120	114743495	dmr_815405	0.6195
chr2	114760928	114761394	dmr_815420	0.8455
chr2	114770457	114770589	dmr_815426	0.6345
chr2	114796806	114797191	dmr_815451	0.91
chr2	114822564	114822923	dmr_815472	0.5175
chr2	114848585	114849343	dmr_815488	0.52
chr2	114879036	114879258	dmr_815504	0.503
chr2	114918589	114918937	dmr_815520	0.7405
chr2	114919215	114919340	dmr_815521	0.5815
chr2	114968421	114968461	dmr_815544	0.763
chr2	115041987	115042482	dmr_815576	0.7905
chr2	115042574	115042697	dmr_815577	0.7709999999999999
chr2	115049959	115050293	dmr_815581	0.6345
chr2	115052243	115052355	dmr_815583	0.521
chr2	115052616	115053140	dmr_815584	0.8275
chr2	115090571	115091002	dmr_815605	0.6505
chr2	115230514	115230641	dmr_815660	0.8145
chr2	115248035	115248128	dmr_815668	0.7535
chr2	115250597	115250808	dmr_815674	0.6990000000000001
chr2	115346301	115346416	dmr_815717	0.653
chr2	115385141	115385572	dmr_815732	0.665
chr2	115479451	115479597	dmr_815779	0.7915
chr2	115604092	115604615	dmr_815849	0.631
chr2	115769592	115770203	dmr_815940	0.775
chr2	115798946	115799210	dmr_815956	0.7905
chr2	115822029	115822901	dmr_815975	0.6729999999999999
chr2	115854497	115855160	dmr_815992	0.574
chr2	115877901	115878170	dmr_816018	0.5579999999999999
chr2	115915188	115915432	dmr_816064	0.5255
chr2	115960490	115961392	dmr_816110	0.5065
chr2	116009805	116010187	dmr_816160	0.8545
chr2	116057669	116057966	dmr_816216	0.56
chr2	116060275	116063301	dmr_816219	0.5429999999999999
chr2	116066653	116066866	dmr_816220	0.7515
chr2	116076295	116076297	dmr_816227	0.6695
chr2	116087352	116087622	dmr_816233	0.789
chr2	116181968	116182215	dmr_816281	0.847
chr2	116203665	116204358	dmr_816301	0.6625
chr2	116306269	116306286	dmr_816349	0.6920000000000001
chr2	116347939	116347983	dmr_816370	0.7695
chr2	116364082	116364168	dmr_816378	0.601
chr2	116364533	116364613	dmr_816379	0.7105
chr2	116412011	116412648	dmr_816405	0.605
chr2	116617520	116617665	dmr_816476	0.5165
chr2	116718260	116719118	dmr_816525	0.5325
chr2	116772604	116772990	dmr_816552	0.9065
chr2	116876530	116877445	dmr_816617	0.672
chr2	116879966	116880305	dmr_816620	0.7105
chr2	116908310	116909226	dmr_816644	0.68
chr2	116911097	116911585	dmr_816647	0.648
chr2	116913637	116914467	dmr_816650	0.6715
chr2	116914797	116915405	dmr_816652	0.5305
chr2	116918652	116918870	dmr_816656	0.7195
chr2	116923262	116924343	dmr_816665	0.7015
chr2	116924366	116924387	dmr_816666	0.5785
chr2	116924425	116924749	dmr_816667	0.648
chr2	116959836	116960385	dmr_816690	0.551
chr2	116963575	116963889	dmr_816696	0.6795
chr2	116971563	116971804	dmr_816706	0.535
chr2	116972321	116973303	dmr_816707	0.7335
chr2	116974989	116975202	dmr_816710	0.774
chr2	117010055	117010116	dmr_816736	0.6465
chr2	117010322	117010399	dmr_816737	0.8190000000000001
chr2	117017598	117019497	dmr_816745	0.595
chr2	117036723	117037070	dmr_816762	0.6345
chr2	117040461	117040584	dmr_816764	0.5025
chr2	117042511	117042948	dmr_816768	0.523
chr2	117048050	117048457	dmr_816773	0.615
chr2	117066092	117066572	dmr_816780	0.7190000000000001
chr2	117089938	117090227	dmr_816805	0.6875
chr2	117133288	117133617	dmr_816854	0.7065
chr2	117139760	117140043	dmr_816863	0.509
chr2	117146099	117146119	dmr_816872	0.7075
chr2	117151820	117152114	dmr_816880	0.7759999999999999
chr2	117179759	117179826	dmr_816920	0.757
chr2	117180808	117180824	dmr_816922	0.621
chr2	117195729	117196549	dmr_816939	0.5425
chr2	117203318	117203574	dmr_816948	0.7525
chr2	117203873	117204169	dmr_816949	0.595
chr2	117217764	117218303	dmr_816964	0.6585
chr2	117218430	117218919	dmr_816965	0.5365
chr2	117225954	117226108	dmr_816973	0.765
chr2	117230173	117230503	dmr_816979	0.578
chr2	117305069	117305124	dmr_817048	0.738
chr2	117307939	117308143	dmr_817052	0.893
chr2	117308485	117308614	dmr_817053	0.7020000000000001
chr2	117312193	117312427	dmr_817061	0.7395
chr2	117312766	117313077	dmr_817062	0.7040000000000001
chr2	117319052	117319197	dmr_817066	0.863
chr2	117321391	117321509	dmr_817069	0.5235
chr2	117326560	117326975	dmr_817077	0.6845
chr2	117328596	117328868	dmr_817080	0.518
chr2	117328985	117329672	dmr_817081	0.6905
chr2	117329684	117329699	dmr_817082	0.5885
chr2	117337495	117338801	dmr_817091	0.657
chr2	117339061	117339709	dmr_817092	0.7135
chr2	117340016	117340627	dmr_817093	0.7525
chr2	117341113	117342077	dmr_817094	0.7595
chr2	117343149	117343802	dmr_817095	0.526
chr2	117372347	117372538	dmr_817116	0.6509999999999999
chr2	117380821	117380964	dmr_817123	0.522
chr2	117381572	117382288	dmr_817124	0.6375
chr2	117383037	117383067	dmr_817126	0.585
chr2	117383773	117383955	dmr_817127	0.6555
chr2	117384400	117385018	dmr_817128	0.7
chr2	117385108	117385210	dmr_817129	0.5395
chr2	117386017	117387732	dmr_817132	0.8465
chr2	117388097	117388832	dmr_817133	0.721
chr2	117390518	117390865	dmr_817135	0.634
chr2	117395140	117395489	dmr_817142	0.5425
chr2	117412379	117412653	dmr_817154	0.5495
chr2	117417753	117417954	dmr_817160	0.7979999999999999
chr2	117418225	117418481	dmr_817161	0.584
chr2	117432125	117432335	dmr_817172	0.8109999999999999
chr2	117432587	117432817	dmr_817173	0.5429999999999999
chr2	117436807	117437255	dmr_817176	0.654
chr2	117438633	117438867	dmr_817179	0.6045
chr2	117450123	117450348	dmr_817187	0.565
chr2	117600574	117600960	dmr_817264	0.5345
chr2	117717269	117717363	dmr_817320	0.5445
chr2	117718023	117718158	dmr_817322	0.5695
chr2	117743835	117743921	dmr_817330	0.6005
chr2	117941763	117942185	dmr_817444	0.737
chr2	118061344	118061951	dmr_817519	0.542
chr2	118110262	118110519	dmr_817549	0.5429999999999999
chr2	118199954	118200149	dmr_817615	0.5015
chr2	118246185	118246289	dmr_817650	0.6265
chr2	118262026	118263240	dmr_817661	0.825
chr2	118374302	118374391	dmr_817771	0.7465
chr2	118447913	118448750	dmr_817823	0.5125
chr2	118457891	118458209	dmr_817832	0.53
chr2	118463803	118464037	dmr_817838	0.6605
chr2	118480051	118480150	dmr_817855	0.7465
chr2	118484460	118484623	dmr_817859	0.654
chr2	118553430	118553685	dmr_817915	0.502
chr2	118659732	118660263	dmr_817973	0.5515
chr2	118704431	118704629	dmr_818022	0.5105
chr2	118722195	118722245	dmr_818039	0.5565
chr2	118730386	118730864	dmr_818046	0.639
chr2	118741213	118741825	dmr_818052	0.53
chr2	118762671	118762975	dmr_818073	0.6135
chr2	118768264	118768490	dmr_818078	0.6005
chr2	118775700	118775953	dmr_818085	0.7775
chr2	118780406	118780430	dmr_818089	0.737
chr2	118780692	118780805	dmr_818090	0.603
chr2	118800429	118800453	dmr_818110	0.598
chr2	118887679	118888208	dmr_818156	0.618
chr2	118899917	118900429	dmr_818164	0.6095
chr2	118995391	118995509	dmr_818221	0.6915
chr2	118995653	118995966	dmr_818222	0.5875
chr2	118996084	118996270	dmr_818223	0.6385
chr2	119147939	119148490	dmr_818277	0.615
chr2	119242268	119242571	dmr_818330	0.7785
chr2	119294860	119295001	dmr_818365	0.585
chr2	119366792	119367368	dmr_818414	0.6975
chr2	119423173	119423658	dmr_818459	0.546
chr2	119520326	119520667	dmr_818503	0.539
chr2	119541339	119541404	dmr_818511	0.6745
chr2	119560478	119560792	dmr_818525	0.6475
chr2	119563043	119563103	dmr_818527	0.757
chr2	119563142	119563181	dmr_818528	0.606
chr2	119595678	119595708	dmr_818549	0.6045
chr2	119595982	119596069	dmr_818550	0.6105
chr2	119596842	119596849	dmr_818552	0.775
chr2	119597123	119597238	dmr_818553	0.8440000000000001
chr2	119600954	119601787	dmr_818559	0.7115
chr2	119715854	119715943	dmr_818626	0.6345
chr2	119740446	119740685	dmr_818650	0.5295
chr2	119741269	119741976	dmr_818652	0.516
chr2	119743338	119743925	dmr_818653	0.6795
chr2	119743956	119744206	dmr_818654	0.5735
chr2	119744217	119745075	dmr_818655	0.643
chr2	119747329	119747436	dmr_818660	0.7255
chr2	119747700	119748270	dmr_818661	0.6825
chr2	119749436	119749450	dmr_818664	0.6675
chr2	119749470	119749540	dmr_818666	0.6609999999999999
chr2	119754743	119754976	dmr_818673	0.529
chr2	119756128	119756260	dmr_818675	0.639
chr2	119759092	119759431	dmr_818678	0.5405
chr2	119763908	119764526	dmr_818682	0.5235
chr2	119796991	119798231	dmr_818688	0.6509999999999999
chr2	119800487	119801153	dmr_818691	0.6935
chr2	119803126	119803808	dmr_818694	0.679
chr2	119803982	119804512	dmr_818695	0.5845
chr2	119804611	119804706	dmr_818696	0.5415
chr2	119804779	119805088	dmr_818697	0.524
chr2	119805380	119805949	dmr_818698	0.652
chr2	119810836	119811926	dmr_818707	0.6415
chr2	119813171	119813341	dmr_818709	0.743
chr2	119814175	119814468	dmr_818712	0.7515
chr2	119814626	119814856	dmr_818713	0.7265
chr2	119815156	119815242	dmr_818714	0.614
chr2	119838151	119838656	dmr_818736	0.6265
chr2	119839017	119839193	dmr_818738	0.581
chr2	119841999	119842764	dmr_818741	0.7140000000000001
chr2	119853949	119854179	dmr_818749	0.612
chr2	119864630	119865111	dmr_818758	0.5305
chr2	119873595	119873828	dmr_818766	0.5885
chr2	119973308	119973352	dmr_818825	0.648
chr2	119980431	119980867	dmr_818834	0.727
chr2	119995627	119995772	dmr_818852	0.6779999999999999
chr2	120043989	120044717	dmr_818893	0.7190000000000001
chr2	120046492	120047192	dmr_818896	0.7340000000000001
chr2	120069575	120069812	dmr_818920	0.586
chr2	120069868	120070123	dmr_818921	0.7185
chr2	120089455	120089480	dmr_818935	0.5495
chr2	120123736	120123774	dmr_818956	0.608
chr2	120124056	120124192	dmr_818957	0.7709999999999999
chr2	120242984	120243713	dmr_819039	0.5865
chr2	120264937	120265647	dmr_819054	0.647
chr2	120300010	120300174	dmr_819070	0.611
chr2	120306881	120307061	dmr_819074	0.7855
chr2	120356301	120356534	dmr_819124	0.637
chr2	120389210	120389318	dmr_819142	0.6435
chr2	120415350	120415553	dmr_819155	0.8045
chr2	120496569	120496644	dmr_819202	0.6415
chr2	120504106	120504392	dmr_819214	0.62
chr2	120589773	120590264	dmr_819283	0.6970000000000001
chr2	120597556	120597574	dmr_819292	0.64
chr2	120598077	120598092	dmr_819293	0.718
chr2	120605348	120606252	dmr_819298	0.768
chr2	120606876	120608097	dmr_819299	0.5435
chr2	120608435	120608458	dmr_819300	0.5305
chr2	120809646	120809856	dmr_819418	0.5835
chr2	120873375	120873608	dmr_819459	0.6065
chr2	120924221	120924639	dmr_819486	0.6315
chr2	120951272	120951700	dmr_819502	0.602
chr2	121194820	121195605	dmr_819642	0.5985
chr2	121195949	121196193	dmr_819643	0.551
chr2	121199619	121199774	dmr_819649	0.5125
chr2	121200066	121200797	dmr_819650	0.519
chr2	121223556	121223578	dmr_819677	0.7040000000000001
chr2	121223941	121223974	dmr_819678	0.544
chr2	121243905	121244165	dmr_819703	0.5545
chr2	121244294	121244336	dmr_819704	0.7755
chr2	121244603	121245034	dmr_819705	0.55
chr2	121292352	121292363	dmr_819742	0.6505
chr2	121292629	121292835	dmr_819743	0.7045
chr2	121300463	121300573	dmr_819752	0.743
chr2	121309192	121309564	dmr_819768	0.758
chr2	121311298	121311557	dmr_819771	0.605
chr2	121351034	121351108	dmr_819801	0.5045
chr2	121353675	121353877	dmr_819805	0.6
chr2	121361558	121361920	dmr_819814	0.5585
chr2	121363822	121364002	dmr_819817	0.521
chr2	121415769	121415794	dmr_819841	0.7215
chr2	121443055	121443322	dmr_819859	0.6445
chr2	121453146	121453566	dmr_819864	0.5885
chr2	121521999	121522170	dmr_819891	0.6845
chr2	121525020	121525064	dmr_819893	0.7140000000000001
chr2	121525430	121525501	dmr_819894	0.728
chr2	121594983	121595132	dmr_819980	0.635
chr2	121610128	121610413	dmr_819995	0.5745
chr2	121614902	121615794	dmr_820004	0.7235
chr2	121621311	121621499	dmr_820012	0.6105
chr2	121654950	121655495	dmr_820064	0.6945
chr2	121661172	121661351	dmr_820073	0.753
chr2	121675800	121676225	dmr_820091	0.7545
chr2	121682805	121682997	dmr_820102	0.537
chr2	121683377	121683870	dmr_820104	0.589
chr2	121750243	121750489	dmr_820190	0.606
chr2	121832603	121832630	dmr_820279	0.56
chr2	121835109	121835240	dmr_820281	0.524
chr2	121871555	121871726	dmr_820309	0.6629999999999999
chr2	122057691	122058055	dmr_820407	0.568
chr2	122058372	122058429	dmr_820408	0.6385
chr2	122143955	122144094	dmr_820469	0.769
chr2	122163559	122164575	dmr_820485	0.8285
chr2	122235211	122235261	dmr_820511	0.521
chr2	122349398	122349738	dmr_820581	0.6895
chr2	122351536	122351772	dmr_820583	0.5315
chr2	122367909	122368108	dmr_820602	0.5735
chr2	122510905	122511078	dmr_820644	0.531
chr2	122575762	122575964	dmr_820679	0.528
chr2	122592226	122592258	dmr_820692	0.5955
chr2	122622103	122622699	dmr_820715	0.5685
chr2	122679686	122680130	dmr_820745	0.738
chr2	122699350	122699611	dmr_820762	0.7485
chr2	122700894	122701320	dmr_820766	0.5955
chr2	122703204	122703571	dmr_820767	0.5765
chr2	122704738	122704828	dmr_820770	0.603
chr2	122825458	122825862	dmr_820835	0.6345
chr2	122938135	122938183	dmr_820892	0.5465
chr2	122968124	122968454	dmr_820904	0.563
chr2	122968629	122968717	dmr_820905	0.6925
chr2	122969026	122969330	dmr_820906	0.818
chr2	123023971	123024212	dmr_820941	0.787
chr2	123024936	123025355	dmr_820943	0.728
chr2	123072215	123072411	dmr_820955	0.5965
chr2	123072842	123073040	dmr_820956	0.912
chr2	123073688	123074081	dmr_820957	0.773
chr2	123096448	123096537	dmr_820965	0.632
chr2	123131626	123131721	dmr_820981	0.573
chr2	123176853	123176938	dmr_821003	0.794
chr2	123275797	123276320	dmr_821043	0.513
chr2	123312564	123312612	dmr_821063	0.7675
chr2	123344959	123345290	dmr_821088	0.609
chr2	123366723	123366738	dmr_821108	0.6509999999999999
chr2	123484758	123484919	dmr_821167	0.584
chr2	123637974	123638125	dmr_821218	0.547
chr2	123650567	123650621	dmr_821229	0.6535
chr2	123716983	123717284	dmr_821272	0.6295
chr2	123833187	123833736	dmr_821318	0.753
chr2	124068512	124068701	dmr_821403	0.7815
chr2	124089799	124089814	dmr_821413	0.6695
chr2	124091142	124091737	dmr_821414	0.6445
chr2	124101702	124102062	dmr_821422	0.7695
chr2	124110948	124111159	dmr_821426	0.5965
chr2	124126805	124127370	dmr_821437	0.7395
chr2	124149580	124149853	dmr_821456	0.7655
chr2	124232190	124232295	dmr_821523	0.6105
chr2	124234020	124234043	dmr_821524	0.7065
chr2	124271344	124271601	dmr_821552	0.7165
chr2	124291371	124291909	dmr_821564	0.696
chr2	124322470	124322474	dmr_821594	0.519
chr2	124331414	124331438	dmr_821602	0.875
chr2	124333114	124333272	dmr_821604	0.63
chr2	124354249	124354405	dmr_821617	0.752
chr2	124357969	124358108	dmr_821624	0.7065
chr2	124375637	124376125	dmr_821635	0.65
chr2	124405168	124405300	dmr_821661	0.8045
chr2	124407956	124408337	dmr_821665	0.542
chr2	124430610	124430954	dmr_821683	0.6245
chr2	124490393	124490768	dmr_821732	0.598
chr2	124490871	124490957	dmr_821733	0.813
chr2	124509208	124509845	dmr_821744	0.7235
chr2	124518496	124518838	dmr_821750	0.6655
chr2	124533545	124534115	dmr_821767	0.6615
chr2	124617361	124618351	dmr_821841	0.6655
chr2	124628535	124629140	dmr_821848	0.53
chr2	124728085	124728465	dmr_821907	0.7135
chr2	124740790	124741241	dmr_821908	0.5770000000000001
chr2	124920511	124920591	dmr_821992	0.6655
chr2	124991149	124991184	dmr_822029	0.6765
chr2	125031910	125032434	dmr_822052	0.6675
chr2	125032494	125032878	dmr_822053	0.6915
chr2	125033094	125033578	dmr_822054	0.7125
chr2	125067424	125067722	dmr_822077	0.6775
chr2	125116135	125116612	dmr_822110	0.614
chr2	125118840	125118990	dmr_822113	0.5325
chr2	125119585	125119588	dmr_822114	0.7975
chr2	125121796	125121798	dmr_822119	0.505
chr2	125178737	125178741	dmr_822148	0.537
chr2	125196948	125197100	dmr_822163	0.5825
chr2	125305732	125306403	dmr_822239	0.5685
chr2	125320782	125320971	dmr_822248	0.5025
chr2	125321578	125321759	dmr_822251	0.5539999999999999
chr2	125333210	125333734	dmr_822266	0.5489999999999999
chr2	125335072	125335774	dmr_822269	0.613
chr2	125346367	125346664	dmr_822281	0.5335
chr2	125346996	125347552	dmr_822282	0.7365
chr2	125380080	125380626	dmr_822303	0.769
chr2	125480365	125481805	dmr_822367	0.688
chr2	125515207	125516158	dmr_822393	0.8495
chr2	125524405	125524615	dmr_822400	0.883
chr2	125536221	125536443	dmr_822409	0.718
chr2	125575750	125575960	dmr_822430	0.5875
chr2	125660425	125660942	dmr_822479	0.542
chr2	125685004	125685223	dmr_822503	0.6735
chr2	125685279	125685350	dmr_822504	0.745
chr2	125692181	125692243	dmr_822514	0.794
chr2	125693282	125694324	dmr_822516	0.6055
chr2	125701084	125701314	dmr_822521	0.74
chr2	125701972	125702182	dmr_822522	0.652
chr2	125702493	125702655	dmr_822523	0.7125
chr2	125749598	125749632	dmr_822564	0.8355
chr2	125754395	125754503	dmr_822569	0.7575
chr2	125783536	125784269	dmr_822600	0.723
chr2	125790406	125790640	dmr_822606	0.5755
chr2	125791725	125791861	dmr_822608	0.5295
chr2	125793003	125793273	dmr_822610	0.5985
chr2	125802095	125802327	dmr_822621	0.5265
chr2	125808912	125809408	dmr_822626	0.6545
chr2	125809456	125810037	dmr_822627	0.738
chr2	125811379	125811442	dmr_822630	0.589
chr2	125823729	125824024	dmr_822639	0.5489999999999999
chr2	125866614	125866644	dmr_822675	0.6829999999999999
chr2	125895233	125895372	dmr_822690	0.6595
chr2	125948172	125948481	dmr_822717	0.885
chr2	126060624	126061592	dmr_822783	0.723
chr2	126061648	126061749	dmr_822784	0.8565
chr2	126166746	126167930	dmr_822829	0.7705
chr2	126207685	126207764	dmr_822850	0.616
chr2	126268667	126268824	dmr_822874	0.7245
chr2	126283107	126283149	dmr_822883	0.654
chr2	126288324	126288625	dmr_822891	0.7745
chr2	126300920	126301001	dmr_822899	0.8315
chr2	126411227	126411233	dmr_822943	0.7975
chr2	126424210	126425026	dmr_822953	0.5295
chr2	126606621	126606635	dmr_823050	0.5545
chr2	126682457	126682551	dmr_823097	0.5589999999999999
chr2	126682849	126683043	dmr_823098	0.623
chr2	126683413	126683461	dmr_823099	0.6105
chr2	126735307	126735707	dmr_823127	0.6055
chr2	126766601	126766691	dmr_823150	0.6505
chr2	126788133	126788509	dmr_823174	0.6555
chr2	126919039	126919118	dmr_823261	0.691
chr2	127039951	127040255	dmr_823337	0.732
chr2	127055988	127056405	dmr_823350	0.7505
chr2	127268152	127268217	dmr_823463	0.802
chr2	127271502	127271948	dmr_823467	0.514
chr2	127294198	127294258	dmr_823492	0.629
chr2	127324593	127324738	dmr_823514	0.5935
chr2	127384883	127385084	dmr_823550	0.5785
chr2	127437683	127437867	dmr_823581	0.727
chr2	127482688	127483006	dmr_823622	0.7070000000000001
chr2	127498659	127499197	dmr_823638	0.7240000000000001
chr2	127500789	127501514	dmr_823639	0.6545
chr2	127503601	127504043	dmr_823643	0.7365
chr2	127507939	127508440	dmr_823648	0.6375
chr2	127516231	127517279	dmr_823658	0.621
chr2	127517372	127517502	dmr_823659	0.716
chr2	127517700	127517988	dmr_823660	0.674
chr2	127518426	127518700	dmr_823661	0.838
chr2	127519177	127519679	dmr_823662	0.643
chr2	127521684	127522087	dmr_823665	0.7405
chr2	127537594	127537790	dmr_823679	0.6615
chr2	127543267	127543762	dmr_823686	0.797
chr2	127588295	127588532	dmr_823710	0.5315
chr2	127608571	127608586	dmr_823732	0.5315
chr2	127773609	127774570	dmr_823824	0.7445
chr2	127923229	127923435	dmr_823892	0.5955
chr2	128038647	128038924	dmr_823966	0.616
chr2	128086377	128086935	dmr_823997	0.5055
chr2	128122908	128125481	dmr_824024	0.589
chr2	128198245	128199077	dmr_824082	0.5575
chr2	128309655	128310408	dmr_824160	0.634
chr2	128320553	128321661	dmr_824170	0.7490000000000001
chr2	128333675	128334065	dmr_824180	0.597
chr2	128339208	128339439	dmr_824187	0.6485
chr2	128342019	128342125	dmr_824191	0.6215
chr2	128432654	128433225	dmr_824263	0.7755
chr2	128497935	128497999	dmr_824309	0.5425
chr2	128674559	128674758	dmr_824408	0.6629999999999999
chr2	128678838	128679073	dmr_824415	0.6265
chr2	128745736	128746565	dmr_824454	0.626
chr2	128758610	128758954	dmr_824467	0.5670000000000001
chr2	128892133	128892310	dmr_824561	0.5145
chr2	128928666	128928685	dmr_824588	0.672
chr2	129035102	129035725	dmr_824656	0.7645
chr2	129068813	129069140	dmr_824677	0.5775
chr2	129070307	129070618	dmr_824679	0.8365
chr2	129089610	129091101	dmr_824704	0.659
chr2	129092086	129093372	dmr_824707	0.5125
chr2	129093857	129094782	dmr_824709	0.757
chr2	129130269	129130302	dmr_824732	0.6265
chr2	129139662	129140561	dmr_824740	0.5315
chr2	129183378	129183951	dmr_824774	0.7605
chr2	129186625	129187180	dmr_824779	0.595
chr2	129192300	129192955	dmr_824781	0.5885
chr2	129199772	129200210	dmr_824786	0.6715
chr2	129200225	129200569	dmr_824787	0.505
chr2	129211936	129212010	dmr_824800	0.581
chr2	129231977	129233416	dmr_824816	0.7345
chr2	129240692	129241148	dmr_824822	0.6835
chr2	129319922	129320362	dmr_824886	0.8540000000000001
chr2	129360042	129360591	dmr_824915	0.8440000000000001
chr2	129367295	129367659	dmr_824925	0.6779999999999999
chr2	129373153	129373169	dmr_824932	0.6635
chr2	129408816	129409674	dmr_824965	0.584
chr2	129423079	129423544	dmr_824980	0.529
chr2	129563327	129564831	dmr_825061	0.736
chr2	129569290	129569780	dmr_825068	0.5695
chr2	129573806	129574027	dmr_825075	0.6645
chr2	129574281	129574345	dmr_825076	0.7225
chr2	129575014	129575068	dmr_825077	0.613
chr2	129580639	129580933	dmr_825086	0.541
chr2	129594181	129594791	dmr_825101	0.6829999999999999
chr2	129595046	129595405	dmr_825102	0.7235
chr2	129595697	129597260	dmr_825103	0.6325
chr2	129599613	129599913	dmr_825107	0.599
chr2	129605233	129605299	dmr_825114	0.6705
chr2	129606262	129606850	dmr_825116	0.6375
chr2	129607057	129607087	dmr_825117	0.6
chr2	129623624	129623847	dmr_825140	0.695
chr2	129623888	129624318	dmr_825141	0.611
chr2	129625097	129625282	dmr_825144	0.6205
chr2	129625560	129627291	dmr_825145	0.619
chr2	129627500	129627551	dmr_825146	0.526
chr2	129627623	129628720	dmr_825147	0.615
chr2	129633235	129634017	dmr_825154	0.7165
chr2	129640683	129640893	dmr_825163	0.8065
chr2	129646855	129647170	dmr_825166	0.629
chr2	129655122	129655566	dmr_825176	0.608
chr2	129713222	129713538	dmr_825230	0.586
chr2	129733889	129734289	dmr_825247	0.6715
chr2	129740646	129740742	dmr_825256	0.8955
chr2	129741868	129742579	dmr_825260	0.6459999999999999
chr2	129748475	129748600	dmr_825267	0.7665
chr2	129803595	129803735	dmr_825306	0.5495
chr2	129817694	129818009	dmr_825315	0.5545
chr2	129821096	129821900	dmr_825320	0.581
chr2	129828128	129828232	dmr_825327	0.6475
chr2	129851302	129851842	dmr_825347	0.7305
chr2	129852228	129852324	dmr_825348	0.532
chr2	129881359	129881408	dmr_825371	0.7415
chr2	129884897	129885238	dmr_825376	0.909
chr2	129904785	129905228	dmr_825392	0.8109999999999999
chr2	129912676	129913059	dmr_825401	0.5529999999999999
chr2	129914048	129914978	dmr_825403	0.6235
chr2	129950395	129950608	dmr_825427	0.7190000000000001
chr2	129987249	129987974	dmr_825447	0.76
chr2	129989601	129989788	dmr_825451	0.629
chr2	130040197	130040535	dmr_825505	0.606
chr2	130053718	130053805	dmr_825520	0.5105
chr2	130054310	130054374	dmr_825521	0.7979999999999999
chr2	130177842	130177919	dmr_825585	0.841
chr2	130191094	130191427	dmr_825591	0.525
chr2	130255813	130256038	dmr_825619	0.705
chr2	130256766	130257365	dmr_825621	0.6235
chr2	130260976	130261475	dmr_825625	0.5925
chr2	130280235	130280595	dmr_825640	0.7355
chr2	130281003	130281069	dmr_825641	0.7415
chr2	130383320	130384450	dmr_825707	0.6759999999999999
chr2	130451385	130451866	dmr_825749	0.6
chr2	130452412	130452481	dmr_825750	0.6715
chr2	130453458	130453998	dmr_825753	0.6525
chr2	130490748	130491489	dmr_825796	0.593
chr2	130576184	130577265	dmr_825866	0.6759999999999999
chr2	130581356	130581641	dmr_825871	0.5429999999999999
chr2	130585906	130586678	dmr_825878	0.642
chr2	130607043	130607102	dmr_825891	0.5035
chr2	130641659	130641678	dmr_825917	0.7395
chr2	130653280	130653418	dmr_825922	0.607
chr2	130656571	130656898	dmr_825924	0.7315
chr2	130656956	130657783	dmr_825925	0.752
chr2	130657820	130658485	dmr_825926	0.526
chr2	130679186	130679246	dmr_825939	0.6295
chr2	130679353	130679465	dmr_825940	0.7959999999999999
chr2	130697942	130698458	dmr_825951	0.711
chr2	130699586	130699618	dmr_825953	0.607
chr2	130702011	130702085	dmr_825956	0.76
chr2	130728883	130729046	dmr_825981	0.6345
chr2	130738077	130738423	dmr_825996	0.551
chr2	130740121	130740267	dmr_826000	0.628
chr2	130765537	130765663	dmr_826030	0.6605
chr2	130789119	130789365	dmr_826056	0.5675
chr2	130789637	130789984	dmr_826057	0.7985
chr2	130803747	130804093	dmr_826064	0.5589999999999999
chr2	130950780	130950953	dmr_826170	0.6905
chr2	130951266	130951755	dmr_826171	0.506
chr2	130988385	130988445	dmr_826207	0.58
chr2	131014154	131014557	dmr_826230	0.51
chr2	131037171	131037977	dmr_826250	0.7559999999999999
chr2	131040161	131041045	dmr_826254	0.5195
chr2	131053869	131054390	dmr_826262	0.677
chr2	131058721	131058922	dmr_826269	0.738
chr2	131058953	131058971	dmr_826270	0.5425
chr2	131066295	131066699	dmr_826282	0.5705
chr2	131174429	131174568	dmr_826341	0.6345
chr2	131204182	131205164	dmr_826370	0.7025
chr2	131233298	131234625	dmr_826389	0.5015
chr2	131377127	131377766	dmr_826498	0.8715
chr2	131378813	131379392	dmr_826500	0.5535
chr2	131382833	131382940	dmr_826502	0.5425
chr2	131384900	131385840	dmr_826504	0.732
chr2	131395895	131397006	dmr_826510	0.6729999999999999
chr2	131397576	131397619	dmr_826512	0.7609999999999999
chr2	131403038	131403235	dmr_826519	0.514
chr2	131403910	131404139	dmr_826521	0.521
chr2	131484152	131484747	dmr_826569	0.738
chr2	131509623	131509951	dmr_826594	0.5489999999999999
chr2	131514232	131514255	dmr_826602	0.51
chr2	131533825	131534016	dmr_826617	0.609
chr2	131539801	131540675	dmr_826622	0.7455
chr2	131541756	131542072	dmr_826625	0.7240000000000001
chr2	131545939	131546128	dmr_826631	0.6305
chr2	131546158	131546711	dmr_826632	0.732
chr2	131546717	131547750	dmr_826633	0.6125
chr2	131560863	131561299	dmr_826652	0.5525
chr2	131561317	131561898	dmr_826653	0.6385
chr2	131629118	131629143	dmr_826689	0.71
chr2	131649879	131650033	dmr_826707	0.6145
chr2	131662591	131662634	dmr_826719	0.664
chr2	131663097	131663820	dmr_826720	0.7905
chr2	131666756	131667097	dmr_826724	0.701
chr2	131670548	131670626	dmr_826730	0.5345
chr2	131674954	131675307	dmr_826736	0.731
chr2	131675677	131676266	dmr_826737	0.581
chr2	131686645	131686904	dmr_826745	0.873
chr2	131688589	131688627	dmr_826748	0.61
chr2	131698070	131698325	dmr_826757	0.7405
chr2	131701824	131702454	dmr_826762	0.652
chr2	131716838	131717343	dmr_826776	0.8009999999999999
chr2	131740567	131740930	dmr_826795	0.9045
chr2	131748586	131749291	dmr_826802	0.65
chr2	131770844	131770943	dmr_826822	0.5335
chr2	131773285	131774331	dmr_826826	0.7190000000000001
chr2	131812506	131812672	dmr_826849	0.6265
chr2	131814577	131814698	dmr_826852	0.5785
chr2	131828121	131828141	dmr_826864	0.5539999999999999
chr2	131847338	131847438	dmr_826879	0.6845
chr2	131863628	131863852	dmr_826896	0.775
chr2	131882842	131883054	dmr_826911	0.7020000000000001
chr2	131883438	131883441	dmr_826912	0.7535
chr2	131883929	131883943	dmr_826913	0.7825
chr2	131886633	131886974	dmr_826918	0.5965
chr2	131913033	131913210	dmr_826940	0.588
chr2	131932041	131932182	dmr_826952	0.6775
chr2	131971041	131971322	dmr_826986	0.6905
chr2	131986582	131986648	dmr_826998	0.59
chr2	132003895	132004229	dmr_827022	0.774
chr2	132059819	132060356	dmr_827074	0.616
chr2	132064948	132065137	dmr_827081	0.5065
chr2	132102231	132102974	dmr_827128	0.5135
chr2	132104123	132104417	dmr_827130	0.5870000000000001
chr2	132105408	132105544	dmr_827133	0.6785
chr2	132107455	132107556	dmr_827137	0.6905
chr2	132109298	132110017	dmr_827141	0.5479999999999999
chr2	132110851	132110897	dmr_827143	0.626
chr2	132111233	132111401	dmr_827144	0.667
chr2	132112380	132112514	dmr_827146	0.5445
chr2	132112842	132112884	dmr_827147	0.5165
chr2	132127194	132127522	dmr_827167	0.728
chr2	132129287	132129557	dmr_827171	0.6195
chr2	132135275	132136064	dmr_827180	0.7515
chr2	132143488	132143733	dmr_827195	0.669
chr2	132169636	132170325	dmr_827214	0.568
chr2	132176694	132176753	dmr_827217	0.5365
chr2	132221078	132221513	dmr_827251	0.605
chr2	132221890	132222041	dmr_827252	0.594
chr2	132262172	132262456	dmr_827273	0.6855
chr2	132285481	132285655	dmr_827301	0.619
chr2	132290831	132291102	dmr_827308	0.6579999999999999
chr2	132292425	132292633	dmr_827312	0.539
chr2	132298857	132299472	dmr_827322	0.5725
chr2	132371251	132371770	dmr_827370	0.578
chr2	132375054	132375950	dmr_827372	0.603
chr2	132377477	132377495	dmr_827373	0.6579999999999999
chr2	132398203	132398824	dmr_827388	0.5265
chr2	132422667	132423180	dmr_827397	0.581
chr2	132497489	132497904	dmr_827439	0.6175
chr2	132506182	132506394	dmr_827446	0.7070000000000001
chr2	132507216	132507798	dmr_827448	0.7090000000000001
chr2	132509278	132509887	dmr_827451	0.7020000000000001
chr2	132512538	132513317	dmr_827456	0.5115
chr2	132513474	132514752	dmr_827457	0.7120000000000001
chr2	132540499	132540772	dmr_827475	0.568
chr2	132607811	132607854	dmr_827530	0.718
chr2	132613458	132613915	dmr_827535	0.634
chr2	132671752	132672469	dmr_827565	0.7425
chr2	132688692	132688911	dmr_827576	0.7155
chr2	132689830	132690479	dmr_827578	0.61
chr2	132705280	132705951	dmr_827594	0.664
chr2	132708812	132709173	dmr_827599	0.728
chr2	132712243	132712349	dmr_827602	0.5555
chr2	132715733	132718303	dmr_827607	0.6075
chr2	132733330	132733414	dmr_827625	0.5710000000000001
chr2	132733511	132733804	dmr_827626	0.6925
chr2	132734126	132734560	dmr_827627	0.7175
chr2	132741818	132742511	dmr_827636	0.561
chr2	132753217	132753338	dmr_827646	0.7565
chr2	132753732	132753937	dmr_827647	0.5655
chr2	132754266	132754366	dmr_827648	0.7725
chr2	132757189	132757261	dmr_827652	0.5955
chr2	132757296	132757556	dmr_827653	0.531
chr2	132757712	132758426	dmr_827654	0.7815
chr2	132777821	132777836	dmr_827672	0.82
chr2	132782896	132782986	dmr_827674	0.7055
chr2	132783785	132783853	dmr_827676	0.5605
chr2	132784144	132785016	dmr_827677	0.574
chr2	132788093	132788180	dmr_827681	0.6595
chr2	132789615	132790128	dmr_827682	0.591
chr2	132822807	132822958	dmr_827703	0.579
chr2	132823215	132823637	dmr_827704	0.8705
chr2	132884719	132885149	dmr_827742	0.5805
chr2	132893815	132894261	dmr_827745	0.8485
chr2	132927574	132927668	dmr_827778	0.5495
chr2	133248913	133249129	dmr_827918	0.504
chr2	133428415	133428418	dmr_828017	0.5415
chr2	133553388	133554119	dmr_828089	0.691
chr2	133554861	133555514	dmr_828090	0.6535
chr2	133625097	133625316	dmr_828124	0.708
chr2	133692646	133692709	dmr_828162	0.502
chr2	133708714	133709450	dmr_828168	0.8485
chr2	133783935	133784334	dmr_828209	0.721
chr2	133789235	133789300	dmr_828214	0.888
chr2	133790696	133790937	dmr_828215	0.5985
chr2	133841380	133841880	dmr_828234	0.5675
chr2	133872339	133872514	dmr_828254	0.6515
chr2	133921224	133921676	dmr_828270	0.741
chr2	133987243	133987402	dmr_828298	0.7065
chr2	133988023	133988091	dmr_828299	0.9
chr2	133996679	133996991	dmr_828303	0.6859999999999999
chr2	134028779	134028916	dmr_828323	0.7955
chr2	134029280	134029403	dmr_828324	0.8859999999999999
chr2	134038592	134039350	dmr_828334	0.5675
chr2	134063139	134063341	dmr_828349	0.644
chr2	134064024	134064176	dmr_828350	0.8825
chr2	134175520	134175584	dmr_828390	0.5915
chr2	134351153	134351331	dmr_828459	0.634
chr2	134354878	134355150	dmr_828462	0.589
chr2	134460550	134461143	dmr_828517	0.606
chr2	134521840	134522256	dmr_828546	0.613
chr2	134544802	134545482	dmr_828562	0.7505
chr2	134588815	134588874	dmr_828585	0.696
chr2	134644709	134644899	dmr_828623	0.5315
chr2	134645341	134645372	dmr_828624	0.5935
chr2	134645863	134645930	dmr_828626	0.6465
chr2	134649372	134649946	dmr_828628	0.5675
chr2	134681004	134681049	dmr_828646	0.596
chr2	134681413	134681658	dmr_828647	0.6845
chr2	134683421	134683942	dmr_828651	0.6459999999999999
chr2	134751216	134751598	dmr_828686	0.5429999999999999
chr2	134779426	134779605	dmr_828704	0.6835
chr2	134779891	134780272	dmr_828705	0.8175
chr2	134816382	134816693	dmr_828742	0.637
chr2	134816698	134817246	dmr_828743	0.615
chr2	134817585	134817805	dmr_828744	0.593
chr2	134846514	134846625	dmr_828776	0.5165
chr2	134851255	134851630	dmr_828782	0.516
chr2	134881188	134881577	dmr_828812	0.5625
chr2	134886169	134886538	dmr_828816	0.5870000000000001
chr2	134886574	134886751	dmr_828817	0.5770000000000001
chr2	134893413	134894256	dmr_828826	0.6835
chr2	134896343	134896667	dmr_828829	0.6895
chr2	134897084	134897702	dmr_828830	0.71
chr2	134911961	134912220	dmr_828854	0.7445
chr2	134914683	134914723	dmr_828860	0.662
chr2	134915097	134915385	dmr_828861	0.6895
chr2	134916416	134916455	dmr_828863	0.7005
chr2	134930048	134930092	dmr_828875	0.6509999999999999
chr2	134930596	134931145	dmr_828877	0.6805
chr2	134935933	134936045	dmr_828884	0.5995
chr2	134936195	134936329	dmr_828885	0.7759999999999999
chr2	134950865	134950910	dmr_828902	0.6465
chr2	134964880	134965123	dmr_828917	0.5495
chr2	134966073	134966605	dmr_828919	0.7745
chr2	134969996	134970383	dmr_828925	0.5235
chr2	134983949	134984245	dmr_828951	0.778
chr2	134990363	134990700	dmr_828959	0.5245
chr2	134996865	134997432	dmr_828969	0.613
chr2	135010466	135010854	dmr_828981	0.6635
chr2	135015481	135015768	dmr_828988	0.642
chr2	135016768	135016933	dmr_828991	0.513
chr2	135049414	135049450	dmr_829029	0.589
chr2	135094281	135094929	dmr_829083	0.7275
chr2	135108001	135108304	dmr_829095	0.636
chr2	135110207	135110590	dmr_829098	0.743
chr2	135158153	135158326	dmr_829151	0.7805
chr2	135202548	135202940	dmr_829198	0.5505
chr2	135219123	135219134	dmr_829218	0.6595
chr2	135219495	135220077	dmr_829219	0.691
chr2	135230286	135230460	dmr_829225	0.5579999999999999
chr2	135275189	135275473	dmr_829259	0.6995
chr2	135278939	135279206	dmr_829264	0.8
chr2	135279273	135279381	dmr_829265	0.653
chr2	135296302	135296424	dmr_829281	0.7759999999999999
chr2	135305756	135306143	dmr_829297	0.7905
chr2	135316122	135316554	dmr_829308	0.5145
chr2	135475381	135475490	dmr_829470	0.5655
chr2	135519075	135519121	dmr_829496	0.5355
chr2	135676221	135676234	dmr_829594	0.5660000000000001
chr2	135676308	135676433	dmr_829595	0.6705
chr2	135676920	135677993	dmr_829596	0.7905
chr2	135749253	135750044	dmr_829647	0.6885
chr2	135838722	135838900	dmr_829728	0.564
chr2	135958180	135959179	dmr_829830	0.555
chr2	136005960	136007112	dmr_829886	0.6755
chr2	136012623	136012967	dmr_829895	0.8355
chr2	136013001	136013194	dmr_829896	0.629
chr2	136046755	136047302	dmr_829918	0.5475
chr2	136057760	136057934	dmr_829929	0.5065
chr2	136058577	136058798	dmr_829930	0.5755
chr2	136097358	136097629	dmr_829975	0.696
chr2	136108652	136109117	dmr_829990	0.6475
chr2	136114097	136114291	dmr_829998	0.542
chr2	136131226	136131287	dmr_830020	0.784
chr2	136175151	136175424	dmr_830063	0.785
chr2	136189181	136189767	dmr_830072	0.8445
chr2	136194126	136194254	dmr_830073	0.537
chr2	136201261	136201991	dmr_830085	0.5065
chr2	136204107	136204385	dmr_830087	0.6475
chr2	136213848	136213954	dmr_830093	0.618
chr2	136214947	136215330	dmr_830096	0.6675
chr2	136241854	136242601	dmr_830117	0.6095
chr2	136279775	136280186	dmr_830143	0.5995
chr2	136301812	136302202	dmr_830162	0.754
chr2	136308743	136309356	dmr_830171	0.6465
chr2	136322623	136322873	dmr_830179	0.6475
chr2	136323233	136323360	dmr_830180	0.647
chr2	136330603	136330623	dmr_830191	0.6045
chr2	136344082	136344238	dmr_830206	0.545
chr2	136344361	136344820	dmr_830207	0.7190000000000001
chr2	136347439	136348167	dmr_830210	0.569
chr2	136351921	136352048	dmr_830213	0.6555
chr2	136360502	136360633	dmr_830224	0.5329999999999999
chr2	136385081	136385158	dmr_830251	0.634
chr2	136385963	136386266	dmr_830253	0.609
chr2	136402504	136403159	dmr_830268	0.8705
chr2	136415369	136415424	dmr_830276	0.682
chr2	136415815	136415943	dmr_830277	0.517
chr2	136423690	136423880	dmr_830288	0.7140000000000001
chr2	136446222	136446611	dmr_830304	0.727
chr2	136504566	136504637	dmr_830335	0.5285
chr2	136512717	136513310	dmr_830343	0.852
chr2	136515446	136515635	dmr_830345	0.609
chr2	136528652	136529320	dmr_830351	0.6445
chr2	136529360	136529571	dmr_830352	0.7545
chr2	136598786	136599278	dmr_830400	0.616
chr2	136621166	136621290	dmr_830413	0.585
chr2	136628801	136629787	dmr_830420	0.573
chr2	136647075	136648155	dmr_830430	0.6905
chr2	136669261	136669477	dmr_830450	0.688
chr2	136674210	136674241	dmr_830457	0.677
chr2	136676975	136677444	dmr_830462	0.6445
chr2	136711620	136711787	dmr_830487	0.693
chr2	136718200	136718513	dmr_830490	0.7485
chr2	136718850	136719014	dmr_830491	0.7385
chr2	136720152	136720671	dmr_830493	0.5985
chr2	136721098	136721272	dmr_830494	0.626
chr2	136727804	136727872	dmr_830505	0.58
chr2	136728958	136729207	dmr_830507	0.5955
chr2	136734759	136734827	dmr_830516	0.5395
chr2	136738182	136738721	dmr_830521	0.637
chr2	136747359	136747739	dmr_830535	0.5489999999999999
chr2	136751759	136752045	dmr_830539	0.5875
chr2	136763620	136763854	dmr_830559	0.605
chr2	136765434	136765466	dmr_830561	0.5515
chr2	136768632	136768653	dmr_830566	0.6435
chr2	136780125	136780134	dmr_830582	0.639
chr2	136781445	136781473	dmr_830585	0.7765
chr2	136782858	136783524	dmr_830589	0.799
chr2	136784523	136784664	dmr_830591	0.652
chr2	136784992	136785055	dmr_830592	0.6785
chr2	136785356	136785506	dmr_830593	0.7845
chr2	136785897	136786165	dmr_830594	0.7215
chr2	136786831	136786842	dmr_830596	0.6265
chr2	136786860	136787178	dmr_830597	0.609
chr2	136787567	136788120	dmr_830598	0.5865
chr2	136788460	136789047	dmr_830599	0.8275
chr2	136790817	136791006	dmr_830602	0.653
chr2	136791295	136791620	dmr_830603	0.5325
chr2	136799109	136799519	dmr_830611	0.636
chr2	136802315	136802504	dmr_830614	0.5915
chr2	136803079	136804188	dmr_830615	0.836
chr2	136808009	136808018	dmr_830619	0.618
chr2	136808433	136808514	dmr_830620	0.7395
chr2	136883839	136884146	dmr_830660	0.662
chr2	136886909	136887129	dmr_830663	0.8445
chr2	136921126	136921745	dmr_830689	0.6725
chr2	137014547	137014585	dmr_830722	0.7020000000000001
chr2	137073465	137074498	dmr_830741	0.6845
chr2	137469934	137469943	dmr_830926	0.742
chr2	137489455	137489517	dmr_830938	0.6485
chr2	137616764	137617060	dmr_830996	0.8975
chr2	137725614	137725769	dmr_831050	0.6615
chr2	137729834	137730374	dmr_831053	0.6915
chr2	137821500	137821707	dmr_831109	0.6435
chr2	138012079	138012190	dmr_831194	0.706
chr2	138040590	138041138	dmr_831210	0.5579999999999999
chr2	138047813	138048674	dmr_831217	0.7315
chr2	138084954	138086102	dmr_831232	0.6245
chr2	138121191	138121325	dmr_831255	0.6409999999999999
chr2	138232275	138232582	dmr_831313	0.738
chr2	138291143	138291461	dmr_831369	0.5295
chr2	138315822	138315970	dmr_831383	0.866
chr2	138405653	138405739	dmr_831431	0.6135
chr2	138406287	138406536	dmr_831432	0.506
chr2	138476011	138477004	dmr_831476	0.6085
chr2	138587655	138587883	dmr_831542	0.639
chr2	138587966	138588307	dmr_831543	0.715
chr2	138604030	138604194	dmr_831557	0.562
chr2	138604366	138604429	dmr_831558	0.655
chr2	138617661	138617890	dmr_831572	0.7795
chr2	138708500	138708887	dmr_831626	0.6985
chr2	138744264	138744436	dmr_831649	0.545
chr2	138744802	138745156	dmr_831650	0.745
chr2	138760618	138760660	dmr_831658	0.8205
chr2	138792906	138793296	dmr_831684	0.7465
chr2	138820429	138820775	dmr_831701	0.706
chr2	139181975	139182053	dmr_831862	0.578
chr2	139284236	139284592	dmr_831924	0.687
chr2	139333710	139333948	dmr_831961	0.595
chr2	139562008	139562209	dmr_832056	0.7625
chr2	139562333	139562420	dmr_832057	0.6525
chr2	139649334	139649528	dmr_832101	0.665
chr2	139649858	139650386	dmr_832103	0.551
chr2	139785239	139785242	dmr_832194	0.679
chr2	139852184	139852533	dmr_832247	0.701
chr2	139878195	139878915	dmr_832266	0.5035
chr2	140042192	140042364	dmr_832383	0.733
chr2	140105148	140105177	dmr_832420	0.607
chr2	140105338	140105619	dmr_832421	0.6575
chr2	140113754	140114322	dmr_832428	0.7525
chr2	140249686	140250110	dmr_832518	0.5175
chr2	140293395	140293948	dmr_832552	0.5705
chr2	140475918	140475921	dmr_832648	0.6175
chr2	140482712	140482789	dmr_832655	0.56
chr2	140497800	140498016	dmr_832665	0.6615
chr2	140521523	140521588	dmr_832688	0.5935
chr2	140530368	140530431	dmr_832697	0.7935
chr2	140570915	140571070	dmr_832724	0.5355
chr2	140571113	140571181	dmr_832725	0.7170000000000001
chr2	140578795	140579128	dmr_832729	0.877
chr2	140760299	140760346	dmr_832839	0.9235
chr2	140782970	140783185	dmr_832853	0.638
chr2	140822617	140822675	dmr_832872	0.6609999999999999
chr2	140837913	140838458	dmr_832880	0.506
chr2	140939938	140940072	dmr_832936	0.6585
chr2	140959573	140959632	dmr_832948	0.546
chr2	140970424	140970652	dmr_832955	0.701
chr2	140974686	140975238	dmr_832958	0.56
chr2	140986823	140986994	dmr_832964	0.6759999999999999
chr2	141033999	141034036	dmr_832992	0.6559999999999999
chr2	141151795	141152211	dmr_833057	0.5529999999999999
chr2	141152691	141152883	dmr_833059	0.6515
chr2	141228724	141228827	dmr_833097	0.7325
chr2	141230698	141231453	dmr_833099	0.5895
chr2	141301275	141301294	dmr_833141	0.672
chr2	141327317	141327584	dmr_833156	0.7879999999999999
chr2	141337847	141338155	dmr_833158	0.6105
chr2	141435070	141435619	dmr_833221	0.6859999999999999
chr2	141448728	141448905	dmr_833229	0.6709999999999999
chr2	141473055	141473208	dmr_833242	0.6565
chr2	141587266	141587609	dmr_833308	0.696
chr2	141689563	141689902	dmr_833354	0.688
chr2	141712227	141712496	dmr_833374	0.583
chr2	141736783	141737163	dmr_833388	0.9105
chr2	141741553	141741684	dmr_833393	0.737
chr2	141837500	141837567	dmr_833451	0.657
chr2	141844718	141844849	dmr_833459	0.629
chr2	141845109	141845139	dmr_833460	0.5905
chr2	141876095	141876660	dmr_833482	0.7315
chr2	141876992	141877041	dmr_833483	0.75
chr2	141935343	141935817	dmr_833512	0.631
chr2	141983499	141983916	dmr_833547	0.648
chr2	141987691	141988504	dmr_833550	0.718
chr2	142022012	142022110	dmr_833570	0.6065
chr2	142039029	142039309	dmr_833585	0.7345
chr2	142118120	142118209	dmr_833632	0.5265
chr2	142166280	142166725	dmr_833664	0.8170000000000001
chr2	142166930	142167377	dmr_833665	0.5275
chr2	142223172	142223478	dmr_833701	0.615
chr2	142243415	142243538	dmr_833720	0.5579999999999999
chr2	142243598	142243772	dmr_833721	0.65
chr2	142253898	142253913	dmr_833733	0.6805
chr2	142254335	142255146	dmr_833734	0.536
chr2	142260664	142261130	dmr_833739	0.679
chr2	142261216	142261477	dmr_833740	0.7035
chr2	142263976	142264412	dmr_833743	0.5655
chr2	142333843	142336237	dmr_833782	0.6825
chr2	142370058	142370074	dmr_833805	0.802
chr2	142370820	142370917	dmr_833806	0.55
chr2	142374019	142374280	dmr_833811	0.5329999999999999
chr2	142403034	142403093	dmr_833837	0.5355
chr2	142405130	142405197	dmr_833840	0.5870000000000001
chr2	142428354	142428749	dmr_833855	0.5655
chr2	142450151	142450337	dmr_833871	0.727
chr2	142488160	142488652	dmr_833882	0.7290000000000001
chr2	142517778	142517884	dmr_833900	0.8605
chr2	142548911	142549303	dmr_833924	0.8915
chr2	142554903	142554959	dmr_833930	0.5145
chr2	142563201	142563428	dmr_833938	0.5135
chr2	142583359	142583702	dmr_833951	0.6135
chr2	142609093	142609137	dmr_833977	0.563
chr2	142611143	142611381	dmr_833980	0.516
chr2	142625553	142626024	dmr_833993	0.701
chr2	142635491	142636163	dmr_834003	0.7255
chr2	142646712	142646987	dmr_834011	0.5245
chr2	142647099	142647115	dmr_834012	0.7425
chr2	142647358	142647730	dmr_834013	0.695
chr2	142648027	142648529	dmr_834014	0.7809999999999999
chr2	142648716	142649022	dmr_834015	0.5085
chr2	142654271	142654447	dmr_834022	0.5145
chr2	142660862	142660901	dmr_834030	0.764
chr2	142661213	142661416	dmr_834032	0.723
chr2	142668499	142669030	dmr_834038	0.6195
chr2	142672029	142672341	dmr_834043	0.745
chr2	142713623	142713931	dmr_834084	0.688
chr2	142719861	142719874	dmr_834094	0.7115
chr2	142731301	142731776	dmr_834106	0.8415
chr2	142732042	142732876	dmr_834107	0.659
chr2	142764434	142764488	dmr_834134	0.557
chr2	142766612	142767134	dmr_834137	0.501
chr2	142769518	142769535	dmr_834142	0.5875
chr2	142769979	142770206	dmr_834143	0.598
chr2	142785333	142785450	dmr_834161	0.5925
chr2	142869843	142870613	dmr_834221	0.6855
chr2	142883153	142883470	dmr_834233	0.6405
chr2	142983147	142983233	dmr_834306	0.733
chr2	143002978	143003088	dmr_834321	0.73
chr2	143032708	143033866	dmr_834344	0.5805
chr2	143034429	143035220	dmr_834345	0.5660000000000001
chr2	143035303	143036032	dmr_834346	0.7
chr2	143056518	143057102	dmr_834361	0.765
chr2	143093318	143095625	dmr_834394	0.6435
chr2	143099393	143100211	dmr_834400	0.6085
chr2	143114691	143115823	dmr_834411	0.853
chr2	143134015	143134406	dmr_834429	0.636
chr2	143184811	143184950	dmr_834463	0.6355
chr2	143199430	143200524	dmr_834470	0.5425
chr2	143216929	143216963	dmr_834483	0.6659999999999999
chr2	143218188	143218345	dmr_834485	0.8025
chr2	143233250	143233755	dmr_834498	0.525
chr2	143233828	143234216	dmr_834499	0.565
chr2	143240178	143240817	dmr_834503	0.6935
chr2	143270882	143271248	dmr_834525	0.737
chr2	143304080	143304380	dmr_834537	0.685
chr2	143352562	143352570	dmr_834568	0.629
chr2	143355484	143355715	dmr_834575	0.6745
chr2	143365808	143366140	dmr_834587	0.648
chr2	143451621	143451659	dmr_834634	0.5770000000000001
chr2	143517927	143518765	dmr_834698	0.7085
chr2	143549404	143549420	dmr_834713	0.7705
chr2	143560126	143560874	dmr_834728	0.5665
chr2	143568270	143568544	dmr_834739	0.611
chr2	143570721	143570894	dmr_834743	0.6085
chr2	143570899	143570930	dmr_834744	0.6355
chr2	143582892	143583527	dmr_834758	0.5955
chr2	143583597	143583869	dmr_834759	0.506
chr2	143583908	143583947	dmr_834760	0.7065
chr2	143607208	143607962	dmr_834795	0.6305
chr2	143621107	143621596	dmr_834816	0.5535
chr2	143624052	143624205	dmr_834821	0.835
chr2	143624530	143624633	dmr_834822	0.5205
chr2	143635231	143635323	dmr_834832	0.635
chr2	143643865	143643886	dmr_834847	0.7635
chr2	143644432	143644536	dmr_834848	0.675
chr2	143644577	143644661	dmr_834849	0.8685
chr2	143654637	143654943	dmr_834863	0.8235
chr2	143657148	143657508	dmr_834867	0.8155
chr2	143657575	143657866	dmr_834868	0.726
chr2	143659761	143659817	dmr_834871	0.7325
chr2	143660454	143660562	dmr_834872	0.853
chr2	143663828	143663996	dmr_834878	0.628
chr2	143670730	143670911	dmr_834887	0.6940000000000001
chr2	143677793	143678286	dmr_834896	0.925
chr2	143681094	143681158	dmr_834899	0.6345
chr2	143683017	143683022	dmr_834903	0.893
chr2	143683871	143684124	dmr_834906	0.7085
chr2	143684796	143685723	dmr_834908	0.5375
chr2	143685812	143685956	dmr_834909	0.642
chr2	143690344	143690481	dmr_834914	0.6715
chr2	143690709	143691488	dmr_834915	0.6585
chr2	143696394	143696559	dmr_834923	0.77
chr2	143701098	143701283	dmr_834932	0.6775
chr2	143708313	143708484	dmr_834941	0.6629999999999999
chr2	143711506	143711640	dmr_834946	0.536
chr2	143711922	143712077	dmr_834947	0.8485
chr2	143712999	143713443	dmr_834950	0.6629999999999999
chr2	143752179	143752367	dmr_834995	0.7595
chr2	143752622	143752717	dmr_834996	0.601
chr2	143787847	143788227	dmr_835030	0.758
chr2	143789883	143790316	dmr_835033	0.6405
chr2	143795889	143796360	dmr_835040	0.787
chr2	143808976	143809037	dmr_835056	0.6495
chr2	143851263	143851628	dmr_835094	0.6605
chr2	143924776	143925124	dmr_835142	0.5760000000000001
chr2	143987545	143987690	dmr_835199	0.584
chr2	144046203	144046685	dmr_835245	0.5495
chr2	144057924	144057944	dmr_835252	0.7055
chr2	144129153	144129384	dmr_835304	0.557
chr2	144133894	144135099	dmr_835306	0.511
chr2	144163857	144164406	dmr_835319	0.728
chr2	144164835	144164888	dmr_835320	0.622
chr2	144287736	144288208	dmr_835411	0.5589999999999999
chr2	144291982	144292635	dmr_835416	0.741
chr2	144296689	144296944	dmr_835421	0.578
chr2	144299839	144300541	dmr_835427	0.5835
chr2	144300943	144301373	dmr_835428	0.655
chr2	144330007	144330155	dmr_835464	0.794
chr2	144330417	144330722	dmr_835465	0.619
chr2	144332653	144334120	dmr_835466	0.562
chr2	144373109	144373437	dmr_835490	0.742
chr2	144403537	144404105	dmr_835526	0.56
chr2	144435592	144436233	dmr_835555	0.7915
chr2	144441450	144441599	dmr_835560	0.6970000000000001
chr2	144441608	144441675	dmr_835561	0.6509999999999999
chr2	144446747	144446817	dmr_835567	0.7135
chr2	144458824	144458873	dmr_835573	0.56
chr2	144465480	144466364	dmr_835580	0.7490000000000001
chr2	144466376	144466390	dmr_835581	0.8555
chr2	144479300	144479505	dmr_835596	0.569
chr2	144489338	144489556	dmr_835609	0.6995
chr2	144514638	144514815	dmr_835626	0.6145
chr2	144545961	144546267	dmr_835646	0.736
chr2	144600823	144601105	dmr_835671	0.536
chr2	144638884	144639025	dmr_835698	0.6455
chr2	144654935	144655202	dmr_835718	0.6
chr2	144655508	144655993	dmr_835719	0.636
chr2	144746380	144746405	dmr_835802	0.8025
chr2	144746769	144747254	dmr_835803	0.71
chr2	144753222	144753227	dmr_835810	0.5685
chr2	144754669	144754880	dmr_835813	0.794
chr2	144755153	144755160	dmr_835814	0.634
chr2	144755516	144756077	dmr_835815	0.5715
chr2	144770386	144770691	dmr_835825	0.7445
chr2	144772519	144772756	dmr_835828	0.5870000000000001
chr2	144788563	144788743	dmr_835841	0.789
chr2	144791743	144792080	dmr_835844	0.584
chr2	144941291	144941518	dmr_835900	0.763
chr2	144945883	144945929	dmr_835904	0.7035
chr2	144946465	144946483	dmr_835906	0.6475
chr2	144995422	144995427	dmr_835927	0.603
chr2	145008070	145008305	dmr_835932	0.65
chr2	145056143	145056556	dmr_835951	0.7090000000000001
chr2	145117453	145117593	dmr_835990	0.6685
chr2	145117872	145118147	dmr_835991	0.519
chr2	145159297	145159507	dmr_836013	0.727
chr2	145161542	145161710	dmr_836017	0.5255
chr2	145167007	145167214	dmr_836023	0.507
chr2	145168928	145169792	dmr_836024	0.5165
chr2	145172858	145173176	dmr_836032	0.5805
chr2	145196043	145196095	dmr_836055	0.6765
chr2	145196623	145197143	dmr_836056	0.608
chr2	145197292	145197554	dmr_836057	0.569
chr2	145225472	145225556	dmr_836087	0.6579999999999999
chr2	145232514	145232847	dmr_836098	0.6465
chr2	145271297	145271392	dmr_836131	0.77
chr2	145299979	145300177	dmr_836154	0.6275
chr2	145300900	145301043	dmr_836156	0.5870000000000001
chr2	145329712	145330230	dmr_836187	0.531
chr2	145332254	145332350	dmr_836190	0.865
chr2	145332493	145332640	dmr_836191	0.5575
chr2	145342966	145343350	dmr_836200	0.782
chr2	145343940	145344276	dmr_836201	0.516
chr2	145345010	145345217	dmr_836203	0.848
chr2	145345223	145345468	dmr_836204	0.746
chr2	145355331	145355378	dmr_836217	0.8220000000000001
chr2	145383053	145383296	dmr_836251	0.7435
chr2	145383567	145383791	dmr_836253	0.54
chr2	145397576	145397734	dmr_836268	0.6665
chr2	145416875	145416888	dmr_836287	0.5415
chr2	145417148	145417847	dmr_836288	0.5175
chr2	145436399	145436641	dmr_836306	0.7285
chr2	145460027	145460502	dmr_836326	0.57
chr2	145462554	145462697	dmr_836330	0.691
chr2	145477698	145477749	dmr_836345	0.8245
chr2	145478678	145478802	dmr_836347	0.6890000000000001
chr2	145550782	145551305	dmr_836401	0.8345
chr2	145585461	145585798	dmr_836425	0.6065
chr2	145587192	145588170	dmr_836427	0.688
chr2	145588394	145588907	dmr_836428	0.654
chr2	145613862	145614095	dmr_836450	0.5435
chr2	145619764	145620085	dmr_836456	0.7440000000000001
chr2	145631300	145631415	dmr_836462	0.599
chr2	145683730	145683921	dmr_836506	0.674
chr2	145684451	145684676	dmr_836507	0.5745
chr2	145723924	145724123	dmr_836535	0.55
chr2	145729490	145729595	dmr_836544	0.5265
chr2	145833334	145833618	dmr_836608	0.6965
chr2	145834197	145834362	dmr_836610	0.583
chr2	145850420	145850991	dmr_836620	0.7170000000000001
chr2	145859430	145859857	dmr_836632	0.6115
chr2	145860152	145860278	dmr_836633	0.6705
chr2	145860748	145861474	dmr_836634	0.6875
chr2	145862325	145862794	dmr_836637	0.835
chr2	145871439	145871506	dmr_836646	0.722
chr2	145874661	145874940	dmr_836648	0.675
chr2	145884427	145884972	dmr_836658	0.6175
chr2	145885070	145885073	dmr_836659	0.762
chr2	145888210	145888473	dmr_836663	0.7935
chr2	145889081	145889259	dmr_836664	0.6435
chr2	145889517	145889620	dmr_836665	0.6425
chr2	145890254	145891104	dmr_836666	0.768
chr2	145972228	145972312	dmr_836714	0.78
chr2	146050730	146051419	dmr_836755	0.5445
chr2	146051691	146052024	dmr_836756	0.6395
chr2	146174040	146174867	dmr_836818	0.7315
chr2	146215538	146216323	dmr_836842	0.8085
chr2	146216555	146216945	dmr_836843	0.8275
chr2	146217304	146217514	dmr_836844	0.685
chr2	146220413	146220695	dmr_836847	0.6345
chr2	146223956	146224505	dmr_836848	0.7340000000000001
chr2	146231235	146231438	dmr_836858	0.5035
chr2	146246430	146246702	dmr_836873	0.6435
chr2	146258857	146259375	dmr_836889	0.612
chr2	146265129	146265566	dmr_836893	0.6095
chr2	146280257	146280271	dmr_836904	0.544
chr2	146289589	146289677	dmr_836911	0.932
chr2	146290953	146291285	dmr_836914	0.5405
chr2	146309569	146309618	dmr_836932	0.855
chr2	146310462	146310614	dmr_836934	0.5065
chr2	146314955	146315026	dmr_836937	0.7385
chr2	146332005	146332273	dmr_836956	0.721
chr2	146356553	146357110	dmr_836976	0.7355
chr2	146357663	146357962	dmr_836978	0.6475
chr2	146357969	146358281	dmr_836979	0.7065
chr2	146365396	146365976	dmr_836989	0.5685
chr2	146414847	146415102	dmr_837026	0.7085
chr2	146421169	146421321	dmr_837031	0.522
chr2	146425153	146425277	dmr_837036	0.5870000000000001
chr2	146474872	146474893	dmr_837077	0.5895
chr2	146502456	146503443	dmr_837111	0.561
chr2	146517128	146517475	dmr_837127	0.7215
chr2	146553121	146553729	dmr_837144	0.77
chr2	146571821	146572211	dmr_837154	0.7185
chr2	146746266	146746319	dmr_837234	0.654
chr2	146835128	146837783	dmr_837274	0.665
chr2	146876745	146876893	dmr_837287	0.6525
chr2	146956553	146957044	dmr_837314	0.523
chr2	147337924	147339091	dmr_837458	0.5565
chr2	147339134	147339639	dmr_837459	0.5815
chr2	147461416	147461748	dmr_837507	0.589
chr2	147683666	147683898	dmr_837596	0.5915
chr2	147714526	147715118	dmr_837617	0.6579999999999999
chr2	147772859	147773055	dmr_837652	0.716
chr2	147845037	147845203	dmr_837688	0.625
chr2	147847219	147847351	dmr_837693	0.693
chr2	147857149	147857697	dmr_837700	0.624
chr2	147877080	147877595	dmr_837708	0.541
chr2	147974920	147975678	dmr_837755	0.643
chr2	147984532	147985081	dmr_837757	0.5925
chr2	148082272	148082648	dmr_837793	0.5755
chr2	148115660	148115885	dmr_837816	0.564
chr2	148142054	148142437	dmr_837836	0.836
chr2	148156332	148156353	dmr_837852	0.6635
chr2	148157919	148158030	dmr_837856	0.772
chr2	148158128	148158324	dmr_837857	0.5205
chr2	148160548	148160664	dmr_837861	0.6375
chr2	148161101	148161429	dmr_837862	0.7809999999999999
chr2	148162370	148162387	dmr_837864	0.7829999999999999
chr2	148197446	148197723	dmr_837898	0.835
chr2	148205307	148205447	dmr_837902	0.722
chr2	148217969	148218015	dmr_837919	0.8805
chr2	148218391	148219348	dmr_837920	0.589
chr2	148272166	148272367	dmr_837958	0.723
chr2	148288264	148288390	dmr_837974	0.868
chr2	148293092	148293599	dmr_837978	0.6355
chr2	148294211	148294482	dmr_837980	0.5885
chr2	148311726	148312661	dmr_837996	0.665
chr2	148320767	148320990	dmr_838002	0.69
chr2	148325955	148326056	dmr_838006	0.645
chr2	148328057	148328144	dmr_838011	0.7765
chr2	148364233	148364457	dmr_838042	0.7375
chr2	148364552	148364585	dmr_838043	0.628
chr2	148394982	148395062	dmr_838076	0.6105
chr2	148395918	148396671	dmr_838077	0.6025
chr2	148397084	148397128	dmr_838078	0.5429999999999999
chr2	148397382	148397648	dmr_838079	0.7575
chr2	148398027	148398354	dmr_838080	0.5379999999999999
chr2	148399493	148400485	dmr_838082	0.7985
chr2	148405155	148405197	dmr_838091	0.657
chr2	148408804	148409271	dmr_838096	0.546
chr2	148538000	148538399	dmr_838166	0.8295
chr2	148538660	148539148	dmr_838167	0.503
chr2	148584649	148585127	dmr_838206	0.6855
chr2	148621891	148622054	dmr_838224	0.7895
chr2	148627098	148627494	dmr_838230	0.664
chr2	148634440	148634753	dmr_838236	0.8595
chr2	148636870	148637195	dmr_838238	0.6729999999999999
chr2	148677746	148677765	dmr_838263	0.6509999999999999
chr2	148706497	148706504	dmr_838290	0.5335
chr2	148729850	148730084	dmr_838322	0.6495
chr2	148733303	148733575	dmr_838325	0.767
chr2	148743068	148743554	dmr_838332	0.5579999999999999
chr2	148743635	148743668	dmr_838333	0.5595
chr2	148744399	148744576	dmr_838335	0.836
chr2	148787315	148787845	dmr_838358	0.738
chr2	148824008	148824241	dmr_838377	0.5545
chr2	148824496	148824703	dmr_838378	0.5785
chr2	149493457	149493681	dmr_838527	0.747
chr2	149542912	149543806	dmr_838549	0.516
chr2	149545497	149545678	dmr_838552	0.8645
chr2	149545965	149546014	dmr_838553	0.7965
chr2	149613439	149613869	dmr_838583	0.583
chr2	149651982	149652047	dmr_838606	0.568
chr2	149666531	149666647	dmr_838616	0.77
chr2	149703857	149703940	dmr_838636	0.5505
chr2	149722167	149722689	dmr_838642	0.7655
chr2	149748314	149748929	dmr_838659	0.6875
chr2	149768792	149768852	dmr_838670	0.8029999999999999
chr2	149777052	149777594	dmr_838675	0.6195
chr2	149804805	149805073	dmr_838695	0.7555
chr2	149818166	149818639	dmr_838707	0.528
chr2	149829506	149830226	dmr_838716	0.695
chr2	149833826	149833864	dmr_838718	0.5479999999999999
chr2	149839668	149839802	dmr_838727	0.6315
chr2	149844642	149844689	dmr_838733	0.7675
chr2	149857520	149857913	dmr_838748	0.648
chr2	149861152	149861754	dmr_838750	0.6459999999999999
chr2	149872191	149872354	dmr_838758	0.715
chr2	149872631	149873280	dmr_838759	0.7290000000000001
chr2	149873591	149873667	dmr_838760	0.7509999999999999
chr2	149873963	149874200	dmr_838761	0.532
chr2	149877076	149877600	dmr_838766	0.5725
chr2	149878158	149878403	dmr_838768	0.53
chr2	149905912	149906224	dmr_838797	0.525
chr2	149911204	149911234	dmr_838804	0.767
chr2	149917301	149917590	dmr_838810	0.732
chr2	149923672	149924139	dmr_838817	0.7090000000000001
chr2	149930064	149930491	dmr_838828	0.6245
chr2	149938134	149938406	dmr_838837	0.7705
chr2	149950635	149951438	dmr_838856	0.604
chr2	149971100	149971512	dmr_838871	0.583
chr2	150660532	150660981	dmr_839060	0.565
chr2	150775598	150776073	dmr_839139	0.655
chr2	150820949	150820970	dmr_839183	0.7120000000000001
chr2	150830610	150830819	dmr_839196	0.613
chr2	150842267	150842647	dmr_839212	0.6155
chr2	150894353	150894395	dmr_839274	0.505
chr2	150923671	150923817	dmr_839293	0.758
chr2	150959162	150959901	dmr_839321	0.524
chr2	151008097	151008607	dmr_839350	0.5325
chr2	151524193	151524529	dmr_839432	0.6659999999999999
chr2	151524856	151525198	dmr_839433	0.509
chr2	151541836	151541937	dmr_839448	0.828
chr2	151543962	151545277	dmr_839449	0.6995
chr2	151565210	151565328	dmr_839471	0.512
chr2	151573741	151574182	dmr_839484	0.512
chr2	151574442	151574889	dmr_839485	0.682
chr2	151575044	151575206	dmr_839486	0.7575
chr2	151587397	151587645	dmr_839500	0.613
chr2	151587911	151588301	dmr_839501	0.5665
chr2	151598261	151598360	dmr_839516	0.8065
chr2	151598778	151598887	dmr_839518	0.7609999999999999
chr2	151602007	151602010	dmr_839523	0.6165
chr2	151605680	151605844	dmr_839533	0.7445
chr2	151623578	151623592	dmr_839561	0.62
chr2	151627959	151628547	dmr_839567	0.606
chr2	151629648	151630031	dmr_839569	0.5539999999999999
chr2	151635423	151635813	dmr_839576	0.5920000000000001
chr2	151715374	151715758	dmr_839617	0.6645
chr2	151732977	151733233	dmr_839634	0.6825
chr2	151733301	151733361	dmr_839635	0.6405
chr2	151733560	151733852	dmr_839636	0.7879999999999999
chr2	151733971	151734129	dmr_839637	0.735
chr2	151763311	151763557	dmr_839655	0.5379999999999999
chr2	151800394	151800572	dmr_839676	0.5305
chr2	151962638	151963167	dmr_839789	0.6415
chr2	151964284	151964762	dmr_839793	0.503
chr2	152047716	152048391	dmr_839846	0.563
chr2	152087765	152088016	dmr_839874	0.562
chr2	152093008	152093917	dmr_839882	0.7335
chr2	152097918	152098168	dmr_839886	0.5325
chr2	152101700	152101837	dmr_839892	0.5635
chr2	152101860	152102682	dmr_839893	0.578
chr2	152104731	152105026	dmr_839896	0.591
chr2	152112373	152113310	dmr_839906	0.6015
chr2	152123058	152123271	dmr_839916	0.5995
chr2	152129900	152130024	dmr_839921	0.687
chr2	152130582	152130640	dmr_839922	0.6195
chr2	152302624	152303025	dmr_840038	0.546
chr2	152654083	152654105	dmr_840252	0.655
chr2	152654476	152654701	dmr_840253	0.7275
chr2	152671362	152671424	dmr_840264	0.5425
chr2	152673222	152673276	dmr_840268	0.5545
chr2	152723839	152724265	dmr_840317	0.7415
chr2	152736790	152736833	dmr_840328	0.657
chr2	152766298	152766530	dmr_840352	0.5335
chr2	152776136	152776237	dmr_840360	0.67
chr2	152776595	152776639	dmr_840361	0.8835
chr2	152782770	152783659	dmr_840371	0.672
chr2	152788886	152789122	dmr_840379	0.68
chr2	152790761	152791194	dmr_840382	0.785
chr2	152793416	152793594	dmr_840386	0.7295
chr2	152904567	152904864	dmr_840462	0.5185
chr2	153022550	153022730	dmr_840553	0.7875
chr2	153022779	153023182	dmr_840554	0.6659999999999999
chr2	153023296	153023346	dmr_840555	0.51
chr2	153032720	153033577	dmr_840560	0.5035
chr2	153045634	153046289	dmr_840582	0.5855
chr2	153049362	153049889	dmr_840585	0.5565
chr2	153083546	153083705	dmr_840622	0.7365
chr2	153083775	153083833	dmr_840623	0.55
chr2	153147835	153147904	dmr_840662	0.5055
chr2	153224829	153224847	dmr_840728	0.565
chr2	153237955	153238218	dmr_840741	0.512
chr2	153309364	153309475	dmr_840781	0.5579999999999999
chr2	153332337	153332376	dmr_840798	0.636
chr2	153375065	153375422	dmr_840832	0.5429999999999999
chr2	153410810	153410898	dmr_840868	0.639
chr2	153418796	153418964	dmr_840879	0.6045
chr2	153469921	153470138	dmr_840925	0.753
chr2	153471218	153471446	dmr_840928	0.7170000000000001
chr2	153484091	153484307	dmr_840947	0.685
chr2	153493894	153494340	dmr_840956	0.7185
chr2	153509248	153510279	dmr_840972	0.6829999999999999
chr2	153510345	153510397	dmr_840973	0.5885
chr2	153527670	153527703	dmr_840999	0.654
chr2	153530672	153531782	dmr_841000	0.665
chr2	153610660	153611160	dmr_841056	0.6965
chr2	153914085	153914400	dmr_841218	0.575
chr2	153914431	153914543	dmr_841219	0.528
chr2	153921207	153921606	dmr_841223	0.6135
chr2	153931376	153931520	dmr_841230	0.654
chr2	153945708	153946116	dmr_841243	0.5235
chr2	153959760	153960052	dmr_841258	0.82
chr2	153960055	153960233	dmr_841259	0.5665
chr2	153962793	153963100	dmr_841260	0.7045
chr2	154183141	154183261	dmr_841369	0.736
chr2	154204606	154204827	dmr_841387	0.593
chr2	154211694	154212767	dmr_841393	0.521
chr2	154243513	154243768	dmr_841414	0.636
chr2	154378064	154378644	dmr_841462	0.622
chr2	154378995	154379664	dmr_841463	0.8009999999999999
chr2	154381203	154381354	dmr_841466	0.75
chr2	154464003	154464147	dmr_841534	0.546
chr2	154474064	154474211	dmr_841543	0.649
chr2	154517645	154517941	dmr_841587	0.585
chr2	154525396	154525475	dmr_841597	0.857
chr2	154525732	154525888	dmr_841598	0.624
chr2	154537464	154537806	dmr_841612	0.6105
chr2	154538074	154538461	dmr_841613	0.6365
chr2	154538857	154539037	dmr_841614	0.6395
chr2	154539148	154539171	dmr_841615	0.7285
chr2	154552497	154552592	dmr_841640	0.7120000000000001
chr2	154555138	154555232	dmr_841645	0.6409999999999999
chr2	154555543	154556139	dmr_841646	0.5965
chr2	154556420	154557360	dmr_841647	0.565
chr2	154557731	154557937	dmr_841648	0.7440000000000001
chr2	154558188	154558554	dmr_841649	0.7170000000000001
chr2	154584330	154585741	dmr_841668	0.585
chr2	154588550	154589727	dmr_841673	0.6275
chr2	154670127	154670571	dmr_841729	0.648
chr2	154721106	154721352	dmr_841777	0.52
chr2	154771376	154771929	dmr_841807	0.5855
chr2	154863902	154864352	dmr_841866	0.609
chr2	154868588	154868800	dmr_841872	0.6295
chr2	155051695	155051822	dmr_841979	0.615
chr2	155175973	155176115	dmr_842036	0.763
chr2	155277476	155277541	dmr_842096	0.7495
chr2	155386775	155386839	dmr_842173	0.8155
chr2	155502698	155502838	dmr_842263	0.6745
chr2	155508083	155508768	dmr_842272	0.596
chr2	155613478	155613699	dmr_842338	0.5215
chr2	155629103	155629127	dmr_842350	0.598
chr2	155634704	155634743	dmr_842357	0.5685
chr2	155642318	155642735	dmr_842370	0.6409999999999999
chr2	155652576	155652953	dmr_842386	0.535
chr2	155675251	155675326	dmr_842411	0.59
chr2	155680687	155680761	dmr_842417	0.5085
chr2	155745546	155745849	dmr_842463	0.5955
chr2	155788433	155788603	dmr_842498	0.7745
chr2	155788679	155789040	dmr_842499	0.8065
chr2	155812207	155812403	dmr_842522	0.667
chr2	155819995	155820162	dmr_842531	0.67
chr2	155945068	155945694	dmr_842605	0.618
chr2	155952413	155952658	dmr_842613	0.5505
chr2	156040437	156040619	dmr_842659	0.601
chr2	156084805	156085140	dmr_842693	0.6055
chr2	156085394	156085610	dmr_842694	0.743
chr2	156090126	156090739	dmr_842701	0.5255
chr2	156090838	156091021	dmr_842702	0.5775
chr2	156153153	156153359	dmr_842746	0.547
chr2	156233347	156233595	dmr_842804	0.5365
chr2	156233861	156234117	dmr_842805	0.6409999999999999
chr2	156257206	156257300	dmr_842825	0.5670000000000001
chr2	156388028	156388055	dmr_842916	0.557
chr2	156399853	156399921	dmr_842926	0.654
chr2	156422126	156422192	dmr_842943	0.5025
chr2	156478387	156480531	dmr_843005	0.5295
chr2	156490408	156490476	dmr_843018	0.61
chr2	156494399	156494824	dmr_843023	0.735
chr2	156518242	156518785	dmr_843063	0.6735
chr2	156526343	156526912	dmr_843074	0.5735
chr2	156542460	156543156	dmr_843097	0.6425
chr2	156577522	156577664	dmr_843131	0.7865
chr2	156577833	156577979	dmr_843132	0.5975
chr2	156581813	156581820	dmr_843136	0.7190000000000001
chr2	156604711	156605654	dmr_843156	0.505
chr2	156618888	156619869	dmr_843168	0.5825
chr2	156626145	156626944	dmr_843177	0.773
chr2	156627552	156627564	dmr_843179	0.5535
chr2	156627907	156628697	dmr_843180	0.757
chr2	156628948	156629074	dmr_843181	0.517
chr2	156646845	156647482	dmr_843207	0.7715
chr2	156647904	156648503	dmr_843208	0.7305
chr2	156649149	156649446	dmr_843211	0.6115
chr2	156649570	156649922	dmr_843212	0.6635
chr2	156653953	156654364	dmr_843219	0.603
chr2	156664626	156665985	dmr_843233	0.816
chr2	156673046	156673076	dmr_843245	0.6795
chr2	156673333	156673636	dmr_843246	0.652
chr2	156674026	156674587	dmr_843247	0.877
chr2	156679885	156680439	dmr_843255	0.5455
chr2	156686648	156686676	dmr_843262	0.6535
chr2	156688370	156688730	dmr_843265	0.6265
chr2	156697123	156698181	dmr_843277	0.765
chr2	156717906	156718461	dmr_843300	0.532
chr2	156722639	156722650	dmr_843304	0.611
chr2	156722924	156723645	dmr_843305	0.5379999999999999
chr2	156724841	156725352	dmr_843307	0.5155
chr2	156726798	156726894	dmr_843310	0.6185
chr2	156732120	156732497	dmr_843320	0.7285
chr2	156741251	156741692	dmr_843338	0.718
chr2	156741901	156742144	dmr_843339	0.584
chr2	156757001	156757239	dmr_843364	0.7979999999999999
chr2	156765369	156765924	dmr_843379	0.795
chr2	156766348	156767651	dmr_843380	0.5885
chr2	156848915	156849040	dmr_843424	0.5835
chr2	156888568	156888950	dmr_843459	0.5045
chr2	156896759	156898528	dmr_843471	0.5155
chr2	156907462	156907617	dmr_843481	0.56
chr2	156927315	156927405	dmr_843506	0.6925
chr2	156927768	156928055	dmr_843507	0.6425
chr2	156937438	156937773	dmr_843520	0.535
chr2	156938186	156938920	dmr_843521	0.6765
chr2	156950758	156951181	dmr_843538	0.8270000000000001
chr2	156954598	156955272	dmr_843546	0.6065
chr2	156967024	156967390	dmr_843566	0.514
chr2	156973147	156973796	dmr_843576	0.5655
chr2	156974151	156974191	dmr_843577	0.7945
chr2	156974831	156975492	dmr_843578	0.5455
chr2	156988301	156988473	dmr_843596	0.539
chr2	157063058	157064208	dmr_843665	0.5735
chr2	157075836	157076412	dmr_843682	0.601
chr2	157087496	157087810	dmr_843690	0.7375
chr2	157101697	157101815	dmr_843707	0.599
chr2	157166699	157167230	dmr_843740	0.764
chr2	157280839	157281102	dmr_843794	0.64
chr2	157287904	157287993	dmr_843801	0.573
chr2	157306593	157306850	dmr_843815	0.7805
chr2	157407551	157407758	dmr_843904	0.5885
chr2	157409782	157410490	dmr_843907	0.6095
chr2	157446303	157446390	dmr_843946	0.7725
chr2	157448372	157448715	dmr_843949	0.5845
chr2	157476030	157476251	dmr_843980	0.531
chr2	157478810	157479402	dmr_843985	0.53
chr2	157481483	157481620	dmr_843989	0.519
chr2	157492826	157493506	dmr_844000	0.705
chr2	157506857	157507803	dmr_844012	0.6509999999999999
chr2	157539967	157540442	dmr_844047	0.552
chr2	157540471	157540730	dmr_844048	0.5085
chr2	157747164	157748479	dmr_844187	0.5965
chr2	157749643	157749778	dmr_844189	0.5875
chr2	157750119	157750811	dmr_844190	0.5375
chr2	157766365	157766949	dmr_844208	0.649
chr2	157794497	157794937	dmr_844237	0.6729999999999999
chr2	157804499	157805337	dmr_844249	0.6955
chr2	157807601	157807760	dmr_844253	0.6805
chr2	157818489	157818809	dmr_844264	0.6685
chr2	157861381	157862472	dmr_844311	0.635
chr2	157878057	157878526	dmr_844328	0.7440000000000001
chr2	157915111	157916319	dmr_844362	0.7935
chr2	157926521	157927384	dmr_844380	0.5445
chr2	157927437	157927757	dmr_844381	0.8025
chr2	157947521	157947787	dmr_844403	0.585
chr2	157947865	157948219	dmr_844404	0.6895
chr2	158036330	158036780	dmr_844482	0.645
chr2	158058288	158059060	dmr_844508	0.639
chr2	158101841	158102162	dmr_844548	0.5525
chr2	158215436	158215958	dmr_844653	0.7595
chr2	158241885	158242746	dmr_844676	0.7125
chr2	158243357	158243627	dmr_844678	0.6715
chr2	158250540	158251194	dmr_844685	0.6709999999999999
chr2	158308217	158308268	dmr_844724	0.665
chr2	158308423	158308681	dmr_844725	0.5965
chr2	158341969	158342338	dmr_844749	0.7140000000000001
chr2	158379550	158379655	dmr_844778	0.6805
chr2	158386175	158386235	dmr_844785	0.5025
chr2	158640972	158641822	dmr_845007	0.6585
chr2	158642634	158643122	dmr_845009	0.607
chr2	158643489	158644315	dmr_845010	0.5870000000000001
chr2	158644349	158644509	dmr_845011	0.6595
chr2	158644596	158644744	dmr_845012	0.6805
chr2	158646659	158646739	dmr_845015	0.823
chr2	158668798	158668803	dmr_845034	0.7090000000000001
chr2	158684538	158685469	dmr_845056	0.5135
chr2	158687809	158687887	dmr_845059	0.728
chr2	158689493	158689997	dmr_845062	0.5275
chr2	158690089	158690903	dmr_845063	0.701
chr2	158692144	158692548	dmr_845066	0.5835
chr2	158699639	158699877	dmr_845077	0.5855
chr2	158712179	158712398	dmr_845100	0.5505
chr2	158712789	158713004	dmr_845101	0.65
chr2	158714688	158715211	dmr_845105	0.727
chr2	158715240	158715383	dmr_845106	0.6925
chr2	158715791	158715828	dmr_845108	0.667
chr2	158719752	158719907	dmr_845113	0.512
chr2	158723327	158723517	dmr_845118	0.644
chr2	158829759	158830146	dmr_845225	0.5775
chr2	158859977	158860120	dmr_845263	0.535
chr2	158884091	158884470	dmr_845284	0.5045
chr2	158889141	158889584	dmr_845288	0.5185
chr2	158910240	158910817	dmr_845302	0.5105
chr2	159020075	159020307	dmr_845369	0.7295
chr2	159336727	159336915	dmr_845528	0.7955
chr2	159539144	159539216	dmr_845623	0.522
chr2	159554286	159554299	dmr_845633	0.7925
chr2	159575124	159575777	dmr_845649	0.638
chr2	159857224	159857311	dmr_845781	0.6355
chr2	159980589	159980722	dmr_845853	0.6225
chr2	159984666	159985175	dmr_845859	0.7425
chr2	160108563	160108832	dmr_845931	0.6415
chr2	160126114	160126181	dmr_845941	0.6920000000000001
chr2	160169568	160169675	dmr_845967	0.6920000000000001
chr2	160198749	160198833	dmr_845983	0.8079999999999999
chr2	160207420	160208084	dmr_845990	0.55
chr2	160422705	160423100	dmr_846119	0.6295
chr2	160432719	160433784	dmr_846130	0.6485
chr2	160619863	160620532	dmr_846237	0.5275
chr2	160621814	160622572	dmr_846240	0.6215
chr2	160663579	160664018	dmr_846276	0.642
chr2	160702156	160702222	dmr_846308	0.573
chr2	160715773	160715827	dmr_846317	0.5225
chr2	160728905	160729119	dmr_846340	0.633
chr2	160729538	160729576	dmr_846342	0.7285
chr2	160855370	160855482	dmr_846463	0.5595
chr2	160873713	160873848	dmr_846473	0.639
chr2	160911291	160911849	dmr_846493	0.514
chr2	160915707	160916383	dmr_846496	0.53
chr2	160959864	160960159	dmr_846544	0.7375
chr2	160970692	160970724	dmr_846561	0.504
chr2	160982356	160982822	dmr_846575	0.758
chr2	161012832	161013227	dmr_846608	0.5875
chr2	161013492	161013643	dmr_846609	0.5385
chr2	161109926	161110117	dmr_846712	0.5445
chr2	161139055	161139948	dmr_846734	0.524
chr2	161174943	161175333	dmr_846761	0.607
chr2	161195419	161195979	dmr_846774	0.5665
chr2	161196090	161196324	dmr_846775	0.6285
chr2	161339536	161339954	dmr_846872	0.5865
chr2	161340262	161340621	dmr_846873	0.5055
chr2	161362604	161362722	dmr_846893	0.7759999999999999
chr2	161418157	161418324	dmr_846933	0.6505
chr2	161520918	161521193	dmr_846999	0.6055
chr2	161561456	161561572	dmr_847030	0.7225
chr2	161570182	161570865	dmr_847033	0.551
chr2	161695823	161695929	dmr_847109	0.674
chr2	161695938	161696077	dmr_847110	0.7490000000000001
chr2	161713186	161713352	dmr_847126	0.627
chr2	161766995	161767509	dmr_847152	0.626
chr2	161774068	161775357	dmr_847158	0.6235
chr2	161799735	161800197	dmr_847177	0.6965
chr2	161808575	161808750	dmr_847184	0.6305
chr2	161858307	161858410	dmr_847218	0.8545
chr2	161858780	161859014	dmr_847219	0.6425
chr2	161859292	161859745	dmr_847220	0.6775
chr2	161945333	161945903	dmr_847282	0.746
chr2	162054083	162054503	dmr_847354	0.73
chr2	162082372	162082548	dmr_847377	0.6465
chr2	162083104	162083331	dmr_847379	0.7190000000000001
chr2	162083460	162083599	dmr_847380	0.5920000000000001
chr2	162117782	162118236	dmr_847401	0.591
chr2	162219633	162219717	dmr_847467	0.8
chr2	162365646	162365946	dmr_847571	0.8445
chr2	162365977	162366198	dmr_847572	0.7765
chr2	162366256	162366393	dmr_847573	0.6525
chr2	162367827	162368042	dmr_847576	0.5379999999999999
chr2	162418189	162418411	dmr_847610	0.5475
chr2	162430066	162430545	dmr_847618	0.5565
chr2	162553295	162553460	dmr_847708	0.5555
chr2	162568740	162568769	dmr_847716	0.5105
chr2	162626317	162626532	dmr_847773	0.615
chr2	162658748	162658969	dmr_847799	0.6115
chr2	162710239	162711286	dmr_847844	0.513
chr2	162711604	162711720	dmr_847845	0.5635
chr2	162725278	162725465	dmr_847855	0.514
chr2	162745960	162746407	dmr_847872	0.6905
chr2	162764203	162764454	dmr_847879	0.845
chr2	162778976	162779380	dmr_847896	0.9225
chr2	162781710	162781888	dmr_847898	0.649
chr2	162791502	162792033	dmr_847904	0.519
chr2	162796535	162796765	dmr_847911	0.732
chr2	162796882	162796935	dmr_847912	0.7585
chr2	162801450	162801539	dmr_847916	0.6635
chr2	162884386	162884442	dmr_847960	0.885
chr2	162888249	162888895	dmr_847968	0.6055
chr2	162889165	162889359	dmr_847969	0.5405
chr2	162892692	162892865	dmr_847971	0.6245
chr2	162922767	162923388	dmr_847990	0.6565
chr2	162942038	162942046	dmr_848003	0.7909999999999999
chr2	162942471	162943003	dmr_848004	0.598
chr2	163111858	163112075	dmr_848091	0.518
chr2	163132168	163132872	dmr_848111	0.7240000000000001
chr2	163138775	163139225	dmr_848119	0.504
chr2	163139306	163139335	dmr_848120	0.7140000000000001
chr2	163152833	163152950	dmr_848134	0.6005
chr2	163154943	163155465	dmr_848136	0.5735
chr2	163202882	163202893	dmr_848182	0.6345
chr2	163243847	163244276	dmr_848224	0.6435
chr2	163309092	163309725	dmr_848300	0.525
chr2	163309737	163309841	dmr_848301	0.5275
chr2	163332226	163333358	dmr_848321	0.7315
chr2	163349488	163349784	dmr_848341	0.5735
chr2	163444143	163444378	dmr_848421	0.6075
chr2	163447546	163447669	dmr_848426	0.624
chr2	163450937	163451179	dmr_848428	0.551
chr2	163490025	163490140	dmr_848447	0.5045
chr2	163578149	163578244	dmr_848500	0.6805
chr2	163661049	163661810	dmr_848573	0.7045
chr2	163675208	163675860	dmr_848589	0.589
chr2	163685813	163685858	dmr_848603	0.5935
chr2	163699167	163699292	dmr_848620	0.628
chr2	163703076	163704164	dmr_848625	0.657
chr2	163711435	163711822	dmr_848634	0.7595
chr2	163712500	163712647	dmr_848635	0.6659999999999999
chr2	163717021	163717172	dmr_848640	0.6095
chr2	163718821	163719310	dmr_848643	0.642
chr2	163858435	163858463	dmr_848735	0.5895
chr2	163858857	163859836	dmr_848736	0.6005
chr2	163882667	163883796	dmr_848774	0.7765
chr2	163888999	163889180	dmr_848782	0.506
chr2	163911870	163912340	dmr_848819	0.5905
chr2	163914750	163915112	dmr_848823	0.5445
chr2	163915378	163916034	dmr_848824	0.6865
chr2	163916376	163917087	dmr_848825	0.5405
chr2	163917375	163917562	dmr_848826	0.7205
chr2	163922432	163922618	dmr_848830	0.7545
chr2	163925088	163925213	dmr_848832	0.741
chr2	163925415	163925446	dmr_848833	0.5775
chr2	163996416	163996677	dmr_848876	0.556
chr2	163996934	163997222	dmr_848877	0.64
chr2	164002670	164003137	dmr_848887	0.733
chr2	164008209	164008334	dmr_848895	0.6845
chr2	164011576	164012069	dmr_848899	0.5335
chr2	164119421	164120009	dmr_848990	0.6975
chr2	164137494	164137727	dmr_849006	0.584
chr2	164168759	164169037	dmr_849040	0.5075
chr2	164174799	164175914	dmr_849047	0.7025
chr2	164206550	164207185	dmr_849065	0.7305
chr2	164212636	164212668	dmr_849070	0.5195
chr2	164212755	164213004	dmr_849071	0.738
chr2	164286880	164287004	dmr_849109	0.675
chr2	164303366	164303452	dmr_849117	0.8045
chr2	164312479	164312949	dmr_849124	0.8345
chr2	164312965	164313257	dmr_849125	0.7255
chr2	164426019	164426229	dmr_849200	0.5475
chr2	164454732	164455151	dmr_849220	0.6185
chr2	164455204	164455283	dmr_849221	0.5379999999999999
chr2	164485085	164485169	dmr_849252	0.607
chr2	164550233	164550241	dmr_849313	0.5515
chr2	164550559	164550721	dmr_849314	0.708
chr2	164787742	164787824	dmr_849470	0.555
chr2	164787835	164787977	dmr_849471	0.685
chr2	164788373	164788500	dmr_849472	0.754
chr2	164821173	164821282	dmr_849500	0.6805
chr2	164850180	164850458	dmr_849522	0.747
chr2	164912558	164912734	dmr_849581	0.5435
chr2	164962425	164962474	dmr_849629	0.6785
chr2	164963084	164963094	dmr_849631	0.703
chr2	164964716	164964781	dmr_849633	0.5025
chr2	164996017	164996167	dmr_849672	0.5725
chr2	164996934	164998112	dmr_849674	0.512
chr2	165064621	165064889	dmr_849742	0.8055
chr2	165068698	165069022	dmr_849746	0.5175
chr2	165073192	165073917	dmr_849752	0.6355
chr2	165152861	165153446	dmr_849834	0.6185
chr2	165201451	165202564	dmr_849881	0.711
chr2	165265952	165266279	dmr_849955	0.5765
chr2	165286198	165287099	dmr_849974	0.6559999999999999
chr2	165320426	165321289	dmr_850014	0.585
chr2	165351678	165353246	dmr_850044	0.653
chr2	165375642	165376189	dmr_850061	0.6
chr2	165405398	165405815	dmr_850085	0.69
chr2	165509694	165510002	dmr_850170	0.6645
chr2	165510125	165510183	dmr_850171	0.5195
chr2	165529461	165529593	dmr_850185	0.7465
chr2	165587197	165587323	dmr_850222	0.809
chr2	165811753	165811891	dmr_850402	0.622
chr2	165817633	165818060	dmr_850413	0.527
chr2	165818640	165819267	dmr_850415	0.8755
chr2	165819368	165819630	dmr_850416	0.688
chr2	165820043	165820118	dmr_850417	0.7565
chr2	165840717	165841299	dmr_850446	0.687
chr2	165841674	165842298	dmr_850447	0.6715
chr2	165842427	165842487	dmr_850448	0.7435
chr2	165842531	165842714	dmr_850449	0.708
chr2	165846608	165846911	dmr_850456	0.5115
chr2	165858296	165858549	dmr_850472	0.6970000000000001
chr2	165871594	165872099	dmr_850491	0.5875
chr2	165872717	165872840	dmr_850493	0.5395
chr2	165874372	165874852	dmr_850496	0.708
chr2	165875674	165875841	dmr_850497	0.6535
chr2	165877344	165877465	dmr_850500	0.5885
chr2	165882953	165883348	dmr_850504	0.5355
chr2	165982670	165983018	dmr_850561	0.5035
chr2	165993794	165994108	dmr_850569	0.642
chr2	166009497	166009737	dmr_850585	0.8490000000000001
chr2	166020891	166021282	dmr_850595	0.5035
chr2	166024666	166025089	dmr_850599	0.648
chr2	166045153	166045209	dmr_850623	0.6005
chr2	166045714	166045778	dmr_850624	0.573
chr2	166051930	166052288	dmr_850631	0.7290000000000001
chr2	166069355	166069534	dmr_850655	0.6625
chr2	166073067	166073197	dmr_850660	0.7440000000000001
chr2	166076145	166076343	dmr_850664	0.633
chr2	166080963	166081235	dmr_850670	0.6075
chr2	166100515	166101126	dmr_850696	0.6325
chr2	166105821	166106226	dmr_850704	0.7055
chr2	166108028	166108115	dmr_850707	0.6615
chr2	166139173	166139297	dmr_850746	0.8545
chr2	166139343	166139580	dmr_850747	0.813
chr2	166150171	166150558	dmr_850755	0.5745
chr2	166175623	166175654	dmr_850780	0.5245
chr2	166236088	166236369	dmr_850829	0.804
chr2	166241428	166241593	dmr_850838	0.5660000000000001
chr2	166270931	166272362	dmr_850869	0.6925
chr2	166273520	166273933	dmr_850873	0.5165
chr2	166360805	166361380	dmr_850953	0.6645
chr2	166375574	166376085	dmr_850966	0.6235
chr2	166399279	166399999	dmr_850981	0.6409999999999999
chr2	166403043	166403863	dmr_850985	0.716
chr2	166412545	166412721	dmr_850996	0.527
chr2	166416904	166418236	dmr_851002	0.688
chr2	166432185	166433715	dmr_851024	0.7245
chr2	166433977	166434177	dmr_851025	0.5355
chr2	166474488	166474915	dmr_851071	0.6175
chr2	166482918	166483536	dmr_851080	0.562
chr2	166487375	166487392	dmr_851086	0.5015
chr2	166535589	166536077	dmr_851124	0.595
chr2	166538580	166538728	dmr_851128	0.6685
chr2	166544865	166544977	dmr_851134	0.787
chr2	166545456	166545606	dmr_851135	0.7240000000000001
chr2	166545974	166546264	dmr_851136	0.7040000000000001
chr2	166557308	166557583	dmr_851149	0.706
chr2	166581605	166582499	dmr_851183	0.6705
chr2	166582759	166582892	dmr_851184	0.8465
chr2	166632990	166633515	dmr_851241	0.6525
chr2	166642245	166642996	dmr_851252	0.588
chr2	166647368	166647535	dmr_851258	0.5535
chr2	166661635	166661834	dmr_851274	0.5925
chr2	166667755	166668732	dmr_851283	0.5760000000000001
chr2	166676163	166676298	dmr_851289	0.5975
chr2	166685642	166686047	dmr_851301	0.778
chr2	166727716	166728272	dmr_851349	0.726
chr2	166800272	166800565	dmr_851406	0.725
chr2	166809499	166809648	dmr_851417	0.609
chr2	166810835	166810919	dmr_851420	0.7515
chr2	166811017	166811329	dmr_851422	0.7285
chr2	166819729	166820409	dmr_851427	0.5825
chr2	166828385	166828848	dmr_851437	0.6345
chr2	166878288	166878580	dmr_851482	0.8435
chr2	166934081	166934295	dmr_851535	0.5515
chr2	166956809	166957088	dmr_851565	0.5715
chr2	166996805	166996892	dmr_851609	0.5825
chr2	167061305	167061701	dmr_851664	0.652
chr2	167079422	167079526	dmr_851678	0.7305
chr2	167079906	167080187	dmr_851679	0.597
chr2	167093541	167093834	dmr_851695	0.5695
chr2	167113078	167113099	dmr_851717	0.7995
chr2	167123744	167123978	dmr_851735	0.735
chr2	167136389	167136781	dmr_851751	0.5065
chr2	167137337	167137491	dmr_851752	0.738
chr2	167139747	167140099	dmr_851755	0.6745
chr2	167141776	167142445	dmr_851760	0.797
chr2	167144488	167145540	dmr_851763	0.7055
chr2	167147797	167147978	dmr_851766	0.556
chr2	167150221	167150540	dmr_851769	0.614
chr2	167177009	167177539	dmr_851812	0.5195
chr2	167177666	167177845	dmr_851813	0.591
chr2	167185697	167186854	dmr_851827	0.6255
chr2	167190718	167191302	dmr_851830	0.6795
chr2	167199528	167200034	dmr_851839	0.6659999999999999
chr2	167201154	167201525	dmr_851841	0.6655
chr2	167267509	167268482	dmr_851893	0.602
chr2	167305333	167305525	dmr_851913	0.769
chr2	167314121	167314553	dmr_851924	0.583
chr2	167314613	167314858	dmr_851925	0.537
chr2	167331703	167331787	dmr_851953	0.5625
chr2	167374333	167374359	dmr_851996	0.6459999999999999
chr2	167476152	167476328	dmr_852067	0.787
chr2	167496540	167496885	dmr_852090	0.669
chr2	167537626	167537748	dmr_852121	0.727
chr2	167623054	167623200	dmr_852193	0.6265
chr2	167630867	167630969	dmr_852204	0.6509999999999999
chr2	167690469	167691006	dmr_852251	0.6729999999999999
chr2	167782015	167782363	dmr_852311	0.625
chr2	167782482	167782888	dmr_852312	0.701
chr2	167931406	167931812	dmr_852427	0.514
chr2	167933899	167934376	dmr_852428	0.5365
chr2	167938888	167939027	dmr_852434	0.706
chr2	167942560	167942992	dmr_852440	0.7315
chr2	167943077	167943292	dmr_852441	0.684
chr2	168082252	168082366	dmr_852545	0.524
chr2	168106246	168107706	dmr_852565	0.612
chr2	168128641	168128792	dmr_852581	0.6095
chr2	168136948	168137876	dmr_852590	0.561
chr2	168216863	168217345	dmr_852689	0.6445
chr2	168231332	168231396	dmr_852703	0.7625
chr2	168253529	168254270	dmr_852717	0.5815
chr2	168260775	168261263	dmr_852729	0.6905
chr2	168274532	168274649	dmr_852744	0.503
chr2	168299552	168300030	dmr_852773	0.597
chr2	168330301	168330898	dmr_852807	0.5920000000000001
chr2	168369737	168369932	dmr_852845	0.7135
chr2	168402999	168403485	dmr_852878	0.6105
chr2	168432469	168432984	dmr_852909	0.6245
chr2	168438965	168439683	dmr_852913	0.5995
chr2	168440488	168442126	dmr_852916	0.5205
chr2	168492005	168492238	dmr_852951	0.695
chr2	168545670	168547145	dmr_852988	0.6225
chr2	168588745	168590910	dmr_853026	0.6045
chr2	168600627	168600921	dmr_853031	0.625
chr2	168623267	168623568	dmr_853054	0.67
chr2	168640541	168640935	dmr_853074	0.738
chr2	168669802	168670254	dmr_853110	0.53
chr2	168677356	168678131	dmr_853118	0.5155
chr2	168679234	168679870	dmr_853121	0.662
chr2	168684650	168684862	dmr_853129	0.6495
chr2	168685190	168685355	dmr_853130	0.5305
chr2	168701953	168702617	dmr_853146	0.583
chr2	168713021	168713463	dmr_853154	0.7345
chr2	168850470	168851106	dmr_853248	0.652
chr2	168895456	168895507	dmr_853276	0.503
chr2	168895585	168895859	dmr_853277	0.654
chr2	168931277	168932190	dmr_853308	0.519
chr2	169125566	169125939	dmr_853418	0.5655
chr2	169177660	169177690	dmr_853474	0.6609999999999999
chr2	169260765	169261196	dmr_853535	0.7325
chr2	169297772	169298371	dmr_853563	0.529
chr2	169300329	169300776	dmr_853567	0.7105
chr2	169319689	169319869	dmr_853581	0.7505
chr2	169319944	169320336	dmr_853582	0.527
chr2	169396410	169396633	dmr_853627	0.7290000000000001
chr2	169447921	169448130	dmr_853659	0.6679999999999999
chr2	169552427	169552579	dmr_853725	0.588
chr2	169599893	169600508	dmr_853757	0.701
chr2	169606985	169607436	dmr_853765	0.7285
chr2	169813113	169813311	dmr_853978	0.755
chr2	169859218	169859332	dmr_854031	0.757
chr2	169951118	169951378	dmr_854129	0.524
chr2	170003868	170003995	dmr_854173	0.601
chr2	170133640	170134478	dmr_854257	0.65
chr2	170153718	170154732	dmr_854272	0.5435
chr2	170247812	170248310	dmr_854327	0.5905
chr2	170252280	170252784	dmr_854334	0.735
chr2	170277985	170278093	dmr_854350	0.6175
chr2	170446080	170446238	dmr_854476	0.7390000000000001
chr2	170447056	170447953	dmr_854479	0.7175
chr2	170468462	170468555	dmr_854495	0.7645
chr2	170468903	170468974	dmr_854497	0.7305
chr2	170539221	170539324	dmr_854556	0.522
chr2	170539371	170539797	dmr_854558	0.763
chr2	170541044	170541582	dmr_854560	0.7045
chr2	170565116	170565398	dmr_854580	0.696
chr2	170618739	170619030	dmr_854628	0.575
chr2	170631127	170631180	dmr_854639	0.7325
chr2	170652268	170652471	dmr_854663	0.5760000000000001
chr2	170710708	170710959	dmr_854711	0.5735
chr2	170715276	170715487	dmr_854714	0.531
chr2	170730085	170730453	dmr_854732	0.79
chr2	170732684	170732794	dmr_854734	0.762
chr2	170738481	170739019	dmr_854745	0.7355
chr2	170739094	170740454	dmr_854746	0.633
chr2	170777654	170778061	dmr_854797	0.654
chr2	170848864	170849357	dmr_854887	0.723
chr2	170945445	170946397	dmr_854977	0.58
chr2	171169460	171169787	dmr_855093	0.7155
chr2	171272471	171272889	dmr_855141	0.527
chr2	171273409	171274015	dmr_855142	0.7879999999999999
chr2	171327438	171327732	dmr_855172	0.6425
chr2	171332897	171333329	dmr_855176	0.5575
chr2	171344202	171344910	dmr_855181	0.5075
chr2	171357270	171357658	dmr_855188	0.5835
chr2	171358053	171358213	dmr_855189	0.6895
chr2	171358478	171358838	dmr_855190	0.715
chr2	171406150	171406160	dmr_855219	0.7415
chr2	171712976	171713441	dmr_855395	0.5355
chr2	171921131	171921648	dmr_855522	0.8085
chr2	171946730	171947342	dmr_855539	0.6579999999999999
chr2	172040951	172041161	dmr_855599	0.6515
chr2	172041647	172042064	dmr_855600	0.5035
chr2	172050443	172050704	dmr_855606	0.8115
chr2	172054131	172054194	dmr_855609	0.5745
chr2	172103831	172104360	dmr_855637	0.7055
chr2	172127518	172127593	dmr_855654	0.5345
chr2	172137112	172137353	dmr_855664	0.725
chr2	172139783	172140589	dmr_855667	0.6925
chr2	172148809	172148995	dmr_855673	0.731
chr2	172149105	172149127	dmr_855674	0.6895
chr2	172159679	172160324	dmr_855681	0.602
chr2	172258121	172258664	dmr_855742	0.5615
chr2	172377756	172377989	dmr_855826	0.653
chr2	172391956	172393026	dmr_855841	0.7335
chr2	172482823	172483232	dmr_855900	0.7709999999999999
chr2	172483991	172484315	dmr_855902	0.598
chr2	172726827	172727248	dmr_856031	0.768
chr2	172901415	172901761	dmr_856158	0.7415
chr2	172901836	172902161	dmr_856159	0.617
chr2	172983634	172983835	dmr_856214	0.61
chr2	173000882	173001829	dmr_856230	0.679
chr2	173171476	173172237	dmr_856352	0.517
chr2	173229933	173230724	dmr_856386	0.5035
chr2	173231909	173232373	dmr_856388	0.7935
chr2	173244719	173246214	dmr_856406	0.6155
chr2	173248889	173249170	dmr_856412	0.615
chr2	173249505	173250318	dmr_856413	0.7095
chr2	173250759	173251312	dmr_856414	0.6679999999999999
chr2	173274548	173275165	dmr_856449	0.7505
chr2	173300163	173300604	dmr_856468	0.593
chr2	173300683	173300729	dmr_856469	0.6809999999999999
chr2	173300773	173300931	dmr_856470	0.7625
chr2	173300948	173300975	dmr_856471	0.7895
chr2	173300997	173301573	dmr_856472	0.8615
chr2	173301601	173301985	dmr_856473	0.6465
chr2	173302049	173302529	dmr_856474	0.55
chr2	173307096	173307177	dmr_856479	0.6635
chr2	173307937	173308391	dmr_856480	0.695
chr2	173315548	173316061	dmr_856485	0.5329999999999999
chr2	173395542	173395865	dmr_856543	0.53
chr2	173406712	173406900	dmr_856549	0.6525
chr2	174011929	174012478	dmr_856863	0.7255
chr2	174073678	174074434	dmr_856899	0.526
chr2	174075605	174075820	dmr_856901	0.5035
chr2	174158917	174159116	dmr_856951	0.624
chr2	174159127	174159509	dmr_856952	0.6985
chr2	174263541	174263935	dmr_856998	0.5215
chr2	174343071	174343505	dmr_857048	0.7
chr2	174561769	174562130	dmr_857144	0.674
chr2	174584417	174584442	dmr_857159	0.8505
chr2	174598376	174599308	dmr_857167	0.579
chr2	174599415	174600033	dmr_857168	0.5385
chr2	174674389	174674851	dmr_857230	0.5695
chr2	178129180	178129638	dmr_857545	0.6245
chr2	178144428	178144531	dmr_857562	0.5185
chr2	178153557	178153630	dmr_857576	0.5535
chr2	178165989	178166044	dmr_857593	0.705
chr2	178175192	178175551	dmr_857606	0.675
chr2	178201825	178202020	dmr_857637	0.589
chr2	178204198	178205548	dmr_857641	0.5285
chr2	178205808	178206097	dmr_857642	0.5245
chr2	178208230	178208507	dmr_857645	0.5675
chr2	178212101	178212511	dmr_857649	0.5345
chr2	178212538	178212891	dmr_857650	0.752
chr2	178219052	178219259	dmr_857658	0.5415
chr2	178219554	178220479	dmr_857659	0.5595
chr2	178229251	178229851	dmr_857669	0.6859999999999999
chr2	178262470	178263364	dmr_857711	0.5385
chr2	178264749	178265326	dmr_857712	0.6185
chr2	178281398	178282090	dmr_857731	0.6955
chr2	178294690	178294706	dmr_857754	0.5565
chr2	178304097	178304156	dmr_857769	0.68
chr2	178308042	178308188	dmr_857774	0.7555
chr2	178320931	178321799	dmr_857793	0.529
chr2	178329530	178330052	dmr_857801	0.7915
chr2	178412230	178413362	dmr_857843	0.5225
chr2	178437267	178437874	dmr_857863	0.634
chr2	178549087	178549434	dmr_857942	0.6035
chr2	178549450	178549616	dmr_857943	0.652
chr2	178564248	178564365	dmr_857955	0.596
chr2	178564836	178565872	dmr_857957	0.6305
chr2	178574885	178574952	dmr_857963	0.6345
chr2	178628130	178628803	dmr_858009	0.6995
chr2	178834915	178835329	dmr_858142	0.6235
chr2	178916285	178916667	dmr_858200	0.8665
chr2	179043787	179044033	dmr_858300	0.6525
chr2	179131076	179131317	dmr_858358	0.5475
chr2	179237966	179238749	dmr_858418	0.75
chr2	179265288	179265849	dmr_858438	0.541
chr2	179371257	179371856	dmr_858499	0.612
chr2	179390557	179391240	dmr_858513	0.7120000000000001
chr2	179429996	179430114	dmr_858546	0.732
chr2	179430162	179430172	dmr_858547	0.636
chr2	179440293	179440478	dmr_858551	0.6559999999999999
chr2	179463634	179463678	dmr_858566	0.7465
chr2	179519248	179519692	dmr_858615	0.612
chr2	179528184	179528455	dmr_858625	0.5625
chr2	179562499	179562753	dmr_858656	0.5865
chr2	179585869	179587244	dmr_858677	0.526
chr2	179689082	179689398	dmr_858769	0.643
chr2	179754735	179754805	dmr_858824	0.504
chr2	179754834	179755090	dmr_858825	0.71
chr2	179762590	179763249	dmr_858834	0.718
chr2	179824706	179824847	dmr_858888	0.6585
chr2	179837094	179837528	dmr_858903	0.5695
chr2	179852234	179853551	dmr_858915	0.6659999999999999
chr2	179873566	179873671	dmr_858928	0.5225
chr2	179947955	179948028	dmr_858985	0.602
chr2	179959313	179959385	dmr_858997	0.5455
chr2	179977920	179978179	dmr_859017	0.6835
chr2	179984878	179985018	dmr_859023	0.5335
chr2	180026447	180027546	dmr_859050	0.6935
chr2	180047760	180048513	dmr_859075	0.687
chr2	180048589	180048771	dmr_859076	0.764
chr2	180105848	180106146	dmr_859120	0.5479999999999999
chr2	180113781	180114723	dmr_859128	0.7135
chr2	180115117	180115755	dmr_859129	0.615
chr2	180116020	180116743	dmr_859130	0.5820000000000001
chr2	180117868	180118074	dmr_859133	0.6545
chr2	180147320	180147662	dmr_859166	0.6729999999999999
chr2	180154896	180155278	dmr_859175	0.713
chr2	180155317	180155356	dmr_859176	0.8155
chr2	180170264	180170622	dmr_859192	0.5820000000000001
chr2	180170678	180171086	dmr_859193	0.685
chr2	180227940	180227975	dmr_859244	0.515
chr2	180271947	180272082	dmr_859274	0.603
chr2	180415506	180415992	dmr_859360	0.6835
chr2	180433124	180434047	dmr_859378	0.5175
chr2	180456874	180457371	dmr_859399	0.619
chr2	180495959	180496721	dmr_859422	0.677
chr2	180506875	180506970	dmr_859432	0.5329999999999999
chr2	180555353	180555451	dmr_859474	0.5225
chr2	180683188	180683256	dmr_859563	0.5145
chr2	180691944	180692216	dmr_859575	0.7290000000000001
chr2	180734563	180735768	dmr_859608	0.624
chr2	180745166	180745215	dmr_859611	0.569
chr2	180758844	180759118	dmr_859625	0.8695
chr2	180822813	180822872	dmr_859674	0.8029999999999999
chr2	180823650	180825428	dmr_859676	0.5825
chr2	180829981	180829997	dmr_859682	0.5605
chr2	180830797	180831056	dmr_859684	0.6145
chr2	180861476	180862134	dmr_859719	0.5770000000000001
chr2	180890445	180891107	dmr_859737	0.642
chr2	180891886	180892127	dmr_859738	0.787
chr2	180892517	180892531	dmr_859739	0.6915
chr2	180895477	180895537	dmr_859740	0.6495
chr2	180896385	180897431	dmr_859742	0.7525
chr2	180897798	180897897	dmr_859743	0.6595
chr2	180898189	180898313	dmr_859744	0.653
chr2	180904548	180905042	dmr_859752	0.6635
chr2	180911063	180911139	dmr_859760	0.526
chr2	180911193	180911345	dmr_859762	0.67
chr2	180966464	180966602	dmr_859799	0.613
chr2	180988602	180988632	dmr_859816	0.6095
chr2	180996925	180997151	dmr_859825	0.6245
chr2	181092138	181092701	dmr_859933	0.5255
chr2	181092756	181092895	dmr_859934	0.728
chr2	181114153	181114328	dmr_859949	0.6085
chr2	181114990	181115089	dmr_859951	0.536
chr2	181119713	181120717	dmr_859958	0.6829999999999999
chr2	181128861	181129478	dmr_859972	0.79
chr2	181130439	181130682	dmr_859975	0.525
chr2	181131320	181131370	dmr_859977	0.5660000000000001
chr2	181139856	181140017	dmr_859985	0.6995
chr2	181142543	181143156	dmr_859990	0.647
chr2	181147378	181148032	dmr_859994	0.74
chr2	181148590	181148778	dmr_859995	0.645
chr2	181150502	181151146	dmr_859998	0.583
chr2	181152823	181153127	dmr_860002	0.639
chr2	181154450	181154626	dmr_860005	0.596
chr2	181155297	181155547	dmr_860006	0.5765
chr2	181159399	181159585	dmr_860010	0.608
chr2	181174423	181174921	dmr_860018	0.722
chr2	181179781	181180334	dmr_860024	0.6185
chr2	181180836	181181217	dmr_860025	0.7635
chr2	181239364	181239528	dmr_860048	0.787
chr2	181312736	181312786	dmr_860088	0.664
chr2	181419949	181420548	dmr_860153	0.78
chr2	181525537	181525864	dmr_860222	0.596
chr2	181538107	181538376	dmr_860232	0.6779999999999999
chr2	181598487	181598491	dmr_860281	0.6465
chr2	181632830	181632923	dmr_860307	0.77
chr2	181659250	181659456	dmr_860327	0.5465
chr2	181659801	181659923	dmr_860328	0.63
chr2	181686191	181686313	dmr_860348	0.5105
chr2	181716854	181717321	dmr_860370	0.5465
chr2	181759156	181759205	dmr_860391	0.715
chr2	181759457	181759468	dmr_860394	0.7075
chr2	181838768	181839013	dmr_860451	0.5755
chr3	4532190	4532474	dmr_860743	0.7759999999999999
chr3	4792901	4793445	dmr_860814	0.519
chr3	4854357	4854485	dmr_860830	0.6105
chr3	5210402	5210954	dmr_860901	0.552
chr3	5360647	5360690	dmr_861005	0.897
chr3	5376507	5376617	dmr_861014	0.6805
chr3	5447206	5447320	dmr_861043	0.6585
chr3	5551954	5552025	dmr_861081	0.664
chr3	6866042	6866092	dmr_861375	0.607
chr3	7134498	7134662	dmr_861456	0.544
chr3	7374965	7375106	dmr_861517	0.579
chr3	7375620	7376079	dmr_861518	0.5195
chr3	7384044	7384336	dmr_861525	0.804
chr3	7424468	7424669	dmr_861561	0.857
chr3	7424944	7425085	dmr_861562	0.603
chr3	7428378	7428477	dmr_861568	0.5005
chr3	7428903	7429139	dmr_861569	0.8865
chr3	7456066	7456319	dmr_861596	0.7240000000000001
chr3	8051499	8051535	dmr_861821	0.5205
chr3	8064731	8065116	dmr_861827	0.742
chr3	8292755	8292787	dmr_861908	0.6345
chr3	8498145	8498662	dmr_861982	0.741
chr3	8523447	8524056	dmr_862008	0.55
chr3	8526227	8527071	dmr_862011	0.629
chr3	8544942	8545543	dmr_862033	0.649
chr3	8550102	8550219	dmr_862041	0.5670000000000001
chr3	8561909	8562225	dmr_862056	0.5745
chr3	8563422	8564281	dmr_862058	0.82
chr3	8568510	8569109	dmr_862065	0.5555
chr3	8623486	8623504	dmr_862092	0.9355
chr3	8626724	8626768	dmr_862099	0.5485
chr3	8627258	8627344	dmr_862100	0.8925
chr3	8661935	8662662	dmr_862128	0.5870000000000001
chr3	8662844	8663312	dmr_862129	0.6825
chr3	8663624	8664086	dmr_862130	0.562
chr3	8680460	8680469	dmr_862143	0.7495
chr3	8717068	8718530	dmr_862169	0.6855
chr3	8734717	8734844	dmr_862181	0.5155
chr3	8766143	8766412	dmr_862212	0.688
chr3	8793587	8793720	dmr_862222	0.5735
chr3	8850414	8851168	dmr_862242	0.525
chr3	8851503	8851757	dmr_862243	0.612
chr3	8852139	8852387	dmr_862244	0.7709999999999999
chr3	8863000	8863697	dmr_862255	0.6615
chr3	8893753	8893826	dmr_862272	0.6845
chr3	8914235	8914439	dmr_862280	0.66
chr3	8921816	8922127	dmr_862287	0.6865
chr3	8937777	8939897	dmr_862301	0.647
chr3	8968733	8969015	dmr_862331	0.6825
chr3	8978504	8978520	dmr_862339	0.604
chr3	8982333	8982820	dmr_862345	0.6825
chr3	8995980	8996596	dmr_862360	0.664
chr3	8998823	8999552	dmr_862365	0.6890000000000001
chr3	9001677	9001943	dmr_862369	0.6055
chr3	9003066	9003587	dmr_862372	0.5329999999999999
chr3	9064304	9065005	dmr_862405	0.6659999999999999
chr3	9128308	9128684	dmr_862445	0.5455
chr3	9132151	9132352	dmr_862447	0.5395
chr3	9172978	9172981	dmr_862475	0.6745
chr3	9173644	9174018	dmr_862477	0.789
chr3	9189385	9189954	dmr_862487	0.785
chr3	9200213	9200248	dmr_862496	0.77
chr3	9200302	9200947	dmr_862497	0.655
chr3	9203806	9204386	dmr_862501	0.6175
chr3	9340546	9341017	dmr_862578	0.5185
chr3	9357917	9358477	dmr_862594	0.659
chr3	9440377	9440766	dmr_862657	0.701
chr3	9440779	9440887	dmr_862658	0.596
chr3	9442003	9442450	dmr_862660	0.72
chr3	9442460	9442897	dmr_862661	0.6105
chr3	9442969	9443080	dmr_862662	0.7040000000000001
chr3	9454485	9455174	dmr_862672	0.675
chr3	9495249	9495884	dmr_862710	0.5535
chr3	9500216	9500509	dmr_862715	0.731
chr3	9520249	9520581	dmr_862735	0.6175
chr3	9520840	9521057	dmr_862736	0.5185
chr3	9523416	9523896	dmr_862740	0.5975
chr3	9545119	9545338	dmr_862760	0.599
chr3	9588627	9589134	dmr_862808	0.606
chr3	9718464	9718818	dmr_862906	0.5165
chr3	9727821	9728097	dmr_862919	0.6105
chr3	9750415	9751706	dmr_862933	0.652
chr3	9758352	9758546	dmr_862942	0.787
chr3	9832438	9832650	dmr_863016	0.6125
chr3	9974147	9974338	dmr_863117	0.6355
chr3	10011003	10011918	dmr_863136	0.5615
chr3	10013686	10013850	dmr_863137	0.805
chr3	10014106	10014284	dmr_863138	0.7290000000000001
chr3	10126682	10127361	dmr_863208	0.5489999999999999
chr3	10216283	10216885	dmr_863274	0.6315
chr3	10233073	10233301	dmr_863282	0.7705
chr3	10247061	10247404	dmr_863291	0.627
chr3	10302081	10302137	dmr_863334	0.6145
chr3	10326504	10327176	dmr_863352	0.6545
chr3	10327438	10327933	dmr_863353	0.535
chr3	10359418	10359802	dmr_863374	0.508
chr3	10398710	10399249	dmr_863399	0.713
chr3	10475448	10475574	dmr_863450	0.769
chr3	10684162	10684933	dmr_863521	0.5215
chr3	10684940	10685171	dmr_863522	0.6245
chr3	10685506	10686281	dmr_863523	0.6505
chr3	10698202	10698609	dmr_863534	0.672
chr3	10698673	10698678	dmr_863535	0.6945
chr3	10742146	10742255	dmr_863554	0.8135
chr3	11030130	11030543	dmr_863658	0.647
chr3	11082650	11082665	dmr_863667	0.5035
chr3	11109648	11109874	dmr_863674	0.6145
chr3	11194534	11194551	dmr_863709	0.77
chr3	11230575	11231225	dmr_863722	0.532
chr3	11281259	11281320	dmr_863743	0.6845
chr3	11293034	11293297	dmr_863749	0.684
chr3	11401315	11401391	dmr_863777	0.7925
chr3	12246055	12246206	dmr_864000	0.696
chr3	12345142	12345341	dmr_864024	0.653
chr3	12757764	12757881	dmr_864116	0.5805
chr3	13242657	13242963	dmr_864223	0.7835
chr3	13243626	13243947	dmr_864224	0.5539999999999999
chr3	13254022	13254039	dmr_864235	0.7355
chr3	13458955	13459297	dmr_864290	0.738
chr3	13470323	13471054	dmr_864297	0.7585
chr3	13482178	13482273	dmr_864308	0.526
chr3	13487055	13487328	dmr_864312	0.573
chr3	13487670	13487857	dmr_864313	0.5515
chr3	13537951	13538205	dmr_864350	0.5895
chr3	13546117	13546385	dmr_864355	0.6135
chr3	13650252	13650445	dmr_864426	0.5665
chr3	13714163	13714373	dmr_864467	0.6055
chr3	13725575	13725989	dmr_864476	0.5005
chr3	13734411	13734585	dmr_864482	0.6325
chr3	13946824	13947623	dmr_864584	0.6890000000000001
chr3	14108748	14108759	dmr_864658	0.7879999999999999
chr3	14116371	14116819	dmr_864665	0.5995
chr3	14949932	14950268	dmr_864962	0.7170000000000001
chr3	15071016	15071414	dmr_865019	0.6635
chr3	15072574	15072725	dmr_865022	0.521
chr3	15153331	15153519	dmr_865048	0.764
chr3	15153630	15153691	dmr_865049	0.6795
chr3	15157763	15157928	dmr_865056	0.7240000000000001
chr3	15179484	15179738	dmr_865065	0.519
chr3	15183137	15183316	dmr_865069	0.6965
chr3	16246244	16246463	dmr_865248	0.88
chr3	16253465	16253607	dmr_865251	0.512
chr3	16256010	16256400	dmr_865252	0.57
chr3	16520607	16520810	dmr_865336	0.7979999999999999
chr3	16533186	16533216	dmr_865345	0.838
chr3	16816326	16816488	dmr_865409	0.5845
chr3	16817320	16817672	dmr_865410	0.74
chr3	16826207	16826320	dmr_865420	0.5055
chr3	16861775	16862197	dmr_865446	0.6705
chr3	16867877	16868343	dmr_865449	0.8215
chr3	16871873	16871881	dmr_865453	0.67
chr3	16921382	16921779	dmr_865473	0.691
chr3	16930458	16930466	dmr_865480	0.6905
chr3	16932846	16932938	dmr_865484	0.61
chr3	16939214	16939401	dmr_865491	0.5045
chr3	16939785	16940036	dmr_865492	0.574
chr3	16940558	16941447	dmr_865493	0.6295
chr3	17005444	17005552	dmr_865517	0.773
chr3	17031414	17031611	dmr_865524	0.6945
chr3	17034664	17034839	dmr_865529	0.5195
chr3	17206037	17206273	dmr_865568	0.9540000000000001
chr3	17219821	17220048	dmr_865575	0.7625
chr3	17259132	17259163	dmr_865583	0.6075
chr3	17259461	17259833	dmr_865584	0.7115
chr3	17318645	17319661	dmr_865603	0.7985
chr3	17460579	17460840	dmr_865644	0.958
chr3	17462955	17463036	dmr_865648	0.6735
chr3	17630507	17630673	dmr_865720	0.7305
chr3	17632495	17632688	dmr_865722	0.56
chr3	17666537	17666555	dmr_865736	0.5935
chr3	17670456	17670625	dmr_865742	0.531
chr3	17773308	17774115	dmr_865763	0.6195
chr3	17779489	17779983	dmr_865767	0.61
chr3	17784152	17784320	dmr_865773	0.6245
chr3	17784676	17785941	dmr_865774	0.574
chr3	17786986	17788461	dmr_865776	0.5895
chr3	17788882	17789504	dmr_865777	0.706
chr3	17792976	17793181	dmr_865779	0.604
chr3	17795458	17797059	dmr_865781	0.688
chr3	17798408	17798814	dmr_865784	0.7805
chr3	17799086	17799433	dmr_865785	0.619
chr3	17800319	17800399	dmr_865786	0.504
chr3	17800654	17800982	dmr_865787	0.6015
chr3	17801602	17801847	dmr_865789	0.586
chr3	17802133	17802202	dmr_865790	0.5315
chr3	17803454	17803518	dmr_865793	0.617
chr3	17804917	17805275	dmr_865796	0.6775
chr3	17805723	17805846	dmr_865797	0.715
chr3	17806912	17806952	dmr_865800	0.574
chr3	17811251	17811657	dmr_865804	0.5455
chr3	17815737	17815817	dmr_865806	0.5675
chr3	17847439	17847896	dmr_865816	0.7070000000000001
chr3	17862549	17862660	dmr_865825	0.795
chr3	17866426	17866776	dmr_865829	0.51
chr3	18043807	18044091	dmr_865882	0.7040000000000001
chr3	18050286	18051083	dmr_865888	0.6465
chr3	18053229	18053610	dmr_865892	0.5935
chr3	18056174	18056832	dmr_865894	0.6545
chr3	18057198	18057454	dmr_865895	0.649
chr3	18057715	18057981	dmr_865896	0.5035
chr3	18080644	18080774	dmr_865908	0.8375
chr3	18124008	18124073	dmr_865927	0.857
chr3	18127307	18127748	dmr_865930	0.645
chr3	18141778	18141810	dmr_865940	0.5825
chr3	18142002	18142124	dmr_865941	0.7559999999999999
chr3	18218954	18219164	dmr_865986	0.6335
chr3	18219404	18219633	dmr_865987	0.701
chr3	18243740	18244276	dmr_866002	0.7090000000000001
chr3	18305922	18306083	dmr_866021	0.5555
chr3	18334996	18335184	dmr_866031	0.8905
chr3	18422040	18422713	dmr_866057	0.7709999999999999
chr3	18438851	18439093	dmr_866069	0.6505
chr3	18452103	18452232	dmr_866073	0.6505
chr3	18623918	18624198	dmr_866149	0.8045
chr3	18624454	18624915	dmr_866150	0.753
chr3	18624935	18625323	dmr_866151	0.83
chr3	18640133	18640710	dmr_866160	0.7795
chr3	18643362	18643766	dmr_866165	0.551
chr3	18668370	18669372	dmr_866183	0.8440000000000001
chr3	18705507	18706139	dmr_866209	0.561
chr3	18714043	18714647	dmr_866214	0.6015
chr3	18733841	18734030	dmr_866226	0.6459999999999999
chr3	18740346	18740691	dmr_866231	0.8315
chr3	18879581	18879622	dmr_866298	0.7515
chr3	18905238	18905441	dmr_866311	0.7875
chr3	18905918	18906345	dmr_866312	0.653
chr3	18909604	18909637	dmr_866317	0.7915
chr3	18941006	18941629	dmr_866346	0.5685
chr3	19084344	19084427	dmr_866407	0.6415
chr3	19090558	19090670	dmr_866409	0.8755
chr3	19158130	19158139	dmr_866449	0.77
chr3	19158541	19158662	dmr_866450	0.546
chr3	19216314	19216330	dmr_866482	0.6035
chr3	19216585	19216590	dmr_866483	0.7415
chr3	19216809	19217273	dmr_866484	0.7285
chr3	19217339	19217491	dmr_866485	0.675
chr3	19226951	19227129	dmr_866496	0.544
chr3	19302950	19303386	dmr_866576	0.7725
chr3	19328380	19328699	dmr_866592	0.5625
chr3	19348241	19348584	dmr_866602	0.6495
chr3	19406401	19406508	dmr_866626	0.58
chr3	19411320	19411416	dmr_866631	0.6835
chr3	19423962	19424157	dmr_866637	0.6755
chr3	19456335	19456627	dmr_866645	0.5195
chr3	19485732	19485735	dmr_866660	0.6965
chr3	19518774	19519003	dmr_866682	0.7305
chr3	19519338	19519673	dmr_866683	0.5505
chr3	19540342	19540554	dmr_866701	0.77
chr3	19554462	19554653	dmr_866711	0.8059999999999999
chr3	19605900	19606079	dmr_866736	0.978
chr3	19715459	19715690	dmr_866806	0.629
chr3	19881334	19881818	dmr_866882	0.7135
chr3	19904791	19904900	dmr_866897	0.563
chr3	19999607	20000383	dmr_866931	0.56
chr3	20030603	20030855	dmr_866954	0.574
chr3	20082350	20082551	dmr_866971	0.5445
chr3	20103079	20103544	dmr_866976	0.7065
chr3	20103934	20104127	dmr_866977	0.5895
chr3	20133620	20133630	dmr_867002	0.5665
chr3	20614093	20614565	dmr_867170	0.6855
chr3	20734403	20734794	dmr_867230	0.6565
chr3	20737523	20737569	dmr_867234	0.7709999999999999
chr3	20737875	20738088	dmr_867235	0.5589999999999999
chr3	20739693	20739856	dmr_867238	0.94
chr3	20739955	20740021	dmr_867239	0.9545
chr3	20820672	20820814	dmr_867271	0.5795
chr3	20822043	20822392	dmr_867274	0.772
chr3	20825485	20825886	dmr_867277	0.736
chr3	20875513	20875605	dmr_867298	0.64
chr3	20890450	20890648	dmr_867306	0.6565
chr3	20894559	20894673	dmr_867311	0.7140000000000001
chr3	20907227	20907319	dmr_867316	0.789
chr3	20982813	20982903	dmr_867345	0.634
chr3	20986311	20986318	dmr_867350	0.79
chr3	20997667	20997716	dmr_867358	0.738
chr3	20999716	20999891	dmr_867360	0.8435
chr3	21008522	21008861	dmr_867363	0.563
chr3	21020795	21021116	dmr_867372	0.742
chr3	21025524	21025615	dmr_867376	0.509
chr3	21027036	21027417	dmr_867379	0.6579999999999999
chr3	21046129	21046243	dmr_867401	0.9035
chr3	21086335	21086546	dmr_867414	0.8170000000000001
chr3	21292755	21292916	dmr_867479	0.6975
chr3	21293677	21294006	dmr_867481	0.507
chr3	21404244	21404443	dmr_867538	0.7635
chr3	21427554	21427567	dmr_867551	0.6165
chr3	21466237	21466610	dmr_867565	0.672
chr3	21476275	21476751	dmr_867575	0.765
chr3	21477045	21477358	dmr_867576	0.6890000000000001
chr3	21477502	21477589	dmr_867577	0.9009999999999999
chr3	21478087	21478225	dmr_867578	0.617
chr3	21478870	21478906	dmr_867580	0.877
chr3	21479543	21479776	dmr_867582	0.6905
chr3	21483961	21484083	dmr_867588	0.7465
chr3	21484404	21484580	dmr_867589	0.6875
chr3	21484644	21484882	dmr_867590	0.626
chr3	21489491	21489572	dmr_867596	0.519
chr3	21491283	21491656	dmr_867598	0.7095
chr3	21495717	21496227	dmr_867602	0.7825
chr3	21544625	21545245	dmr_867628	0.5495
chr3	21553051	21553227	dmr_867637	0.815
chr3	21558000	21558610	dmr_867642	0.613
chr3	21560049	21560566	dmr_867643	0.6075
chr3	21564862	21565287	dmr_867653	0.5905
chr3	21570076	21570240	dmr_867658	0.787
chr3	21583750	21584235	dmr_867668	0.522
chr3	21614722	21615263	dmr_867684	0.5665
chr3	21639003	21639419	dmr_867706	0.569
chr3	21644329	21644461	dmr_867711	0.5455
chr3	21645225	21645343	dmr_867712	0.6965
chr3	21650123	21650403	dmr_867718	0.7825
chr3	21694991	21695010	dmr_867734	0.5275
chr3	21772017	21772285	dmr_867785	0.7955
chr3	21781351	21781577	dmr_867795	0.737
chr3	21898408	21898525	dmr_867874	0.6475
chr3	21937552	21938556	dmr_867902	0.5255
chr3	21949772	21949854	dmr_867910	0.5655
chr3	21987543	21988315	dmr_867944	0.6635
chr3	22020766	22020925	dmr_867961	0.6065
chr3	22058450	22058832	dmr_867979	0.6605
chr3	22068783	22069029	dmr_867985	0.6055
chr3	22073207	22073347	dmr_867990	0.613
chr3	22092247	22092390	dmr_868008	0.5495
chr3	22101212	22101478	dmr_868018	0.5415
chr3	22139033	22139253	dmr_868054	0.5005
chr3	22251827	22252075	dmr_868130	0.59
chr3	22309448	22309697	dmr_868154	0.55
chr3	22551503	22551906	dmr_868215	0.7025
chr3	22745570	22745597	dmr_868252	0.5429999999999999
chr3	22839135	22839243	dmr_868282	0.7455
chr3	23063376	23063810	dmr_868360	0.578
chr3	23132573	23133166	dmr_868387	0.7290000000000001
chr3	23183127	23183940	dmr_868408	0.8295
chr3	23196154	23196513	dmr_868415	0.8765
chr3	23217063	23217820	dmr_868433	0.603
chr3	23403535	23403870	dmr_868478	0.6659999999999999
chr3	23433988	23434147	dmr_868489	0.7275
chr3	23592776	23592926	dmr_868549	0.821
chr3	23610241	23610277	dmr_868558	0.8605
chr3	23849653	23849837	dmr_868629	0.6525
chr3	24261442	24262164	dmr_868741	0.7305
chr3	24280358	24280512	dmr_868746	0.612
chr3	24316234	24316571	dmr_868759	0.605
chr3	24324879	24325117	dmr_868769	0.7285
chr3	24325936	24326296	dmr_868772	0.63
chr3	24432795	24432816	dmr_868810	0.66
chr3	24440658	24441156	dmr_868815	0.5885
chr3	24462693	24462721	dmr_868824	0.5055
chr3	24463869	24464336	dmr_868826	0.815
chr3	24486910	24487326	dmr_868837	0.6365
chr3	24540314	24540505	dmr_868861	0.644
chr3	24552953	24553125	dmr_868868	0.722
chr3	24558652	24558669	dmr_868871	0.71
chr3	24592296	24592625	dmr_868884	0.568
chr3	24594885	24595755	dmr_868886	0.63
chr3	24670696	24670969	dmr_868911	0.5025
chr3	24788921	24789053	dmr_868963	0.8345
chr3	24938898	24939210	dmr_869014	0.598
chr3	25072408	25072697	dmr_869069	0.589
chr3	25093012	25093146	dmr_869077	0.7015
chr3	25110287	25110319	dmr_869087	0.6415
chr3	25110695	25111214	dmr_869088	0.5335
chr3	25131741	25132127	dmr_869102	0.619
chr3	25145085	25145400	dmr_869105	0.7290000000000001
chr3	25207491	25208120	dmr_869123	0.6685
chr3	25382624	25382912	dmr_869169	0.55
chr3	25384248	25384277	dmr_869172	0.735
chr3	25426815	25426844	dmr_869192	0.5935
chr3	25427397	25427421	dmr_869193	0.514
chr3	25429870	25429898	dmr_869194	0.5375
chr3	25449517	25449687	dmr_869215	0.5915
chr3	25455435	25455647	dmr_869219	0.8055
chr3	25479881	25480786	dmr_869231	0.55
chr3	25485166	25485186	dmr_869236	0.8235
chr3	25560978	25561498	dmr_869298	0.6709999999999999
chr3	25657227	25657415	dmr_869394	0.7070000000000001
chr3	25677831	25678147	dmr_869414	0.703
chr3	25683521	25683751	dmr_869422	0.5295
chr3	25685283	25685576	dmr_869425	0.7685
chr3	25710052	25711053	dmr_869443	0.6055
chr3	25745681	25745841	dmr_869473	0.777
chr3	25763830	25763913	dmr_869486	0.7155
chr3	25773890	25774244	dmr_869498	0.669
chr3	25793453	25794512	dmr_869516	0.7190000000000001
chr3	25844196	25844283	dmr_869561	0.6609999999999999
chr3	25856257	25856401	dmr_869568	0.6890000000000001
chr3	25866713	25867337	dmr_869576	0.6375
chr3	25895611	25895725	dmr_869598	0.63
chr3	25903129	25903377	dmr_869604	0.6829999999999999
chr3	25967196	25967374	dmr_869657	0.6905
chr3	25967717	25967943	dmr_869658	0.7559999999999999
chr3	26011757	26012031	dmr_869686	0.5539999999999999
chr3	26037509	26037898	dmr_869711	0.6975
chr3	26039445	26039681	dmr_869713	0.5185
chr3	26039820	26040036	dmr_869714	0.775
chr3	26044605	26045202	dmr_869719	0.511
chr3	26046888	26047193	dmr_869721	0.6795
chr3	26052105	26052287	dmr_869726	0.537
chr3	26052566	26052568	dmr_869727	0.5545
chr3	26065596	26065655	dmr_869736	0.6709999999999999
chr3	26084347	26084564	dmr_869750	0.7665
chr3	26101221	26101403	dmr_869761	0.8095
chr3	26132023	26132315	dmr_869787	0.503
chr3	26134820	26135660	dmr_869790	0.5055
chr3	26150564	26150994	dmr_869807	0.6235
chr3	26152016	26152074	dmr_869809	0.6265
chr3	26230230	26230337	dmr_869866	0.8295
chr3	26247817	26248569	dmr_869879	0.586
chr3	26273595	26273989	dmr_869901	0.5985
chr3	26297659	26297869	dmr_869921	0.569
chr3	26330087	26330396	dmr_869950	0.6375
chr3	26330919	26331171	dmr_869951	0.674
chr3	26337643	26338038	dmr_869958	0.616
chr3	26465265	26465665	dmr_870011	0.6845
chr3	26468989	26469125	dmr_870015	0.509
chr3	26499724	26500167	dmr_870037	0.5725
chr3	26528806	26529516	dmr_870054	0.7170000000000001
chr3	26662078	26662494	dmr_870119	0.8105
chr3	26662754	26662770	dmr_870120	0.6809999999999999
chr3	26686028	26686124	dmr_870132	0.867
chr3	26686393	26686597	dmr_870133	0.7065
chr3	26793229	26793584	dmr_870196	0.591
chr3	26793649	26794015	dmr_870197	0.5355
chr3	26795953	26796493	dmr_870199	0.586
chr3	26796840	26796979	dmr_870200	0.9359999999999999
chr3	26797413	26797727	dmr_870201	0.698
chr3	26814113	26814645	dmr_870207	0.6970000000000001
chr3	26815816	26816070	dmr_870209	0.78
chr3	26819529	26819886	dmr_870216	0.725
chr3	26827445	26828458	dmr_870224	0.512
chr3	26832901	26833129	dmr_870229	0.755
chr3	26840198	26840753	dmr_870235	0.6545
chr3	26845305	26845353	dmr_870243	0.742
chr3	26848044	26848406	dmr_870247	0.6535
chr3	26853384	26853599	dmr_870252	0.794
chr3	26853637	26854040	dmr_870253	0.6545
chr3	26921316	26921388	dmr_870285	0.7105
chr3	26921519	26921545	dmr_870286	0.785
chr3	26921804	26921890	dmr_870287	0.924
chr3	26922227	26922302	dmr_870288	0.6665
chr3	26923332	26923774	dmr_870290	0.929
chr3	26923813	26923822	dmr_870291	0.5075
chr3	26925469	26925639	dmr_870293	0.585
chr3	26980582	26980791	dmr_870314	0.6705
chr3	27107276	27107850	dmr_870386	0.759
chr3	27108858	27109665	dmr_870387	0.598
chr3	27189258	27190189	dmr_870419	0.6165
chr3	27310897	27311262	dmr_870499	0.5055
chr3	27453481	27453850	dmr_870587	0.657
chr3	27461891	27461972	dmr_870596	0.7290000000000001
chr3	27474604	27474774	dmr_870613	0.6575
chr3	27481852	27482417	dmr_870620	0.509
chr3	27485164	27485472	dmr_870623	0.5975
chr3	27489443	27490186	dmr_870626	0.5335
chr3	27503287	27503781	dmr_870636	0.818
chr3	27511679	27512236	dmr_870648	0.779
chr3	27551260	27551338	dmr_870685	0.653
chr3	27555513	27555600	dmr_870691	0.6315
chr3	27561742	27561895	dmr_870696	0.513
chr3	27593746	27594293	dmr_870721	0.77
chr3	27656752	27657399	dmr_870780	0.653
chr3	27657447	27657559	dmr_870781	0.7685
chr3	27661641	27661817	dmr_870784	0.5575
chr3	27664863	27665314	dmr_870789	0.5145
chr3	27683350	27683967	dmr_870809	0.5705
chr3	27696167	27696786	dmr_870824	0.599
chr3	27698820	27698891	dmr_870828	0.815
chr3	27735916	27736497	dmr_870848	0.586
chr3	27764301	27764647	dmr_870863	0.506
chr3	27765860	27766565	dmr_870866	0.6195
chr3	27781033	27781349	dmr_870879	0.6135
chr3	27782023	27783047	dmr_870880	0.517
chr3	27873614	27873723	dmr_870919	0.8190000000000001
chr3	27882250	27882311	dmr_870926	0.7065
chr3	27929114	27929139	dmr_870948	0.5720000000000001
chr3	27963286	27963342	dmr_870970	0.623
chr3	27968576	27969334	dmr_870971	0.625
chr3	27982366	27982965	dmr_870980	0.5925
chr3	28058138	28058339	dmr_871029	0.657
chr3	28108741	28108904	dmr_871048	0.581
chr3	28262224	28262357	dmr_871132	0.529
chr3	28272857	28272866	dmr_871141	0.695
chr3	28305439	28305632	dmr_871184	0.5845
chr3	28309011	28309021	dmr_871188	0.5945
chr3	28317721	28318272	dmr_871198	0.679
chr3	28334905	28335195	dmr_871220	0.742
chr3	28363966	28363999	dmr_871257	0.645
chr3	28399501	28399982	dmr_871296	0.6095
chr3	28400029	28400508	dmr_871297	0.7170000000000001
chr3	28402175	28402448	dmr_871300	0.5205
chr3	28408751	28408982	dmr_871307	0.5325
chr3	28432399	28432810	dmr_871335	0.664
chr3	28435250	28435352	dmr_871339	0.8025
chr3	28435678	28435826	dmr_871340	0.5670000000000001
chr3	28447525	28447660	dmr_871360	0.586
chr3	28450542	28450746	dmr_871365	0.6759999999999999
chr3	28468571	28468607	dmr_871384	0.5515
chr3	28478827	28479214	dmr_871394	0.626
chr3	28485797	28486059	dmr_871403	0.6225
chr3	28491031	28492170	dmr_871409	0.5165
chr3	28497692	28497850	dmr_871417	0.5115
chr3	28507197	28507296	dmr_871421	0.5965
chr3	28523074	28523484	dmr_871429	0.74
chr3	28524147	28525269	dmr_871430	0.5585
chr3	28527310	28527680	dmr_871433	0.836
chr3	28531163	28531622	dmr_871438	0.72
chr3	28532512	28533020	dmr_871441	0.722
chr3	28542824	28543126	dmr_871447	0.703
chr3	28549135	28549938	dmr_871457	0.7215
chr3	28550869	28551040	dmr_871459	0.8235
chr3	28555036	28555349	dmr_871467	0.6915
chr3	28555365	28555995	dmr_871468	0.622
chr3	28565169	28565337	dmr_871479	0.6815
chr3	28577505	28577812	dmr_871491	0.5920000000000001
chr3	28587532	28588125	dmr_871504	0.6645
chr3	28593775	28594314	dmr_871509	0.6475
chr3	28612894	28613083	dmr_871529	0.5965
chr3	28638873	28638984	dmr_871555	0.7655
chr3	28780821	28781036	dmr_871644	0.55
chr3	28835752	28836108	dmr_871670	0.664
chr3	28896003	28896020	dmr_871688	0.769
chr3	29003730	29003905	dmr_871709	0.524
chr3	29047116	29047744	dmr_871730	0.7295
chr3	29169742	29169979	dmr_871801	0.58
chr3	29172513	29172597	dmr_871805	0.5945
chr3	29200687	29200928	dmr_871831	0.5455
chr3	29209944	29210253	dmr_871843	0.615
chr3	29218068	29218151	dmr_871848	0.7440000000000001
chr3	29222182	29222377	dmr_871851	0.588
chr3	29222593	29222628	dmr_871852	0.619
chr3	29223087	29223104	dmr_871853	0.662
chr3	29399030	29399082	dmr_871948	0.9079999999999999
chr3	29539840	29540097	dmr_872026	0.6575
chr3	29581470	29581610	dmr_872043	0.509
chr3	29589696	29589781	dmr_872055	0.7565
chr3	29707062	29707301	dmr_872108	0.6145
chr3	30120926	30121072	dmr_872284	0.725
chr3	30355448	30356012	dmr_872388	0.828
chr3	30379422	30379898	dmr_872402	0.5805
chr3	30382481	30382582	dmr_872407	0.8265
chr3	30546549	30546633	dmr_872490	0.5660000000000001
chr3	30548873	30549363	dmr_872495	0.6559999999999999
chr3	30588952	30589011	dmr_872509	0.731
chr3	30593754	30593925	dmr_872514	0.608
chr3	30635366	30635417	dmr_872534	0.802
chr3	30635511	30635663	dmr_872535	0.6865
chr3	30701121	30701495	dmr_872561	0.7815
chr3	30701497	30701697	dmr_872562	0.5815
chr3	30736741	30737379	dmr_872579	0.775
chr3	30742824	30743478	dmr_872588	0.7509999999999999
chr3	30747618	30747843	dmr_872595	0.6779999999999999
chr3	30764241	30764394	dmr_872608	0.5115
chr3	30767042	30767818	dmr_872611	0.7685
chr3	30768772	30769027	dmr_872613	0.5225
chr3	30774346	30774945	dmr_872617	0.6409999999999999
chr3	30778164	30778928	dmr_872621	0.5795
chr3	30783948	30784509	dmr_872627	0.602
chr3	30818191	30818921	dmr_872664	0.504
chr3	30917909	30918361	dmr_872732	0.7235
chr3	30948636	30948847	dmr_872760	0.586
chr3	30968101	30968120	dmr_872776	0.679
chr3	31068613	31068774	dmr_872855	0.7605
chr3	31092963	31093241	dmr_872878	0.7385
chr3	31102571	31102598	dmr_872891	0.56
chr3	31108949	31109329	dmr_872903	0.5365
chr3	31191242	31191751	dmr_872956	0.6435
chr3	31219497	31219997	dmr_872981	0.677
chr3	31226571	31227006	dmr_872988	0.5325
chr3	31254472	31254918	dmr_873022	0.647
chr3	31263687	31263700	dmr_873032	0.7559999999999999
chr3	31291056	31291248	dmr_873064	0.61
chr3	31307805	31308598	dmr_873088	0.5975
chr3	31328442	31329298	dmr_873101	0.5965
chr3	31433248	31433315	dmr_873139	0.508
chr3	32011708	32012470	dmr_873409	0.8045
chr3	32021000	32021317	dmr_873416	0.5375
chr3	32043984	32043992	dmr_873441	0.7685
chr3	32044529	32044754	dmr_873442	0.7240000000000001
chr3	32044842	32045101	dmr_873443	0.528
chr3	32045403	32045653	dmr_873444	0.7340000000000001
chr3	32053529	32054588	dmr_873453	0.7085
chr3	32055791	32057012	dmr_873455	0.564
chr3	32087250	32087500	dmr_873487	0.537
chr3	32347604	32348215	dmr_873672	0.6005
chr3	32363793	32364194	dmr_873686	0.597
chr3	32366322	32366596	dmr_873687	0.7835
chr3	32398909	32399166	dmr_873700	0.8065
chr3	32412138	32412181	dmr_873716	0.617
chr3	32471125	32471893	dmr_873773	0.5205
chr3	32486588	32486738	dmr_873785	0.504
chr3	32509308	32510072	dmr_873797	0.5525
chr3	32584864	32585202	dmr_873853	0.675
chr3	32585498	32585704	dmr_873855	0.6505
chr3	32616880	32617823	dmr_873886	0.5595
chr3	32641512	32642518	dmr_873901	0.521
chr3	32645113	32645193	dmr_873903	0.638
chr3	32654976	32655039	dmr_873915	0.7965
chr3	32668532	32668763	dmr_873930	0.68
chr3	32668845	32670009	dmr_873931	0.611
chr3	32826175	32826277	dmr_874023	0.644
chr3	32826543	32826890	dmr_874024	0.627
chr3	32939126	32939409	dmr_874111	0.5415
chr3	32939555	32940162	dmr_874112	0.529
chr3	32945067	32945326	dmr_874115	0.645
chr3	32987804	32988357	dmr_874173	0.629
chr3	32993422	32993459	dmr_874178	0.6475
chr3	33000493	33000645	dmr_874190	0.8145
chr3	33004110	33004957	dmr_874196	0.654
chr3	33009055	33009184	dmr_874203	0.589
chr3	33023109	33023137	dmr_874220	0.53
chr3	33041377	33041649	dmr_874246	0.745
chr3	33044305	33044976	dmr_874251	0.7140000000000001
chr3	33048375	33048410	dmr_874259	0.6245
chr3	33060167	33061368	dmr_874276	0.5485
chr3	33074051	33074301	dmr_874295	0.732
chr3	33074337	33074995	dmr_874296	0.716
chr3	33078738	33078809	dmr_874303	0.7085
chr3	33083279	33083290	dmr_874309	0.8285
chr3	33083639	33083754	dmr_874310	0.534
chr3	33083762	33084208	dmr_874311	0.513
chr3	33096019	33096372	dmr_874329	0.7440000000000001
chr3	33098169	33099504	dmr_874331	0.7535
chr3	33101816	33102538	dmr_874336	0.6765
chr3	33102556	33102602	dmr_874337	0.718
chr3	33102648	33102681	dmr_874338	0.8155
chr3	33115682	33115884	dmr_874359	0.648
chr3	33122297	33122673	dmr_874368	0.674
chr3	33124997	33125794	dmr_874373	0.581
chr3	33136106	33136438	dmr_874388	0.5295
chr3	33137896	33138115	dmr_874390	0.507
chr3	33138401	33139225	dmr_874391	0.6095
chr3	33139345	33139853	dmr_874392	0.61
chr3	33140077	33140374	dmr_874393	0.769
chr3	33140417	33140655	dmr_874394	0.586
chr3	33141090	33141240	dmr_874395	0.665
chr3	33141852	33142010	dmr_874396	0.752
chr3	33182805	33182866	dmr_874422	0.9335
chr3	33211788	33212211	dmr_874439	0.7595
chr3	33214906	33215896	dmr_874444	0.605
chr3	33217329	33217923	dmr_874445	0.7909999999999999
chr3	33262699	33263028	dmr_874458	0.6445
chr3	33264137	33264463	dmr_874459	0.6165
chr3	33306000	33306092	dmr_874482	0.6675
chr3	33306597	33306642	dmr_874483	0.5665
chr3	33312521	33312708	dmr_874491	0.7809999999999999
chr3	33334332	33334378	dmr_874499	0.6829999999999999
chr3	33350838	33351481	dmr_874505	0.752
chr3	33360131	33360302	dmr_874516	0.752
chr3	33363161	33363532	dmr_874522	0.7709999999999999
chr3	33369683	33369723	dmr_874528	0.596
chr3	33376099	33376105	dmr_874539	0.8265
chr3	33379717	33379777	dmr_874543	0.706
chr3	33380118	33380631	dmr_874544	0.5379999999999999
chr3	33397219	33397523	dmr_874561	0.7055
chr3	33398220	33398823	dmr_874563	0.623
chr3	33399150	33400283	dmr_874564	0.7055
chr3	33456001	33456014	dmr_874600	0.5539999999999999
chr3	33558834	33559090	dmr_874651	0.578
chr3	33562579	33562766	dmr_874656	0.6265
chr3	33563075	33563083	dmr_874657	0.6085
chr3	33637955	33638155	dmr_874676	0.583
chr3	33658547	33658976	dmr_874682	0.7415
chr3	33717124	33717641	dmr_874699	0.5605
chr3	33730489	33730781	dmr_874707	0.625
chr3	33742302	33742535	dmr_874718	0.657
chr3	33787953	33788116	dmr_874735	0.637
chr3	33806984	33807114	dmr_874748	0.518
chr3	33878775	33879041	dmr_874784	0.5265
chr3	34034092	34034143	dmr_874872	0.5185
chr3	34062476	34062553	dmr_874903	0.5785
chr3	34068976	34069477	dmr_874906	0.6920000000000001
chr3	34107783	34108114	dmr_874928	0.601
chr3	34136083	34136323	dmr_874942	0.6925
chr3	34136576	34136840	dmr_874943	0.7765
chr3	34143789	34143930	dmr_874950	0.5135
chr3	34217326	34217431	dmr_874997	0.6765
chr3	34231715	34231846	dmr_875016	0.546
chr3	34240105	34240177	dmr_875023	0.8045
chr3	34351790	34351916	dmr_875128	0.629
chr3	34403855	34403911	dmr_875172	0.706
chr3	34470820	34470930	dmr_875236	0.55
chr3	34491913	34492045	dmr_875252	0.568
chr3	34494864	34494876	dmr_875254	0.546
chr3	34495540	34495858	dmr_875255	0.5675
chr3	34571926	34572427	dmr_875306	0.7655
chr3	34572446	34573177	dmr_875307	0.8109999999999999
chr3	34573297	34573478	dmr_875308	0.639
chr3	34574725	34574811	dmr_875312	0.7705
chr3	34664818	34664854	dmr_875389	0.5035
chr3	34747814	34748067	dmr_875449	0.5035
chr3	34748133	34748363	dmr_875450	0.6185
chr3	34748392	34748615	dmr_875451	0.6459999999999999
chr3	34773696	34774010	dmr_875467	0.5075
chr3	34828534	34828796	dmr_875502	0.753
chr3	34829077	34829821	dmr_875503	0.602
chr3	34875362	34875441	dmr_875529	0.745
chr3	34883166	34883194	dmr_875536	0.6
chr3	35005455	35005847	dmr_875601	0.5845
chr3	35029860	35030357	dmr_875612	0.6985
chr3	35103274	35103473	dmr_875655	0.5945
chr3	35144923	35145127	dmr_875670	0.7035
chr3	35269079	35269638	dmr_875748	0.5245
chr3	35315304	35315761	dmr_875765	0.522
chr3	35342601	35342674	dmr_875789	0.7559999999999999
chr3	35585543	35585726	dmr_875920	0.652
chr3	35679476	35679721	dmr_875947	0.5625
chr3	35684986	35685104	dmr_875951	0.733
chr3	35685205	35685229	dmr_875952	0.899
chr3	35693136	35693345	dmr_875958	0.6355
chr3	35723456	35724473	dmr_875970	0.72
chr3	35734504	35734988	dmr_875975	0.6605
chr3	35735603	35735636	dmr_875977	0.578
chr3	35755440	35755654	dmr_875995	0.6595
chr3	35756886	35757885	dmr_875997	0.8275
chr3	35765173	35765212	dmr_876005	0.5760000000000001
chr3	35785792	35785806	dmr_876024	0.552
chr3	35833824	35833859	dmr_876059	0.5885
chr3	35929535	35929617	dmr_876112	0.6525
chr3	36171197	36171241	dmr_876230	0.623
chr3	36202521	36202773	dmr_876250	0.705
chr3	36210005	36210107	dmr_876259	0.606
chr3	36332101	36332581	dmr_876329	0.586
chr3	36340750	36341828	dmr_876336	0.77
chr3	36381499	36382706	dmr_876369	0.5915
chr3	36452031	36452228	dmr_876412	0.6665
chr3	36455417	36455746	dmr_876416	0.622
chr3	36467762	36468367	dmr_876429	0.6225
chr3	36478586	36479629	dmr_876439	0.7325
chr3	36482994	36484701	dmr_876444	0.606
chr3	36486897	36487149	dmr_876449	0.7809999999999999
chr3	36516169	36516579	dmr_876477	0.8240000000000001
chr3	36516643	36516824	dmr_876478	0.7265
chr3	36517762	36517821	dmr_876480	0.608
chr3	36520174	36521102	dmr_876485	0.7195
chr3	36524490	36524908	dmr_876489	0.7275
chr3	36530096	36530419	dmr_876495	0.767
chr3	36530482	36531035	dmr_876496	0.8255
chr3	36531319	36531475	dmr_876497	0.8325
chr3	36531818	36532140	dmr_876499	0.5329999999999999
chr3	36532143	36532368	dmr_876500	0.5605
chr3	36537827	36537899	dmr_876506	0.8565
chr3	36538417	36538536	dmr_876508	0.581
chr3	36540982	36541202	dmr_876511	0.5085
chr3	36541530	36541691	dmr_876512	0.7145
chr3	36545137	36545380	dmr_876515	0.7265
chr3	36605643	36605711	dmr_876538	0.591
chr3	36613882	36614044	dmr_876543	0.5005
chr3	36641690	36642083	dmr_876572	0.7635
chr3	36642872	36643455	dmr_876574	0.748
chr3	36658761	36659937	dmr_876590	0.597
chr3	36660578	36660623	dmr_876592	0.9175
chr3	36667195	36667431	dmr_876599	0.8220000000000001
chr3	36686015	36686064	dmr_876623	0.8265
chr3	36686179	36686415	dmr_876624	0.64
chr3	36690402	36690703	dmr_876627	0.7185
chr3	36733330	36733516	dmr_876663	0.7490000000000001
chr3	36733608	36733622	dmr_876664	0.5745
chr3	36754916	36754938	dmr_876684	0.7929999999999999
chr3	36784635	36784994	dmr_876708	0.6245
chr3	36862691	36862709	dmr_876769	0.6970000000000001
chr3	36974947	36975109	dmr_876816	0.5660000000000001
chr3	37051174	37051432	dmr_876856	0.5765
chr3	37259412	37260276	dmr_876952	0.5675
chr3	37260290	37260592	dmr_876953	0.53
chr3	37298882	37299237	dmr_876981	0.693
chr3	37347692	37348257	dmr_877014	0.561
chr3	37571580	37572589	dmr_877138	0.75
chr3	37586186	37586959	dmr_877151	0.7195
chr3	37724660	37724688	dmr_877240	0.5225
chr3	37804498	37804689	dmr_877285	0.604
chr3	37811681	37811714	dmr_877289	0.5005
chr3	37817305	37817825	dmr_877294	0.7855
chr3	37868543	37869167	dmr_877337	0.621
chr3	37963837	37964058	dmr_877395	0.5005
chr3	37964169	37964522	dmr_877396	0.795
chr3	37964537	37964878	dmr_877397	0.569
chr3	37964947	37965521	dmr_877398	0.8225
chr3	37976525	37976958	dmr_877407	0.6355
chr3	37978412	37978859	dmr_877409	0.6485
chr3	37998163	37998566	dmr_877420	0.5435
chr3	38015046	38015542	dmr_877434	0.6025
chr3	38016185	38016592	dmr_877436	0.762
chr3	38021536	38021785	dmr_877437	0.892
chr3	38051974	38052191	dmr_877452	0.5265
chr3	38139121	38139642	dmr_877502	0.8109999999999999
chr3	38356298	38356391	dmr_877643	0.6920000000000001
chr3	38396667	38397228	dmr_877662	0.5355
chr3	38430992	38431237	dmr_877684	0.655
chr3	38443646	38444101	dmr_877696	0.5085
chr3	38446387	38447096	dmr_877698	0.603
chr3	38473280	38473541	dmr_877732	0.892
chr3	38498721	38499250	dmr_877762	0.5695
chr3	38500965	38501721	dmr_877764	0.735
chr3	38593742	38593921	dmr_877822	0.6145
chr3	38707712	38707722	dmr_877888	0.5295
chr3	38708026	38708574	dmr_877889	0.613
chr3	38888428	38889977	dmr_877991	0.6225
chr3	38892424	38893808	dmr_877996	0.7075
chr3	38907105	38907111	dmr_878008	0.6495
chr3	38908825	38908944	dmr_878010	0.675
chr3	38928395	38928763	dmr_878028	0.55
chr3	38934277	38935134	dmr_878033	0.6125
chr3	38986163	38986350	dmr_878071	0.524
chr3	38989356	38989659	dmr_878074	0.7115
chr3	38993289	38993345	dmr_878080	0.8
chr3	39010254	39011441	dmr_878091	0.5735
chr3	39131980	39132119	dmr_878166	0.6605
chr3	39132417	39132608	dmr_878167	0.8835
chr3	39209359	39210024	dmr_878201	0.7025
chr3	39213762	39214096	dmr_878206	0.6965
chr3	39305857	39306281	dmr_878243	0.7015
chr3	39375564	39375740	dmr_878286	0.569
chr3	39494574	39494894	dmr_878339	0.8109999999999999
chr3	39562484	39562994	dmr_878372	0.539
chr3	39579150	39579237	dmr_878383	0.7215
chr3	39585366	39585681	dmr_878387	0.5705
chr3	39591280	39591521	dmr_878394	0.7375
chr3	39591714	39591826	dmr_878395	0.8325
chr3	39592083	39592719	dmr_878396	0.8775
chr3	39630930	39631169	dmr_878411	0.6115
chr3	39718816	39719310	dmr_878452	0.632
chr3	39746039	39746243	dmr_878470	0.8805
chr3	39796281	39796373	dmr_878506	0.58
chr3	39815668	39815972	dmr_878518	0.6629999999999999
chr3	39841062	39841385	dmr_878534	0.524
chr3	39845042	39845319	dmr_878537	0.685
chr3	39848962	39849084	dmr_878541	0.6185
chr3	39850795	39850881	dmr_878544	0.565
chr3	39851235	39851277	dmr_878545	0.591
chr3	39904102	39904425	dmr_878571	0.5795
chr3	39908400	39909063	dmr_878573	0.625
chr3	39963365	39963433	dmr_878603	0.7825
chr3	39965570	39965654	dmr_878605	0.8585
chr3	39965934	39966110	dmr_878606	0.8515
chr3	39966515	39966964	dmr_878608	0.5845
chr3	39998995	39999376	dmr_878622	0.6395
chr3	40089441	40089733	dmr_878679	0.563
chr3	40158787	40159835	dmr_878718	0.6855
chr3	40164088	40164293	dmr_878723	0.5870000000000001
chr3	40187901	40188263	dmr_878745	0.6679999999999999
chr3	40262635	40263227	dmr_878774	0.7525
chr3	40443919	40444208	dmr_878874	0.6825
chr3	40447211	40447937	dmr_878877	0.653
chr3	40504997	40505647	dmr_878914	0.5905
chr3	40534210	40534431	dmr_878932	0.6970000000000001
chr3	40656164	40656908	dmr_878952	0.525
chr3	40845648	40845965	dmr_879054	0.532
chr3	41059352	41059447	dmr_879176	0.754
chr3	41084293	41084463	dmr_879192	0.5985
chr3	41107729	41108486	dmr_879204	0.7305
chr3	41108532	41108601	dmr_879205	0.6135
chr3	41113171	41113442	dmr_879210	0.605
chr3	41155186	41155594	dmr_879239	0.71
chr3	41158668	41158962	dmr_879242	0.7879999999999999
chr3	41159044	41159073	dmr_879243	0.621
chr3	41194117	41194630	dmr_879268	0.657
chr3	41198259	41198768	dmr_879271	0.7735
chr3	41199984	41200218	dmr_879275	0.542
chr3	41204906	41205033	dmr_879282	0.617
chr3	41439882	41440073	dmr_879429	0.688
chr3	41444060	41444699	dmr_879435	0.5135
chr3	41476401	41477143	dmr_879459	0.6609999999999999
chr3	41481923	41482437	dmr_879466	0.62
chr3	41485149	41485322	dmr_879469	0.586
chr3	41517093	41517546	dmr_879491	0.511
chr3	41566362	41566373	dmr_879523	0.8415
chr3	41572884	41573105	dmr_879528	0.737
chr3	41573119	41573256	dmr_879529	0.8185
chr3	41580899	41581453	dmr_879541	0.716
chr3	41581881	41581894	dmr_879543	0.6075
chr3	41582392	41582774	dmr_879545	0.5115
chr3	41583599	41584062	dmr_879548	0.508
chr3	41584385	41584518	dmr_879549	0.6709999999999999
chr3	41586945	41587236	dmr_879552	0.6705
chr3	41592727	41593192	dmr_879560	0.526
chr3	41614468	41614630	dmr_879581	0.521
chr3	41685377	41685965	dmr_879613	0.6779999999999999
chr3	41758415	41758547	dmr_879646	0.6920000000000001
chr3	41800832	41800874	dmr_879656	0.56
chr3	41855788	41855947	dmr_879666	0.657
chr3	41856249	41856466	dmr_879667	0.7895
chr3	41901519	41901572	dmr_879678	0.7655
chr3	41903630	41903871	dmr_879681	0.6315
chr3	41908877	41909434	dmr_879684	0.865
chr3	41909453	41909477	dmr_879685	0.7859999999999999
chr3	41913158	41913683	dmr_879688	0.735
chr3	42006322	42006584	dmr_879733	0.6940000000000001
chr3	42006957	42007013	dmr_879736	0.5529999999999999
chr3	42130386	42130840	dmr_879786	0.5735
chr3	42163803	42163973	dmr_879815	0.5325
chr3	42211540	42211635	dmr_879839	0.6205
chr3	42220357	42221179	dmr_879850	0.5605
chr3	42227988	42228022	dmr_879855	0.588
chr3	42252320	42252683	dmr_879873	0.6629999999999999
chr3	42286229	42286827	dmr_879883	0.8155
chr3	42356905	42356957	dmr_879914	0.754
chr3	42376683	42376711	dmr_879923	0.518
chr3	42382183	42382373	dmr_879928	0.755
chr3	42400580	42400793	dmr_879941	0.9005
chr3	42427448	42427732	dmr_879962	0.5575
chr3	42443877	42444050	dmr_879971	0.792
chr3	42469945	42470070	dmr_879991	0.5539999999999999
chr3	42531590	42531847	dmr_880013	0.5925
chr3	42589726	42589765	dmr_880039	0.6709999999999999
chr3	42630430	42630478	dmr_880054	0.53
chr3	42783774	42784110	dmr_880117	0.6015
chr3	42784478	42784563	dmr_880118	0.645
chr3	42873911	42873920	dmr_880154	0.726
chr3	42904991	42905181	dmr_880186	0.736
chr3	42905630	42905876	dmr_880187	0.6285
chr3	42906271	42906413	dmr_880188	0.8255
chr3	42906799	42906974	dmr_880189	0.5515
chr3	42908225	42908292	dmr_880190	0.775
chr3	43155883	43156092	dmr_880267	0.818
chr3	43839647	43839659	dmr_880411	0.527
chr3	44988071	44988277	dmr_880605	0.71
chr3	45137741	45137754	dmr_880636	0.5660000000000001
chr3	45276909	45277180	dmr_880677	0.895
chr3	45382964	45383156	dmr_880708	0.5475
chr3	45385298	45385621	dmr_880711	0.614
chr3	45397138	45397324	dmr_880723	0.6509999999999999
chr3	45398200	45398279	dmr_880725	0.619
chr3	45403575	45403616	dmr_880734	0.6185
chr3	45409668	45409788	dmr_880739	0.727
chr3	45410210	45410443	dmr_880740	0.565
chr3	45416737	45416842	dmr_880747	0.659
chr3	45417922	45418225	dmr_880749	0.7155
chr3	45420297	45420680	dmr_880752	0.6459999999999999
chr3	45493087	45493097	dmr_880790	0.5820000000000001
chr3	45493330	45493392	dmr_880791	0.9535
chr3	45600337	45600572	dmr_880830	0.7959999999999999
chr3	45645921	45646530	dmr_880849	0.5525
chr3	45968851	45969103	dmr_880946	0.7415
chr3	46019856	46019894	dmr_880972	0.6779999999999999
chr3	46032512	46032906	dmr_880977	0.934
chr3	46034384	46034414	dmr_880978	0.5535
chr3	46174414	46174753	dmr_881023	0.8565
chr3	46176362	46176450	dmr_881025	0.608
chr3	46320175	46320243	dmr_881049	0.537
chr3	46325041	46325388	dmr_881055	0.8755
chr3	46332030	46332519	dmr_881059	0.604
chr3	46340105	46340415	dmr_881064	0.919
chr3	46341018	46341066	dmr_881065	0.9505
chr3	46341571	46341797	dmr_881066	0.551
chr3	46407681	46408071	dmr_881085	0.523
chr3	46448312	46448403	dmr_881100	0.6775
chr3	46503729	46504326	dmr_881115	0.591
chr3	46538851	46539182	dmr_881131	0.789
chr3	46553683	46553848	dmr_881141	0.812
chr3	46554155	46554634	dmr_881143	0.5415
chr3	46583946	46584348	dmr_881158	0.8145
chr3	46752501	46752630	dmr_881218	0.6940000000000001
chr3	46758430	46758904	dmr_881224	0.7235
chr3	47168157	47168271	dmr_881320	0.6025
chr3	47530589	47530671	dmr_881416	0.6735
chr3	47916577	47916681	dmr_881515	0.7715
chr3	48108931	48109272	dmr_881567	0.736
chr3	48117729	48117879	dmr_881574	0.561
chr3	48632242	48632528	dmr_881714	0.639
chr3	48811349	48811467	dmr_881770	0.6935
chr3	48840770	48840924	dmr_881783	0.7315
chr3	48907814	48908009	dmr_881813	0.513
chr3	49033049	49033552	dmr_881851	0.782
chr3	49094220	49094465	dmr_881870	0.777
chr3	49504624	49505095	dmr_881965	0.8325
chr3	49542101	49542250	dmr_881981	0.758
chr3	49606731	49606738	dmr_882007	0.652
chr3	49617760	49617783	dmr_882012	0.797
chr3	49638816	49638965	dmr_882017	0.652
chr3	49675021	49675315	dmr_882041	0.795
chr3	49937675	49937699	dmr_882163	0.6809999999999999
chr3	49944856	49945156	dmr_882169	0.8059999999999999
chr3	49984930	49985036	dmr_882191	0.7879999999999999
chr3	50044591	50045196	dmr_882223	0.5125
chr3	50176786	50176831	dmr_882281	0.5710000000000001
chr3	50177551	50178001	dmr_882283	0.511
chr3	50216077	50216103	dmr_882307	0.8290000000000001
chr3	50236283	50236340	dmr_882320	0.5725
chr3	50278276	50278488	dmr_882346	0.745
chr3	50279894	50279923	dmr_882348	0.8690000000000001
chr3	50307564	50308077	dmr_882366	0.6095
chr3	50439814	50440098	dmr_882444	0.5295
chr3	50462095	50462361	dmr_882458	0.804
chr3	50462615	50462639	dmr_882459	0.8109999999999999
chr3	50463185	50463511	dmr_882460	0.5735
chr3	50463540	50463834	dmr_882461	0.7585
chr3	50485997	50486397	dmr_882466	0.5835
chr3	50569512	50569890	dmr_882509	0.5445
chr3	50613257	50613410	dmr_882527	0.627
chr3	50651914	50652304	dmr_882550	0.6075
chr3	50652473	50652502	dmr_882551	0.948
chr3	50677830	50678641	dmr_882562	0.721
chr3	50694548	50695629	dmr_882572	0.7205
chr3	50815717	50815866	dmr_882604	0.625
chr3	50816253	50816917	dmr_882605	0.5555
chr3	50844801	50845032	dmr_882624	0.7490000000000001
chr3	50845176	50845301	dmr_882625	0.732
chr3	50858756	50858921	dmr_882634	0.643
chr3	50902547	50903356	dmr_882664	0.7909999999999999
chr3	50906593	50906764	dmr_882667	0.716
chr3	50917254	50917492	dmr_882678	0.5585
chr3	50926851	50926982	dmr_882688	0.8135
chr3	50931997	50932302	dmr_882697	0.5515
chr3	50932398	50933992	dmr_882698	0.5485
chr3	50939497	50939873	dmr_882705	0.8395
chr3	50969899	50969913	dmr_882723	0.5479999999999999
chr3	50971756	50971826	dmr_882725	0.504
chr3	50972105	50972679	dmr_882727	0.5215
chr3	50976628	50977143	dmr_882732	0.722
chr3	50984033	50984446	dmr_882742	0.7609999999999999
chr3	50987755	50988191	dmr_882748	0.6990000000000001
chr3	51000942	51001205	dmr_882764	0.6635
chr3	51004446	51004654	dmr_882772	0.8635
chr3	51009181	51009484	dmr_882774	0.7015
chr3	51031898	51032126	dmr_882789	0.6925
chr3	51072550	51073699	dmr_882824	0.5395
chr3	51079180	51079421	dmr_882830	0.63
chr3	51079478	51079501	dmr_882831	0.5755
chr3	51092150	51092854	dmr_882841	0.5805
chr3	51094976	51095673	dmr_882844	0.616
chr3	51097613	51097952	dmr_882846	0.7885
chr3	51125804	51126427	dmr_882862	0.8045
chr3	51131244	51131581	dmr_882867	0.6255
chr3	51178170	51178482	dmr_882900	0.61
chr3	51180065	51180186	dmr_882902	0.7095
chr3	51195175	51195313	dmr_882914	0.5665
chr3	51195785	51196333	dmr_882915	0.604
chr3	51199105	51199567	dmr_882920	0.6665
chr3	51234721	51234862	dmr_882948	0.71
chr3	51248478	51248517	dmr_882957	0.6215
chr3	51251163	51251396	dmr_882962	0.5385
chr3	51295271	51295974	dmr_882990	0.6515
chr3	51327436	51327636	dmr_883014	0.5095
chr3	51342136	51342169	dmr_883026	0.6065
chr3	51357542	51358511	dmr_883034	0.737
chr3	51361247	51361480	dmr_883036	0.578
chr3	51376647	51376994	dmr_883047	0.6409999999999999
chr3	51475901	51476129	dmr_883106	0.6925
chr3	51486625	51486761	dmr_883118	0.61
chr3	51520976	51521236	dmr_883153	0.5655
chr3	51526535	51526862	dmr_883160	0.6505
chr3	51526915	51528039	dmr_883161	0.6835
chr3	51540488	51541028	dmr_883176	0.504
chr3	51647880	51648315	dmr_883261	0.6425
chr3	51708581	51709389	dmr_883308	0.7345
chr3	51727627	51728346	dmr_883328	0.615
chr3	51749368	51750098	dmr_883350	0.5875
chr3	51788577	51789139	dmr_883388	0.5475
chr3	51816600	51817121	dmr_883410	0.6305
chr3	51868354	51868943	dmr_883457	0.653
chr3	51868962	51869004	dmr_883458	0.5965
chr3	51870038	51870295	dmr_883460	0.6875
chr3	51885491	51886259	dmr_883483	0.857
chr3	51889776	51890009	dmr_883487	0.6205
chr3	51941688	51942380	dmr_883543	0.54
chr3	51963919	51964379	dmr_883566	0.5305
chr3	51965951	51966121	dmr_883569	0.5035
chr3	52029463	52030748	dmr_883628	0.828
chr3	52035354	52035921	dmr_883633	0.5329999999999999
chr3	52047179	52047309	dmr_883644	0.7685
chr3	52047995	52048562	dmr_883646	0.5035
chr3	52067300	52067468	dmr_883661	0.613
chr3	52070070	52070315	dmr_883664	0.7895
chr3	52087551	52089542	dmr_883680	0.6195
chr3	52125150	52125725	dmr_883706	0.5795
chr3	52140071	52140695	dmr_883712	0.6809999999999999
chr3	52142393	52142431	dmr_883715	0.551
chr3	52196056	52196103	dmr_883757	0.561
chr3	52197907	52198319	dmr_883760	0.8105
chr3	52200130	52200769	dmr_883762	0.591
chr3	52235693	52236090	dmr_883780	0.5085
chr3	52243809	52243918	dmr_883783	0.731
chr3	52275192	52275773	dmr_883806	0.5870000000000001
chr3	52292159	52293132	dmr_883815	0.52
chr3	52297283	52298062	dmr_883820	0.5255
chr3	52326739	52327607	dmr_883846	0.8915
chr3	52327695	52327920	dmr_883847	0.6315
chr3	52393351	52393590	dmr_883886	0.5625
chr3	52417385	52417772	dmr_883898	0.7815
chr3	52498540	52498873	dmr_883946	0.7575
chr3	52503795	52504739	dmr_883950	0.5025
chr3	52510500	52510694	dmr_883955	0.5445
chr3	52538398	52538784	dmr_883978	0.523
chr3	52573277	52573447	dmr_883998	0.675
chr3	52573753	52573965	dmr_883999	0.795
chr3	52574021	52574102	dmr_884000	0.8265
chr3	52578716	52579110	dmr_884007	0.8029999999999999
chr3	52579441	52579447	dmr_884008	0.7935
chr3	52610695	52611231	dmr_884030	0.5710000000000001
chr3	52611712	52611996	dmr_884032	0.769
chr3	52612002	52612121	dmr_884033	0.89
chr3	52612243	52612287	dmr_884034	0.581
chr3	52652170	52652335	dmr_884063	0.6155
chr3	52668220	52668812	dmr_884073	0.693
chr3	52675544	52675626	dmr_884078	0.5315
chr3	52677131	52677801	dmr_884080	0.731
chr3	52678284	52678554	dmr_884082	0.622
chr3	52685576	52686312	dmr_884086	0.8085
chr3	52691237	52691707	dmr_884092	0.5185
chr3	52702772	52703220	dmr_884101	0.7829999999999999
chr3	52703304	52703646	dmr_884102	0.7965
chr3	52703788	52704424	dmr_884104	0.584
chr3	52706291	52707091	dmr_884106	0.6875
chr3	52735672	52736306	dmr_884128	0.938
chr3	52736456	52736558	dmr_884129	0.7355
chr3	52788160	52788896	dmr_884177	0.6205
chr3	52879283	52880085	dmr_884246	0.5525
chr3	52893877	52893907	dmr_884259	0.636
chr3	52906625	52906945	dmr_884274	0.6035
chr3	52927490	52927760	dmr_884280	0.8965
chr3	52938417	52938996	dmr_884292	0.785
chr3	52950662	52950964	dmr_884303	0.9595
chr3	52951714	52952038	dmr_884305	0.7095
chr3	52954344	52954913	dmr_884309	0.5615
chr3	52958597	52958995	dmr_884315	0.5329999999999999
chr3	52961816	52961920	dmr_884318	0.521
chr3	52974707	52975708	dmr_884331	0.607
chr3	52983675	52984210	dmr_884341	0.516
chr3	52990134	52990570	dmr_884350	0.5985
chr3	53009780	53009921	dmr_884373	0.5595
chr3	53021177	53021516	dmr_884380	0.7435
chr3	53032621	53032643	dmr_884389	0.7290000000000001
chr3	53032751	53033139	dmr_884390	0.7195
chr3	53038852	53040144	dmr_884394	0.8395
chr3	53041153	53041255	dmr_884396	0.654
chr3	53043471	53043481	dmr_884399	0.818
chr3	53044195	53045089	dmr_884402	0.597
chr3	53045563	53046710	dmr_884404	0.56
chr3	53060150	53060359	dmr_884427	0.8029999999999999
chr3	53066018	53066429	dmr_884437	0.5505
chr3	53080789	53080815	dmr_884450	0.6459999999999999
chr3	53087044	53087510	dmr_884458	0.6065
chr3	53161712	53161772	dmr_884522	0.711
chr3	53162090	53162199	dmr_884523	0.82
chr3	53164661	53165087	dmr_884528	0.636
chr3	53181956	53182077	dmr_884547	0.514
chr3	53211731	53211886	dmr_884577	0.5335
chr3	53213886	53214272	dmr_884581	0.7605
chr3	53214564	53214766	dmr_884582	0.6890000000000001
chr3	53248261	53248920	dmr_884618	0.573
chr3	53258622	53259210	dmr_884627	0.5675
chr3	53288317	53289223	dmr_884648	0.5825
chr3	53292276	53292769	dmr_884652	0.5295
chr3	53307756	53307955	dmr_884668	0.5165
chr3	53326892	53327159	dmr_884684	0.5395
chr3	53353098	53353533	dmr_884703	0.5875
chr3	53376874	53377163	dmr_884717	0.747
chr3	53379620	53379741	dmr_884721	0.665
chr3	53416067	53416842	dmr_884742	0.6665
chr3	53417632	53418111	dmr_884744	0.544
chr3	53465450	53465615	dmr_884778	0.515
chr3	53475875	53476173	dmr_884793	0.6215
chr3	53620265	53620635	dmr_884877	0.515
chr3	53669890	53669952	dmr_884907	0.809
chr3	53799403	53799924	dmr_884998	0.5315
chr3	53834223	53834498	dmr_885025	0.57
chr3	53847881	53848682	dmr_885034	0.5635
chr3	53891064	53891213	dmr_885060	0.8095
chr3	53891518	53891563	dmr_885061	0.5720000000000001
chr3	54049532	54049541	dmr_885191	0.597
chr3	54102921	54103823	dmr_885236	0.7205
chr3	54111030	54112094	dmr_885242	0.7795
chr3	54157404	54158488	dmr_885255	0.7635
chr3	54158779	54159494	dmr_885256	0.7645
chr3	54204270	54204853	dmr_885308	0.818
chr3	54210020	54210128	dmr_885316	0.5935
chr3	54210391	54210593	dmr_885317	0.586
chr3	54212330	54212722	dmr_885321	0.682
chr3	54246161	54246331	dmr_885363	0.7535
chr3	54246618	54246744	dmr_885364	0.8515
chr3	54270640	54271073	dmr_885387	0.585
chr3	54274949	54275031	dmr_885393	0.5345
chr3	54290856	54291487	dmr_885411	0.619
chr3	54350547	54350821	dmr_885472	0.511
chr3	54413025	54413034	dmr_885522	0.701
chr3	54424026	54424564	dmr_885531	0.6035
chr3	54478531	54478571	dmr_885557	0.6805
chr3	54486787	54486923	dmr_885562	0.639
chr3	54487245	54487392	dmr_885563	0.8685
chr3	54527912	54528397	dmr_885599	0.5625
chr3	54528635	54529069	dmr_885600	0.7945
chr3	54586960	54587975	dmr_885632	0.6615
chr3	54667233	54667334	dmr_885682	0.628
chr3	54715303	54715909	dmr_885712	0.705
chr3	54756401	54757046	dmr_885742	0.79
chr3	54835274	54835451	dmr_885794	0.596
chr3	54835761	54835913	dmr_885795	0.693
chr3	54988975	54989367	dmr_885907	0.5920000000000001
chr3	54993605	54993848	dmr_885915	0.7070000000000001
chr3	54993857	54993984	dmr_885916	0.7515
chr3	54994152	54994194	dmr_885917	0.703
chr3	55011593	55012076	dmr_885934	0.6605
chr3	55012330	55013299	dmr_885935	0.606
chr3	55044689	55044725	dmr_885964	0.7090000000000001
chr3	55055809	55056080	dmr_885975	0.5005
chr3	55068016	55068297	dmr_885990	0.583
chr3	55080478	55080615	dmr_886002	0.6435
chr3	55087107	55087753	dmr_886008	0.501
chr3	55096077	55096388	dmr_886015	0.5615
chr3	55152884	55152961	dmr_886054	0.508
chr3	55153513	55154330	dmr_886055	0.6825
chr3	55154697	55154927	dmr_886056	0.7645
chr3	55177225	55177572	dmr_886080	0.6829999999999999
chr3	55245967	55246167	dmr_886132	0.5025
chr3	55246577	55247437	dmr_886133	0.5635
chr3	55248534	55249268	dmr_886136	0.523
chr3	55250581	55250622	dmr_886140	0.5525
chr3	55260416	55260815	dmr_886153	0.6935
chr3	55261572	55261837	dmr_886155	0.528
chr3	55267463	55267859	dmr_886164	0.6495
chr3	55270199	55270233	dmr_886169	0.531
chr3	55281128	55281228	dmr_886185	0.725
chr3	55283770	55284248	dmr_886189	0.5245
chr3	55292763	55293580	dmr_886203	0.5865
chr3	55300580	55300904	dmr_886217	0.7805
chr3	55310087	55310399	dmr_886227	0.6095
chr3	55312284	55312691	dmr_886228	0.5405
chr3	55315630	55316534	dmr_886232	0.7755
chr3	55317407	55317540	dmr_886233	0.696
chr3	55320691	55321103	dmr_886237	0.7735
chr3	55341334	55341381	dmr_886262	0.5625
chr3	55342346	55342688	dmr_886264	0.62
chr3	55342955	55343141	dmr_886265	0.6245
chr3	55347535	55347786	dmr_886271	0.634
chr3	55348090	55348922	dmr_886272	0.514
chr3	55348937	55349364	dmr_886273	0.657
chr3	55352483	55352815	dmr_886277	0.5539999999999999
chr3	55352843	55353165	dmr_886278	0.5495
chr3	55353276	55353919	dmr_886279	0.7335
chr3	55354695	55354805	dmr_886282	0.6895
chr3	55355240	55355669	dmr_886283	0.512
chr3	55360804	55361770	dmr_886294	0.5095
chr3	55368322	55368358	dmr_886302	0.6995
chr3	55372996	55373568	dmr_886306	0.556
chr3	55374320	55374566	dmr_886307	0.8155
chr3	55378523	55379095	dmr_886313	0.6555
chr3	55385445	55386535	dmr_886326	0.6295
chr3	55397161	55397531	dmr_886343	0.5405
chr3	55397850	55397875	dmr_886344	0.7365
chr3	55398298	55398462	dmr_886345	0.6355
chr3	55400838	55401034	dmr_886348	0.6579999999999999
chr3	55422976	55423781	dmr_886375	0.7185
chr3	55429703	55430578	dmr_886382	0.6995
chr3	55431343	55431662	dmr_886384	0.6575
chr3	55436193	55437225	dmr_886390	0.573
chr3	55439245	55439662	dmr_886393	0.727
chr3	55440092	55440311	dmr_886394	0.6065
chr3	55440579	55440664	dmr_886395	0.726
chr3	55442350	55442359	dmr_886397	0.787
chr3	55442701	55443150	dmr_886398	0.5065
chr3	55443228	55443264	dmr_886399	0.581
chr3	55443293	55443937	dmr_886400	0.7
chr3	55447759	55447839	dmr_886406	0.735
chr3	55450746	55451548	dmr_886410	0.703
chr3	55463036	55463253	dmr_886427	0.674
chr3	55463692	55463693	dmr_886428	0.6829999999999999
chr3	55464251	55464276	dmr_886429	0.6435
chr3	55465586	55467804	dmr_886431	0.667
chr3	55468151	55468670	dmr_886432	0.6155
chr3	55470569	55471321	dmr_886436	0.7395
chr3	55473153	55473509	dmr_886441	0.6995
chr3	55475771	55476031	dmr_886446	0.8185
chr3	55476135	55476305	dmr_886447	0.8145
chr3	55476621	55478295	dmr_886448	0.8315
chr3	55479283	55479840	dmr_886450	0.6745
chr3	55489102	55489870	dmr_886464	0.8075
chr3	55491199	55493053	dmr_886465	0.7735
chr3	55494143	55494562	dmr_886467	0.597
chr3	55495957	55496298	dmr_886470	0.5275
chr3	55496449	55496588	dmr_886471	0.655
chr3	55503952	55504427	dmr_886484	0.55
chr3	55506730	55507165	dmr_886488	0.5745
chr3	55510192	55510987	dmr_886494	0.7765
chr3	55514383	55514571	dmr_886499	0.7005
chr3	55516854	55517052	dmr_886502	0.7040000000000001
chr3	55517986	55518292	dmr_886505	0.584
chr3	55520897	55521024	dmr_886510	0.7725
chr3	55523547	55524796	dmr_886513	0.667
chr3	55526408	55526415	dmr_886518	0.5945
chr3	55526740	55527014	dmr_886519	0.6920000000000001
chr3	55528009	55528366	dmr_886521	0.648
chr3	55528860	55529019	dmr_886522	0.69
chr3	55529605	55529678	dmr_886524	0.626
chr3	55530354	55530533	dmr_886525	0.846
chr3	55531244	55531430	dmr_886527	0.6895
chr3	55531765	55533603	dmr_886528	0.5975
chr3	55533606	55534839	dmr_886529	0.6815
chr3	55535104	55535306	dmr_886531	0.6609999999999999
chr3	55535552	55535757	dmr_886532	0.6655
chr3	55535914	55535998	dmr_886533	0.696
chr3	55536569	55537206	dmr_886535	0.5895
chr3	55537628	55537846	dmr_886536	0.718
chr3	55539076	55539958	dmr_886539	0.607
chr3	55539962	55540229	dmr_886540	0.5795
chr3	55540489	55540953	dmr_886541	0.728
chr3	55541322	55541332	dmr_886543	0.6275
chr3	55542791	55543338	dmr_886545	0.6005
chr3	55571412	55571433	dmr_886565	0.8390000000000001
chr3	55572056	55572091	dmr_886567	0.6205
chr3	55635760	55636036	dmr_886606	0.6735
chr3	55644111	55644432	dmr_886618	0.6965
chr3	55647254	55647291	dmr_886622	0.54
chr3	55647351	55647391	dmr_886623	0.6545
chr3	55648465	55648803	dmr_886625	0.75
chr3	55664627	55664683	dmr_886642	0.596
chr3	55664999	55665227	dmr_886643	0.8109999999999999
chr3	55677872	55677926	dmr_886654	0.633
chr3	55706477	55706779	dmr_886685	0.657
chr3	55710359	55710768	dmr_886690	0.602
chr3	55714697	55715099	dmr_886696	0.677
chr3	55730720	55730938	dmr_886714	0.5965
chr3	55740687	55741874	dmr_886724	0.613
chr3	55750499	55750797	dmr_886740	0.6315
chr3	55750828	55751020	dmr_886741	0.526
chr3	55755074	55755120	dmr_886747	0.597
chr3	55755378	55755842	dmr_886748	0.7885
chr3	55756609	55756776	dmr_886750	0.5545
chr3	55787245	55787543	dmr_886787	0.6935
chr3	55797999	55798004	dmr_886802	0.579
chr3	55798239	55798545	dmr_886803	0.541
chr3	55798556	55798740	dmr_886804	0.5720000000000001
chr3	55807142	55807469	dmr_886814	0.6940000000000001
chr3	55873285	55873332	dmr_886877	0.5735
chr3	55931702	55931983	dmr_886918	0.6815
chr3	55990943	55991132	dmr_886959	0.561
chr3	56011319	56011615	dmr_886980	0.5885
chr3	56036384	56036468	dmr_886999	0.7005
chr3	56067826	56068302	dmr_887028	0.5035
chr3	56126772	56126949	dmr_887086	0.5025
chr3	56159361	56159425	dmr_887103	0.519
chr3	56173562	56173606	dmr_887120	0.586
chr3	56235714	56235874	dmr_887161	0.591
chr3	56270142	56270700	dmr_887173	0.7035
chr3	56362723	56362911	dmr_887225	0.7445
chr3	56371179	56371427	dmr_887230	0.599
chr3	56403655	56404377	dmr_887245	0.5735
chr3	56504813	56504946	dmr_887311	0.5365
chr3	56590139	56590480	dmr_887343	0.6815
chr3	56715160	56715727	dmr_887400	0.684
chr3	56730997	56731412	dmr_887406	0.6859999999999999
chr3	56752311	56752368	dmr_887416	0.72
chr3	56789256	56789498	dmr_887445	0.621
chr3	56836737	56837370	dmr_887483	0.6565
chr3	56839118	56839214	dmr_887486	0.5695
chr3	56860098	56860375	dmr_887495	0.5765
chr3	56962609	56962810	dmr_887535	0.779
chr3	56963150	56963383	dmr_887536	0.7609999999999999
chr3	56964072	56964577	dmr_887538	0.7390000000000001
chr3	56964976	56964981	dmr_887539	0.503
chr3	57011702	57011906	dmr_887569	0.745
chr3	57040913	57040947	dmr_887578	0.506
chr3	57102041	57102105	dmr_887612	0.7135
chr3	57102504	57102853	dmr_887613	0.6709999999999999
chr3	57123286	57123332	dmr_887629	0.765
chr3	57129001	57129281	dmr_887634	0.53
chr3	57170702	57170832	dmr_887654	0.721
chr3	57294487	57295417	dmr_887688	0.591
chr3	57343925	57345331	dmr_887710	0.7215
chr3	57447827	57448042	dmr_887759	0.6755
chr3	57470952	57471585	dmr_887772	0.5870000000000001
chr3	57480580	57480946	dmr_887780	0.7485
chr3	57504999	57505014	dmr_887797	0.5295
chr3	57635246	57636126	dmr_887876	0.6945
chr3	57760630	57760733	dmr_887929	0.7225
chr3	57788539	57788832	dmr_887943	0.765
chr3	57825631	57826099	dmr_887968	0.7595
chr3	57840723	57840740	dmr_887984	0.5195
chr3	57844918	57844925	dmr_887989	0.6565
chr3	57881886	57882077	dmr_888008	0.8645
chr3	57882878	57882946	dmr_888010	0.8340000000000001
chr3	57883315	57883616	dmr_888011	0.5625
chr3	57935078	57935522	dmr_888045	0.7545
chr3	57944695	57945009	dmr_888050	0.7745
chr3	57998312	57999085	dmr_888089	0.792
chr3	57999336	57999489	dmr_888090	0.782
chr3	58089478	58089488	dmr_888132	0.7090000000000001
chr3	58089511	58089520	dmr_888133	0.6135
chr3	58089576	58089885	dmr_888135	0.7
chr3	58089906	58090072	dmr_888136	0.6565
chr3	58090094	58090110	dmr_888137	0.7175
chr3	58091758	58092104	dmr_888141	0.821
chr3	58113873	58113893	dmr_888163	0.682
chr3	58114041	58114305	dmr_888164	0.9
chr3	58116500	58117010	dmr_888167	0.696
chr3	58117086	58117160	dmr_888168	0.845
chr3	58117188	58117554	dmr_888169	0.8695
chr3	58118133	58118223	dmr_888171	0.693
chr3	58122216	58122479	dmr_888175	0.608
chr3	58152385	58153434	dmr_888196	0.688
chr3	58153784	58154608	dmr_888197	0.7315
chr3	58185521	58185917	dmr_888225	0.6375
chr3	58200516	58200723	dmr_888230	0.503
chr3	58253764	58254330	dmr_888267	0.777
chr3	58337471	58337578	dmr_888311	0.575
chr3	58422624	58422764	dmr_888350	0.5605
chr3	58449073	58449087	dmr_888365	0.5329999999999999
chr3	58449575	58449625	dmr_888366	0.6225
chr3	58493470	58493943	dmr_888388	0.8535
chr3	58692995	58693063	dmr_888504	0.6935
chr3	58732454	58732613	dmr_888530	0.506
chr3	58758575	58758633	dmr_888553	0.5695
chr3	58785876	58786430	dmr_888568	0.6365
chr3	58828854	58829080	dmr_888612	0.679
chr3	59066680	59066950	dmr_888752	0.5955
chr3	59114001	59114577	dmr_888797	0.5735
chr3	59134545	59134643	dmr_888816	0.6885
chr3	59149517	59149623	dmr_888834	0.596
chr3	59228873	59229426	dmr_888898	0.723
chr3	59230938	59231192	dmr_888901	0.526
chr3	59243131	59243833	dmr_888908	0.708
chr3	59257826	59258021	dmr_888919	0.7245
chr3	59260685	59260996	dmr_888924	0.615
chr3	59312703	59312988	dmr_888960	0.5505
chr3	60146213	60146251	dmr_889209	0.508
chr3	60196228	60196332	dmr_889230	0.51
chr3	60292240	60292679	dmr_889255	0.517
chr3	60327403	60327460	dmr_889265	0.5545
chr3	60402298	60402562	dmr_889289	0.8235
chr3	60408520	60409056	dmr_889291	0.616
chr3	60473810	60474080	dmr_889315	0.7595
chr3	60474141	60474356	dmr_889316	0.6705
chr3	60486942	60487144	dmr_889329	0.599
chr3	60503249	60503661	dmr_889334	0.7285
chr3	60537172	60537259	dmr_889360	0.6455
chr3	60551437	60551899	dmr_889374	0.5995
chr3	60563047	60563865	dmr_889386	0.622
chr3	60568733	60568880	dmr_889392	0.5365
chr3	60570494	60570658	dmr_889396	0.6659999999999999
chr3	60572961	60573263	dmr_889398	0.7725
chr3	60576463	60577165	dmr_889403	0.6729999999999999
chr3	60579356	60579916	dmr_889407	0.51
chr3	60616189	60616387	dmr_889438	0.713
chr3	60620159	60620783	dmr_889441	0.7575
chr3	60698689	60698907	dmr_889472	0.7045
chr3	60708607	60708650	dmr_889480	0.8705
chr3	60762344	60762901	dmr_889509	0.736
chr3	61003531	61003741	dmr_889611	0.8505
chr3	61104761	61104886	dmr_889641	0.6459999999999999
chr3	61233339	61233418	dmr_889683	0.9885
chr3	61268552	61268724	dmr_889706	0.7305
chr3	61269284	61269454	dmr_889707	0.696
chr3	61285865	61286393	dmr_889713	0.5575
chr3	61303619	61303633	dmr_889726	0.7515
chr3	61318274	61318633	dmr_889736	0.85
chr3	61319631	61320099	dmr_889738	0.535
chr3	61320286	61320482	dmr_889739	0.823
chr3	61352664	61352909	dmr_889759	0.5920000000000001
chr3	61358794	61359282	dmr_889764	0.8015
chr3	61366576	61367120	dmr_889767	0.5985
chr3	61377589	61378031	dmr_889783	0.799
chr3	61389543	61389930	dmr_889791	0.91
chr3	61441466	61441850	dmr_889815	0.7555
chr3	61535897	61535991	dmr_889857	0.58
chr3	61583067	61583369	dmr_889875	0.6065
chr3	61609807	61609886	dmr_889886	0.569
chr3	61657604	61657608	dmr_889905	0.509
chr3	61657941	61658064	dmr_889906	0.684
chr3	61716768	61717068	dmr_889925	0.8875
chr3	61739477	61739704	dmr_889932	0.7815
chr3	61814844	61815024	dmr_889967	0.7490000000000001
chr3	61824288	61824628	dmr_889975	0.7035
chr3	61842603	61842754	dmr_889983	0.8465
chr3	62040863	62040962	dmr_890042	0.9135
chr3	62054574	62054575	dmr_890052	0.7625
chr3	62170762	62170812	dmr_890092	0.6995
chr3	62194290	62194448	dmr_890107	0.769
chr3	62271711	62271986	dmr_890138	0.6685
chr3	62278178	62278442	dmr_890140	0.5539999999999999
chr3	62338584	62338630	dmr_890162	0.7285
chr3	62412800	62413339	dmr_890209	0.759
chr3	62499368	62499485	dmr_890269	0.503
chr3	62604044	62604070	dmr_890305	0.5479999999999999
chr3	62668973	62669186	dmr_890329	0.5575
chr3	62725709	62726379	dmr_890354	0.7405
chr3	62860973	62861118	dmr_890397	0.5245
chr3	63040174	63040240	dmr_890447	0.7
chr3	63196260	63196465	dmr_890506	0.8075
chr3	63196869	63197225	dmr_890507	0.5595
chr3	63200406	63200417	dmr_890509	0.7435
chr3	63325785	63326000	dmr_890564	0.6865
chr3	63402160	63402258	dmr_890596	0.713
chr3	63410871	63411085	dmr_890606	0.54
chr3	63411198	63411237	dmr_890607	0.579
chr3	63582926	63583455	dmr_890680	0.625
chr3	63637925	63638362	dmr_890708	0.6
chr3	63683182	63683506	dmr_890734	0.7075
chr3	63731276	63731616	dmr_890766	0.7235
chr3	63740004	63740221	dmr_890776	0.7635
chr3	63740509	63740788	dmr_890777	0.672
chr3	63740822	63741074	dmr_890778	0.768
chr3	63862269	63863514	dmr_890855	0.535
chr3	63892253	63892544	dmr_890867	0.551
chr3	63924872	63924919	dmr_890882	0.7595
chr3	63941753	63941800	dmr_890894	0.8935
chr3	63963428	63963454	dmr_890909	0.6915
chr3	64756458	64756650	dmr_891094	0.7090000000000001
chr3	64964704	64964732	dmr_891156	0.5425
chr3	64965032	64965282	dmr_891157	0.736
chr3	65037784	65038209	dmr_891192	0.5589999999999999
chr3	65055512	65055589	dmr_891202	0.598
chr3	65107420	65107522	dmr_891232	0.574
chr3	65108628	65108699	dmr_891234	0.6825
chr3	65110014	65110972	dmr_891235	0.674
chr3	65111252	65111286	dmr_891236	0.6485
chr3	65111668	65111840	dmr_891237	0.7835
chr3	65114702	65115017	dmr_891241	0.5715
chr3	65115414	65115575	dmr_891242	0.9329999999999999
chr3	65116783	65116843	dmr_891245	0.5775
chr3	65117140	65117687	dmr_891246	0.7190000000000001
chr3	65125188	65125421	dmr_891257	0.6245
chr3	65166126	65166336	dmr_891295	0.8215
chr3	65174661	65175288	dmr_891307	0.56
chr3	65175591	65175712	dmr_891308	0.7659999999999999
chr3	65175907	65176363	dmr_891309	0.606
chr3	65180576	65180632	dmr_891310	0.6585
chr3	65188528	65188571	dmr_891320	0.638
chr3	65217496	65217846	dmr_891346	0.517
chr3	65218213	65218746	dmr_891347	0.5575
chr3	65223742	65223816	dmr_891354	0.7845
chr3	65248949	65249295	dmr_891373	0.5085
chr3	65249648	65250000	dmr_891374	0.7255
chr3	65260562	65260884	dmr_891382	0.5745
chr3	65262326	65263250	dmr_891385	0.853
chr3	65263343	65263773	dmr_891386	0.665
chr3	65283417	65283496	dmr_891403	0.5225
chr3	65321963	65322384	dmr_891434	0.782
chr3	65322397	65322889	dmr_891435	0.7515
chr3	65322927	65322941	dmr_891436	0.888
chr3	65328945	65329380	dmr_891444	0.5905
chr3	65360130	65360391	dmr_891470	0.8140000000000001
chr3	65442916	65443579	dmr_891527	0.611
chr3	65458001	65458277	dmr_891541	0.5720000000000001
chr3	65461027	65461221	dmr_891545	0.7785
chr3	65585511	65585895	dmr_891648	0.6715
chr3	65586018	65586372	dmr_891649	0.7455
chr3	65603665	65603679	dmr_891661	0.7255
chr3	65603939	65603944	dmr_891662	0.7325
chr3	65612624	65613176	dmr_891668	0.645
chr3	65622996	65623470	dmr_891673	0.972
chr3	65636091	65636256	dmr_891683	0.619
chr3	65658096	65658391	dmr_891697	0.8405
chr3	65868973	65869455	dmr_891838	0.758
chr3	65869742	65869801	dmr_891840	0.7875
chr3	65869874	65869915	dmr_891841	0.5745
chr3	65873147	65873280	dmr_891846	0.521
chr3	65873373	65873700	dmr_891847	0.5045
chr3	65882765	65882922	dmr_891850	0.6875
chr3	65884281	65884395	dmr_891853	0.525
chr3	65884574	65885240	dmr_891855	0.777
chr3	65912146	65912929	dmr_891870	0.6355
chr3	65929721	65930271	dmr_891883	0.6729999999999999
chr3	65950858	65951403	dmr_891902	0.6555
chr3	66050699	66050986	dmr_891957	0.5325
chr3	66080022	66080157	dmr_891975	0.5825
chr3	66080784	66080988	dmr_891977	0.515
chr3	66219911	66220130	dmr_892055	0.581
chr3	66236701	66236758	dmr_892062	0.608
chr3	66254347	66255476	dmr_892071	0.6325
chr3	66398599	66399093	dmr_892123	0.6265
chr3	66480650	66481107	dmr_892164	0.715
chr3	66492955	66493048	dmr_892169	0.6215
chr3	66698124	66698373	dmr_892267	0.789
chr3	66882616	66883422	dmr_892342	0.7535
chr3	66934163	66935046	dmr_892355	0.7995
chr3	66952702	66952908	dmr_892363	0.6585
chr3	67110996	67111252	dmr_892408	0.703
chr3	67116135	67116524	dmr_892411	0.609
chr3	67245522	67245574	dmr_892455	0.639
chr3	67449883	67450127	dmr_892535	0.5715
chr3	67493200	67493527	dmr_892568	0.599
chr3	67568137	67568193	dmr_892609	0.5925
chr3	67582234	67582283	dmr_892620	0.7715
chr3	67642975	67643234	dmr_892652	0.7040000000000001
chr3	67773525	67773803	dmr_892706	0.649
chr3	67861324	67861664	dmr_892751	0.5345
chr3	67908576	67908612	dmr_892776	0.6105
chr3	67908996	67909065	dmr_892777	0.7815
chr3	67923109	67923516	dmr_892786	0.7490000000000001
chr3	67954407	67954594	dmr_892810	0.72
chr3	67961986	67962440	dmr_892812	0.5095
chr3	68044089	68045047	dmr_892863	0.7635
chr3	68054707	68055411	dmr_892869	0.7709999999999999
chr3	68055415	68056144	dmr_892870	0.5955
chr3	68056701	68056753	dmr_892871	0.841
chr3	68063438	68064983	dmr_892877	0.619
chr3	68065492	68065724	dmr_892878	0.6
chr3	68065799	68065928	dmr_892879	0.7185
chr3	68066247	68066313	dmr_892880	0.7105
chr3	68066685	68066688	dmr_892881	0.8785
chr3	68066994	68067035	dmr_892882	0.5825
chr3	68067470	68067653	dmr_892883	0.564
chr3	68069331	68069477	dmr_892884	0.5725
chr3	68077218	68077700	dmr_892891	0.606
chr3	68084873	68085115	dmr_892898	0.695
chr3	68099411	68100066	dmr_892911	0.608
chr3	68126114	68127211	dmr_892929	0.728
chr3	68128270	68128280	dmr_892932	0.6709999999999999
chr3	68128651	68128722	dmr_892933	0.6845
chr3	68129107	68129307	dmr_892934	0.7915
chr3	68129578	68130105	dmr_892935	0.6679999999999999
chr3	68189314	68189520	dmr_892982	0.6409999999999999
chr3	68196841	68197084	dmr_892987	0.5575
chr3	68210419	68210893	dmr_892997	0.7515
chr3	68246124	68246413	dmr_893026	0.529
chr3	68250550	68251041	dmr_893030	0.578
chr3	68256609	68256631	dmr_893036	0.669
chr3	68256919	68257170	dmr_893037	0.8085
chr3	68283234	68284158	dmr_893057	0.7905
chr3	68296812	68297113	dmr_893073	0.583
chr3	68298285	68298408	dmr_893075	0.6105
chr3	68322966	68323421	dmr_893093	0.6975
chr3	68404166	68404267	dmr_893166	0.6115
chr3	68466631	68467318	dmr_893205	0.7005
chr3	68495727	68496322	dmr_893222	0.605
chr3	68500343	68500530	dmr_893228	0.669
chr3	68504830	68505016	dmr_893234	0.6455
chr3	68508694	68509095	dmr_893239	0.5870000000000001
chr3	68513618	68514446	dmr_893243	0.688
chr3	68516230	68516398	dmr_893246	0.6759999999999999
chr3	68516417	68516523	dmr_893247	0.7295
chr3	68516796	68517762	dmr_893248	0.5955
chr3	68525431	68526129	dmr_893251	0.7715
chr3	68528992	68529318	dmr_893256	0.7915
chr3	68529429	68529487	dmr_893257	0.701
chr3	68539577	68539598	dmr_893271	0.7509999999999999
chr3	68542869	68543001	dmr_893274	0.6455
chr3	68543543	68543692	dmr_893275	0.748
chr3	68544475	68545053	dmr_893277	0.504
chr3	68546122	68546136	dmr_893279	0.526
chr3	68570418	68571631	dmr_893305	0.5875
chr3	68572028	68572073	dmr_893306	0.785
chr3	68573752	68573814	dmr_893307	0.7265
chr3	68574194	68574363	dmr_893308	0.7055
chr3	68574659	68575805	dmr_893309	0.733
chr3	68575816	68576237	dmr_893310	0.769
chr3	68576552	68577195	dmr_893311	0.7805
chr3	68578095	68578743	dmr_893313	0.6905
chr3	68578752	68578861	dmr_893314	0.632
chr3	68579155	68579455	dmr_893315	0.7195
chr3	68579801	68580133	dmr_893316	0.5125
chr3	68580237	68580434	dmr_893318	0.626
chr3	68580781	68580925	dmr_893319	0.752
chr3	68581376	68582140	dmr_893320	0.616
chr3	68582571	68582775	dmr_893322	0.7465
chr3	68583029	68583998	dmr_893323	0.565
chr3	68584033	68584606	dmr_893324	0.5215
chr3	68589019	68589829	dmr_893332	0.6875
chr3	68591825	68592378	dmr_893336	0.6809999999999999
chr3	68592490	68592767	dmr_893337	0.633
chr3	68592839	68593032	dmr_893338	0.578
chr3	68593378	68594631	dmr_893339	0.6905
chr3	68595523	68595898	dmr_893341	0.652
chr3	68596055	68596587	dmr_893342	0.677
chr3	68597099	68597148	dmr_893344	0.721
chr3	68602473	68604796	dmr_893355	0.795
chr3	68604835	68605260	dmr_893356	0.5165
chr3	68605519	68606254	dmr_893357	0.5795
chr3	68606376	68607716	dmr_893358	0.8270000000000001
chr3	68607993	68608345	dmr_893359	0.733
chr3	68608663	68610453	dmr_893360	0.685
chr3	68612835	68614205	dmr_893365	0.5085
chr3	68614237	68614740	dmr_893366	0.629
chr3	68614827	68615157	dmr_893367	0.6485
chr3	68617633	68618371	dmr_893370	0.78
chr3	68619067	68620965	dmr_893373	0.6890000000000001
chr3	68624852	68624928	dmr_893379	0.7315
chr3	68632098	68632493	dmr_893390	0.5765
chr3	68632807	68633032	dmr_893391	0.7835
chr3	68660392	68660811	dmr_893418	0.5555
chr3	68675286	68677334	dmr_893432	0.6415
chr3	68692569	68692742	dmr_893453	0.8105
chr3	68692849	68693051	dmr_893454	0.654
chr3	68693216	68693485	dmr_893455	0.618
chr3	68693517	68693685	dmr_893456	0.517
chr3	68696624	68696810	dmr_893460	0.6715
chr3	68717086	68717131	dmr_893480	0.5539999999999999
chr3	68760894	68762101	dmr_893496	0.5760000000000001
chr3	68827805	68828487	dmr_893553	0.6629999999999999
chr3	68869012	68869158	dmr_893585	0.536
chr3	68881746	68882119	dmr_893594	0.8895
chr3	68956237	68956650	dmr_893641	0.6915
chr3	69045868	69045914	dmr_893675	0.8745
chr3	69058566	69058902	dmr_893686	0.6575
chr3	69115527	69116124	dmr_893717	0.7135
chr3	69118976	69119181	dmr_893719	0.6459999999999999
chr3	69231549	69231984	dmr_893779	0.5485
chr3	69268007	69268068	dmr_893798	0.5735
chr3	69282013	69282897	dmr_893809	0.5595
chr3	69285320	69285403	dmr_893812	0.6920000000000001
chr3	69342274	69342619	dmr_893851	0.6415
chr3	69346582	69346782	dmr_893854	0.7979999999999999
chr3	69361834	69362697	dmr_893874	0.7125
chr3	69365593	69365858	dmr_893878	0.7945
chr3	69367039	69368837	dmr_893880	0.6609999999999999
chr3	69373554	69374666	dmr_893888	0.684
chr3	69374814	69375093	dmr_893889	0.6679999999999999
chr3	69375167	69375280	dmr_893890	0.7355
chr3	69377395	69377569	dmr_893893	0.6345
chr3	69380958	69381198	dmr_893896	0.5525
chr3	69382127	69382829	dmr_893898	0.5785
chr3	69434077	69434215	dmr_893952	0.52
chr3	69439340	69439833	dmr_893960	0.6285
chr3	69458285	69458942	dmr_893980	0.5429999999999999
chr3	69464507	69464545	dmr_893989	0.7170000000000001
chr3	69465114	69465351	dmr_893990	0.682
chr3	69465726	69466102	dmr_893991	0.7015
chr3	69467390	69467578	dmr_893994	0.5685
chr3	69467870	69468255	dmr_893995	0.7
chr3	69468260	69469033	dmr_893996	0.6815
chr3	69469290	69470898	dmr_893997	0.5525
chr3	69477180	69477358	dmr_894007	0.6295
chr3	69483893	69484570	dmr_894014	0.7170000000000001
chr3	69484839	69484907	dmr_894015	0.8275
chr3	69489165	69489566	dmr_894024	0.67
chr3	69489688	69490534	dmr_894025	0.738
chr3	69490538	69490542	dmr_894026	0.8079999999999999
chr3	69494519	69495866	dmr_894033	0.6459999999999999
chr3	69497253	69497453	dmr_894035	0.7979999999999999
chr3	69509658	69510046	dmr_894051	0.7595
chr3	69519276	69519554	dmr_894061	0.6235
chr3	69519595	69519804	dmr_894062	0.7175
chr3	69519875	69520024	dmr_894063	0.6665
chr3	69520060	69520199	dmr_894064	0.6695
chr3	69529317	69530247	dmr_894079	0.503
chr3	69531502	69532118	dmr_894081	0.6555
chr3	69532778	69532966	dmr_894083	0.5535
chr3	69576909	69577023	dmr_894124	0.5005
chr3	69594106	69594386	dmr_894147	0.7495
chr3	69594390	69594439	dmr_894148	0.763
chr3	69597261	69597337	dmr_894153	0.5770000000000001
chr3	69602716	69602948	dmr_894160	0.6805
chr3	69667419	69668221	dmr_894191	0.5865
chr3	69673424	69673556	dmr_894199	0.7559999999999999
chr3	69723377	69723954	dmr_894228	0.586
chr3	69724642	69724678	dmr_894230	0.6095
chr3	69755820	69756184	dmr_894257	0.5565
chr3	69756484	69756834	dmr_894258	0.67
chr3	69786384	69786580	dmr_894278	0.6
chr3	69856327	69856422	dmr_894317	0.9059999999999999
chr3	69871094	69871418	dmr_894326	0.7665
chr3	69871428	69871589	dmr_894327	0.6085
chr3	69877594	69877615	dmr_894334	0.802
chr3	69877963	69878048	dmr_894335	0.7755
chr3	69878084	69878143	dmr_894336	0.6545
chr3	69883578	69883916	dmr_894343	0.599
chr3	70002861	70004128	dmr_894396	0.507
chr3	70029316	70029552	dmr_894412	0.6725
chr3	70091440	70091495	dmr_894435	0.6515
chr3	70102248	70103077	dmr_894447	0.5710000000000001
chr3	70103099	70103824	dmr_894448	0.6775
chr3	70201482	70201750	dmr_894508	0.8035
chr3	70210627	70210924	dmr_894517	0.524
chr3	70223895	70223927	dmr_894526	0.8965
chr3	70224851	70225227	dmr_894528	0.833
chr3	70250875	70251022	dmr_894542	0.586
chr3	70311639	70311871	dmr_894578	0.8009999999999999
chr3	70312143	70312302	dmr_894579	0.8079999999999999
chr3	70340805	70340851	dmr_894594	0.5429999999999999
chr3	70422830	70422913	dmr_894624	0.611
chr3	70533465	70533499	dmr_894689	0.5685
chr3	70541035	70541200	dmr_894694	0.7005
chr3	70544461	70544844	dmr_894700	0.6045
chr3	70802401	70802605	dmr_894784	0.63
chr3	70803512	70803591	dmr_894786	0.6775
chr3	70924144	70924264	dmr_894823	0.8315
chr3	70959504	70959666	dmr_894832	0.8655
chr3	70962833	70962923	dmr_894836	0.6565
chr3	70976730	70977271	dmr_894841	0.638
chr3	71220756	71221379	dmr_894915	0.5715
chr3	71601633	71601719	dmr_894990	0.7365
chr3	71702417	71702572	dmr_895017	0.8125
chr3	71703237	71703443	dmr_895018	0.72
chr3	71836038	71836570	dmr_895049	0.7195
chr3	71996285	71996388	dmr_895098	0.9279999999999999
chr3	71996477	71996540	dmr_895099	0.9565
chr3	72327851	72328099	dmr_895167	0.6515
chr3	72377504	72377771	dmr_895180	0.9245
chr3	72483185	72483227	dmr_895203	0.655
chr3	72548102	72548173	dmr_895228	0.596
chr3	72620869	72620954	dmr_895251	0.7455
chr3	72626898	72627200	dmr_895255	0.531
chr3	72824850	72824986	dmr_895317	0.6990000000000001
chr3	73046744	73047059	dmr_895380	0.649
chr3	73047562	73047747	dmr_895381	0.727
chr3	73054644	73054673	dmr_895391	0.6579999999999999
chr3	73055874	73055877	dmr_895392	0.6905
chr3	73115477	73115508	dmr_895425	0.583
chr3	73115922	73115969	dmr_895426	0.7695
chr3	73174546	73174952	dmr_895455	0.75
chr3	73339574	73339955	dmr_895513	0.696
chr3	73395415	73395976	dmr_895546	0.6485
chr3	73396060	73396692	dmr_895547	0.8315
chr3	73401462	73401679	dmr_895551	0.8190000000000001
chr3	73444856	73445068	dmr_895566	0.885
chr3	73628314	73628503	dmr_895628	0.5325
chr3	73698864	73699093	dmr_895650	0.6475
chr3	73732020	73732148	dmr_895665	0.6945
chr3	74004875	74005113	dmr_895739	0.5625
chr3	74070581	74070999	dmr_895751	0.5595
chr3	74419572	74419671	dmr_895829	0.5185
chr3	75217361	75217471	dmr_896049	0.597
chr3	75228634	75228864	dmr_896053	0.821
chr3	75297907	75298248	dmr_896081	0.7440000000000001
chr3	75321061	75321276	dmr_896085	0.505
chr3	75474635	75475277	dmr_896140	0.5275
chr3	75584888	75585268	dmr_896233	0.772
chr3	75624831	75625466	dmr_896267	0.7455
chr3	75660022	75660102	dmr_896297	0.8815
chr3	75665250	75665393	dmr_896299	0.5675
chr3	75665797	75665919	dmr_896300	0.591
chr3	75687442	75687475	dmr_896317	0.7375
chr3	75687787	75687949	dmr_896318	0.7675
chr3	75706712	75706838	dmr_896333	0.861
chr3	75773966	75774104	dmr_896362	0.5535
chr3	75774507	75774555	dmr_896363	0.5095
chr3	75835635	75835900	dmr_896397	0.7915
chr3	75890565	75890730	dmr_896438	0.7815
chr3	75891904	75892176	dmr_896440	0.6835
chr3	75894890	75895846	dmr_896444	0.6629999999999999
chr3	75910303	75910361	dmr_896455	0.682
chr3	75929931	75930360	dmr_896472	0.6715
chr3	75942235	75943005	dmr_896480	0.7705
chr3	76075516	76075829	dmr_896531	0.505
chr3	76429819	76429971	dmr_896662	0.6665
chr3	76676194	76676472	dmr_896753	0.7785
chr3	76679997	76680360	dmr_896757	0.728
chr3	76841066	76841256	dmr_896804	0.7
chr3	77305785	77305896	dmr_896919	0.5795
chr3	77400270	77400376	dmr_896936	0.6265
chr3	77666529	77666616	dmr_897013	0.509
chr3	77742250	77742295	dmr_897030	0.57
chr3	77758729	77758883	dmr_897040	0.615
chr3	77759330	77759439	dmr_897041	0.633
chr3	77917499	77917899	dmr_897092	0.602
chr3	78019722	78020065	dmr_897127	0.9440000000000001
chr3	78060025	78060388	dmr_897135	0.5715
chr3	78077462	78077802	dmr_897150	0.6965
chr3	78158720	78158780	dmr_897174	0.823
chr3	78172275	78172577	dmr_897186	0.7025
chr3	78200946	78201179	dmr_897203	0.846
chr3	78284129	78284318	dmr_897229	0.6659999999999999
chr3	78412253	78412620	dmr_897274	0.557
chr3	78487586	78487862	dmr_897306	0.7225
chr3	78509343	78509393	dmr_897313	0.7775
chr3	78512902	78512940	dmr_897317	0.6055
chr3	78581130	78581350	dmr_897336	0.521
chr3	78614477	78614598	dmr_897351	0.8320000000000001
chr3	78618959	78619456	dmr_897354	0.5695
chr3	78689455	78689599	dmr_897390	0.665
chr3	78716898	78716974	dmr_897407	0.7609999999999999
chr3	78889881	78890080	dmr_897481	0.6575
chr3	78942349	78942730	dmr_897512	0.6585
chr3	78942773	78943194	dmr_897513	0.5645
chr3	78955596	78955933	dmr_897523	0.6629999999999999
chr3	78978802	78979039	dmr_897540	0.6005
chr3	79001392	79001483	dmr_897561	0.6475
chr3	79015670	79016169	dmr_897577	0.769
chr3	79016310	79016993	dmr_897578	0.6615
chr3	79022777	79023652	dmr_897584	0.6445
chr3	79023706	79023712	dmr_897585	0.6135
chr3	79065497	79065531	dmr_897613	0.5145
chr3	79065998	79066591	dmr_897614	0.5005
chr3	79066601	79066869	dmr_897615	0.6545
chr3	79069929	79070086	dmr_897620	0.662
chr3	79080969	79081711	dmr_897637	0.664
chr3	79112080	79112242	dmr_897676	0.691
chr3	79133340	79133422	dmr_897701	0.5245
chr3	79140296	79140628	dmr_897708	0.7685
chr3	79146471	79147217	dmr_897716	0.518
chr3	79160542	79160750	dmr_897729	0.5215
chr3	79161035	79161254	dmr_897730	0.655
chr3	79164413	79164620	dmr_897734	0.625
chr3	79202547	79202719	dmr_897780	0.6815
chr3	79205003	79205690	dmr_897783	0.6645
chr3	79224504	79224839	dmr_897804	0.7015
chr3	79225998	79226692	dmr_897807	0.72
chr3	79231223	79231359	dmr_897814	0.5335
chr3	79238924	79239612	dmr_897825	0.6925
chr3	79248982	79249184	dmr_897836	0.657
chr3	79249875	79249921	dmr_897838	0.823
chr3	79253534	79253692	dmr_897842	0.6035
chr3	79278064	79278291	dmr_897874	0.5385
chr3	79279419	79280145	dmr_897877	0.6215
chr3	79284656	79285397	dmr_897886	0.768
chr3	79288086	79288533	dmr_897887	0.6459999999999999
chr3	79288981	79289749	dmr_897888	0.669
chr3	79290103	79290119	dmr_897889	0.505
chr3	79310325	79310682	dmr_897905	0.586
chr3	79401838	79402443	dmr_897962	0.586
chr3	79423752	79423947	dmr_897980	0.5915
chr3	79436114	79437023	dmr_897989	0.759
chr3	79440726	79441675	dmr_897992	0.716
chr3	79444775	79445406	dmr_897995	0.5245
chr3	79445419	79445908	dmr_897996	0.7020000000000001
chr3	79474771	79475488	dmr_898024	0.654
chr3	79475882	79476439	dmr_898026	0.617
chr3	79495246	79495446	dmr_898048	0.55
chr3	79524609	79524847	dmr_898074	0.5115
chr3	79549696	79550214	dmr_898102	0.6215
chr3	79577677	79578043	dmr_898122	0.6575
chr3	79595555	79595816	dmr_898130	0.6605
chr3	79690260	79690675	dmr_898185	0.619
chr3	79745039	79745437	dmr_898240	0.853
chr3	79814116	79814168	dmr_898286	0.6305
chr3	79818279	79818610	dmr_898289	0.731
chr3	79818625	79818687	dmr_898290	0.6445
chr3	79820895	79821517	dmr_898292	0.792
chr3	79821521	79821685	dmr_898293	0.5825
chr3	79830320	79830502	dmr_898298	0.6355
chr3	79830545	79830723	dmr_898299	0.6435
chr3	79838913	79838990	dmr_898305	0.5665
chr3	79848955	79849284	dmr_898313	0.541
chr3	79849902	79850105	dmr_898314	0.5165
chr3	79877403	79877767	dmr_898342	0.565
chr3	79897534	79898297	dmr_898366	0.627
chr3	79931083	79931174	dmr_898409	0.607
chr3	79956533	79956694	dmr_898440	0.523
chr3	79957301	79957550	dmr_898441	0.502
chr3	79957656	79958082	dmr_898442	0.615
chr3	79976579	79977053	dmr_898455	0.609
chr3	79977938	79978410	dmr_898456	0.7245
chr3	79996452	79997325	dmr_898473	0.557
chr3	80032834	80033576	dmr_898495	0.805
chr3	80079725	80079735	dmr_898537	0.6275
chr3	80080514	80080842	dmr_898538	0.7765
chr3	80083982	80084632	dmr_898544	0.6579999999999999
chr3	80123785	80124001	dmr_898567	0.767
chr3	80124649	80124678	dmr_898568	0.7765
chr3	80124700	80125073	dmr_898569	0.6
chr3	80160470	80160492	dmr_898596	0.8435
chr3	80181461	80181876	dmr_898613	0.5195
chr3	80192634	80192982	dmr_898625	0.645
chr3	80195378	80195696	dmr_898628	0.7135
chr3	80207575	80208156	dmr_898638	0.6035
chr3	80211102	80211477	dmr_898643	0.7085
chr3	80235178	80235361	dmr_898660	0.7255
chr3	80248576	80249170	dmr_898666	0.755
chr3	80255242	80255337	dmr_898670	0.5085
chr3	80255665	80256083	dmr_898672	0.613
chr3	80256561	80256719	dmr_898674	0.5920000000000001
chr3	80288377	80288405	dmr_898693	0.639
chr3	80331761	80332191	dmr_898727	0.6545
chr3	80334352	80334554	dmr_898732	0.7495
chr3	80334806	80334947	dmr_898733	0.662
chr3	80369645	80369944	dmr_898749	0.6965
chr3	80421250	80421545	dmr_898776	0.6775
chr3	80422146	80422208	dmr_898777	0.7855
chr3	80422489	80422953	dmr_898778	0.7065
chr3	80514273	80514714	dmr_898820	0.5489999999999999
chr3	80533916	80535297	dmr_898831	0.8295
chr3	80541014	80541305	dmr_898837	0.6175
chr3	80610690	80610723	dmr_898895	0.598
chr3	80652414	80652459	dmr_898915	0.71
chr3	80658462	80658610	dmr_898920	0.516
chr3	80660585	80660701	dmr_898922	0.7015
chr3	80668237	80668350	dmr_898931	0.5905
chr3	80668875	80669030	dmr_898934	0.6995
chr3	80672884	80673144	dmr_898940	0.6409999999999999
chr3	80675279	80675412	dmr_898946	0.619
chr3	80676633	80676749	dmr_898949	0.504
chr3	80697412	80698092	dmr_898971	0.7495
chr3	80701358	80701717	dmr_898976	0.7015
chr3	80702030	80702266	dmr_898977	0.682
chr3	80702538	80702688	dmr_898978	0.753
chr3	80724163	80724496	dmr_899008	0.723
chr3	80725129	80725374	dmr_899009	0.6345
chr3	80725627	80725856	dmr_899010	0.7145
chr3	80752198	80752697	dmr_899042	0.6815
chr3	80758617	80758635	dmr_899052	0.8440000000000001
chr3	80763030	80763044	dmr_899060	0.537
chr3	80763953	80764202	dmr_899062	0.753
chr3	80769970	80770121	dmr_899070	0.5705
chr3	80773354	80773782	dmr_899073	0.7085
chr3	80777067	80777254	dmr_899077	0.5025
chr3	80794254	80795484	dmr_899101	0.5325
chr3	80795772	80796134	dmr_899102	0.5465
chr3	80799495	80799643	dmr_899104	0.753
chr3	80818961	80819215	dmr_899117	0.6305
chr3	80819903	80820174	dmr_899119	0.6035
chr3	80845888	80845892	dmr_899140	0.6775
chr3	80863687	80863698	dmr_899154	0.5605
chr3	80867217	80867834	dmr_899159	0.7290000000000001
chr3	80912078	80912245	dmr_899198	0.6945
chr3	81034678	81034794	dmr_899236	0.513
chr3	81034828	81034900	dmr_899237	0.7859999999999999
chr3	81035034	81035338	dmr_899238	0.5485
chr3	81036239	81036418	dmr_899239	0.6775
chr3	81038128	81038569	dmr_899241	0.633
chr3	81039125	81039279	dmr_899242	0.7615
chr3	81052714	81052820	dmr_899255	0.7575
chr3	81084461	81084477	dmr_899273	0.611
chr3	81099461	81099634	dmr_899285	0.8270000000000001
chr3	81196601	81197138	dmr_899342	0.6085
chr3	81224376	81225020	dmr_899357	0.7105
chr3	81333302	81334024	dmr_899400	0.5145
chr3	81377657	81377766	dmr_899420	0.737
chr3	81379212	81379252	dmr_899423	0.7115
chr3	81419382	81419578	dmr_899438	0.5379999999999999
chr3	81477141	81477303	dmr_899458	0.6509999999999999
chr3	81527018	81527140	dmr_899482	0.6955
chr3	81530625	81530876	dmr_899483	0.7225
chr3	81638858	81638940	dmr_899522	0.5095
chr3	81654301	81654488	dmr_899531	0.6535
chr3	81676851	81677053	dmr_899547	0.6295
chr3	81729533	81729806	dmr_899569	0.609
chr3	81730024	81730150	dmr_899570	0.5105
chr3	81731647	81731805	dmr_899572	0.542
chr3	81760727	81761242	dmr_899597	0.6679999999999999
chr3	81781825	81782187	dmr_899609	0.5635
chr3	81782199	81782727	dmr_899610	0.73
chr3	81788511	81788638	dmr_899615	0.698
chr3	81789446	81790308	dmr_899616	0.55
chr3	81809570	81809841	dmr_899630	0.7015
chr3	81820580	81820658	dmr_899639	0.5125
chr3	81828682	81828856	dmr_899648	0.5585
chr3	81913117	81913340	dmr_899689	0.5660000000000001
chr3	81916250	81916320	dmr_899692	0.5379999999999999
chr3	81925797	81926094	dmr_899704	0.638
chr3	81926412	81927327	dmr_899705	0.6685
chr3	81927398	81927414	dmr_899706	0.5429999999999999
chr3	81943258	81943443	dmr_899721	0.9455
chr3	81957452	81957728	dmr_899732	0.665
chr3	81963489	81964380	dmr_899738	0.598
chr3	81974541	81975042	dmr_899749	0.5215
chr3	82023189	82023301	dmr_899777	0.59
chr3	82046140	82046633	dmr_899808	0.635
chr3	82049002	82049285	dmr_899812	0.5865
chr3	82051948	82052218	dmr_899815	0.6725
chr3	82057480	82057503	dmr_899824	0.7140000000000001
chr3	82060486	82061236	dmr_899830	0.5870000000000001
chr3	82061490	82061616	dmr_899831	0.5555
chr3	82061972	82062160	dmr_899832	0.7120000000000001
chr3	82071927	82073644	dmr_899845	0.627
chr3	82099279	82099427	dmr_899868	0.7715
chr3	82106666	82106714	dmr_899877	0.723
chr3	82113655	82113999	dmr_899886	0.5755
chr3	82114262	82114331	dmr_899887	0.7855
chr3	82114692	82114757	dmr_899888	0.7255
chr3	82137149	82137436	dmr_899917	0.6595
chr3	82140888	82141865	dmr_899921	0.5435
chr3	82143508	82143644	dmr_899925	0.6765
chr3	82144513	82145287	dmr_899927	0.703
chr3	82155978	82156171	dmr_899935	0.5095
chr3	82156457	82156522	dmr_899936	0.601
chr3	82185626	82186062	dmr_899951	0.7909999999999999
chr3	82250101	82250582	dmr_899985	0.6035
chr3	82274443	82275510	dmr_900001	0.537
chr3	82275805	82276042	dmr_900002	0.5095
chr3	82339755	82339967	dmr_900042	0.823
chr3	82340146	82340702	dmr_900043	0.6559999999999999
chr3	82341167	82341375	dmr_900045	0.622
chr3	82363869	82364212	dmr_900065	0.765
chr3	82364223	82364296	dmr_900066	0.6615
chr3	82364481	82364852	dmr_900067	0.8265
chr3	82369531	82369990	dmr_900073	0.5515
chr3	82406441	82406486	dmr_900116	0.7979999999999999
chr3	82425063	82425124	dmr_900127	0.843
chr3	82495949	82496021	dmr_900160	0.7609999999999999
chr3	82497980	82498543	dmr_900164	0.5539999999999999
chr3	82652557	82652913	dmr_900238	0.8835
chr3	82791902	82791986	dmr_900321	0.708
chr3	82981008	82981125	dmr_900429	0.7125
chr3	83112302	83112908	dmr_900506	0.7055
chr3	83126946	83127144	dmr_900515	0.7145
chr3	83212171	83213729	dmr_900581	0.541
chr3	83217556	83217798	dmr_900586	0.5165
chr3	83218130	83218355	dmr_900587	0.604
chr3	83220316	83220579	dmr_900589	0.569
chr3	83247530	83247638	dmr_900608	0.57
chr3	83309078	83309345	dmr_900636	0.7585
chr3	83486201	83486441	dmr_900723	0.5845
chr3	83775552	83775751	dmr_900891	0.5925
chr3	83796936	83798141	dmr_900909	0.6729999999999999
chr3	83904524	83904969	dmr_900974	0.56
chr3	83915349	83915491	dmr_900988	0.6155
chr3	83965163	83965252	dmr_901041	0.636
chr3	83997185	83997856	dmr_901084	0.804
chr3	84065954	84066113	dmr_901150	0.7715
chr3	84075613	84075749	dmr_901157	0.611
chr3	84080811	84081632	dmr_901163	0.746
chr3	84127602	84127682	dmr_901197	0.7055
chr3	84156092	84156743	dmr_901210	0.7070000000000001
chr3	84157179	84157709	dmr_901211	0.631
chr3	84166000	84166469	dmr_901221	0.6885
chr3	84170594	84170728	dmr_901230	0.66
chr3	84190098	84190161	dmr_901253	0.625
chr3	84190429	84190975	dmr_901254	0.6425
chr3	84204753	84205358	dmr_901278	0.674
chr3	84205446	84205474	dmr_901279	0.7155
chr3	84205666	84206007	dmr_901280	0.732
chr3	84206938	84207128	dmr_901283	0.6155
chr3	84209194	84209597	dmr_901288	0.564
chr3	84214466	84214905	dmr_901294	0.619
chr3	84217087	84217326	dmr_901298	0.6855
chr3	84217726	84217935	dmr_901299	0.6195
chr3	84219038	84219068	dmr_901301	0.649
chr3	84226195	84226213	dmr_901304	0.517
chr3	84234211	84234534	dmr_901316	0.7195
chr3	84246125	84247207	dmr_901333	0.7105
chr3	84247740	84248169	dmr_901335	0.5645
chr3	84253433	84253594	dmr_901340	0.5535
chr3	84275177	84275245	dmr_901359	0.737
chr3	84304205	84304296	dmr_901390	0.5529999999999999
chr3	84333754	84335094	dmr_901414	0.6145
chr3	84400609	84401275	dmr_901455	0.624
chr3	84422295	84422313	dmr_901480	0.615
chr3	84422497	84422677	dmr_901482	0.635
chr3	84438044	84438191	dmr_901494	0.782
chr3	84438253	84438493	dmr_901495	0.5935
chr3	84439504	84440237	dmr_901498	0.6085
chr3	84440405	84440490	dmr_901499	0.5125
chr3	84442405	84442943	dmr_901503	0.541
chr3	84578708	84578919	dmr_901610	0.7595
chr3	84644777	84645109	dmr_901663	0.759
chr3	84653120	84653720	dmr_901670	0.705
chr3	84688471	84688509	dmr_901697	0.7490000000000001
chr3	84732019	84732680	dmr_901732	0.7659999999999999
chr3	84827479	84827546	dmr_901785	0.5245
chr3	84877223	84877438	dmr_901820	0.545
chr3	84951545	84951628	dmr_901870	0.508
chr3	84954732	84955087	dmr_901872	0.726
chr3	84956063	84956116	dmr_901874	0.5760000000000001
chr3	84957499	84958221	dmr_901877	0.593
chr3	84958417	84959310	dmr_901878	0.5489999999999999
chr3	84961269	84961443	dmr_901882	0.55
chr3	84962186	84962520	dmr_901883	0.6575
chr3	84962819	84962946	dmr_901884	0.7605
chr3	84963229	84963440	dmr_901885	0.7375
chr3	84964973	84965406	dmr_901887	0.563
chr3	84966620	84966894	dmr_901890	0.569
chr3	84968046	84968429	dmr_901892	0.6285
chr3	84968753	84968922	dmr_901893	0.7555
chr3	84968986	84969278	dmr_901894	0.6885
chr3	84971174	84971367	dmr_901897	0.667
chr3	84971385	84971639	dmr_901898	0.7435
chr3	84971731	84972037	dmr_901899	0.62
chr3	84972385	84972586	dmr_901901	0.5525
chr3	84973701	84973834	dmr_901904	0.7535
chr3	84975180	84975583	dmr_901906	0.682
chr3	84975932	84976280	dmr_901907	0.503
chr3	84976628	84976714	dmr_901908	0.505
chr3	84977012	84977437	dmr_901909	0.645
chr3	84977789	84978006	dmr_901911	0.7785
chr3	84978308	84978314	dmr_901912	0.7765
chr3	84981151	84981334	dmr_901917	0.527
chr3	84981828	84982218	dmr_901918	0.5820000000000001
chr3	84982484	84983163	dmr_901919	0.611
chr3	84985576	84985962	dmr_901921	0.8385
chr3	84987222	84987355	dmr_901924	0.5755
chr3	85015700	85016351	dmr_901951	0.7825
chr3	85016515	85016663	dmr_901952	0.624
chr3	85019946	85020045	dmr_901956	0.5670000000000001
chr3	85020740	85020981	dmr_901957	0.5435
chr3	85025194	85025672	dmr_901965	0.72
chr3	85030112	85030209	dmr_901968	0.599
chr3	85043508	85044130	dmr_901978	0.787
chr3	85049687	85049809	dmr_901985	0.716
chr3	85097304	85097837	dmr_902011	0.601
chr3	85107017	85107432	dmr_902019	0.8220000000000001
chr3	85108329	85108562	dmr_902021	0.56
chr3	85111162	85111276	dmr_902025	0.6035
chr3	85133154	85133747	dmr_902044	0.7105
chr3	85144500	85144582	dmr_902056	0.609
chr3	85144890	85144959	dmr_902057	0.5085
chr3	85147856	85148123	dmr_902061	0.7709999999999999
chr3	85148412	85148598	dmr_902062	0.813
chr3	85185183	85185551	dmr_902094	0.525
chr3	85186429	85187195	dmr_902096	0.6895
chr3	85187546	85187789	dmr_902097	0.5885
chr3	85188118	85189340	dmr_902099	0.6375
chr3	85212420	85212467	dmr_902122	0.768
chr3	85215485	85215755	dmr_902128	0.7285
chr3	85228540	85228771	dmr_902141	0.7165
chr3	85230203	85230838	dmr_902144	0.603
chr3	85246275	85246364	dmr_902156	0.8305
chr3	85264671	85264927	dmr_902168	0.532
chr3	85265297	85265460	dmr_902169	0.624
chr3	85287819	85287906	dmr_902186	0.8190000000000001
chr3	85295204	85295284	dmr_902196	0.857
chr3	85308767	85308865	dmr_902205	0.741
chr3	85309134	85309374	dmr_902206	0.716
chr3	85309800	85310115	dmr_902207	0.6145
chr3	85310399	85310973	dmr_902208	0.8540000000000001
chr3	85313796	85315676	dmr_902212	0.8165
chr3	85338752	85339398	dmr_902237	0.5925
chr3	85339547	85339773	dmr_902238	0.706
chr3	85340628	85341185	dmr_902240	0.568
chr3	85341187	85341269	dmr_902241	0.552
chr3	85342981	85343161	dmr_902244	0.884
chr3	85356480	85356551	dmr_902262	0.53
chr3	85364950	85365152	dmr_902270	0.511
chr3	85368303	85369414	dmr_902272	0.758
chr3	85377461	85377713	dmr_902283	0.5185
chr3	85377970	85379280	dmr_902284	0.6085
chr3	85390783	85391666	dmr_902295	0.7965
chr3	85393791	85393793	dmr_902298	0.8155
chr3	85409212	85409487	dmr_902310	0.6715
chr3	85421297	85421713	dmr_902320	0.6265
chr3	85437447	85437842	dmr_902338	0.583
chr3	85442295	85442974	dmr_902343	0.5305
chr3	85442994	85443322	dmr_902344	0.753
chr3	85465418	85466109	dmr_902367	0.778
chr3	85466406	85466715	dmr_902368	0.6125
chr3	85488996	85489210	dmr_902398	0.6255
chr3	85489364	85489698	dmr_902399	0.8425
chr3	85489845	85489970	dmr_902400	0.7165
chr3	85490359	85491178	dmr_902401	0.7845
chr3	85493937	85494417	dmr_902405	0.6755
chr3	85514625	85514902	dmr_902423	0.6655
chr3	85520726	85520768	dmr_902429	0.8370000000000001
chr3	85521071	85521303	dmr_902430	0.723
chr3	85530285	85530352	dmr_902440	0.6195
chr3	85530700	85531333	dmr_902441	0.779
chr3	85553655	85554069	dmr_902464	0.613
chr3	85566018	85566122	dmr_902472	0.621
chr3	85570434	85571229	dmr_902480	0.792
chr3	85571532	85572318	dmr_902481	0.655
chr3	85583239	85583486	dmr_902490	0.6325
chr3	85607845	85607948	dmr_902513	0.7979999999999999
chr3	85630954	85631145	dmr_902527	0.58
chr3	85634622	85634993	dmr_902531	0.5489999999999999
chr3	85636797	85636850	dmr_902535	0.7485
chr3	85637263	85637598	dmr_902536	0.7020000000000001
chr3	85662053	85662691	dmr_902560	0.828
chr3	85664662	85665061	dmr_902562	0.7005
chr3	85667671	85667806	dmr_902566	0.52
chr3	85668907	85669255	dmr_902568	0.684
chr3	85677029	85677912	dmr_902575	0.6885
chr3	85707745	85707782	dmr_902605	0.6809999999999999
chr3	85749502	85749718	dmr_902640	0.805
chr3	85776857	85777350	dmr_902659	0.6915
chr3	85789731	85790157	dmr_902668	0.625
chr3	85945440	85945503	dmr_902753	0.6365
chr3	85961196	85961613	dmr_902764	0.687
chr3	86017431	86017998	dmr_902798	0.7525
chr3	86108999	86109506	dmr_902875	0.727
chr3	86129698	86129815	dmr_902891	0.508
chr3	86137785	86138730	dmr_902897	0.6575
chr3	86142996	86143064	dmr_902902	0.6395
chr3	86223108	86223165	dmr_902934	0.6125
chr3	86556199	86556792	dmr_903065	0.513
chr3	86675158	86675554	dmr_903124	0.6335
chr3	86689336	86689565	dmr_903134	0.677
chr3	86795363	86795697	dmr_903218	0.573
chr3	86800849	86801221	dmr_903222	0.5710000000000001
chr3	86804109	86804466	dmr_903228	0.8335
chr3	86804482	86804623	dmr_903229	0.731
chr3	86806596	86807244	dmr_903232	0.831
chr3	86809122	86809923	dmr_903234	0.7085
chr3	86832642	86832961	dmr_903261	0.602
chr3	86870507	86870641	dmr_903307	0.557
chr3	86885420	86885538	dmr_903331	0.6125
chr3	86897811	86897886	dmr_903346	0.6245
chr3	86935389	86935896	dmr_903382	0.5615
chr3	86960762	86961235	dmr_903395	0.537
chr3	87072605	87072808	dmr_903444	0.6405
chr3	87214395	87214658	dmr_903561	0.805
chr3	87249058	87249994	dmr_903586	0.5725
chr3	87456265	87456723	dmr_903677	0.8195
chr3	87546291	87546786	dmr_903730	0.8715
chr3	87555889	87556416	dmr_903743	0.626
chr3	87558298	87558459	dmr_903745	0.633
chr3	87566618	87566772	dmr_903751	0.5095
chr3	87620975	87621168	dmr_903768	0.664
chr3	87744311	87744477	dmr_903859	0.5379999999999999
chr3	87748629	87748694	dmr_903864	0.53
chr3	87748995	87749516	dmr_903865	0.6065
chr3	87749607	87749668	dmr_903866	0.648
chr3	87763745	87764138	dmr_903880	0.7505
chr3	87797327	87797333	dmr_903904	0.6235
chr3	87803958	87804153	dmr_903909	0.5185
chr3	87838804	87838981	dmr_903932	0.511
chr3	87861232	87861260	dmr_903942	0.6295
chr3	87886898	87887222	dmr_903954	0.7455
chr3	87946986	87947753	dmr_903996	0.7509999999999999
chr3	87996499	87997904	dmr_904030	0.5379999999999999
chr3	87998262	87999566	dmr_904031	0.6185
chr3	88000803	88001120	dmr_904032	0.5875
chr3	88117180	88117730	dmr_904086	0.597
chr3	88139729	88140380	dmr_904095	0.6985
chr3	88140419	88140735	dmr_904096	0.805
chr3	88141093	88141574	dmr_904097	0.6865
chr3	88149807	88150012	dmr_904104	0.512
chr3	88150393	88151328	dmr_904105	0.6335
chr3	88155198	88155420	dmr_904111	0.5085
chr3	88161965	88162524	dmr_904116	0.517
chr3	88163885	88164035	dmr_904119	0.5820000000000001
chr3	88170943	88171116	dmr_904132	0.5760000000000001
chr3	88174994	88175083	dmr_904139	0.7025
chr3	88198877	88199442	dmr_904162	0.5135
chr3	88203849	88204389	dmr_904167	0.7035
chr3	88208933	88208967	dmr_904172	0.6845
chr3	88210256	88210258	dmr_904174	0.7205
chr3	88213135	88213836	dmr_904179	0.764
chr3	88214725	88214729	dmr_904180	0.6405
chr3	88216187	88216806	dmr_904182	0.6885
chr3	88218511	88218751	dmr_904185	0.6965
chr3	88219362	88220255	dmr_904186	0.593
chr3	88220971	88221169	dmr_904187	0.5695
chr3	88221463	88223204	dmr_904188	0.638
chr3	88224619	88224655	dmr_904190	0.584
chr3	88227011	88227211	dmr_904194	0.58
chr3	88227484	88228081	dmr_904195	0.5745
chr3	88230581	88231055	dmr_904199	0.7135
chr3	88232297	88232683	dmr_904202	0.701
chr3	88232708	88232932	dmr_904203	0.525
chr3	88240979	88241332	dmr_904213	0.6485
chr3	88246057	88246081	dmr_904222	0.516
chr3	88407499	88407637	dmr_904316	0.639
chr3	88411343	88411571	dmr_904319	0.525
chr3	88435642	88435949	dmr_904344	0.7895
chr3	88440809	88441566	dmr_904353	0.5725
chr3	88457193	88457685	dmr_904372	0.5785
chr3	88458045	88458405	dmr_904373	0.5945
chr3	88483721	88483887	dmr_904396	0.601
chr3	88489968	88491149	dmr_904406	0.755
chr3	88500229	88500582	dmr_904421	0.7365
chr3	88503743	88503755	dmr_904426	0.674
chr3	88533286	88533599	dmr_904452	0.7165
chr3	88536129	88537291	dmr_904455	0.662
chr3	88627229	88627322	dmr_904509	0.5255
chr3	88629552	88631189	dmr_904511	0.561
chr3	88635956	88636929	dmr_904514	0.601
chr3	88712506	88712763	dmr_904571	0.5515
chr3	88746415	88746508	dmr_904607	0.5465
chr3	88768217	88768230	dmr_904641	0.526
chr3	88785137	88785222	dmr_904648	0.521
chr3	88826241	88826244	dmr_904680	0.5635
chr3	88905424	88905573	dmr_904716	0.737
chr3	88907598	88907743	dmr_904722	0.532
chr3	88992988	88993057	dmr_904801	0.5785
chr3	89008863	89008946	dmr_904811	0.6295
chr3	89054039	89054369	dmr_904841	0.5655
chr3	89058410	89058644	dmr_904848	0.5455
chr3	89058677	89058784	dmr_904849	0.669
chr3	89083784	89084090	dmr_904874	0.5885
chr3	89084508	89084543	dmr_904876	0.696
chr3	89084576	89084591	dmr_904877	0.7495
chr3	89088962	89089036	dmr_904884	0.6205
chr3	89131568	89132067	dmr_904906	0.7765
chr3	89158052	89158587	dmr_904925	0.6335
chr3	89164329	89164336	dmr_904928	0.551
chr3	89171164	89171548	dmr_904931	0.7165
chr3	89184156	89184191	dmr_904940	0.7035
chr3	89220701	89221574	dmr_904961	0.7045
chr3	89221583	89221638	dmr_904962	0.6165
chr3	89236483	89236812	dmr_904979	0.745
chr3	89243567	89243626	dmr_904992	0.804
chr3	89259191	89259568	dmr_904999	0.515
chr3	89271068	89271211	dmr_905012	0.5395
chr3	89296642	89297445	dmr_905029	0.534
chr3	89315901	89316744	dmr_905040	0.8220000000000001
chr3	89317252	89317989	dmr_905042	0.6225
chr3	89318257	89318298	dmr_905043	0.7315
chr3	89318796	89319510	dmr_905046	0.726
chr3	89323233	89323273	dmr_905048	0.75
chr3	89378544	89379253	dmr_905086	0.54
chr3	89391319	89391502	dmr_905096	0.5765
chr3	89484927	89485115	dmr_905144	0.5379999999999999
chr3	89522462	89522659	dmr_905166	0.7275
chr3	89546817	89547545	dmr_905186	0.5165
chr3	89591370	89591817	dmr_905221	0.5295
chr3	89614012	89614188	dmr_905241	0.5275
chr3	89646878	89647014	dmr_905269	0.6305
chr3	89704122	89704765	dmr_905319	0.8025
chr3	89723530	89724138	dmr_905341	0.7040000000000001
chr3	89727119	89727342	dmr_905344	0.6195
chr3	89747825	89748126	dmr_905375	0.6095
chr3	89752656	89752844	dmr_905382	0.6455
chr3	89760032	89760211	dmr_905395	0.5660000000000001
chr3	89764868	89765020	dmr_905401	0.5995
chr3	89775259	89775379	dmr_905407	0.6765
chr3	89858763	89858914	dmr_905460	0.5429999999999999
chr3	89867436	89867908	dmr_905470	0.601
chr3	89872177	89872540	dmr_905474	0.5760000000000001
chr3	89948642	89948894	dmr_905531	0.503
chr3	89951918	89952424	dmr_905536	0.662
chr3	89958732	89959205	dmr_905546	0.588
chr3	89959825	89959925	dmr_905547	0.677
chr3	89962040	89962257	dmr_905549	0.6395
chr3	90081727	90081803	dmr_905612	0.5395
chr3	90097848	90098531	dmr_905631	0.765
chr3	90098541	90098679	dmr_905632	0.7240000000000001
chr3	90106560	90106681	dmr_905641	0.5575
chr3	90111966	90112446	dmr_905646	0.5845
chr3	90113318	90113794	dmr_905648	0.5710000000000001
chr3	90118025	90118792	dmr_905654	0.5875
chr3	90127950	90128072	dmr_905664	0.696
chr3	90220281	90220406	dmr_905717	0.5865
chr3	90251971	90252093	dmr_905738	0.65
chr3	90395409	90395448	dmr_905841	0.536
chr3	90395737	90395786	dmr_905842	0.7505
chr3	90450687	90450832	dmr_905876	0.501
chr3	90507545	90507904	dmr_905926	0.52
chr3	90514894	90515224	dmr_905929	0.6905
chr3	90587683	90588011	dmr_905973	0.7165
chr3	90612300	90612381	dmr_905998	0.629
chr3	90650008	90650230	dmr_906026	0.6105
chr3	92050625	92050650	dmr_906168	0.612
chr3	92065424	92065507	dmr_906175	0.665
chr3	92106640	92106876	dmr_906192	0.5385
chr3	92373694	92373943	dmr_906242	0.679
chr3	92375186	92375313	dmr_906243	0.728
chr3	92994470	92994523	dmr_906448	0.507
chr3	93023598	93023636	dmr_906467	0.677
chr3	93245586	93245611	dmr_906541	0.7170000000000001
chr3	93257359	93257497	dmr_906544	0.764
chr3	93296549	93296574	dmr_906557	0.75
chr3	93297802	93297848	dmr_906560	0.755
chr3	93298811	93298889	dmr_906562	0.675
chr3	93299921	93300208	dmr_906565	0.909
chr3	93346867	93347037	dmr_906595	0.601
chr3	93357730	93357739	dmr_906602	0.81
chr3	93373425	93373795	dmr_906611	0.7385
chr3	93373805	93373963	dmr_906612	0.5775
chr3	93378787	93379651	dmr_906615	0.5245
chr3	93470791	93471181	dmr_906646	0.659
chr3	93522632	93522893	dmr_906671	0.594
chr3	93553843	93554139	dmr_906686	0.6475
chr3	93554330	93554872	dmr_906687	0.505
chr3	93555366	93556718	dmr_906688	0.6659999999999999
chr3	93562487	93562802	dmr_906693	0.708
chr3	93568439	93568730	dmr_906696	0.6525
chr3	93569003	93569214	dmr_906697	0.7185
chr3	93597108	93597756	dmr_906711	0.501
chr3	94084227	94084245	dmr_906801	0.531
chr3	94170460	94170667	dmr_906820	0.522
chr3	94242348	94242669	dmr_906838	0.7535
chr3	94360738	94360799	dmr_906882	0.645
chr3	94373233	94373886	dmr_906891	0.821
chr3	94398598	94398985	dmr_906904	0.5705
chr3	94404970	94405197	dmr_906913	0.5529999999999999
chr3	94457074	94457138	dmr_906935	0.5285
chr3	94465905	94466126	dmr_906946	0.762
chr3	94472489	94473303	dmr_906954	0.619
chr3	94479858	94479989	dmr_906960	0.7120000000000001
chr3	94480294	94480885	dmr_906961	0.823
chr3	94482593	94483248	dmr_906964	0.6920000000000001
chr3	94483499	94483976	dmr_906965	0.6679999999999999
chr3	94484478	94484859	dmr_906966	0.5915
chr3	94485061	94486865	dmr_906968	0.6920000000000001
chr3	94487734	94488032	dmr_906970	0.6859999999999999
chr3	94488142	94488273	dmr_906971	0.545
chr3	94511305	94511396	dmr_907001	0.5165
chr3	94611469	94611801	dmr_907062	0.5765
chr3	94659415	94659622	dmr_907084	0.608
chr3	94723797	94723879	dmr_907101	0.531
chr3	94857297	94857494	dmr_907160	0.5145
chr3	95005797	95005904	dmr_907261	0.504
chr3	95024922	95024956	dmr_907265	0.604
chr3	95027678	95028302	dmr_907269	0.7559999999999999
chr3	95057818	95058324	dmr_907292	0.593
chr3	95066305	95066959	dmr_907301	0.585
chr3	95087869	95087990	dmr_907319	0.5945
chr3	95104934	95105000	dmr_907336	0.72
chr3	95105265	95105462	dmr_907337	0.7065
chr3	95135679	95135965	dmr_907351	0.645
chr3	95185401	95185447	dmr_907394	0.7075
chr3	95200421	95201154	dmr_907407	0.7225
chr3	95201167	95201561	dmr_907408	0.5105
chr3	95203808	95204621	dmr_907410	0.7155
chr3	95225900	95226153	dmr_907428	0.546
chr3	95230101	95230243	dmr_907429	0.731
chr3	95243067	95243298	dmr_907443	0.523
chr3	95243808	95244036	dmr_907444	0.8005
chr3	95269707	95270307	dmr_907463	0.677
chr3	95317431	95317519	dmr_907492	0.5415
chr3	95451177	95451221	dmr_907559	0.516
chr3	95487098	95487229	dmr_907577	0.68
chr3	95491732	95491837	dmr_907581	0.72
chr3	95492338	95492393	dmr_907582	0.563
chr3	95494386	95494694	dmr_907587	0.5705
chr3	95499237	95500361	dmr_907595	0.846
chr3	95627819	95628220	dmr_907654	0.863
chr3	95688197	95688605	dmr_907713	0.5305
chr3	95739557	95739607	dmr_907747	0.6215
chr3	95798959	95799053	dmr_907797	0.5815
chr3	95856466	95856561	dmr_907830	0.5475
chr3	95892931	95893176	dmr_907858	0.5135
chr3	95899519	95899866	dmr_907862	0.7190000000000001
chr3	95957507	95957857	dmr_907895	0.636
chr3	95978237	95978688	dmr_907910	0.511
chr3	95987704	95987859	dmr_907917	0.679
chr3	95993147	95993320	dmr_907924	0.675
chr3	95997338	95997829	dmr_907926	0.7875
chr3	96001724	96002275	dmr_907932	0.536
chr3	96040018	96040252	dmr_907968	0.6665
chr3	96050556	96050815	dmr_907977	0.621
chr3	96111041	96111266	dmr_908019	0.6485
chr3	96117854	96118522	dmr_908029	0.5770000000000001
chr3	96152446	96152747	dmr_908054	0.747
chr3	96160510	96160755	dmr_908067	0.6305
chr3	96180127	96180160	dmr_908076	0.6765
chr3	96196135	96196835	dmr_908099	0.8415
chr3	96268138	96268196	dmr_908131	0.631
chr3	96277312	96277704	dmr_908134	0.757
chr3	96312531	96312694	dmr_908160	0.654
chr3	96321860	96322338	dmr_908163	0.5095
chr3	96399898	96400000	dmr_908173	0.833
chr3	96415043	96415241	dmr_908185	0.5445
chr3	96427251	96428306	dmr_908193	0.6055
chr3	96475461	96475528	dmr_908210	0.6675
chr3	96478144	96478576	dmr_908213	0.652
chr3	96492929	96493321	dmr_908222	0.5005
chr3	96526851	96526951	dmr_908241	0.6165
chr3	96527451	96527630	dmr_908242	0.5815
chr3	96543272	96544358	dmr_908256	0.846
chr3	96550224	96551128	dmr_908262	0.732
chr3	96557197	96557228	dmr_908266	0.6385
chr3	96576273	96576719	dmr_908282	0.5445
chr3	96579879	96580143	dmr_908287	0.608
chr3	96582865	96582955	dmr_908290	0.6215
chr3	96595438	96595735	dmr_908299	0.767
chr3	96598916	96599557	dmr_908300	0.7145
chr3	96688963	96689784	dmr_908351	0.508
chr3	96699323	96699438	dmr_908360	0.5335
chr3	96735489	96735510	dmr_908384	0.677
chr3	96749990	96750029	dmr_908396	0.5710000000000001
chr3	96759759	96759918	dmr_908406	0.627
chr3	96813018	96813552	dmr_908466	0.6945
chr3	96848663	96848669	dmr_908489	0.7315
chr3	96871248	96871306	dmr_908504	0.5955
chr3	97069709	97070014	dmr_908614	0.8270000000000001
chr3	97160809	97161187	dmr_908665	0.5805
chr3	97167016	97167248	dmr_908670	0.81
chr3	97167342	97167400	dmr_908671	0.7405
chr3	97175362	97175409	dmr_908679	0.508
chr3	97175431	97175448	dmr_908680	0.632
chr3	97199455	97199747	dmr_908700	0.5655
chr3	97239898	97240126	dmr_908749	0.7375
chr3	97269199	97269729	dmr_908770	0.638
chr3	97269836	97270087	dmr_908771	0.7609999999999999
chr3	97272559	97272961	dmr_908774	0.6365
chr3	97295787	97296070	dmr_908796	0.6455
chr3	97309552	97310218	dmr_908810	0.6945
chr3	97311879	97312683	dmr_908811	0.7085
chr3	97323902	97324614	dmr_908818	0.7245
chr3	97462879	97462946	dmr_908887	0.696
chr3	97465536	97465666	dmr_908889	0.633
chr3	97509118	97509439	dmr_908911	0.6865
chr3	97509546	97510080	dmr_908912	0.6990000000000001
chr3	97522096	97522537	dmr_908922	0.5529999999999999
chr3	97522803	97522815	dmr_908923	0.75
chr3	97522926	97523323	dmr_908924	0.5775
chr3	97523749	97524355	dmr_908926	0.6579999999999999
chr3	97560291	97560529	dmr_908954	0.5479999999999999
chr3	97561061	97561492	dmr_908955	0.746
chr3	97564586	97564596	dmr_908958	0.691
chr3	97564760	97565057	dmr_908959	0.586
chr3	97647664	97648062	dmr_909006	0.7425
chr3	97651774	97651864	dmr_909012	0.725
chr3	97659218	97659929	dmr_909018	0.529
chr3	97680616	97681065	dmr_909039	0.5745
chr3	97681099	97681408	dmr_909040	0.605
chr3	97686081	97686756	dmr_909045	0.5760000000000001
chr3	97691698	97692021	dmr_909052	0.7395
chr3	97730517	97731013	dmr_909096	0.579
chr3	97732672	97733090	dmr_909099	0.785
chr3	97733878	97734053	dmr_909101	0.6075
chr3	97734182	97734647	dmr_909103	0.58
chr3	97753600	97754184	dmr_909134	0.6675
chr3	97768747	97769542	dmr_909153	0.741
chr3	97775715	97775957	dmr_909158	0.631
chr3	97776288	97776659	dmr_909159	0.7905
chr3	97809394	97809412	dmr_909199	0.551
chr3	97811455	97811848	dmr_909201	0.53
chr3	97830574	97830784	dmr_909224	0.6165
chr3	97840321	97840430	dmr_909238	0.5295
chr3	97846645	97847293	dmr_909247	0.624
chr3	97847322	97847474	dmr_909248	0.721
chr3	97849880	97849927	dmr_909253	0.7045
chr3	97851849	97852032	dmr_909256	0.6055
chr3	97866870	97867518	dmr_909277	0.6425
chr3	97889129	97889178	dmr_909300	0.762
chr3	97889984	97890161	dmr_909302	0.7
chr3	97893661	97894174	dmr_909306	0.69
chr3	97895404	97895692	dmr_909309	0.653
chr3	97909379	97909720	dmr_909320	0.638
chr3	97910911	97911425	dmr_909323	0.6709999999999999
chr3	97911469	97911593	dmr_909324	0.6779999999999999
chr3	97925194	97925654	dmr_909336	0.645
chr3	97929016	97929236	dmr_909342	0.723
chr3	97931115	97931189	dmr_909344	0.5495
chr3	97941224	97941471	dmr_909356	0.7085
chr3	98062002	98062451	dmr_909439	0.507
chr3	98089011	98089756	dmr_909468	0.6875
chr3	98106375	98106990	dmr_909483	0.6659999999999999
chr3	98118311	98118525	dmr_909497	0.7185
chr3	98150776	98151194	dmr_909523	0.5725
chr3	98211061	98211583	dmr_909560	0.5095
chr3	98223880	98224011	dmr_909568	0.521
chr3	98249749	98250587	dmr_909585	0.5329999999999999
chr3	98259108	98259461	dmr_909590	0.5085
chr3	98381922	98381951	dmr_909662	0.642
chr3	98404609	98404798	dmr_909678	0.605
chr3	98405511	98407419	dmr_909680	0.7415
chr3	98415676	98415848	dmr_909692	0.7415
chr3	98417365	98417477	dmr_909695	0.5445
chr3	98417880	98417999	dmr_909696	0.512
chr3	98419048	98419251	dmr_909698	0.6515
chr3	98426703	98427211	dmr_909709	0.8725
chr3	98427562	98427584	dmr_909710	0.7095
chr3	98759191	98759332	dmr_909769	0.6665
chr3	99104240	99104543	dmr_909872	0.586
chr3	99114257	99114314	dmr_909883	0.7205
chr3	99130092	99130403	dmr_909893	0.5670000000000001
chr3	99132150	99132500	dmr_909895	0.7390000000000001
chr3	99177150	99177495	dmr_909933	0.5755
chr3	99234561	99234691	dmr_909962	0.5215
chr3	99256885	99257018	dmr_909982	0.6135
chr3	99280559	99281035	dmr_909997	0.8135
chr3	99292197	99292263	dmr_910004	0.5770000000000001
chr3	99292835	99292999	dmr_910006	0.769
chr3	99441065	99441196	dmr_910056	0.626
chr3	99561327	99561647	dmr_910107	0.727
chr3	100034629	100034992	dmr_910317	0.708
chr3	100070837	100070896	dmr_910332	0.71
chr3	100071153	100071206	dmr_910333	0.9570000000000001
chr3	100216762	100216856	dmr_910414	0.5495
chr3	100353040	100353761	dmr_910452	0.6175
chr3	100415557	100416039	dmr_910482	0.7025
chr3	100417476	100418238	dmr_910484	0.6175
chr3	100421273	100421835	dmr_910488	0.8265
chr3	100436768	100437091	dmr_910498	0.6225
chr3	100555080	100555100	dmr_910583	0.6729999999999999
chr3	100572694	100572887	dmr_910606	0.737
chr3	100603840	100603935	dmr_910637	0.7485
chr3	100610330	100610664	dmr_910648	0.634
chr3	100675215	100675517	dmr_910719	0.6920000000000001
chr3	100681634	100681919	dmr_910728	0.7435
chr3	100682437	100682479	dmr_910729	0.7005
chr3	100703243	100703467	dmr_910744	0.5065
chr3	100705693	100705758	dmr_910747	0.556
chr3	100706548	100706738	dmr_910749	0.5455
chr3	100707085	100707314	dmr_910750	0.6885
chr3	100728314	100728326	dmr_910768	0.8855
chr3	100736524	100736871	dmr_910778	0.802
chr3	100738204	100738307	dmr_910781	0.6085
chr3	100837202	100837344	dmr_910843	0.794
chr3	100837469	100837613	dmr_910845	0.5515
chr3	100844416	100844962	dmr_910852	0.679
chr3	100854161	100855177	dmr_910860	0.7340000000000001
chr3	100895233	100895448	dmr_910900	0.5705
chr3	100963650	100964206	dmr_910946	0.5295
chr3	101029306	101029850	dmr_910995	0.5965
chr3	101037442	101038152	dmr_911005	0.54
chr3	101047371	101048274	dmr_911012	0.6465
chr3	101050026	101050492	dmr_911015	0.7959999999999999
chr3	101058673	101059650	dmr_911023	0.889
chr3	101059690	101059702	dmr_911024	0.645
chr3	101061860	101062800	dmr_911029	0.555
chr3	101080756	101081152	dmr_911049	0.514
chr3	101095611	101096262	dmr_911061	0.6905
chr3	101102192	101102564	dmr_911069	0.665
chr3	101103651	101104210	dmr_911071	0.679
chr3	101104521	101104791	dmr_911072	0.615
chr3	101105282	101106011	dmr_911074	0.7925
chr3	101106397	101106504	dmr_911076	0.642
chr3	101116095	101117093	dmr_911086	0.685
chr3	101141841	101142193	dmr_911105	0.6575
chr3	101143332	101144038	dmr_911107	0.6
chr3	101145317	101145678	dmr_911109	0.6970000000000001
chr3	101162911	101163076	dmr_911125	0.621
chr3	101163337	101163867	dmr_911126	0.629
chr3	101171192	101171564	dmr_911135	0.6709999999999999
chr3	101174110	101174342	dmr_911138	0.519
chr3	101195021	101195086	dmr_911152	0.7295
chr3	101228112	101228655	dmr_911181	0.8765
chr3	101229017	101229455	dmr_911182	0.62
chr3	101258068	101258279	dmr_911201	0.857
chr3	101259071	101259175	dmr_911202	0.706
chr3	101276816	101277464	dmr_911214	0.7290000000000001
chr3	101293730	101294146	dmr_911222	0.637
chr3	101299911	101301046	dmr_911227	0.6675
chr3	101324307	101324538	dmr_911249	0.504
chr3	101360916	101361119	dmr_911281	0.52
chr3	101366602	101366717	dmr_911287	0.639
chr3	101372117	101373012	dmr_911295	0.602
chr3	101379580	101380047	dmr_911304	0.674
chr3	101405202	101405702	dmr_911327	0.57
chr3	101460486	101460881	dmr_911396	0.5760000000000001
chr3	101593436	101594625	dmr_911505	0.7285
chr3	101595650	101595731	dmr_911509	0.614
chr3	101595982	101597519	dmr_911510	0.5920000000000001
chr3	101600424	101600442	dmr_911515	0.74
chr3	101600765	101601163	dmr_911516	0.6865
chr3	101601224	101602324	dmr_911517	0.6459999999999999
chr3	101602600	101603345	dmr_911518	0.5855
chr3	101605483	101606000	dmr_911520	0.5579999999999999
chr3	101609044	101609198	dmr_911522	0.6745
chr3	101609332	101609654	dmr_911523	0.9470000000000001
chr3	101615118	101615276	dmr_911532	0.7425
chr3	101618612	101618861	dmr_911536	0.5525
chr3	101634437	101634790	dmr_911557	0.8195
chr3	101634912	101634978	dmr_911558	0.8425
chr3	101653525	101653808	dmr_911584	0.7805
chr3	101661230	101661482	dmr_911592	0.6315
chr3	101699993	101700766	dmr_911625	0.6255
chr3	101748349	101748814	dmr_911672	0.5885
chr3	101749414	101749633	dmr_911673	0.6585
chr3	101784969	101785118	dmr_911703	0.7275
chr3	101794052	101794870	dmr_911713	0.8015
chr3	101806484	101806519	dmr_911727	0.674
chr3	101835946	101836776	dmr_911745	0.512
chr3	101860115	101860268	dmr_911763	0.754
chr3	101860295	101860431	dmr_911764	0.7775
chr3	101866982	101867157	dmr_911768	0.74
chr3	101873253	101873281	dmr_911774	0.6965
chr3	101923627	101923814	dmr_911806	0.637
chr3	101939060	101939406	dmr_911812	0.6465
chr3	101967368	101967701	dmr_911834	0.5235
chr3	101978426	101978677	dmr_911843	0.7425
chr3	101983658	101983781	dmr_911847	0.529
chr3	102023210	102023380	dmr_911875	0.6785
chr3	102070669	102071057	dmr_911911	0.5385
chr3	102141813	102142422	dmr_911962	0.5415
chr3	102169146	102169940	dmr_911988	0.6709999999999999
chr3	102194653	102195191	dmr_912011	0.518
chr3	102205277	102205982	dmr_912020	0.599
chr3	102272022	102272205	dmr_912060	0.688
chr3	102272376	102272390	dmr_912061	0.8285
chr3	102364576	102364879	dmr_912130	0.6765
chr3	102557381	102557525	dmr_912278	0.7215
chr3	102629008	102629394	dmr_912323	0.6509999999999999
chr3	102639613	102639646	dmr_912331	0.7290000000000001
chr3	102644525	102644648	dmr_912336	0.6735
chr3	102644689	102644857	dmr_912337	0.7435
chr3	102677108	102677158	dmr_912366	0.5525
chr3	102691868	102692114	dmr_912377	0.5065
chr3	103101422	103101514	dmr_912568	0.555
chr3	103101899	103101901	dmr_912569	0.532
chr3	103171275	103171302	dmr_912606	0.5095
chr3	103241730	103241948	dmr_912639	0.691
chr3	103242257	103242682	dmr_912640	0.687
chr3	103384768	103384851	dmr_912729	0.6435
chr3	103386042	103386674	dmr_912731	0.5985
chr3	103399479	103399676	dmr_912738	0.7829999999999999
chr3	103401445	103401535	dmr_912741	0.6315
chr3	103496545	103496628	dmr_912834	0.589
chr3	103496909	103497032	dmr_912835	0.5345
chr3	103574550	103575129	dmr_912897	0.5245
chr3	103619831	103620412	dmr_912951	0.6705
chr3	103661678	103662053	dmr_912987	0.534
chr3	103733844	103734380	dmr_913034	0.77
chr3	103751720	103752061	dmr_913050	0.7809999999999999
chr3	103777824	103778343	dmr_913081	0.5135
chr3	103780185	103781098	dmr_913084	0.6675
chr3	103808148	103808260	dmr_913101	0.7555
chr3	103962202	103962354	dmr_913193	0.617
chr3	103984535	103984709	dmr_913213	0.6375
chr3	103987978	103988326	dmr_913216	0.551
chr3	104006184	104006399	dmr_913228	0.794
chr3	104059199	104059344	dmr_913288	0.659
chr3	104193449	104193590	dmr_913396	0.647
chr3	104218747	104218755	dmr_913415	0.7659999999999999
chr3	104264532	104264572	dmr_913444	0.541
chr3	104264854	104264876	dmr_913446	0.708
chr3	104282292	104282430	dmr_913462	0.645
chr3	104286918	104287141	dmr_913468	0.6535
chr3	104294899	104295332	dmr_913475	0.5705
chr3	104303870	104303878	dmr_913484	0.5105
chr3	104304232	104304307	dmr_913485	0.7345
chr3	104342288	104342710	dmr_913515	0.8075
chr3	104349433	104349571	dmr_913522	0.743
chr3	104349624	104349960	dmr_913523	0.5115
chr3	104383532	104384464	dmr_913555	0.6385
chr3	104385273	104385925	dmr_913558	0.51
chr3	104385929	104386091	dmr_913559	0.5915
chr3	104407547	104407922	dmr_913579	0.718
chr3	104430614	104431588	dmr_913599	0.5035
chr3	104435309	104435462	dmr_913607	0.9329999999999999
chr3	104435495	104435806	dmr_913608	0.6695
chr3	104473058	104473107	dmr_913649	0.7825
chr3	104490741	104490955	dmr_913662	0.84
chr3	104583411	104583443	dmr_913707	0.7775
chr3	104596932	104597528	dmr_913714	0.6555
chr3	104647754	104647901	dmr_913757	0.5845
chr3	104666295	104667738	dmr_913776	0.6735
chr3	104670938	104671443	dmr_913780	0.5579999999999999
chr3	104671760	104672025	dmr_913781	0.696
chr3	104675024	104675347	dmr_913783	0.6165
chr3	104678980	104679372	dmr_913786	0.5045
chr3	104789342	104790556	dmr_913847	0.6409999999999999
chr3	104791758	104792109	dmr_913850	0.7015
chr3	104905494	104905572	dmr_913916	0.8075
chr3	104905836	104906423	dmr_913917	0.8005
chr3	104926509	104926755	dmr_913929	0.5205
chr3	104929335	104929731	dmr_913933	0.615
chr3	104961142	104961370	dmr_913964	0.7065
chr3	104967474	104967638	dmr_913972	0.674
chr3	104979832	104980028	dmr_913974	0.8255
chr3	104992962	104993153	dmr_913981	0.5645
chr3	105003686	105004821	dmr_913991	0.665
chr3	105041144	105041275	dmr_914031	0.7415
chr3	105053826	105054691	dmr_914043	0.5425
chr3	105105975	105106061	dmr_914083	0.773
chr3	105113807	105113889	dmr_914091	0.6915
chr3	105151974	105152161	dmr_914123	0.5345
chr3	105158419	105158580	dmr_914129	0.8325
chr3	105164363	105164619	dmr_914135	0.659
chr3	105164657	105164676	dmr_914136	0.623
chr3	105165023	105165416	dmr_914137	0.5595
chr3	105181519	105181580	dmr_914147	0.522
chr3	105192030	105192689	dmr_914152	0.7515
chr3	105204331	105204652	dmr_914162	0.8909999999999999
chr3	105211710	105211774	dmr_914172	0.5815
chr3	105219556	105220025	dmr_914176	0.5579999999999999
chr3	105268036	105268389	dmr_914207	0.841
chr3	105281083	105281293	dmr_914218	0.7745
chr3	105281800	105282219	dmr_914220	0.81
chr3	105450305	105451758	dmr_914319	0.6785
chr3	105457525	105457788	dmr_914326	0.7725
chr3	105481037	105481168	dmr_914349	0.513
chr3	105481294	105482020	dmr_914350	0.622
chr3	105517254	105517365	dmr_914390	0.7535
chr3	105521005	105521802	dmr_914395	0.564
chr3	105528891	105529234	dmr_914405	0.5015
chr3	105530327	105531175	dmr_914408	0.616
chr3	105538458	105539202	dmr_914415	0.624
chr3	105546862	105547091	dmr_914426	0.5875
chr3	105571520	105571645	dmr_914451	0.529
chr3	105577913	105578579	dmr_914458	0.5115
chr3	105592166	105592505	dmr_914471	0.6785
chr3	105603029	105603457	dmr_914480	0.815
chr3	105654050	105654691	dmr_914524	0.6335
chr3	105693097	105694456	dmr_914553	0.8440000000000001
chr3	105695794	105696848	dmr_914558	0.7340000000000001
chr3	105705775	105706387	dmr_914568	0.7215
chr3	105706769	105708066	dmr_914569	0.8140000000000001
chr3	105710504	105710671	dmr_914573	0.7565
chr3	105711002	105711020	dmr_914574	0.72
chr3	105711751	105712012	dmr_914576	0.64
chr3	105712081	105712089	dmr_914577	0.516
chr3	105713857	105714140	dmr_914580	0.6695
chr3	105714401	105714715	dmr_914581	0.581
chr3	105715820	105715830	dmr_914583	0.6195
chr3	105716065	105717095	dmr_914584	0.5655
chr3	105717891	105718462	dmr_914585	0.7609999999999999
chr3	105718731	105718960	dmr_914586	0.7705
chr3	105720150	105720906	dmr_914587	0.847
chr3	105721259	105721396	dmr_914588	0.7495
chr3	105722653	105723493	dmr_914591	0.5005
chr3	105755325	105755374	dmr_914616	0.6425
chr3	105756651	105756734	dmr_914618	0.521
chr3	105776584	105776622	dmr_914640	0.8320000000000001
chr3	105804755	105804848	dmr_914662	0.6365
chr3	105835532	105836219	dmr_914688	0.675
chr3	105864861	105865049	dmr_914705	0.5935
chr3	105865145	105865571	dmr_914706	0.755
chr3	105866064	105866141	dmr_914708	0.764
chr3	105872835	105872878	dmr_914715	0.527
chr3	105889995	105890568	dmr_914726	0.6
chr3	105892217	105892262	dmr_914731	0.621
chr3	105913475	105913560	dmr_914747	0.8875
chr3	106131747	106132122	dmr_914827	0.711
chr3	106496073	106496112	dmr_914948	0.8245
chr3	106496513	106496545	dmr_914949	0.6275
chr3	106829878	106830031	dmr_915024	0.8175
chr3	106883989	106884051	dmr_915035	0.5235
chr3	106906552	106906604	dmr_915044	0.519
chr3	106906906	106907305	dmr_915045	0.5415
chr3	106935808	106936056	dmr_915051	0.644
chr3	106936646	106936713	dmr_915052	0.6095
chr3	106956910	106957820	dmr_915067	0.746
chr3	106958492	106958743	dmr_915069	0.8759999999999999
chr3	106982299	106982532	dmr_915087	0.5315
chr3	107009394	107009515	dmr_915109	0.5785
chr3	107009899	107009918	dmr_915110	0.58
chr3	107035049	107035881	dmr_915125	0.6609999999999999
chr3	107037079	107038497	dmr_915126	0.6705
chr3	107040250	107040671	dmr_915127	0.693
chr3	107065628	107066064	dmr_915154	0.5415
chr3	107066330	107066779	dmr_915155	0.713
chr3	107067082	107067309	dmr_915156	0.804
chr3	107067451	107067585	dmr_915157	0.7395
chr3	107087439	107087466	dmr_915169	0.745
chr3	107089065	107089093	dmr_915172	0.821
chr3	107105211	107105420	dmr_915188	0.5205
chr3	107106378	107106559	dmr_915190	0.6485
chr3	107110313	107110407	dmr_915195	0.62
chr3	107113160	107113273	dmr_915199	0.7
chr3	107113587	107113779	dmr_915200	0.6505
chr3	107114302	107114442	dmr_915201	0.639
chr3	107126933	107126974	dmr_915217	0.619
chr3	107162885	107162892	dmr_915245	0.5775
chr3	107169716	107169724	dmr_915251	0.708
chr3	107187054	107187605	dmr_915267	0.6875
chr3	107188625	107188878	dmr_915270	0.7285
chr3	107204452	107204492	dmr_915282	0.7005
chr3	107214516	107215049	dmr_915291	0.621
chr3	107218614	107218977	dmr_915293	0.6005
chr3	107257764	107258852	dmr_915317	0.557
chr3	107261044	107261190	dmr_915320	0.519
chr3	107423735	107423829	dmr_915430	0.752
chr3	107424084	107424524	dmr_915431	0.5579999999999999
chr3	107425133	107425251	dmr_915433	0.5155
chr3	107441272	107441834	dmr_915453	0.6809999999999999
chr3	107442125	107442944	dmr_915455	0.5805
chr3	107446641	107447113	dmr_915461	0.5105
chr3	107450307	107450366	dmr_915464	0.69
chr3	107450715	107451114	dmr_915465	0.6595
chr3	107457123	107458433	dmr_915472	0.643
chr3	107468446	107469330	dmr_915483	0.68
chr3	107469366	107469566	dmr_915484	0.6405
chr3	107480730	107480968	dmr_915495	0.609
chr3	107484653	107484879	dmr_915502	0.6835
chr3	107496175	107496374	dmr_915517	0.722
chr3	107500176	107500536	dmr_915522	0.6635
chr3	107500599	107500625	dmr_915523	0.6505
chr3	107501227	107501869	dmr_915525	0.6495
chr3	107502138	107502407	dmr_915526	0.7070000000000001
chr3	107504259	107504327	dmr_915530	0.581
chr3	107506673	107506744	dmr_915534	0.6175
chr3	107508865	107509011	dmr_915537	0.628
chr3	107509429	107509676	dmr_915538	0.583
chr3	107516425	107516427	dmr_915550	0.6855
chr3	107519372	107519451	dmr_915552	0.5995
chr3	107534606	107535550	dmr_915570	0.619
chr3	107681101	107681506	dmr_915689	0.604
chr3	107686239	107686664	dmr_915698	0.654
chr3	107691097	107691284	dmr_915705	0.5775
chr3	107704587	107704770	dmr_915718	0.527
chr3	107733990	107734174	dmr_915743	0.6525
chr3	107740947	107741279	dmr_915752	0.604
chr3	107754717	107754796	dmr_915760	0.517
chr3	107758395	107758517	dmr_915764	0.5705
chr3	107758848	107759378	dmr_915765	0.555
chr3	107760273	107760703	dmr_915767	0.588
chr3	107778205	107778276	dmr_915788	0.6920000000000001
chr3	107790430	107791248	dmr_915795	0.56
chr3	107791274	107791309	dmr_915796	0.5615
chr3	107793305	107793756	dmr_915798	0.7005
chr3	107796288	107796415	dmr_915802	0.623
chr3	107801672	107801733	dmr_915810	0.7275
chr3	107807217	107807808	dmr_915816	0.73
chr3	107848199	107848643	dmr_915850	0.5565
chr3	107939627	107940810	dmr_915918	0.6005
chr3	108017284	108017576	dmr_915967	0.5820000000000001
chr3	108018360	108018630	dmr_915968	0.7245
chr3	108044266	108044498	dmr_915984	0.82
chr3	108054091	108054291	dmr_915992	0.6355
chr3	108083797	108084059	dmr_916022	0.5770000000000001
chr3	108101535	108102110	dmr_916039	0.701
chr3	108123380	108123588	dmr_916059	0.515
chr3	108134666	108134722	dmr_916075	0.6355
chr3	108142261	108142309	dmr_916084	0.8085
chr3	108154222	108154297	dmr_916097	0.6940000000000001
chr3	108164553	108164593	dmr_916104	0.6445
chr3	108166671	108166915	dmr_916107	0.6105
chr3	108166926	108167063	dmr_916108	0.5660000000000001
chr3	108188921	108189284	dmr_916124	0.736
chr3	108191821	108192452	dmr_916129	0.5305
chr3	108196072	108196581	dmr_916134	0.7595
chr3	108197091	108197315	dmr_916135	0.6805
chr3	108197592	108198251	dmr_916136	0.7705
chr3	108201312	108202489	dmr_916140	0.5165
chr3	108238418	108238773	dmr_916171	0.599
chr3	108240800	108241495	dmr_916172	0.593
chr3	108241816	108241883	dmr_916173	0.6365
chr3	108241933	108242134	dmr_916174	0.5985
chr3	108276309	108276441	dmr_916195	0.501
chr3	108285810	108286911	dmr_916206	0.6645
chr3	108286967	108287046	dmr_916207	0.6759999999999999
chr3	108295678	108296036	dmr_916220	0.56
chr3	108326989	108327683	dmr_916264	0.735
chr3	108330749	108331288	dmr_916266	0.5720000000000001
chr3	108341154	108341466	dmr_916277	0.7759999999999999
chr3	108348346	108348669	dmr_916286	0.635
chr3	108348680	108348803	dmr_916287	0.7745
chr3	108356613	108356673	dmr_916296	0.6920000000000001
chr3	108356695	108358151	dmr_916298	0.6105
chr3	108358403	108359408	dmr_916299	0.7925
chr3	108364799	108365039	dmr_916309	0.5760000000000001
chr3	108378476	108378829	dmr_916324	0.9055
chr3	108379076	108379838	dmr_916325	0.6970000000000001
chr3	108381402	108382631	dmr_916328	0.624
chr3	108384042	108384515	dmr_916330	0.508
chr3	108385972	108386204	dmr_916333	0.721
chr3	108386333	108386562	dmr_916334	0.6485
chr3	108389649	108389832	dmr_916340	0.508
chr3	108397644	108397922	dmr_916352	0.5755
chr3	108405218	108406703	dmr_916358	0.6365
chr3	108409812	108410213	dmr_916363	0.5905
chr3	108422970	108423425	dmr_916371	0.696
chr3	108560527	108561589	dmr_916481	0.5745
chr3	108575809	108576150	dmr_916489	0.618
chr3	108658565	108658873	dmr_916559	0.512
chr3	108691032	108691299	dmr_916589	0.6145
chr3	108693976	108694761	dmr_916591	0.5915
chr3	108755488	108755490	dmr_916625	0.8225
chr3	108762585	108763492	dmr_916634	0.5445
chr3	108767266	108767839	dmr_916638	0.5185
chr3	108770676	108770832	dmr_916642	0.5670000000000001
chr3	108771144	108771363	dmr_916643	0.6025
chr3	108771999	108772564	dmr_916644	0.6865
chr3	108781259	108782009	dmr_916650	0.5195
chr3	108790943	108791599	dmr_916661	0.518
chr3	108805538	108806148	dmr_916673	0.7170000000000001
chr3	108815781	108816007	dmr_916679	0.5125
chr3	108831733	108832108	dmr_916687	0.642
chr3	108854702	108855785	dmr_916701	0.6829999999999999
chr3	108855869	108856133	dmr_916702	0.6495
chr3	108856184	108857034	dmr_916703	0.672
chr3	108858247	108858724	dmr_916705	0.5575
chr3	108859764	108860064	dmr_916707	0.6185
chr3	108860341	108860454	dmr_916708	0.72
chr3	108880625	108880932	dmr_916721	0.652
chr3	108880976	108881521	dmr_916722	0.6845
chr3	108883262	108883555	dmr_916724	0.5805
chr3	109059306	109060120	dmr_916849	0.524
chr3	109104740	109105156	dmr_916861	0.6755
chr3	109178614	109178986	dmr_916909	0.613
chr3	109216759	109216767	dmr_916921	0.6525
chr3	109224363	109224406	dmr_916924	0.6875
chr3	109224467	109224728	dmr_916925	0.878
chr3	109248537	109248705	dmr_916935	0.7065
chr3	109273505	109273847	dmr_916951	0.7215
chr3	109352634	109352923	dmr_916993	0.545
chr3	109354894	109354971	dmr_916995	0.887
chr3	109404438	109404480	dmr_917028	0.841
chr3	109423639	109423685	dmr_917037	0.9085
chr3	109424012	109424494	dmr_917038	0.5535
chr3	109431282	109431497	dmr_917041	0.852
chr3	109469674	109469790	dmr_917066	0.537
chr3	109476610	109477122	dmr_917069	0.59
chr3	109521892	109522311	dmr_917095	0.545
chr3	109522482	109522577	dmr_917096	0.9295
chr3	109584215	109584957	dmr_917131	0.7385
chr3	109611368	109611663	dmr_917149	0.763
chr3	109621852	109621985	dmr_917152	0.885
chr3	109671527	109672104	dmr_917187	0.6579999999999999
chr3	109672440	109672811	dmr_917188	0.5435
chr3	109771818	109772786	dmr_917248	0.555
chr3	109781311	109782344	dmr_917256	0.752
chr3	109854501	109854860	dmr_917305	0.8095
chr3	109889293	109889438	dmr_917325	0.6395
chr3	109889504	109889726	dmr_917326	0.5935
chr3	109914842	109914963	dmr_917340	0.6679999999999999
chr3	109919155	109919181	dmr_917346	0.5529999999999999
chr3	109923936	109924142	dmr_917351	0.5820000000000001
chr3	109927453	109928061	dmr_917356	0.5055
chr3	109928131	109928350	dmr_917357	0.627
chr3	109932257	109932491	dmr_917360	0.6829999999999999
chr3	109942695	109942974	dmr_917370	0.6185
chr3	109961555	109961599	dmr_917381	0.5625
chr3	110070347	110070501	dmr_917440	0.5670000000000001
chr3	110140231	110140597	dmr_917487	0.6890000000000001
chr3	110141004	110141541	dmr_917488	0.5875
chr3	110144079	110144307	dmr_917489	0.5585
chr3	110163685	110163982	dmr_917500	0.85
chr3	110348606	110348687	dmr_917578	0.616
chr3	110511068	110511434	dmr_917634	0.7155
chr3	110542628	110542784	dmr_917644	0.5335
chr3	110544640	110544811	dmr_917646	0.5885
chr3	110547102	110547579	dmr_917647	0.8105
chr3	110673683	110673846	dmr_917686	0.6629999999999999
chr3	110950147	110950427	dmr_917753	0.598
chr3	111069065	111070118	dmr_917787	0.7195
chr3	111108977	111109577	dmr_917799	0.5325
chr3	111166790	111167257	dmr_917819	0.7325
chr3	111187078	111187095	dmr_917828	0.723
chr3	111189192	111189258	dmr_917830	0.5845
chr3	111189434	111189830	dmr_917831	0.9009999999999999
chr3	111316555	111316759	dmr_917847	0.6805
chr3	111381046	111381381	dmr_917864	0.502
chr3	111956997	111957357	dmr_917973	0.5425
chr3	111970012	111970128	dmr_917978	0.589
chr3	112799135	112799226	dmr_918203	0.7829999999999999
chr3	112981196	112981362	dmr_918236	0.5395
chr3	113192190	113192310	dmr_918284	0.7835
chr3	113210575	113211121	dmr_918290	0.5770000000000001
chr3	113665578	113666024	dmr_918343	0.532
chr3	113888527	113888609	dmr_918411	0.8575
chr3	113903384	113904038	dmr_918417	0.5395
chr3	113911599	113911683	dmr_918423	0.511
chr3	114032663	114032857	dmr_918471	0.5095
chr3	114065211	114066080	dmr_918487	0.7555
chr3	114423363	114423379	dmr_918595	0.991
chr3	114536231	114536282	dmr_918616	0.5539999999999999
chr3	114788589	114789088	dmr_918684	0.5085
chr3	114919900	114920163	dmr_918732	0.797
chr3	114933068	114933083	dmr_918746	0.8440000000000001
chr3	114962364	114962763	dmr_918752	0.6505
chr3	115006691	115006761	dmr_918774	0.669
chr3	115017841	115018137	dmr_918780	0.7655
chr3	115028276	115028456	dmr_918784	0.821
chr3	115029182	115029255	dmr_918786	0.603
chr3	115046419	115046896	dmr_918793	0.5525
chr3	115063315	115063815	dmr_918803	0.721
chr3	115109237	115109724	dmr_918841	0.7945
chr3	115252618	115253234	dmr_918898	0.605
chr3	115339037	115339485	dmr_918932	0.9515
chr3	115489817	115490594	dmr_918984	0.6245
chr3	115496399	115496454	dmr_918988	0.6745
chr3	115537840	115538066	dmr_919020	0.7365
chr3	115553661	115554273	dmr_919029	0.615
chr3	115554756	115555247	dmr_919031	0.7979999999999999
chr3	115603731	115604171	dmr_919067	0.753
chr3	115611566	115611927	dmr_919073	0.777
chr3	115615608	115616483	dmr_919076	0.585
chr3	115622360	115622534	dmr_919085	0.7025
chr3	115639610	115640525	dmr_919098	0.7435
chr3	115712906	115713101	dmr_919141	0.7025
chr3	115760370	115760524	dmr_919163	0.7135
chr3	115817887	115818227	dmr_919199	0.775
chr3	115818282	115818722	dmr_919200	0.653
chr3	115819033	115819328	dmr_919202	0.595
chr3	115822594	115822689	dmr_919208	0.6555
chr3	115928827	115928990	dmr_919248	0.514
chr3	115933459	115933626	dmr_919252	0.6115
chr3	115933643	115933709	dmr_919253	0.765
chr3	115933838	115934139	dmr_919254	0.7825
chr3	115934161	115934246	dmr_919255	0.682
chr3	116016066	116016418	dmr_919321	0.6859999999999999
chr3	116031515	116031636	dmr_919344	0.634
chr3	116031949	116032156	dmr_919345	0.9015
chr3	116078585	116079209	dmr_919367	0.625
chr3	116114413	116114811	dmr_919396	0.574
chr3	116119275	116119801	dmr_919400	0.6235
chr3	116159512	116159600	dmr_919427	0.778
chr3	116163313	116163630	dmr_919431	0.5825
chr3	116164056	116164815	dmr_919432	0.789
chr3	116242840	116243191	dmr_919492	0.536
chr3	116250829	116251109	dmr_919501	0.55
chr3	116251152	116251468	dmr_919503	0.591
chr3	116297281	116297443	dmr_919539	0.8155
chr3	116297895	116298322	dmr_919540	0.5245
chr3	116326645	116327112	dmr_919567	0.617
chr3	116339936	116340485	dmr_919579	0.6629999999999999
chr3	116343590	116344231	dmr_919582	0.524
chr3	116355071	116355710	dmr_919588	0.6515
chr3	116531049	116531215	dmr_919695	0.7145
chr3	116536680	116536749	dmr_919699	0.5525
chr3	116536789	116537747	dmr_919700	0.6095
chr3	116551438	116552160	dmr_919713	0.5489999999999999
chr3	116581894	116582595	dmr_919727	0.9109999999999999
chr3	116582607	116582911	dmr_919728	0.8165
chr3	116604222	116605382	dmr_919736	0.579
chr3	116636597	116636767	dmr_919762	0.715
chr3	116650662	116651061	dmr_919775	0.7695
chr3	116653030	116653685	dmr_919779	0.66
chr3	116737327	116737562	dmr_919816	0.556
chr3	116835718	116835864	dmr_919860	0.8375
chr3	116904124	116904220	dmr_919893	0.5455
chr3	116905802	116906326	dmr_919896	0.6855
chr3	116906733	116906739	dmr_919898	0.74
chr3	116906772	116906805	dmr_919899	0.6990000000000001
chr3	116939612	116939786	dmr_919932	0.643
chr3	116940491	116940790	dmr_919933	0.6585
chr3	116940932	116941361	dmr_919934	0.748
chr3	116966181	116966626	dmr_919958	0.7635
chr3	116966790	116968397	dmr_919959	0.8125
chr3	116985513	116985612	dmr_919970	0.7885
chr3	116993019	116993213	dmr_919976	0.6195
chr3	117003300	117003547	dmr_919986	0.556
chr3	117003573	117003858	dmr_919987	0.7440000000000001
chr3	117006641	117006899	dmr_919991	0.6375
chr3	117007288	117008290	dmr_919992	0.7365
chr3	117021778	117022223	dmr_919997	0.535
chr3	117024620	117024847	dmr_920000	0.5935
chr3	117044106	117044487	dmr_920007	0.7595
chr3	117122517	117122563	dmr_920056	0.7895
chr3	117133078	117133320	dmr_920068	0.6935
chr3	117217713	117217820	dmr_920127	0.6509999999999999
chr3	117219234	117219515	dmr_920130	0.6759999999999999
chr3	117261578	117261636	dmr_920164	0.542
chr3	117265691	117265989	dmr_920171	0.7075
chr3	117266005	117266187	dmr_920172	0.7490000000000001
chr3	117269616	117269936	dmr_920175	0.5920000000000001
chr3	117294037	117294416	dmr_920189	0.684
chr3	117312262	117312349	dmr_920200	0.5295
chr3	117329426	117329698	dmr_920219	0.6655
chr3	117329938	117330422	dmr_920220	0.5325
chr3	117331270	117332121	dmr_920222	0.722
chr3	117347928	117348410	dmr_920240	0.635
chr3	117354154	117354543	dmr_920248	0.593
chr3	117356684	117356880	dmr_920252	0.597
chr3	117357169	117357411	dmr_920253	0.695
chr3	117360633	117361281	dmr_920255	0.5625
chr3	117397691	117397901	dmr_920272	0.7345
chr3	117480174	117480409	dmr_920328	0.7120000000000001
chr3	117483687	117483713	dmr_920332	0.6215
chr3	117486364	117487816	dmr_920334	0.5555
chr3	117503305	117503610	dmr_920343	0.6255
chr3	117568027	117568492	dmr_920377	0.759
chr3	117577747	117578726	dmr_920385	0.557
chr3	117582876	117582889	dmr_920392	0.6659999999999999
chr3	117603222	117603465	dmr_920415	0.597
chr3	117615157	117615501	dmr_920432	0.5379999999999999
chr3	117625072	117625186	dmr_920443	0.7815
chr3	117625766	117626012	dmr_920445	0.6855
chr3	117628925	117629333	dmr_920452	0.6829999999999999
chr3	117679113	117679626	dmr_920501	0.541
chr3	117686795	117686907	dmr_920509	0.755
chr3	117716752	117716764	dmr_920532	0.7135
chr3	117746607	117746664	dmr_920555	0.5625
chr3	117793133	117793352	dmr_920594	0.8
chr3	117805693	117806041	dmr_920606	0.8095
chr3	117806083	117806259	dmr_920607	0.898
chr3	117822697	117823656	dmr_920625	0.547
chr3	117826974	117827094	dmr_920628	0.6885
chr3	117838175	117838245	dmr_920640	0.8475
chr3	117839685	117840031	dmr_920643	0.655
chr3	117848821	117849258	dmr_920656	0.778
chr3	117853467	117854003	dmr_920662	0.515
chr3	117862347	117863109	dmr_920675	0.6685
chr3	117865471	117865510	dmr_920679	0.6695
chr3	117900084	117900351	dmr_920703	0.6515
chr3	117925339	117925657	dmr_920720	0.5015
chr3	117940055	117940128	dmr_920727	0.6755
chr3	117966768	117966875	dmr_920738	0.823
chr3	117968775	117969120	dmr_920741	0.8440000000000001
chr3	117969210	117969487	dmr_920742	0.629
chr3	118036725	118036940	dmr_920772	0.6405
chr3	118072578	118072941	dmr_920793	0.7595
chr3	118140054	118140246	dmr_920823	0.5875
chr3	118140695	118141079	dmr_920824	0.8075
chr3	118141413	118142827	dmr_920825	0.8365
chr3	118162366	118162713	dmr_920835	0.6875
chr3	118166542	118167390	dmr_920838	0.7215
chr3	118248810	118248915	dmr_920876	0.7815
chr3	118278365	118278736	dmr_920889	0.7475
chr3	118431561	118432297	dmr_920978	0.7005
chr3	118433386	118433390	dmr_920981	0.6785
chr3	118434863	118436335	dmr_920982	0.6885
chr3	118455830	118455998	dmr_921007	0.8170000000000001
chr3	118459620	118459838	dmr_921014	0.8295
chr3	118460871	118461165	dmr_921016	0.585
chr3	118465639	118465856	dmr_921023	0.727
chr3	118466121	118466498	dmr_921024	0.527
chr3	118476556	118476587	dmr_921038	0.551
chr3	118487468	118487721	dmr_921051	0.698
chr3	118500298	118500562	dmr_921069	0.725
chr3	118507880	118508468	dmr_921081	0.7655
chr3	118553020	118553096	dmr_921135	0.5579999999999999
chr3	118603663	118604091	dmr_921152	0.5479999999999999
chr3	118797139	118797742	dmr_921234	0.6579999999999999
chr3	118869713	118870480	dmr_921258	0.685
chr3	118872062	118872076	dmr_921259	0.509
chr3	118894980	118895143	dmr_921269	0.7625
chr3	119060322	119060370	dmr_921342	0.764
chr3	119066801	119067658	dmr_921349	0.6945
chr3	119095720	119095726	dmr_921357	0.695
chr3	119104687	119105059	dmr_921360	0.6779999999999999
chr3	119328653	119329369	dmr_921453	0.6265
chr3	119381356	119381769	dmr_921477	0.521
chr3	119407335	119407365	dmr_921485	0.887
chr3	119407481	119407554	dmr_921486	0.614
chr3	119418802	119419529	dmr_921493	0.588
chr3	119431060	119431522	dmr_921502	0.5885
chr3	119498757	119499194	dmr_921532	0.775
chr3	119508766	119508935	dmr_921540	0.7785
chr3	119509018	119509389	dmr_921541	0.9279999999999999
chr3	119520963	119521276	dmr_921546	0.6785
chr3	119749886	119750087	dmr_921649	0.6125
chr3	119779702	119779993	dmr_921672	0.5965
chr3	119856938	119857519	dmr_921712	0.685
chr3	119917629	119918040	dmr_921749	0.5185
chr3	119949696	119950134	dmr_921774	0.519
chr3	119955247	119956333	dmr_921783	0.7335
chr3	119995754	119995997	dmr_921808	0.6759999999999999
chr3	119996102	119996442	dmr_921809	0.6965
chr3	120029337	120029411	dmr_921830	0.5935
chr3	120101292	120101497	dmr_921880	0.7095
chr3	120131221	120131275	dmr_921885	0.5479999999999999
chr3	120175862	120176025	dmr_921906	0.7135
chr3	120214568	120214857	dmr_921933	0.698
chr3	120389048	120389215	dmr_921998	0.6235
chr3	120389313	120389361	dmr_921999	0.5760000000000001
chr3	120440158	120440241	dmr_922027	0.6005
chr3	120440745	120441512	dmr_922029	0.7345
chr3	120534011	120534400	dmr_922080	0.6425
chr3	120541716	120541739	dmr_922087	0.532
chr3	120542001	120542492	dmr_922088	0.593
chr3	120544111	120544444	dmr_922091	0.7190000000000001
chr3	120570665	120570791	dmr_922108	0.522
chr3	120571197	120571547	dmr_922109	0.8225
chr3	120591389	120591411	dmr_922125	0.608
chr3	120608609	120608789	dmr_922134	0.91
chr3	120609238	120609373	dmr_922135	0.555
chr3	120636679	120637243	dmr_922145	0.6335
chr3	120647683	120647778	dmr_922150	0.833
chr3	120648271	120648806	dmr_922151	0.6705
chr3	120662175	120662905	dmr_922159	0.628
chr3	120688308	120688332	dmr_922178	0.7325
chr3	120729904	120731613	dmr_922198	0.7685
chr3	120786336	120787233	dmr_922231	0.802
chr3	120885734	120886482	dmr_922290	0.6585
chr3	120886498	120887112	dmr_922291	0.7925
chr3	120897176	120897753	dmr_922296	0.5045
chr3	120946884	120947207	dmr_922316	0.6655
chr3	120984040	120984348	dmr_922336	0.8455
chr3	121259222	121259584	dmr_922491	0.85
chr3	121266752	121267017	dmr_922498	0.564
chr3	121290653	121291239	dmr_922513	0.6675
chr3	121315769	121316087	dmr_922527	0.6285
chr3	121329869	121330559	dmr_922536	0.736
chr3	121342118	121342644	dmr_922548	0.755
chr3	121348982	121349473	dmr_922556	0.6715
chr3	121427756	121428347	dmr_922600	0.655
chr3	121483362	121483976	dmr_922640	0.5765
chr3	121588810	121589498	dmr_922728	0.574
chr3	121597691	121598078	dmr_922735	0.5875
chr3	121618738	121618813	dmr_922754	0.7915
chr3	121647593	121647683	dmr_922773	0.6615
chr3	121648246	121648257	dmr_922775	0.8005
chr3	121648606	121648913	dmr_922777	0.5215
chr3	121700316	121701618	dmr_922811	0.5315
chr3	121703964	121703967	dmr_922815	0.5605
chr3	121711584	121711717	dmr_922823	0.5265
chr3	121777696	121778324	dmr_922872	0.745
chr3	121853682	121853908	dmr_922925	0.6829999999999999
chr3	121869586	121870037	dmr_922933	0.604
chr3	121909302	121909364	dmr_922961	0.7090000000000001
chr3	121957876	121958086	dmr_923003	0.7425
chr3	121968309	121969041	dmr_923009	0.7305
chr3	122047518	122047666	dmr_923057	0.5235
chr3	122048019	122048312	dmr_923058	0.6315
chr3	122048600	122048998	dmr_923059	0.639
chr3	122078031	122078626	dmr_923081	0.71
chr3	122079269	122079469	dmr_923083	0.7325
chr3	122081112	122081329	dmr_923086	0.561
chr3	122081852	122081976	dmr_923088	0.7105
chr3	122104835	122105215	dmr_923112	0.6005
chr3	122170704	122171101	dmr_923151	0.8640000000000001
chr3	122244902	122244986	dmr_923195	0.6915
chr3	122259752	122259802	dmr_923208	0.5675
chr3	122260287	122260708	dmr_923209	0.6975
chr3	122270601	122271068	dmr_923219	0.6785
chr3	122278145	122278173	dmr_923226	0.514
chr3	122287637	122288769	dmr_923234	0.741
chr3	122291624	122292167	dmr_923241	0.64
chr3	122294480	122294641	dmr_923242	0.8009999999999999
chr3	122301176	122301599	dmr_923252	0.6505
chr3	122343468	122343707	dmr_923293	0.5405
chr3	122372632	122372688	dmr_923312	0.6295
chr3	122372967	122373021	dmr_923313	0.768
chr3	122373127	122373653	dmr_923314	0.643
chr3	122458672	122458997	dmr_923378	0.7195
chr3	122461988	122462670	dmr_923383	0.6325
chr3	122472102	122472270	dmr_923393	0.9390000000000001
chr3	122472513	122473085	dmr_923394	0.726
chr3	122475918	122476547	dmr_923399	0.515
chr3	122477368	122477765	dmr_923401	0.614
chr3	122478347	122479529	dmr_923403	0.6709999999999999
chr3	122480138	122481439	dmr_923404	0.6509999999999999
chr3	122481679	122482125	dmr_923405	0.6505
chr3	122482293	122482380	dmr_923406	0.758
chr3	122482415	122482571	dmr_923407	0.584
chr3	122482592	122482742	dmr_923408	0.6655
chr3	122483935	122486159	dmr_923411	0.6559999999999999
chr3	122486471	122486597	dmr_923412	0.5245
chr3	122490683	122491400	dmr_923418	0.8035
chr3	122493053	122494186	dmr_923421	0.6829999999999999
chr3	122505543	122507804	dmr_923437	0.745
chr3	122515714	122516176	dmr_923449	0.5565
chr3	122517159	122518352	dmr_923452	0.5770000000000001
chr3	122518621	122519209	dmr_923453	0.698
chr3	122539961	122540306	dmr_923482	0.6005
chr3	122540471	122540590	dmr_923483	0.812
chr3	122541228	122541319	dmr_923484	0.5525
chr3	122544226	122544259	dmr_923489	0.672
chr3	122546867	122547247	dmr_923491	0.6835
chr3	122547622	122547849	dmr_923492	0.8640000000000001
chr3	122572818	122573002	dmr_923519	0.5479999999999999
chr3	122574569	122574783	dmr_923523	0.539
chr3	122629475	122629728	dmr_923574	0.573
chr3	122630013	122630440	dmr_923575	0.6829999999999999
chr3	122788468	122788709	dmr_923688	0.6685
chr3	122807106	122807323	dmr_923705	0.7040000000000001
chr3	122810676	122811343	dmr_923710	0.597
chr3	122811431	122811464	dmr_923712	0.615
chr3	122813983	122814647	dmr_923716	0.8005
chr3	122814921	122815051	dmr_923717	0.586
chr3	122820781	122820898	dmr_923724	0.5915
chr3	122828358	122828699	dmr_923732	0.515
chr3	122828714	122828999	dmr_923733	0.718
chr3	122859598	122860227	dmr_923760	0.5125
chr3	122925091	122925093	dmr_923791	0.71
chr3	122929848	122930079	dmr_923796	0.797
chr3	122974818	122974942	dmr_923829	0.7120000000000001
chr3	122975300	122975920	dmr_923831	0.7515
chr3	123061817	123062810	dmr_923882	0.5445
chr3	123079353	123080252	dmr_923899	0.6579999999999999
chr3	123115913	123116515	dmr_923924	0.69
chr3	123149705	123150826	dmr_923944	0.5539999999999999
chr3	123234211	123234814	dmr_923998	0.6515
chr3	123266830	123266843	dmr_924014	0.5385
chr3	123298116	123298983	dmr_924037	0.585
chr3	123348168	123348846	dmr_924077	0.847
chr3	123364573	123364967	dmr_924093	0.6035
chr3	123391061	123391199	dmr_924105	0.5215
chr3	123391468	123391474	dmr_924106	0.6775
chr3	123425471	123425625	dmr_924124	0.7070000000000001
chr3	123425931	123426020	dmr_924125	0.8190000000000001
chr3	123440646	123440873	dmr_924134	0.703
chr3	123442681	123442837	dmr_924138	0.621
chr3	123446456	123446469	dmr_924141	0.7065
chr3	123499077	123499654	dmr_924181	0.6795
chr3	123503916	123505473	dmr_924186	0.5375
chr3	123515120	123515403	dmr_924193	0.52
chr3	123516930	123517194	dmr_924194	0.716
chr3	123556968	123557536	dmr_924231	0.6525
chr3	123567424	123567587	dmr_924244	0.6459999999999999
chr3	123567637	123567799	dmr_924245	0.7190000000000001
chr3	123576806	123577506	dmr_924258	0.858
chr3	123579741	123580559	dmr_924261	0.71
chr3	123616806	123616918	dmr_924304	0.7759999999999999
chr3	123617004	123617545	dmr_924305	0.6095
chr3	123619351	123619594	dmr_924306	0.737
chr3	123656636	123656871	dmr_924350	0.726
chr3	123683466	123683600	dmr_924377	0.593
chr3	123689008	123689708	dmr_924386	0.6285
chr3	123689984	123690116	dmr_924387	0.75
chr3	123708608	123708875	dmr_924403	0.5225
chr3	123721723	123721734	dmr_924416	0.8445
chr3	123721814	123721939	dmr_924417	0.54
chr3	123722409	123722467	dmr_924419	0.511
chr3	123722794	123722981	dmr_924420	0.705
chr3	123751480	123751536	dmr_924428	0.659
chr3	123753739	123754438	dmr_924429	0.688
chr3	123760889	123760913	dmr_924437	0.6759999999999999
chr3	123762786	123763002	dmr_924441	0.8405
chr3	123796724	123796843	dmr_924458	0.6065
chr3	123805460	123805625	dmr_924462	0.9405
chr3	123904189	123904200	dmr_924511	0.7340000000000001
chr3	123996734	123996744	dmr_924555	0.8315
chr3	124005416	124005595	dmr_924563	0.654
chr3	124030185	124030332	dmr_924585	0.5485
chr3	124031133	124031326	dmr_924587	0.539
chr3	124047302	124047308	dmr_924589	0.755
chr3	124061013	124061276	dmr_924598	0.77
chr3	124073929	124074092	dmr_924609	0.675
chr3	124075857	124076653	dmr_924612	0.8290000000000001
chr3	124091558	124091587	dmr_924623	0.5865
chr3	124114398	124114487	dmr_924639	0.544
chr3	124274889	124274913	dmr_924701	0.606
chr3	124357501	124357871	dmr_924741	0.82
chr3	124613774	124614043	dmr_924835	0.5555
chr3	124728414	124728473	dmr_924875	0.7709999999999999
chr3	124756015	124756038	dmr_924886	0.7645
chr3	124779886	124780273	dmr_924894	0.7145
chr3	124839501	124839532	dmr_924928	0.6735
chr3	124931090	124931764	dmr_924959	0.7375
chr3	125230905	125230923	dmr_925034	0.631
chr3	125266440	125266780	dmr_925041	0.6025
chr3	125403708	125403866	dmr_925082	0.602
chr3	125404582	125404658	dmr_925083	0.614
chr3	125465105	125465269	dmr_925097	0.519
chr3	125465593	125465798	dmr_925098	0.62
chr3	125639422	125639551	dmr_925165	0.5375
chr3	125684027	125684210	dmr_925179	0.7090000000000001
chr3	125943378	125943810	dmr_925279	0.6435
chr3	125996536	125996712	dmr_925296	0.795
chr3	126209226	126209420	dmr_925370	0.7785
chr3	126227174	126227360	dmr_925377	0.5975
chr3	126227673	126227716	dmr_925378	0.7695
chr3	126246031	126246164	dmr_925387	0.54
chr3	126276496	126276552	dmr_925399	0.6905
chr3	126362828	126363204	dmr_925437	0.6795
chr3	126363290	126363838	dmr_925438	0.5485
chr3	126367241	126367571	dmr_925442	0.574
chr3	126385151	126385543	dmr_925452	0.7935
chr3	126397480	126397996	dmr_925457	0.636
chr3	126400415	126401046	dmr_925460	0.632
chr3	126463006	126463263	dmr_925488	0.5660000000000001
chr3	126492823	126492885	dmr_925503	0.539
chr3	126494699	126494824	dmr_925505	0.691
chr3	126538049	126539051	dmr_925534	0.599
chr3	126613610	126613990	dmr_925586	0.602
chr3	126779890	126779906	dmr_925727	0.7565
chr3	126784607	126784906	dmr_925729	0.528
chr3	126784946	126785054	dmr_925730	0.6095
chr3	126920046	126920428	dmr_925802	0.6785
chr3	126922049	126922435	dmr_925804	0.5905
chr3	126932531	126932717	dmr_925814	0.639
chr3	126934075	126934255	dmr_925816	0.6005
chr3	126935584	126935663	dmr_925818	0.6305
chr3	126957004	126957424	dmr_925855	0.563
chr3	126968957	126969421	dmr_925871	0.6145
chr3	126979131	126979773	dmr_925886	0.6375
chr3	126989877	126990361	dmr_925900	0.6859999999999999
chr3	126996778	126998391	dmr_925909	0.6985
chr3	126998487	126998698	dmr_925910	0.6675
chr3	126999042	126999384	dmr_925911	0.6145
chr3	127001937	127002288	dmr_925915	0.513
chr3	127003961	127004284	dmr_925918	0.845
chr3	127017326	127017372	dmr_925934	0.557
chr3	127017725	127017998	dmr_925935	0.5495
chr3	127028818	127028824	dmr_925949	0.6785
chr3	127029104	127029651	dmr_925950	0.597
chr3	127034727	127034782	dmr_925957	0.5975
chr3	127035115	127035205	dmr_925958	0.7759999999999999
chr3	127035467	127036348	dmr_925959	0.7615
chr3	127038697	127039255	dmr_925961	0.5920000000000001
chr3	127041409	127041592	dmr_925963	0.6105
chr3	127043806	127043918	dmr_925967	0.7695
chr3	127055633	127055973	dmr_925981	0.649
chr3	127059676	127059920	dmr_925986	0.7345
chr3	127063524	127064422	dmr_925992	0.792
chr3	127071410	127071620	dmr_926002	0.6485
chr3	127071873	127072098	dmr_926003	0.732
chr3	127075378	127076127	dmr_926012	0.5225
chr3	127093177	127093777	dmr_926032	0.7535
chr3	127094092	127094124	dmr_926033	0.669
chr3	127107111	127107398	dmr_926053	0.6795
chr3	127107455	127107508	dmr_926054	0.5760000000000001
chr3	127111399	127111549	dmr_926059	0.6485
chr3	127114654	127115409	dmr_926065	0.5145
chr3	127129964	127130667	dmr_926081	0.5345
chr3	127137558	127137817	dmr_926093	0.611
chr3	127147744	127147773	dmr_926100	0.5670000000000001
chr3	127148285	127148869	dmr_926101	0.7125
chr3	127155700	127156551	dmr_926112	0.642
chr3	127157833	127158782	dmr_926114	0.6709999999999999
chr3	127160235	127160344	dmr_926117	0.619
chr3	127160668	127160733	dmr_926118	0.8015
chr3	127163297	127163585	dmr_926120	0.605
chr3	127164110	127164128	dmr_926122	0.7509999999999999
chr3	127175067	127175340	dmr_926136	0.568
chr3	127177509	127177949	dmr_926139	0.6609999999999999
chr3	127187115	127187333	dmr_926152	0.701
chr3	127188217	127189307	dmr_926154	0.6535
chr3	127193128	127193140	dmr_926159	0.6205
chr3	127201174	127201366	dmr_926172	0.6675
chr3	127208751	127209232	dmr_926183	0.537
chr3	127209290	127209385	dmr_926184	0.728
chr3	127222340	127222569	dmr_926199	0.586
chr3	127226297	127227072	dmr_926203	0.726
chr3	127227090	127227216	dmr_926204	0.5429999999999999
chr3	127231572	127231643	dmr_926210	0.541
chr3	127247380	127247504	dmr_926232	0.7085
chr3	127247762	127247835	dmr_926233	0.6965
chr3	127249046	127249277	dmr_926235	0.6675
chr3	127258472	127259308	dmr_926246	0.726
chr3	127259758	127259955	dmr_926247	0.609
chr3	127264489	127264736	dmr_926254	0.6495
chr3	127264811	127264817	dmr_926255	0.608
chr3	127265219	127265509	dmr_926256	0.701
chr3	127265778	127266573	dmr_926257	0.6755
chr3	127272735	127272830	dmr_926267	0.579
chr3	127286231	127286344	dmr_926286	0.613
chr3	127289529	127289577	dmr_926291	0.7675
chr3	127293378	127294432	dmr_926297	0.5985
chr3	127294450	127294598	dmr_926298	0.7659999999999999
chr3	127294879	127295004	dmr_926299	0.6195
chr3	127295108	127295153	dmr_926300	0.679
chr3	127295770	127295812	dmr_926301	0.5435
chr3	127296075	127296196	dmr_926302	0.624
chr3	127296472	127296493	dmr_926304	0.5265
chr3	127302006	127302435	dmr_926311	0.5385
chr3	127308990	127309275	dmr_926320	0.5595
chr3	127327724	127327855	dmr_926347	0.6235
chr3	127328341	127328877	dmr_926349	0.7440000000000001
chr3	127331273	127331288	dmr_926353	0.5935
chr3	127334948	127335405	dmr_926358	0.5375
chr3	127346048	127346084	dmr_926373	0.636
chr3	127356243	127356454	dmr_926385	0.5920000000000001
chr3	127356456	127356769	dmr_926386	0.6085
chr3	127356796	127356809	dmr_926387	0.5165
chr3	127363732	127364109	dmr_926393	0.5579999999999999
chr3	127386824	127387425	dmr_926421	0.7759999999999999
chr3	127395046	127395148	dmr_926429	0.746
chr3	127395259	127396875	dmr_926430	0.7655
chr3	127407461	127407703	dmr_926443	0.556
chr3	127409363	127409438	dmr_926444	0.5760000000000001
chr3	127417083	127417278	dmr_926448	0.7555
chr3	127417329	127417565	dmr_926449	0.6345
chr3	127432396	127432533	dmr_926464	0.507
chr3	127470215	127470560	dmr_926485	0.527
chr3	127485019	127485470	dmr_926500	0.8345
chr3	127486306	127486914	dmr_926502	0.5415
chr3	127486944	127487395	dmr_926503	0.6975
chr3	127487554	127487940	dmr_926504	0.5770000000000001
chr3	127497849	127498000	dmr_926517	0.617
chr3	127512033	127513268	dmr_926527	0.684
chr3	127619816	127619947	dmr_926575	0.642
chr3	127705191	127705691	dmr_926635	0.7175
chr3	127751839	127752043	dmr_926666	0.636
chr3	127759380	127759523	dmr_926671	0.852
chr3	127763222	127763356	dmr_926674	0.7345
chr3	127780479	127780831	dmr_926680	0.507
chr3	127791288	127791344	dmr_926686	0.5935
chr3	127802818	127803204	dmr_926691	0.8375
chr3	127850678	127850715	dmr_926734	0.667
chr3	127851025	127851267	dmr_926735	0.5065
chr3	127852135	127853304	dmr_926737	0.7255
chr3	127858144	127858353	dmr_926740	0.65
chr3	127858610	127858990	dmr_926741	0.7185
chr3	127899044	127899339	dmr_926773	0.6745
chr3	127909801	127910235	dmr_926780	0.797
chr3	127913870	127914812	dmr_926784	0.701
chr3	127918094	127918174	dmr_926788	0.8355
chr3	127953708	127953920	dmr_926809	0.7495
chr3	127954624	127954720	dmr_926810	0.598
chr3	127954961	127955217	dmr_926812	0.772
chr3	128002263	128003490	dmr_926846	0.7925
chr3	128003714	128003960	dmr_926847	0.612
chr3	128088530	128089023	dmr_926882	0.674
chr3	128126707	128126865	dmr_926909	0.726
chr3	128186390	128186506	dmr_926930	0.7085
chr3	128201820	128202420	dmr_926941	0.5760000000000001
chr3	128210496	128210574	dmr_926947	0.8095
chr3	128263076	128263286	dmr_926973	0.7155
chr3	128264600	128264845	dmr_926974	0.647
chr3	128271452	128271587	dmr_926978	0.6045
chr3	128393237	128393469	dmr_927036	0.6575
chr3	128518774	128518860	dmr_927093	0.649
chr3	128519133	128519341	dmr_927094	0.731
chr3	128520527	128520955	dmr_927097	0.624
chr3	128525456	128525801	dmr_927101	0.5915
chr3	128593189	128593265	dmr_927126	0.5975
chr3	128846373	128846520	dmr_927237	0.5870000000000001
chr3	128846612	128846833	dmr_927238	0.5015
chr3	128847630	128847923	dmr_927240	0.601
chr3	128970114	128970481	dmr_927297	0.659
chr3	129014018	129014665	dmr_927322	0.726
chr3	129017144	129017148	dmr_927324	0.5995
chr3	129033358	129033500	dmr_927327	0.8855
chr3	129044891	129045119	dmr_927331	0.6885
chr3	129238362	129239065	dmr_927414	0.5515
chr3	129270127	129270707	dmr_927430	0.607
chr3	129308504	129309569	dmr_927458	0.6145
chr3	129309595	129309783	dmr_927459	0.77
chr3	129309795	129309840	dmr_927460	0.7759999999999999
chr3	129309860	129310410	dmr_927461	0.6965
chr3	129390504	129390790	dmr_927505	0.7085
chr3	129412951	129413159	dmr_927522	0.6635
chr3	129427110	129427415	dmr_927528	0.855
chr3	129560867	129561634	dmr_927617	0.59
chr3	129575467	129575524	dmr_927634	0.7035
chr3	129590527	129591432	dmr_927654	0.5545
chr3	129596243	129596403	dmr_927661	0.625
chr3	129617610	129617952	dmr_927685	0.5975
chr3	129621305	129621650	dmr_927689	0.7785
chr3	129621902	129622007	dmr_927690	0.598
chr3	129639751	129640073	dmr_927709	0.5355
chr3	129640239	129640259	dmr_927710	0.522
chr3	129640548	129641464	dmr_927711	0.622
chr3	129641798	129642062	dmr_927713	0.6865
chr3	129643447	129643680	dmr_927716	0.649
chr3	129682367	129682974	dmr_927736	0.7490000000000001
chr3	129754494	129754704	dmr_927764	0.5715
chr3	129755024	129755260	dmr_927765	0.753
chr3	129807100	129807530	dmr_927793	0.7040000000000001
chr3	129828738	129828822	dmr_927810	0.6435
chr3	129901195	129901213	dmr_927842	0.7025
chr3	129913195	129913731	dmr_927849	0.747
chr3	129930259	129930794	dmr_927855	0.7340000000000001
chr3	129940885	129940887	dmr_927864	0.8079999999999999
chr3	129948327	129948590	dmr_927871	0.7445
chr3	129970891	129971551	dmr_927889	0.5095
chr3	129981706	129982805	dmr_927894	0.595
chr3	129998192	129998359	dmr_927911	0.652
chr3	130025056	130025481	dmr_927939	0.502
chr3	130103797	130104340	dmr_927992	0.526
chr3	130104392	130104529	dmr_927993	0.5165
chr3	130104600	130104647	dmr_927994	0.7215
chr3	130104672	130104900	dmr_927995	0.6645
chr3	130104906	130105617	dmr_927996	0.6509999999999999
chr3	130105639	130105852	dmr_927997	0.787
chr3	130110338	130110708	dmr_928000	0.552
chr3	130128609	130128802	dmr_928012	0.715
chr3	130137817	130137929	dmr_928021	0.787
chr3	130199631	130199709	dmr_928070	0.5329999999999999
chr3	130199814	130200241	dmr_928071	0.5995
chr3	130328917	130329178	dmr_928160	0.6225
chr3	130337924	130338686	dmr_928167	0.578
chr3	130350086	130350797	dmr_928177	0.6729999999999999
chr3	130356660	130356981	dmr_928182	0.902
chr3	130362811	130362952	dmr_928190	0.537
chr3	130400368	130400889	dmr_928216	0.63
chr3	130401187	130401447	dmr_928217	0.7625
chr3	130432775	130433322	dmr_928233	0.672
chr3	130508523	130508821	dmr_928273	0.6795
chr3	130548820	130548957	dmr_928300	0.7929999999999999
chr3	130552805	130553162	dmr_928303	0.5295
chr3	130573523	130573729	dmr_928315	0.888
chr3	130574514	130575392	dmr_928317	0.643
chr3	130592361	130592864	dmr_928328	0.6095
chr3	130620102	130621079	dmr_928340	0.929
chr3	130621162	130621341	dmr_928341	0.888
chr3	130699814	130699981	dmr_928381	0.578
chr3	130758783	130759222	dmr_928415	0.508
chr3	130807066	130807388	dmr_928432	0.5125
chr3	130900494	130900577	dmr_928488	0.5579999999999999
chr3	130947176	130947504	dmr_928521	0.843
chr3	131259019	131260132	dmr_928684	0.7095
chr3	131272428	131272677	dmr_928692	0.522
chr3	131286299	131286456	dmr_928698	0.5875
chr3	131292419	131292759	dmr_928703	0.7505
chr3	131292914	131293006	dmr_928704	0.5745
chr3	131302137	131302267	dmr_928715	0.6835
chr3	131491230	131491348	dmr_928767	0.6409999999999999
chr3	131501873	131502215	dmr_928773	0.522
chr3	131587842	131588298	dmr_928824	0.6185
chr3	131588343	131588710	dmr_928825	0.71
chr3	131589668	131589787	dmr_928828	0.7775
chr3	131592989	131593897	dmr_928832	0.594
chr3	131604880	131605099	dmr_928846	0.594
chr3	131612722	131613308	dmr_928857	0.6705
chr3	131655889	131656798	dmr_928895	0.726
chr3	131671741	131671953	dmr_928908	0.506
chr3	131686119	131686740	dmr_928917	0.8809999999999999
chr3	131690688	131690804	dmr_928921	0.6579999999999999
chr3	131739747	131739850	dmr_928938	0.7085
chr3	131808095	131808666	dmr_928991	0.6725
chr3	132032713	132033048	dmr_929113	0.525
chr3	132086740	132086742	dmr_929142	0.6715
chr3	132102824	132103004	dmr_929160	0.7020000000000001
chr3	132103106	132103470	dmr_929161	0.5975
chr3	132107170	132107201	dmr_929166	0.688
chr3	132124191	132124417	dmr_929178	0.6609999999999999
chr3	132140621	132140644	dmr_929190	0.5555
chr3	132176303	132176531	dmr_929217	0.6665
chr3	132334790	132335030	dmr_929287	0.7559999999999999
chr3	132629213	132629386	dmr_929403	0.525
chr3	132651931	132652125	dmr_929411	0.588
chr3	132676968	132677294	dmr_929435	0.6335
chr3	132717589	132717649	dmr_929458	0.6065
chr3	132724311	132724740	dmr_929462	0.6920000000000001
chr3	132747199	132747292	dmr_929482	0.6925
chr3	132749003	132749223	dmr_929485	0.802
chr3	132808715	132809220	dmr_929532	0.7765
chr3	132864732	132864822	dmr_929561	0.6065
chr3	132902029	132902097	dmr_929605	0.5675
chr3	132938052	132939046	dmr_929644	0.6705
chr3	132948433	132948798	dmr_929654	0.5265
chr3	132949164	132949256	dmr_929655	0.6025
chr3	133054515	133054640	dmr_929705	0.8425
chr3	133154693	133155040	dmr_929765	0.654
chr3	133163321	133163774	dmr_929772	0.7759999999999999
chr3	133163890	133164170	dmr_929773	0.5085
chr3	133243639	133244227	dmr_929824	0.6509999999999999
chr3	133244242	133244351	dmr_929825	0.637
chr3	133327454	133327593	dmr_929868	0.9445
chr3	133327625	133327800	dmr_929869	0.5710000000000001
chr3	133338351	133339183	dmr_929880	0.8105
chr3	133339253	133339534	dmr_929881	0.6885
chr3	133379841	133380088	dmr_929907	0.6045
chr3	133390185	133390316	dmr_929919	0.599
chr3	133445690	133445743	dmr_929945	0.625
chr3	133445788	133445899	dmr_929946	0.8059999999999999
chr3	133462281	133462507	dmr_929955	0.5015
chr3	133510120	133510222	dmr_929997	0.6345
chr3	133522383	133522579	dmr_930010	0.659
chr3	133539777	133540429	dmr_930035	0.674
chr3	133545495	133545539	dmr_930039	0.6559999999999999
chr3	133548655	133548678	dmr_930040	0.632
chr3	133598342	133598487	dmr_930075	0.624
chr3	133614196	133615613	dmr_930085	0.545
chr3	133673116	133673356	dmr_930106	0.7170000000000001
chr3	133685670	133685871	dmr_930117	0.5815
chr3	133694141	133694405	dmr_930126	0.7705
chr3	133729055	133729195	dmr_930144	0.845
chr3	133731871	133732155	dmr_930147	0.5845
chr3	133751404	133752086	dmr_930164	0.52
chr3	133754135	133755126	dmr_930169	0.6925
chr3	133877523	133878476	dmr_930210	0.657
chr3	133878561	133878564	dmr_930211	0.7655
chr3	133933301	133933436	dmr_930239	0.6295
chr3	133937402	133937804	dmr_930240	0.7285
chr3	133961299	133961441	dmr_930248	0.5785
chr3	133965080	133965365	dmr_930253	0.7365
chr3	133965921	133966193	dmr_930255	0.7185
chr3	133994924	133994993	dmr_930279	0.7025
chr3	134004849	134005259	dmr_930288	0.534
chr3	134014667	134014745	dmr_930291	0.6535
chr3	134015431	134015570	dmr_930293	0.7755
chr3	134033888	134034414	dmr_930301	0.6990000000000001
chr3	134103443	134103473	dmr_930325	0.644
chr3	134188147	134188569	dmr_930364	0.703
chr3	134199866	134200377	dmr_930375	0.6585
chr3	134200619	134200887	dmr_930376	0.6295
chr3	134200924	134201237	dmr_930377	0.6105
chr3	134206473	134206644	dmr_930384	0.688
chr3	134206923	134207115	dmr_930385	0.878
chr3	134235368	134235675	dmr_930399	0.565
chr3	134237529	134237804	dmr_930401	0.64
chr3	134240810	134241107	dmr_930404	0.6835
chr3	134247556	134247903	dmr_930414	0.54
chr3	134302684	134303789	dmr_930458	0.679
chr3	134331653	134332067	dmr_930471	0.762
chr3	134629185	134629398	dmr_930588	0.792
chr3	134629658	134629790	dmr_930589	0.5745
chr3	134654136	134654467	dmr_930602	0.6735
chr3	134735257	134735395	dmr_930621	0.5670000000000001
chr3	135066281	135066494	dmr_930747	0.5445
chr3	135066779	135067008	dmr_930748	0.529
chr3	135088280	135088471	dmr_930755	0.626
chr3	135164116	135164501	dmr_930786	0.5245
chr3	135293653	135294085	dmr_930842	0.5545
chr3	135298699	135298984	dmr_930845	0.7170000000000001
chr3	135307008	135307455	dmr_930851	0.7645
chr3	135324850	135325306	dmr_930864	0.8795
chr3	135365490	135365963	dmr_930876	0.8375
chr3	135402324	135402336	dmr_930895	0.688
chr3	135469910	135470019	dmr_930946	0.652
chr3	135476235	135476838	dmr_930952	0.6155
chr3	135477111	135477123	dmr_930953	0.504
chr3	135511124	135511930	dmr_930979	0.518
chr3	135511955	135512103	dmr_930980	0.687
chr3	135602904	135603349	dmr_931046	0.5435
chr3	135604425	135604632	dmr_931049	0.5025
chr3	135610208	135610539	dmr_931057	0.716
chr3	135690315	135690522	dmr_931122	0.5615
chr3	135691921	135692276	dmr_931123	0.593
chr3	135702747	135702913	dmr_931130	0.665
chr3	135731735	135732264	dmr_931159	0.515
chr3	135803230	135803381	dmr_931197	0.7815
chr3	135825068	135825300	dmr_931205	0.638
chr3	135859548	135859911	dmr_931225	0.6395
chr3	135863003	135863270	dmr_931228	0.545
chr3	135914637	135914643	dmr_931261	0.679
chr3	135971371	135972029	dmr_931297	0.8125
chr3	135972046	135972214	dmr_931298	0.5745
chr3	135972577	135973294	dmr_931299	0.65
chr3	135991052	135991377	dmr_931307	0.5955
chr3	136007263	136007706	dmr_931313	0.7405
chr3	136022820	136022968	dmr_931322	0.6609999999999999
chr3	136038812	136040230	dmr_931338	0.649
chr3	136045549	136045578	dmr_931341	0.5825
chr3	136045903	136046218	dmr_931342	0.7705
chr3	136099877	136100466	dmr_931376	0.755
chr3	136100541	136100582	dmr_931377	0.9390000000000001
chr3	136251488	136251685	dmr_931459	0.56
chr3	136322003	136322160	dmr_931488	0.7240000000000001
chr3	136339036	136340360	dmr_931498	0.56
chr3	136366695	136366701	dmr_931507	0.7965
chr3	136366974	136367141	dmr_931508	0.6975
chr3	136369352	136370572	dmr_931510	0.77
chr3	136379783	136380416	dmr_931521	0.7695
chr3	136380428	136380754	dmr_931522	0.5025
chr3	136383233	136383681	dmr_931527	0.626
chr3	136383683	136383853	dmr_931528	0.5485
chr3	136426698	136426718	dmr_931542	0.5065
chr3	136450652	136450718	dmr_931567	0.873
chr3	136450994	136452135	dmr_931568	0.7675
chr3	136460092	136460206	dmr_931577	0.7325
chr3	136471892	136472398	dmr_931586	0.6435
chr3	136474061	136474286	dmr_931588	0.564
chr3	136495590	136495605	dmr_931603	0.6975
chr3	136530986	136531137	dmr_931620	0.8185
chr3	136531394	136531519	dmr_931621	0.6815
chr3	136611557	136611967	dmr_931664	0.7695
chr3	136668191	136668537	dmr_931682	0.6955
chr3	136669105	136669347	dmr_931684	0.6825
chr3	136675472	136676304	dmr_931688	0.787
chr3	136684162	136684464	dmr_931701	0.657
chr3	136684476	136684488	dmr_931702	0.627
chr3	136684648	136685224	dmr_931703	0.6675
chr3	136690428	136690734	dmr_931712	0.643
chr3	136691849	136692431	dmr_931715	0.77
chr3	136731795	136732066	dmr_931776	0.7585
chr3	136745333	136745712	dmr_931793	0.5529999999999999
chr3	136746406	136746636	dmr_931794	0.6295
chr3	136759807	136760302	dmr_931812	0.514
chr3	136760334	136760590	dmr_931813	0.7190000000000001
chr3	136769879	136770396	dmr_931829	0.7295
chr3	136773961	136774474	dmr_931836	0.8965
chr3	136782613	136782719	dmr_931849	0.5615
chr3	136828708	136828937	dmr_931914	0.71
chr3	136829615	136829777	dmr_931916	0.5485
chr3	136829843	136830088	dmr_931917	0.502
chr3	136830536	136831195	dmr_931918	0.5265
chr3	136833636	136834159	dmr_931922	0.564
chr3	136834479	136834811	dmr_931923	0.5335
chr3	136836439	136836717	dmr_931925	0.639
chr3	136836764	136836945	dmr_931926	0.514
chr3	136837023	136837187	dmr_931927	0.608
chr3	136840530	136840783	dmr_931934	0.77
chr3	136841047	136841928	dmr_931935	0.731
chr3	136842807	136842831	dmr_931937	0.7145
chr3	136843866	136844320	dmr_931940	0.53
chr3	136849862	136849901	dmr_931950	0.6855
chr3	136853606	136853696	dmr_931955	0.596
chr3	136891495	136891584	dmr_932001	0.7835
chr3	136898276	136898622	dmr_932012	0.5805
chr3	136898650	136899046	dmr_932013	0.6970000000000001
chr3	136901255	136901259	dmr_932017	0.608
chr3	136924036	136924788	dmr_932052	0.821
chr3	136931198	136931931	dmr_932062	0.7120000000000001
chr3	136941193	136941221	dmr_932073	0.8015
chr3	136953520	136953614	dmr_932088	0.506
chr3	136967801	136967960	dmr_932096	0.722
chr3	136981254	136982104	dmr_932108	0.879
chr3	136993545	136993669	dmr_932119	0.63
chr3	136994878	136995020	dmr_932121	0.7805
chr3	136996103	136996141	dmr_932123	0.7495
chr3	136996430	136996652	dmr_932124	0.6115
chr3	137020189	137020265	dmr_932140	0.5265
chr3	137039545	137040156	dmr_932155	0.7835
chr3	137068984	137069580	dmr_932172	0.623
chr3	137087045	137087197	dmr_932182	0.6679999999999999
chr3	137100673	137100809	dmr_932193	0.6235
chr3	137106185	137106388	dmr_932198	0.58
chr3	137170491	137170526	dmr_932235	0.514
chr3	137209341	137209518	dmr_932262	0.6005
chr3	137211742	137212077	dmr_932264	0.748
chr3	137238470	137238759	dmr_932279	0.6005
chr3	137336091	137336126	dmr_932330	0.513
chr3	137338848	137339309	dmr_932332	0.7005
chr3	137351924	137352554	dmr_932340	0.5305
chr3	137382501	137382666	dmr_932358	0.685
chr3	137395513	137395987	dmr_932369	0.5705
chr3	137401511	137401633	dmr_932377	0.5945
chr3	137418921	137418966	dmr_932386	0.5485
chr3	137429714	137429803	dmr_932395	0.8475
chr3	137464549	137464674	dmr_932406	0.545
chr3	137480065	137480163	dmr_932419	0.546
chr3	137481907	137481926	dmr_932421	0.72
chr3	137513562	137513763	dmr_932437	0.5820000000000001
chr3	137514436	137514837	dmr_932439	0.58
chr3	137561015	137561465	dmr_932469	0.8320000000000001
chr3	137564215	137564517	dmr_932475	0.5529999999999999
chr3	137567735	137568011	dmr_932479	0.6
chr3	137609493	137609793	dmr_932504	0.7325
chr3	137633074	137633080	dmr_932530	0.5225
chr3	137634885	137635067	dmr_932532	0.7170000000000001
chr3	137642216	137642539	dmr_932538	0.6355
chr3	137647444	137648167	dmr_932542	0.743
chr3	137734816	137734827	dmr_932594	0.74
chr3	137797061	137797312	dmr_932639	0.713
chr3	137880199	137880230	dmr_932693	0.511
chr3	137952942	137953069	dmr_932744	0.733
chr3	138006845	138007038	dmr_932791	0.8265
chr3	138027464	138027933	dmr_932808	0.7390000000000001
chr3	138064259	138065104	dmr_932841	0.7929999999999999
chr3	138071535	138072018	dmr_932849	0.5589999999999999
chr3	138083578	138083648	dmr_932861	0.636
chr3	138095266	138095512	dmr_932869	0.5785
chr3	138095665	138095855	dmr_932870	0.696
chr3	138130635	138130713	dmr_932899	0.644
chr3	138142550	138142560	dmr_932907	0.547
chr3	138192198	138192433	dmr_932932	0.6915
chr3	138192484	138192604	dmr_932933	0.74
chr3	138197534	138197962	dmr_932936	0.5539999999999999
chr3	138254517	138254961	dmr_932963	0.5995
chr3	138255013	138255019	dmr_932964	0.5085
chr3	138345490	138345503	dmr_933026	0.518
chr3	138460245	138460833	dmr_933085	0.7040000000000001
chr3	138461395	138461790	dmr_933087	0.6415
chr3	138493762	138493834	dmr_933116	0.6455
chr3	138526045	138526196	dmr_933140	0.815
chr3	138546609	138546815	dmr_933162	0.665
chr3	138550804	138550989	dmr_933167	0.578
chr3	138613096	138613882	dmr_933218	0.636
chr3	138625240	138626656	dmr_933225	0.6945
chr3	138652993	138653256	dmr_933254	0.625
chr3	138686792	138687209	dmr_933280	0.665
chr3	138712110	138712782	dmr_933297	0.722
chr3	138735608	138736211	dmr_933308	0.727
chr3	138745417	138746305	dmr_933316	0.636
chr3	138746568	138747081	dmr_933317	0.8575
chr3	138747156	138747524	dmr_933318	0.711
chr3	138747907	138748134	dmr_933319	0.6025
chr3	138748433	138748732	dmr_933320	0.583
chr3	138749378	138749910	dmr_933322	0.5815
chr3	138752050	138752268	dmr_933326	0.838
chr3	138752925	138753475	dmr_933327	0.7959999999999999
chr3	138759494	138760293	dmr_933334	0.7545
chr3	138760742	138761010	dmr_933335	0.638
chr3	138761081	138761642	dmr_933336	0.6455
chr3	138761725	138762068	dmr_933337	0.6925
chr3	138765686	138765769	dmr_933346	0.57
chr3	138766036	138766464	dmr_933347	0.622
chr3	138766746	138767361	dmr_933348	0.63
chr3	138767748	138767817	dmr_933349	0.614
chr3	138768071	138769055	dmr_933350	0.5870000000000001
chr3	138769404	138769759	dmr_933351	0.7155
chr3	138770697	138770802	dmr_933352	0.6735
chr3	138771380	138771475	dmr_933353	0.507
chr3	138774100	138775140	dmr_933359	0.5375
chr3	138779069	138780017	dmr_933366	0.785
chr3	138780994	138781315	dmr_933368	0.6295
chr3	138786190	138786462	dmr_933376	0.634
chr3	138787862	138787956	dmr_933379	0.679
chr3	138788232	138789456	dmr_933380	0.6365
chr3	138791789	138791837	dmr_933383	0.5895
chr3	138793657	138794499	dmr_933386	0.701
chr3	138794598	138795332	dmr_933387	0.8320000000000001
chr3	138795428	138795468	dmr_933388	0.7245
chr3	138795928	138796028	dmr_933390	0.594
chr3	138796324	138796419	dmr_933391	0.6709999999999999
chr3	138796743	138796816	dmr_933392	0.741
chr3	138798338	138798546	dmr_933396	0.6065
chr3	138800727	138800891	dmr_933400	0.6615
chr3	138801191	138801365	dmr_933401	0.56
chr3	138801697	138801974	dmr_933402	0.8145
chr3	138802265	138803375	dmr_933403	0.625
chr3	138803700	138803897	dmr_933404	0.856
chr3	138804227	138804249	dmr_933405	0.615
chr3	138804735	138805419	dmr_933406	0.736
chr3	138807151	138807927	dmr_933409	0.63
chr3	138808899	138809936	dmr_933411	0.606
chr3	138809952	138810153	dmr_933412	0.7345
chr3	138810187	138810694	dmr_933413	0.585
chr3	138814576	138815040	dmr_933421	0.794
chr3	138815780	138816013	dmr_933424	0.575
chr3	138817148	138817578	dmr_933426	0.6659999999999999
chr3	138818408	138818524	dmr_933428	0.795
chr3	138818812	138818852	dmr_933429	0.599
chr3	138823258	138823392	dmr_933437	0.6095
chr3	138825359	138825703	dmr_933440	0.5845
chr3	138830537	138830945	dmr_933449	0.5185
chr3	138832200	138832835	dmr_933452	0.54
chr3	138832874	138833270	dmr_933453	0.687
chr3	138834244	138834427	dmr_933456	0.777
chr3	138834459	138834528	dmr_933457	0.753
chr3	138837730	138838058	dmr_933463	0.6225
chr3	138839715	138839752	dmr_933465	0.7575
chr3	138840334	138840431	dmr_933467	0.787
chr3	138849412	138849887	dmr_933483	0.7165
chr3	138850167	138850330	dmr_933484	0.7325
chr3	138852327	138854095	dmr_933487	0.7070000000000001
chr3	138854803	138855096	dmr_933488	0.6655
chr3	138855354	138855717	dmr_933489	0.5575
chr3	138858512	138859460	dmr_933493	0.5665
chr3	138860446	138861169	dmr_933496	0.735
chr3	138861290	138861494	dmr_933497	0.9209999999999999
chr3	138861528	138861997	dmr_933498	0.6925
chr3	138862112	138862231	dmr_933499	0.636
chr3	138863799	138864711	dmr_933502	0.6920000000000001
chr3	138864983	138865467	dmr_933503	0.5755
chr3	138865571	138865705	dmr_933504	0.6895
chr3	138867285	138867665	dmr_933507	0.7465
chr3	138875716	138877345	dmr_933519	0.634
chr3	138877981	138878190	dmr_933521	0.5329999999999999
chr3	138880989	138881479	dmr_933526	0.6975
chr3	138881891	138882044	dmr_933527	0.508
chr3	138882170	138882413	dmr_933528	0.556
chr3	138886272	138886641	dmr_933533	0.6845
chr3	138886698	138886773	dmr_933534	0.6715
chr3	138888420	138890004	dmr_933537	0.5625
chr3	138893351	138893916	dmr_933542	0.8865
chr3	138895573	138895748	dmr_933546	0.7440000000000001
chr3	138900391	138900442	dmr_933553	0.6965
chr3	138900452	138900988	dmr_933554	0.7290000000000001
chr3	138905671	138905971	dmr_933560	0.7125
chr3	138908616	138908806	dmr_933566	0.5305
chr3	138914513	138915134	dmr_933574	0.838
chr3	138949057	138949594	dmr_933608	0.7625
chr3	138964472	138964486	dmr_933626	0.7455
chr3	139002008	139002488	dmr_933663	0.594
chr3	139002851	139002992	dmr_933665	0.7095
chr3	139003936	139004078	dmr_933668	0.6885
chr3	139011940	139012830	dmr_933678	0.6779999999999999
chr3	139020190	139020555	dmr_933689	0.649
chr3	139041873	139042174	dmr_933717	0.706
chr3	139048636	139048920	dmr_933727	0.693
chr3	139048947	139048962	dmr_933728	0.718
chr3	139068811	139069038	dmr_933751	0.7325
chr3	139073530	139073715	dmr_933759	0.5585
chr3	139090887	139091367	dmr_933776	0.569
chr3	139091873	139092352	dmr_933777	0.8225
chr3	139103516	139103628	dmr_933787	0.7425
chr3	139103986	139104182	dmr_933788	0.8325
chr3	139112530	139112604	dmr_933800	0.5695
chr3	139116571	139116885	dmr_933802	0.738
```
