## Supplemental Table 7 for "An integrated transcriptomic and epigenomic atlas of mouse primary motor cortex cell types": Round2L5_IT_S100b_pred.DMR.score0.5.bed (part 3 of 4)

```
chr3	139119857	139119867	dmr_933805	0.6855
chr3	139171768	139171981	dmr_933850	0.7035
chr3	139200438	139200556	dmr_933865	0.7190000000000001
chr3	139216802	139217431	dmr_933870	0.507
chr3	139311926	139312181	dmr_933893	0.902
chr3	139317001	139317057	dmr_933895	0.9015
chr3	139342346	139342457	dmr_933913	0.7070000000000001
chr3	139397211	139397691	dmr_933925	0.6305
chr3	139505211	139505507	dmr_933981	0.7775
chr3	139505582	139505781	dmr_933982	0.5925
chr3	139509864	139509909	dmr_933987	0.7
chr3	139634888	139635336	dmr_934031	0.7015
chr3	139637741	139638339	dmr_934035	0.5589999999999999
chr3	139733034	139733328	dmr_934085	0.672
chr3	139738884	139739893	dmr_934089	0.6415
chr3	139843367	139843887	dmr_934144	0.532
chr3	140081269	140081640	dmr_934270	0.6385
chr3	140083043	140083059	dmr_934273	0.6459999999999999
chr3	140083406	140083446	dmr_934274	0.5315
chr3	140085584	140086228	dmr_934277	0.53
chr3	140087300	140088575	dmr_934279	0.6965
chr3	140088661	140088724	dmr_934280	0.542
chr3	140173888	140174003	dmr_934318	0.5455
chr3	140179671	140180112	dmr_934322	0.7815
chr3	140313862	140313958	dmr_934397	0.5265
chr3	140414538	140414864	dmr_934440	0.513
chr3	140531869	140532059	dmr_934487	0.6845
chr3	140548321	140548924	dmr_934496	0.8079999999999999
chr3	140778293	140778310	dmr_934589	0.5315
chr3	140793089	140793178	dmr_934594	0.914
chr3	140822159	140822390	dmr_934602	0.502
chr3	140874741	140874973	dmr_934618	0.6345
chr3	140951184	140951302	dmr_934652	0.698
chr3	140978520	140978552	dmr_934668	0.688
chr3	141051816	141051823	dmr_934694	0.6745
chr3	141089582	141089625	dmr_934703	0.6325
chr3	141089985	141090270	dmr_934704	0.8759999999999999
chr3	141215054	141215375	dmr_934764	0.619
chr3	141227805	141228143	dmr_934777	0.718
chr3	141244761	141244913	dmr_934788	0.556
chr3	141252010	141252519	dmr_934796	0.617
chr3	141323455	141323577	dmr_934830	0.725
chr3	141398443	141398739	dmr_934854	0.7775
chr3	141454936	141455136	dmr_934868	0.603
chr3	141466572	141466614	dmr_934875	0.6855
chr3	141467090	141467813	dmr_934876	0.524
chr3	141574976	141575121	dmr_935008	0.7205
chr3	141585146	141585203	dmr_935018	0.618
chr3	141613767	141614341	dmr_935050	0.7959999999999999
chr3	141638442	141638584	dmr_935080	0.573
chr3	141741174	141741288	dmr_935183	0.6729999999999999
chr3	141819342	141820014	dmr_935264	0.7070000000000001
chr3	141828334	141828666	dmr_935275	0.6375
chr3	141840613	141840971	dmr_935291	0.7445
chr3	141849795	141850761	dmr_935297	0.6775
chr3	141857382	141857541	dmr_935306	0.802
chr3	141863230	141863272	dmr_935309	0.6005
chr3	141894971	141895310	dmr_935327	0.6725
chr3	141903090	141903260	dmr_935338	0.579
chr3	141906133	141906555	dmr_935343	0.7385
chr3	141909176	141909393	dmr_935345	0.768
chr3	141909665	141909984	dmr_935346	0.6695
chr3	141927638	141927950	dmr_935358	0.638
chr3	141931032	141931927	dmr_935364	0.5955
chr3	141950814	141950984	dmr_935375	0.6475
chr3	141951567	141951889	dmr_935376	0.884
chr3	141981550	141982314	dmr_935397	0.7155
chr3	141991162	141991445	dmr_935400	0.529
chr3	142030479	142030688	dmr_935420	0.986
chr3	142033835	142033999	dmr_935425	0.6875
chr3	142034357	142034627	dmr_935426	0.617
chr3	142042816	142043247	dmr_935437	0.6115
chr3	142056343	142056938	dmr_935454	0.7659999999999999
chr3	142086263	142086765	dmr_935473	0.55
chr3	142105857	142105906	dmr_935485	0.7140000000000001
chr3	142106237	142106869	dmr_935486	0.703
chr3	142111719	142112131	dmr_935489	0.6295
chr3	142122648	142123059	dmr_935500	0.6015
chr3	142146465	142146836	dmr_935514	0.642
chr3	142152106	142152255	dmr_935518	0.5765
chr3	142156811	142157086	dmr_935523	0.608
chr3	142157140	142157813	dmr_935524	0.5775
chr3	142158725	142158780	dmr_935527	0.59
chr3	142160193	142160462	dmr_935530	0.526
chr3	142173918	142174175	dmr_935544	0.875
chr3	142280893	142280928	dmr_935595	0.8615
chr3	142282516	142283269	dmr_935598	0.57
chr3	142283296	142283468	dmr_935599	0.752
chr3	142529809	142530033	dmr_935720	0.764
chr3	142531093	142531206	dmr_935721	0.6465
chr3	142560538	142560731	dmr_935736	0.6735
chr3	142701577	142701599	dmr_935785	0.5405
chr3	142706406	142707151	dmr_935787	0.6115
chr3	142740501	142740634	dmr_935805	0.763
chr3	142740659	142741211	dmr_935806	0.7879999999999999
chr3	142741397	142741416	dmr_935808	0.5755
chr3	142744094	142744270	dmr_935812	0.599
chr3	142764713	142764772	dmr_935827	0.635
chr3	142765976	142766087	dmr_935828	0.701
chr3	142799503	142799538	dmr_935864	0.7845
chr3	142851660	142852450	dmr_935901	0.68
chr3	142892875	142893210	dmr_935931	0.5415
chr3	142901002	142901786	dmr_935937	0.508
chr3	142975689	142976158	dmr_935975	0.736
chr3	143087670	143087896	dmr_936046	0.578
chr3	143099926	143100659	dmr_936057	0.6585
chr3	143117358	143117641	dmr_936072	0.6925
chr3	143150369	143150536	dmr_936094	0.6095
chr3	143174054	143174283	dmr_936110	0.8
chr3	143238584	143239032	dmr_936146	0.937
chr3	143239409	143239522	dmr_936147	0.534
chr3	143240395	143240648	dmr_936149	0.7345
chr3	143241144	143241629	dmr_936150	0.6795
chr3	143242231	143242934	dmr_936151	0.5479999999999999
chr3	143243188	143243189	dmr_936152	0.5539999999999999
chr3	143264012	143264530	dmr_936169	0.7190000000000001
chr3	143264896	143265075	dmr_936170	0.6335
chr3	143266054	143266595	dmr_936172	0.7975
chr3	143275722	143276759	dmr_936182	0.6465
chr3	143287106	143287145	dmr_936192	0.6485
chr3	143287452	143287525	dmr_936193	0.5865
chr3	143289001	143289304	dmr_936196	0.5665
chr3	143290044	143290245	dmr_936197	0.7305
chr3	143291863	143292102	dmr_936200	0.757
chr3	143309168	143309192	dmr_936212	0.5305
chr3	143316244	143317429	dmr_936217	0.8340000000000001
chr3	143319802	143319875	dmr_936221	0.6425
chr3	143322965	143323007	dmr_936225	0.72
chr3	143323275	143323477	dmr_936226	0.67
chr3	143375677	143376566	dmr_936259	0.5065
chr3	143384859	143384911	dmr_936270	0.9295
chr3	143385514	143385789	dmr_936271	0.5055
chr3	143386065	143386568	dmr_936272	0.6975
chr3	143422803	143423074	dmr_936296	0.501
chr3	143434162	143434758	dmr_936300	0.505
chr3	143455498	143455796	dmr_936308	0.6825
chr3	143508237	143508427	dmr_936327	0.7290000000000001
chr3	143509158	143509581	dmr_936329	0.601
chr3	143527972	143528433	dmr_936343	0.8059999999999999
chr3	143531428	143531601	dmr_936348	0.5835
chr3	143573930	143574177	dmr_936379	0.6245
chr3	143587604	143587903	dmr_936389	0.5475
chr3	143594733	143594976	dmr_936395	0.8275
chr3	143597046	143597972	dmr_936400	0.6165
chr3	143614191	143614302	dmr_936417	0.759
chr3	143690336	143690757	dmr_936465	0.6805
chr3	143693036	143693139	dmr_936467	0.7305
chr3	143706669	143706866	dmr_936477	0.748
chr3	143710820	143711019	dmr_936481	0.584
chr3	143732980	143733256	dmr_936506	0.7375
chr3	143738572	143738799	dmr_936511	0.621
chr3	143757194	143757851	dmr_936529	0.8759999999999999
chr3	143836292	143836525	dmr_936571	0.6215
chr3	144019663	144019844	dmr_936679	0.743
chr3	144023125	144023295	dmr_936684	0.687
chr3	144029182	144029526	dmr_936691	0.652
chr3	144141619	144142244	dmr_936764	0.535
chr3	144148059	144148349	dmr_936767	0.531
chr3	144180673	144180820	dmr_936786	0.846
chr3	144184519	144184748	dmr_936789	0.5695
chr3	144186359	144186804	dmr_936792	0.6175
chr3	144186825	144187317	dmr_936793	0.5475
chr3	144187634	144187657	dmr_936794	0.69
chr3	144189880	144190001	dmr_936798	0.6705
chr3	144190010	144191339	dmr_936799	0.77
chr3	144191354	144191644	dmr_936800	0.7295
chr3	144192080	144193148	dmr_936801	0.7105
chr3	144193157	144195060	dmr_936802	0.5135
chr3	144195162	144195740	dmr_936803	0.6829999999999999
chr3	144195758	144196445	dmr_936804	0.6995
chr3	144196663	144198303	dmr_936805	0.6595
chr3	144199478	144200536	dmr_936806	0.6795
chr3	144200825	144201781	dmr_936807	0.7445
chr3	144270296	144270703	dmr_936850	0.721
chr3	144277670	144277974	dmr_936856	0.759
chr3	144310394	144311116	dmr_936873	0.6185
chr3	144318855	144319049	dmr_936881	0.6205
chr3	144319483	144320244	dmr_936882	0.5915
chr3	144323630	144323883	dmr_936883	0.6345
chr3	144329068	144329205	dmr_936888	0.732
chr3	144348570	144348860	dmr_936905	0.677
chr3	144367804	144367861	dmr_936916	0.7170000000000001
chr3	144399482	144399789	dmr_936941	0.6965
chr3	144419107	144419518	dmr_936961	0.6709999999999999
chr3	144421201	144421840	dmr_936965	0.608
chr3	144422238	144422457	dmr_936966	0.6075
chr3	144424769	144425096	dmr_936970	0.621
chr3	144425487	144426038	dmr_936971	0.6245
chr3	144428480	144428554	dmr_936975	0.6765
chr3	144430773	144430880	dmr_936980	0.7285
chr3	144438407	144438572	dmr_936992	0.573
chr3	144438586	144439386	dmr_936993	0.6715
chr3	144457118	144457330	dmr_937024	0.601
chr3	144459250	144459676	dmr_937026	0.6585
chr3	144459703	144459959	dmr_937027	0.635
chr3	144465768	144465812	dmr_937038	0.647
chr3	144477810	144478314	dmr_937056	0.6355
chr3	144494799	144495109	dmr_937073	0.5505
chr3	144495675	144495955	dmr_937075	0.7255
chr3	144507644	144507770	dmr_937091	0.78
chr3	144508030	144508718	dmr_937092	0.7725
chr3	144509097	144509143	dmr_937093	0.5195
chr3	144519605	144520318	dmr_937102	0.5720000000000001
chr3	144537094	144537360	dmr_937126	0.7625
chr3	144542011	144542478	dmr_937133	0.7045
chr3	144546586	144546710	dmr_937140	0.6745
chr3	144548261	144548587	dmr_937141	0.6855
chr3	144561678	144562014	dmr_937163	0.5365
chr3	144589068	144589294	dmr_937193	0.58
chr3	144589685	144590032	dmr_937195	0.706
chr3	144669548	144669825	dmr_937259	0.6725
chr3	144694670	144694677	dmr_937279	0.607
chr3	144695053	144695477	dmr_937280	0.772
chr3	144806866	144806957	dmr_937354	0.5429999999999999
chr3	144807942	144808856	dmr_937356	0.5329999999999999
chr3	144809778	144810162	dmr_937358	0.6965
chr3	144813441	144813962	dmr_937363	0.8009999999999999
chr3	144823336	144823981	dmr_937374	0.5655
chr3	144890483	144890587	dmr_937397	0.7170000000000001
chr3	144901908	144902055	dmr_937401	0.625
chr3	144980728	144981265	dmr_937430	0.7715
chr3	145017528	145017746	dmr_937454	0.596
chr3	145102057	145102329	dmr_937491	0.5105
chr3	145115874	145116177	dmr_937499	0.5329999999999999
chr3	145117235	145117266	dmr_937502	0.539
chr3	145174326	145174483	dmr_937538	0.6325
chr3	145224282	145225005	dmr_937569	0.608
chr3	145275900	145276012	dmr_937604	0.502
chr3	145293239	145293762	dmr_937611	0.7885
chr3	145296692	145297187	dmr_937614	0.7055
chr3	145297442	145297837	dmr_937615	0.737
chr3	145417690	145418084	dmr_937696	0.585
chr3	145648172	145648400	dmr_937830	0.6075
chr3	145648692	145649330	dmr_937831	0.5705
chr3	145650512	145653212	dmr_937832	0.6405
chr3	145659829	145659880	dmr_937840	0.5660000000000001
chr3	145663431	145663694	dmr_937844	0.6405
chr3	145752913	145753095	dmr_937922	0.8455
chr3	145759902	145760159	dmr_937928	0.5555
chr3	145776708	145777471	dmr_937942	0.5625
chr3	145833620	145833926	dmr_937986	0.601
chr3	145834522	145834784	dmr_937987	0.522
chr3	145872508	145872711	dmr_938009	0.6465
chr3	145946108	145946934	dmr_938064	0.7535
chr3	145949950	145949961	dmr_938067	0.5175
chr3	146059340	146059839	dmr_938140	0.59
chr3	146119779	146119836	dmr_938168	0.5945
chr3	146145935	146146468	dmr_938181	0.6555
chr3	146212061	146212161	dmr_938224	0.8515
chr3	146267745	146268365	dmr_938254	0.6995
chr3	146276821	146276983	dmr_938262	0.6615
chr3	146277329	146278441	dmr_938263	0.5265
chr3	146318942	146319169	dmr_938287	0.508
chr3	146337908	146338021	dmr_938301	0.7070000000000001
chr3	146343586	146343669	dmr_938307	0.6015
chr3	146343920	146344229	dmr_938308	0.8365
chr3	146344503	146345139	dmr_938309	0.6115
chr3	146346048	146346214	dmr_938311	0.5495
chr3	146370667	146370925	dmr_938329	0.5875
chr3	146381191	146382003	dmr_938340	0.6615
chr3	146392903	146393307	dmr_938348	0.5555
chr3	146393584	146394858	dmr_938349	0.6075
chr3	146396111	146396813	dmr_938351	0.6465
chr3	146406019	146406840	dmr_938357	0.6615
chr3	146411996	146412032	dmr_938363	0.6465
chr3	146438306	146438344	dmr_938397	0.7190000000000001
chr3	146438461	146438468	dmr_938398	0.6945
chr3	146438498	146438759	dmr_938399	0.544
chr3	146439501	146440967	dmr_938401	0.537
chr3	146520189	146520255	dmr_938453	0.8009999999999999
chr3	146532140	146532374	dmr_938462	0.522
chr3	146557823	146557904	dmr_938482	0.7145
chr3	146564653	146565090	dmr_938488	0.5995
chr3	146570016	146570113	dmr_938494	0.6315
chr3	146577945	146578356	dmr_938502	0.706
chr3	146583556	146584405	dmr_938507	0.535
chr3	146584416	146584557	dmr_938508	0.5975
chr3	146597903	146598646	dmr_938521	0.7175
chr3	146598957	146599056	dmr_938522	0.626
chr3	146599353	146600406	dmr_938523	0.632
chr3	146611111	146611501	dmr_938538	0.608
chr3	146619702	146620207	dmr_938547	0.706
chr3	146621828	146622739	dmr_938550	0.7825
chr3	146622788	146623002	dmr_938551	0.5670000000000001
chr3	146625413	146625500	dmr_938555	0.825
chr3	146625758	146626127	dmr_938556	0.7535
chr3	146626496	146626645	dmr_938557	0.5965
chr3	146628594	146628611	dmr_938560	0.7425
chr3	146628930	146629276	dmr_938561	0.606
chr3	146661115	146661338	dmr_938585	0.7120000000000001
chr3	146681785	146681816	dmr_938602	0.594
chr3	146682827	146683011	dmr_938603	0.5565
chr3	146688539	146689065	dmr_938612	0.5755
chr3	146707649	146708054	dmr_938634	0.5115
chr3	146710678	146710753	dmr_938638	0.7085
chr3	146710755	146710910	dmr_938639	0.7440000000000001
chr3	146710962	146711426	dmr_938640	0.657
chr3	146711562	146711759	dmr_938642	0.7865
chr3	146718744	146719286	dmr_938650	0.529
chr3	146719500	146719582	dmr_938651	0.5925
chr3	146719886	146720176	dmr_938652	0.605
chr3	146723218	146723495	dmr_938657	0.5945
chr3	146723865	146724741	dmr_938659	0.5670000000000001
chr3	146735475	146735825	dmr_938676	0.711
chr3	146766569	146767508	dmr_938717	0.6575
chr3	146767603	146769347	dmr_938718	0.6935
chr3	146770537	146770561	dmr_938719	0.7855
chr3	146770946	146771101	dmr_938720	0.6545
chr3	146771423	146771809	dmr_938721	0.6729999999999999
chr3	146849598	146849813	dmr_938778	0.5545
chr3	146853824	146855085	dmr_938783	0.7509999999999999
chr3	146857182	146857643	dmr_938787	0.768
chr3	146857689	146857934	dmr_938788	0.7935
chr3	146857999	146858136	dmr_938789	0.5005
chr3	146892359	146892744	dmr_938824	0.5835
chr3	146915070	146915090	dmr_938847	0.622
chr3	146918047	146918782	dmr_938851	0.7385
chr3	146937064	146937328	dmr_938861	0.753
chr3	146956711	146957354	dmr_938880	0.7125
chr3	147001388	147001952	dmr_938917	0.584
chr3	147061949	147062235	dmr_938956	0.5855
chr3	147062493	147062862	dmr_938957	0.5425
chr3	147063732	147065014	dmr_938959	0.6405
chr3	147080585	147080798	dmr_938967	0.56
chr3	147129502	147129530	dmr_939004	0.6105
chr3	147136777	147137183	dmr_939012	0.7245
chr3	147147600	147147680	dmr_939019	0.504
chr3	147178558	147178941	dmr_939044	0.733
chr3	147253060	147253088	dmr_939099	0.5515
chr3	147298341	147298514	dmr_939124	0.5395
chr3	147345865	147345868	dmr_939144	0.9465
chr3	147419154	147419309	dmr_939182	0.528
chr3	147421451	147421580	dmr_939184	0.6805
chr3	147537230	147537490	dmr_939243	0.6645
chr3	147538521	147538699	dmr_939244	0.9275
chr3	147586191	147586197	dmr_939263	0.9145
chr3	147636739	147636803	dmr_939287	0.5535
chr3	147682685	147683046	dmr_939304	0.6055
chr3	147683560	147683736	dmr_939306	0.6035
chr3	147738499	147738585	dmr_939331	0.7385
chr3	147743099	147743160	dmr_939333	0.611
chr3	147790834	147791066	dmr_939351	0.55
chr3	147793088	147793465	dmr_939352	0.5455
chr3	147857024	147857126	dmr_939394	0.501
chr3	147930744	147931235	dmr_939429	0.9185
chr3	147978384	147978581	dmr_939451	0.8875
chr3	148081051	148081551	dmr_939497	0.8245
chr3	148092604	148092749	dmr_939506	0.725
chr3	148106823	148107010	dmr_939519	0.5225
chr3	148158920	148159462	dmr_939542	0.7995
chr3	148275227	148275354	dmr_939580	0.773
chr3	148279951	148280340	dmr_939583	0.5589999999999999
chr3	148367242	148367820	dmr_939631	0.88
chr3	148367859	148368291	dmr_939632	0.804
chr3	148462944	148463302	dmr_939676	0.5235
chr3	148640903	148641004	dmr_939758	0.815
chr3	148642728	148643207	dmr_939761	0.503
chr3	148655846	148656649	dmr_939772	0.556
chr3	148683783	148684300	dmr_939794	0.821
chr3	148684430	148684848	dmr_939795	0.5515
chr3	148699105	148699365	dmr_939803	0.8355
chr3	148842664	148842801	dmr_939892	0.7055
chr3	148854393	148854412	dmr_939907	0.675
chr3	148861455	148862251	dmr_939917	0.5670000000000001
chr3	148862264	148862464	dmr_939918	0.752
chr3	148865830	148866740	dmr_939923	0.552
chr3	148872526	148873103	dmr_939932	0.8109999999999999
chr3	148877576	148878031	dmr_939937	0.7635
chr3	148878287	148878941	dmr_939938	0.5855
chr3	148905758	148905873	dmr_939975	0.825
chr3	148905877	148906592	dmr_939976	0.7475
chr3	148908352	148908509	dmr_939980	0.7155
chr3	148916311	148916670	dmr_939988	0.7985
chr3	148922538	148923144	dmr_939995	0.7525
chr3	148923318	148923361	dmr_939996	0.5135
chr3	148935184	148935737	dmr_940013	0.6795
chr3	148939788	148939848	dmr_940018	0.579
chr3	148942655	148943837	dmr_940022	0.628
chr3	148945406	148946130	dmr_940024	0.685
chr3	148947820	148949059	dmr_940026	0.6295
chr3	148949404	148950024	dmr_940027	0.551
chr3	148954784	148955158	dmr_940033	0.6575
chr3	148956711	148957255	dmr_940036	0.674
chr3	148960276	148960491	dmr_940042	0.6375
chr3	148967930	148968362	dmr_940052	0.6665
chr3	148976816	148977156	dmr_940060	0.6345
chr3	148978699	148979320	dmr_940062	0.778
chr3	148983162	148985369	dmr_940067	0.617
chr3	148985938	148986938	dmr_940068	0.608
chr3	149086152	149086270	dmr_940159	0.6145
chr3	149101763	149102262	dmr_940179	0.595
chr3	149141171	149141864	dmr_940214	0.892
chr3	149158219	149158616	dmr_940226	0.7695
chr3	149160462	149161272	dmr_940229	0.7995
chr3	149174703	149175538	dmr_940242	0.6145
chr3	149192575	149192802	dmr_940259	0.6405
chr3	149203393	149203547	dmr_940266	0.72
chr3	149203622	149203651	dmr_940267	0.8690000000000001
chr3	149204560	149204960	dmr_940269	0.5760000000000001
chr3	149219142	149219655	dmr_940282	0.6595
chr3	149223816	149224624	dmr_940290	0.6155
chr3	149232987	149233253	dmr_940304	0.8025
chr3	149233454	149234114	dmr_940305	0.7085
chr3	149245110	149245551	dmr_940316	0.5115
chr3	149247751	149248042	dmr_940320	0.7495
chr3	149255332	149255659	dmr_940328	0.591
chr3	149259058	149259134	dmr_940330	0.736
chr3	149264585	149264628	dmr_940337	0.591
chr3	149285072	149285194	dmr_940354	0.9145
chr3	149304163	149305074	dmr_940370	0.63
chr3	149305087	149305953	dmr_940371	0.8165
chr3	149307225	149308021	dmr_940373	0.5825
chr3	149309629	149309911	dmr_940375	0.664
chr3	149315883	149315981	dmr_940383	0.5115
chr3	149321593	149322057	dmr_940387	0.679
chr3	149371676	149372083	dmr_940443	0.605
chr3	149374873	149375447	dmr_940448	0.617
chr3	149375755	149375933	dmr_940449	0.7275
chr3	149404844	149405210	dmr_940483	0.6815
chr3	149409000	149409650	dmr_940489	0.605
chr3	149442486	149443709	dmr_940522	0.7865
chr3	149444113	149445026	dmr_940523	0.5710000000000001
chr3	149446119	149446272	dmr_940524	0.5655
chr3	149461738	149461815	dmr_940536	0.8765
chr3	149518614	149518924	dmr_940568	0.5295
chr3	149705096	149706236	dmr_940669	0.7165
chr3	149721772	149722216	dmr_940673	0.693
chr3	149722437	149722471	dmr_940674	0.6645
chr3	149841389	149842540	dmr_940733	0.759
chr3	149862647	149863222	dmr_940740	0.5145
chr3	149909950	149911384	dmr_940768	0.631
chr3	149928733	149929178	dmr_940784	0.5745
chr3	149968312	149968815	dmr_940802	0.7465
chr3	150033067	150033132	dmr_940822	0.5655
chr3	150291328	150291349	dmr_940901	0.581
chr3	150291716	150291946	dmr_940902	0.8505
chr3	150292161	150292331	dmr_940903	0.8885
chr3	150359466	150359689	dmr_940931	0.8495
chr3	150480867	150481107	dmr_940976	0.5770000000000001
chr3	150518928	150518978	dmr_940984	0.6745
chr3	150530723	150530846	dmr_940990	0.618
chr3	150531144	150531557	dmr_940991	0.9425
chr3	150549324	150549798	dmr_940994	0.598
chr3	150591252	150591326	dmr_941011	0.7555
chr3	150610489	150611345	dmr_941018	0.7285
chr3	150616182	150616328	dmr_941023	0.6935
chr3	150819565	150819938	dmr_941100	0.784
chr3	150986978	150987220	dmr_941159	0.7090000000000001
chr3	151001735	151003678	dmr_941166	0.5475
chr3	151085061	151085318	dmr_941190	0.5125
chr3	151183782	151183842	dmr_941230	0.6925
chr3	151211086	151211343	dmr_941245	0.9005
chr3	151382627	151383031	dmr_941334	0.521
chr3	151459535	151459617	dmr_941376	0.5755
chr3	151475503	151475703	dmr_941385	0.674
chr3	151499920	151499969	dmr_941397	0.9590000000000001
chr3	151533846	151533964	dmr_941415	0.684
chr3	151550381	151551367	dmr_941428	0.62
chr3	151607822	151608462	dmr_941465	0.5255
chr3	151610715	151611302	dmr_941468	0.5735
chr3	151611393	151611473	dmr_941469	0.695
chr3	151653461	151653889	dmr_941492	0.5820000000000001
chr3	151762649	151763313	dmr_941535	0.6715
chr3	151836562	151836837	dmr_941572	0.5795
chr3	151837554	151837766	dmr_941573	0.5660000000000001
chr3	151899268	151900361	dmr_941610	0.745
chr3	151914035	151914510	dmr_941618	0.843
chr3	151997816	151998107	dmr_941642	0.8605
chr3	152006102	152006139	dmr_941650	0.5655
chr3	152006424	152006457	dmr_941651	0.556
chr3	152092815	152093101	dmr_941704	0.6659999999999999
chr3	152094935	152095146	dmr_941706	0.7190000000000001
chr3	152111736	152111910	dmr_941722	0.531
chr3	152133597	152134113	dmr_941737	0.716
chr3	152147335	152147784	dmr_941750	0.722
chr3	152149181	152149582	dmr_941752	0.6405
chr3	152149647	152150002	dmr_941753	0.6475
chr3	152155450	152156270	dmr_941760	0.526
chr3	152158227	152158364	dmr_941762	0.621
chr3	152158675	152159174	dmr_941763	0.8005
chr3	152167284	152167286	dmr_941768	0.5935
chr3	152191855	152192455	dmr_941792	0.63
chr3	152265444	152265451	dmr_941853	0.733
chr3	152292639	152292963	dmr_941879	0.7615
chr3	152332888	152333406	dmr_941912	0.5965
chr3	152347967	152348194	dmr_941925	0.5615
chr3	152352062	152352465	dmr_941930	0.5125
chr3	152405533	152405680	dmr_941983	0.7435
chr3	152461743	152462528	dmr_942040	0.6345
chr3	152554295	152555080	dmr_942125	0.7565
chr3	152585618	152586144	dmr_942157	0.5855
chr3	152586247	152586526	dmr_942158	0.7945
chr3	152592042	152593424	dmr_942166	0.5545
chr3	152605744	152606099	dmr_942182	0.5885
chr3	152606377	152606735	dmr_942183	0.5685
chr3	152637353	152637774	dmr_942209	0.6695
chr3	152666164	152666491	dmr_942239	0.5555
chr3	152666866	152667223	dmr_942241	0.6725
chr3	152668757	152668904	dmr_942242	0.6525
chr3	152724318	152725045	dmr_942283	0.6775
chr3	152725310	152725609	dmr_942284	0.7445
chr3	152758054	152758204	dmr_942320	0.8390000000000001
chr3	152812622	152812900	dmr_942355	0.6625
chr3	152827931	152828116	dmr_942367	0.5305
chr3	152837673	152837818	dmr_942379	0.8605
chr3	152838832	152838856	dmr_942381	0.5165
chr3	152841009	152841573	dmr_942383	0.763
chr3	152843253	152843791	dmr_942387	0.528
chr3	152867676	152868045	dmr_942411	0.8855
chr3	152868343	152868548	dmr_942413	0.6755
chr3	152874392	152875264	dmr_942422	0.7275
chr3	152875268	152876099	dmr_942423	0.502
chr3	152880279	152881093	dmr_942428	0.645
chr3	152891731	152892135	dmr_942443	0.52
chr3	152898281	152898933	dmr_942448	0.7909999999999999
chr3	152898945	152899073	dmr_942449	0.7725
chr3	152905489	152905792	dmr_942460	0.6785
chr3	152905818	152906107	dmr_942461	0.657
chr3	152906329	152906417	dmr_942462	0.679
chr3	152906523	152906870	dmr_942463	0.5065
chr3	152906982	152907232	dmr_942464	0.805
chr3	152907247	152907348	dmr_942465	0.62
chr3	152932917	152933030	dmr_942496	0.5565
chr3	152960199	152960410	dmr_942537	0.6545
chr3	152966979	152967203	dmr_942548	0.584
chr3	152970020	152970122	dmr_942555	0.7275
chr3	152971363	152972087	dmr_942558	0.6655
chr3	152980793	152980801	dmr_942569	0.512
chr3	152993393	152994015	dmr_942577	0.5105
chr3	153003761	153003905	dmr_942582	0.7
chr3	153044676	153045443	dmr_942615	0.5165
chr3	153077888	153077991	dmr_942639	0.586
chr3	153078194	153078678	dmr_942640	0.726
chr3	153105720	153106060	dmr_942657	0.601
chr3	153121614	153122496	dmr_942666	0.612
chr3	153135271	153135339	dmr_942671	0.7435
chr3	153185256	153185313	dmr_942706	0.6655
chr3	153192912	153193370	dmr_942717	0.5489999999999999
chr3	153204207	153204292	dmr_942731	0.7305
chr3	153236160	153236196	dmr_942755	0.72
chr3	153236207	153236289	dmr_942756	0.5935
chr3	153236298	153237024	dmr_942757	0.813
chr3	153237079	153237511	dmr_942758	0.616
chr3	153238315	153238651	dmr_942761	0.7865
chr3	153241368	153241502	dmr_942765	0.6245
chr3	153246194	153246424	dmr_942771	0.5065
chr3	153250749	153250950	dmr_942775	0.6125
chr3	153277083	153277158	dmr_942796	0.5805
chr3	153277211	153278352	dmr_942797	0.7879999999999999
chr3	153290114	153290353	dmr_942809	0.6765
chr3	153298965	153299029	dmr_942819	0.602
chr3	153299223	153299292	dmr_942821	0.662
chr3	153302434	153302651	dmr_942826	0.6605
chr3	153322869	153323124	dmr_942846	0.5845
chr3	153324103	153324643	dmr_942848	0.5660000000000001
chr3	153324728	153324763	dmr_942849	0.6015
chr3	153327705	153328475	dmr_942851	0.524
chr3	153338953	153339708	dmr_942859	0.7705
chr3	153353318	153353620	dmr_942874	0.9315
chr3	153353674	153353995	dmr_942875	0.5345
chr3	153354309	153354651	dmr_942876	0.6809999999999999
chr3	153395378	153395632	dmr_942902	0.6465
chr3	153396472	153397172	dmr_942904	0.797
chr3	153440693	153442404	dmr_942943	0.7395
chr3	153442436	153442591	dmr_942944	0.7055
chr3	153458201	153458699	dmr_942961	0.5479999999999999
chr3	153459736	153459954	dmr_942963	0.6545
chr3	153462821	153462968	dmr_942969	0.594
chr3	153472713	153472825	dmr_942977	0.5055
chr3	153472990	153473282	dmr_942978	0.9525
chr3	153473491	153473556	dmr_942979	0.6805
chr3	153481291	153482854	dmr_942987	0.5435
chr3	153485006	153485609	dmr_942991	0.5575
chr3	153493218	153493892	dmr_943003	0.6805
chr3	153510300	153510412	dmr_943014	0.6775
chr3	153525129	153525289	dmr_943032	0.7435
chr3	153525586	153525857	dmr_943033	0.5539999999999999
chr3	153525904	153526410	dmr_943034	0.7785
chr3	153529158	153529333	dmr_943037	0.5235
chr3	153535581	153535589	dmr_943045	0.7615
chr3	153567822	153568325	dmr_943074	0.767
chr3	153571113	153571984	dmr_943077	0.7975
chr3	153572001	153572637	dmr_943078	0.7070000000000001
chr3	153579169	153579919	dmr_943086	0.5095
chr3	153580289	153580674	dmr_943088	0.807
chr3	153580941	153581079	dmr_943089	0.6970000000000001
chr3	153582506	153583828	dmr_943091	0.644
chr3	153653095	153653589	dmr_943156	0.6735
chr3	153654922	153655134	dmr_943157	0.643
chr3	153658482	153658724	dmr_943161	0.6635
chr3	153904727	153904850	dmr_943338	0.7385
chr3	153906696	153906751	dmr_943341	0.5895
chr3	153936880	153937183	dmr_943360	0.6695
chr3	153937670	153938239	dmr_943362	0.555
chr3	154141442	154141581	dmr_943546	0.62
chr3	154171623	154172073	dmr_943570	0.588
chr3	154254255	154254323	dmr_943636	0.7515
chr3	154288650	154288885	dmr_943666	0.5820000000000001
chr3	154293798	154294829	dmr_943670	0.5155
chr3	154327675	154328073	dmr_943692	0.5539999999999999
chr3	154451295	154451444	dmr_943755	0.7185
chr3	154570827	154571252	dmr_943810	0.53
chr3	154651266	154651913	dmr_943861	0.7859999999999999
chr3	154651985	154652144	dmr_943862	0.536
chr3	154652305	154652323	dmr_943863	0.7979999999999999
chr3	154652667	154652737	dmr_943866	0.685
chr3	154652757	154653147	dmr_943867	0.789
chr3	154668623	154669171	dmr_943877	0.7015
chr3	154698629	154698718	dmr_943904	0.855
chr3	154698996	154699492	dmr_943905	0.748
chr3	154700337	154700598	dmr_943906	0.732
chr3	154700872	154701271	dmr_943907	0.7345
chr3	154708213	154708581	dmr_943917	0.7705
chr3	154709105	154709253	dmr_943918	0.7135
chr3	154716550	154716620	dmr_943924	0.5815
chr3	154767019	154767467	dmr_943956	0.5735
chr3	154767593	154767604	dmr_943957	0.7465
chr3	154806595	154806719	dmr_943985	0.581
chr3	154811504	154811869	dmr_943991	0.6545
chr3	154811923	154812134	dmr_943992	0.7605
chr3	154816054	154817261	dmr_943997	0.5355
chr3	154817504	154817508	dmr_943998	0.6405
chr3	154818386	154818484	dmr_944000	0.818
chr3	154824677	154825106	dmr_944006	0.7965
chr3	154825363	154825514	dmr_944007	0.7125
chr3	154825696	154826054	dmr_944008	0.841
chr3	154877241	154877257	dmr_944049	0.568
chr3	154878943	154879189	dmr_944051	0.691
chr3	154915410	154915659	dmr_944073	0.6829999999999999
chr3	155029939	155030547	dmr_944150	0.6555
chr3	155055283	155055709	dmr_944166	0.531
chr3	155056074	155056330	dmr_944167	0.934
chr3	155074570	155075043	dmr_944176	0.8029999999999999
chr3	155137858	155138018	dmr_944197	0.6035
chr3	155300478	155300545	dmr_944262	0.6105
chr3	155313807	155313850	dmr_944268	0.6615
chr3	155321436	155321558	dmr_944275	0.627
chr3	155322050	155322203	dmr_944276	0.711
chr3	155381935	155382252	dmr_944305	0.8525
chr3	155383109	155383160	dmr_944307	0.715
chr3	155410052	155410134	dmr_944325	0.5695
chr3	155470904	155471191	dmr_944361	0.857
chr3	155472511	155472559	dmr_944363	0.57
chr3	155491280	155491570	dmr_944370	0.82
chr3	155526808	155527032	dmr_944381	0.701
chr3	155820836	155820877	dmr_944494	0.634
chr3	155878579	155878593	dmr_944526	0.728
chr3	155884683	155885138	dmr_944530	0.5035
chr3	155915993	155916272	dmr_944542	0.7995
chr3	156070201	156070581	dmr_944591	0.602
chr3	156118980	156119232	dmr_944613	0.5325
chr3	156119517	156119605	dmr_944614	0.5760000000000001
chr3	156126156	156126184	dmr_944618	0.8740000000000001
chr3	156223547	156223564	dmr_944664	0.6705
chr3	156299820	156300023	dmr_944705	0.7415
chr3	156353975	156354642	dmr_944726	0.6055
chr3	156364638	156365019	dmr_944729	0.6005
chr3	156407472	156407562	dmr_944745	0.5720000000000001
chr3	156465711	156465985	dmr_944767	0.6915
chr3	156504158	156504186	dmr_944792	0.8059999999999999
chr3	156619838	156619891	dmr_944874	0.846
chr3	156620151	156620160	dmr_944875	0.728
chr3	156639178	156639263	dmr_944894	0.5405
chr3	156660200	156660420	dmr_944910	0.6875
chr3	156690160	156690458	dmr_944944	0.716
chr3	156703218	156703360	dmr_944959	0.537
chr3	156703701	156704501	dmr_944960	0.777
chr3	156739449	156739880	dmr_944983	0.638
chr3	156740261	156740276	dmr_944985	0.6885
chr3	156783639	156783719	dmr_945039	0.519
chr3	156792981	156793330	dmr_945051	0.7440000000000001
chr3	156799400	156799602	dmr_945061	0.716
chr3	156809702	156809891	dmr_945065	0.5595
chr3	156876727	156876950	dmr_945134	0.713
chr3	156930419	156930730	dmr_945180	0.7105
chr3	156947497	156947815	dmr_945194	0.7115
chr3	156958403	156958759	dmr_945208	0.556
chr3	156958792	156959075	dmr_945209	0.8535
chr3	157079961	157080048	dmr_945306	0.6955
chr3	157096077	157096246	dmr_945321	0.5555
chr3	157133173	157133243	dmr_945351	0.5725
chr3	157149765	157149791	dmr_945365	0.7035
chr3	157150214	157150271	dmr_945366	0.7040000000000001
chr3	157165214	157165645	dmr_945380	0.727
chr3	157172230	157172288	dmr_945389	0.6475
chr3	157202917	157204050	dmr_945416	0.6645
chr3	157250009	157250256	dmr_945464	0.606
chr3	157251965	157252389	dmr_945468	0.6920000000000001
chr3	157305767	157306137	dmr_945518	0.711
chr3	157345796	157345929	dmr_945556	0.695
chr3	157350881	157351018	dmr_945561	0.5920000000000001
chr3	157566649	157566699	dmr_945681	0.7475
chr3	157604861	157605153	dmr_945708	0.653
chr3	157637427	157637598	dmr_945728	0.6945
chr3	157658589	157658720	dmr_945743	0.6829999999999999
chr3	157749634	157749851	dmr_945787	0.631
chr3	157787940	157787972	dmr_945815	0.619
chr3	157803402	157803609	dmr_945825	0.531
chr3	157812849	157812988	dmr_945828	0.8220000000000001
chr3	157884013	157884460	dmr_945871	0.58
chr3	157928298	157928414	dmr_945903	0.945
chr3	157928947	157929177	dmr_945905	0.7245
chr3	157955725	157955826	dmr_945921	0.708
chr3	157970989	157970991	dmr_945930	0.7995
chr3	157971381	157971524	dmr_945931	0.6585
chr3	158005069	158005097	dmr_945952	0.5735
chr3	158059332	158059497	dmr_945983	0.551
chr3	158060775	158060823	dmr_945986	0.816
chr3	158073787	158074090	dmr_946006	0.5695
chr3	158091647	158091903	dmr_946033	0.7965
chr3	158094050	158094183	dmr_946036	0.7609999999999999
chr3	158108404	158108612	dmr_946044	0.51
chr3	158129578	158130057	dmr_946061	0.7185
chr3	158140337	158140542	dmr_946073	0.6759999999999999
chr3	158140969	158141269	dmr_946074	0.841
chr3	158154326	158154364	dmr_946086	0.6075
chr3	158160778	158161025	dmr_946097	0.7659999999999999
chr3	158175228	158175523	dmr_946113	0.649
chr3	158202401	158202595	dmr_946137	0.6455
chr3	158203082	158203252	dmr_946138	0.731
chr3	158245814	158246032	dmr_946181	0.602
chr3	158248008	158248116	dmr_946183	0.7509999999999999
chr3	158256470	158256773	dmr_946192	0.5805
chr3	158273083	158273202	dmr_946206	0.5710000000000001
chr3	158278886	158278973	dmr_946215	0.7205
chr3	158295127	158295424	dmr_946233	0.8735
chr3	158341600	158341836	dmr_946285	0.5135
chr3	158365761	158366136	dmr_946311	0.514
chr3	158369048	158370057	dmr_946316	0.723
chr3	158386205	158386369	dmr_946335	0.626
chr3	158436336	158436373	dmr_946381	0.5335
chr3	158552112	158552557	dmr_946485	0.8015
chr3	158554717	158554811	dmr_946490	0.6475
chr3	158557147	158557153	dmr_946495	0.5115
chr3	158562869	158562893	dmr_946498	0.618
chr3	158809519	158810009	dmr_946566	0.6825
chr3	158824847	158825119	dmr_946571	0.5895
chr3	158825630	158825859	dmr_946572	0.601
chr3	158886427	158886653	dmr_946587	0.6205
chr3	158904315	158904469	dmr_946594	0.5870000000000001
chr3	158963986	158964144	dmr_946616	0.523
chr3	159030694	159030903	dmr_946645	0.6815
chr3	159031922	159031959	dmr_946648	0.639
chr3	159034836	159035097	dmr_946652	0.7565
chr3	159049751	159050045	dmr_946658	0.7685
chr3	159076154	159076167	dmr_946676	0.602
chr3	159143952	159143977	dmr_946699	0.6455
chr3	159661179	159661243	dmr_946805	0.5925
chr3	159740767	159740875	dmr_946827	0.5905
chr3	159761044	159761053	dmr_946836	0.5329999999999999
chr3	159841049	159841053	dmr_946856	0.67
chr3	159850788	159850901	dmr_946867	0.645
chr3	159895028	159895103	dmr_946896	0.6675
chr3	159907713	159907764	dmr_946910	0.7435
chr3	159908167	159908239	dmr_946911	0.7305
chr3	159917629	159917760	dmr_946921	0.595
chr4	3602097	3602280	dmr_946980	0.7040000000000001
chr4	3617063	3617271	dmr_946986	0.7485
chr4	3649181	3649212	dmr_947007	0.691
chr4	3649621	3649659	dmr_947008	0.907
chr4	3649793	3649951	dmr_947009	0.506
chr4	3687637	3687911	dmr_947037	0.6425
chr4	3874449	3874710	dmr_947120	0.7425
chr4	3884245	3884419	dmr_947124	0.6235
chr4	3954815	3954872	dmr_947152	0.5925
chr4	3955131	3955430	dmr_947153	0.598
chr4	3981556	3981703	dmr_947172	0.7105
chr4	4019758	4019926	dmr_947186	0.511
chr4	4175082	4175214	dmr_947232	0.7155
chr4	4218816	4218870	dmr_947258	0.513
chr4	4397527	4397752	dmr_947323	0.628
chr4	4442988	4443017	dmr_947338	0.616
chr4	4450033	4450232	dmr_947340	0.6365
chr4	4590924	4591127	dmr_947403	0.7675
chr4	4779797	4779949	dmr_947483	0.5055
chr4	4785956	4786041	dmr_947486	0.532
chr4	4971988	4972203	dmr_947544	0.8075
chr4	4987675	4987712	dmr_947555	0.5035
chr4	5075067	5075197	dmr_947571	0.7725
chr4	5078801	5079019	dmr_947573	0.7115
chr4	5130692	5131095	dmr_947594	0.508
chr4	5265669	5265789	dmr_947637	0.514
chr4	5327423	5327661	dmr_947661	0.782
chr4	5335269	5335621	dmr_947671	0.7095
chr4	5432891	5433056	dmr_947700	0.7715
chr4	5509413	5509700	dmr_947731	0.674
chr4	5584269	5584508	dmr_947760	0.5760000000000001
chr4	5664364	5664514	dmr_947815	0.585
chr4	5674378	5674433	dmr_947828	0.7775
chr4	5725738	5725906	dmr_947877	0.5795
chr4	5740242	5740247	dmr_947896	0.5255
chr4	5770490	5770691	dmr_947919	0.8195
chr4	5942212	5942575	dmr_948012	0.6990000000000001
chr4	5995085	5995405	dmr_948035	0.5375
chr4	6027859	6027874	dmr_948057	0.5235
chr4	6037310	6038029	dmr_948070	0.6515
chr4	6056819	6056981	dmr_948082	0.513
chr4	6086880	6087010	dmr_948099	0.7585
chr4	6175480	6176460	dmr_948141	0.5365
chr4	6185142	6185328	dmr_948145	0.6635
chr4	6259452	6259484	dmr_948187	0.628
chr4	6331181	6331571	dmr_948208	0.9025
chr4	6345137	6345170	dmr_948215	0.765
chr4	6345433	6345494	dmr_948216	0.7605
chr4	6375835	6376048	dmr_948248	0.5835
chr4	6376474	6376783	dmr_948249	0.8525
chr4	6397873	6397887	dmr_948272	0.5925
chr4	6454729	6454872	dmr_948326	0.5760000000000001
chr4	6498271	6498323	dmr_948349	0.6765
chr4	6512947	6513000	dmr_948357	0.61
chr4	6600831	6601205	dmr_948384	0.9185
chr4	6637877	6637963	dmr_948397	0.6775
chr4	6671637	6672423	dmr_948408	0.721
chr4	6679279	6679652	dmr_948414	0.7929999999999999
chr4	6682314	6682377	dmr_948420	0.6509999999999999
chr4	6683126	6683380	dmr_948422	0.7085
chr4	6684613	6684741	dmr_948424	0.8805
chr4	6684863	6684876	dmr_948425	0.589
chr4	6688882	6688952	dmr_948431	0.5485
chr4	6708664	6708758	dmr_948448	0.5225
chr4	6712067	6712265	dmr_948453	0.7440000000000001
chr4	6717673	6718638	dmr_948460	0.521
chr4	6718761	6719134	dmr_948461	0.5565
chr4	6719229	6719344	dmr_948462	0.544
chr4	6731898	6732292	dmr_948472	0.7
chr4	6762443	6762725	dmr_948503	0.684
chr4	6772182	6772225	dmr_948515	0.767
chr4	6778004	6778385	dmr_948527	0.6325
chr4	6785987	6786418	dmr_948541	0.732
chr4	6786891	6787007	dmr_948542	0.846
chr4	6787330	6787563	dmr_948543	0.5415
chr4	6788090	6788377	dmr_948544	0.7085
chr4	6792615	6792723	dmr_948551	0.6255
chr4	6817340	6817397	dmr_948584	0.6105
chr4	6839397	6839499	dmr_948611	0.6385
chr4	6839754	6840230	dmr_948612	0.763
chr4	6843900	6844372	dmr_948619	0.715
chr4	6866737	6867071	dmr_948640	0.5375
chr4	6870492	6870593	dmr_948645	0.721
chr4	6878602	6879258	dmr_948656	0.7859999999999999
chr4	6881191	6881374	dmr_948660	0.6995
chr4	6882941	6883533	dmr_948664	0.629
chr4	6884925	6885257	dmr_948667	0.5065
chr4	6897749	6898077	dmr_948679	0.78
chr4	6930680	6931172	dmr_948714	0.6135
chr4	6933558	6933777	dmr_948718	0.5845
chr4	6940913	6941073	dmr_948727	0.6485
chr4	6941338	6941652	dmr_948728	0.597
chr4	6960164	6960280	dmr_948750	0.5539999999999999
chr4	6980227	6980413	dmr_948770	0.752
chr4	6986135	6986865	dmr_948779	0.6255
chr4	6987184	6987370	dmr_948780	0.6659999999999999
chr4	6988710	6989640	dmr_948782	0.6970000000000001
chr4	6991627	6992113	dmr_948783	0.578
chr4	7068891	7068925	dmr_948812	0.5625
chr4	7103559	7103592	dmr_948825	0.8185
chr4	7103672	7103792	dmr_948826	0.895
chr4	7127348	7127568	dmr_948835	0.7465
chr4	7134007	7134009	dmr_948841	0.535
chr4	7161476	7161996	dmr_948849	0.5265
chr4	7175133	7175419	dmr_948852	0.5185
chr4	7192000	7192426	dmr_948861	0.7005
chr4	7197679	7198596	dmr_948869	0.5795
chr4	7199043	7199214	dmr_948870	0.8240000000000001
chr4	7200288	7200454	dmr_948872	0.6305
chr4	7212305	7212442	dmr_948882	0.568
chr4	7229008	7229614	dmr_948894	0.816
chr4	7240272	7240391	dmr_948900	0.612
chr4	7253641	7253773	dmr_948912	0.8095
chr4	7307327	7307392	dmr_948931	0.56
chr4	7382815	7383416	dmr_948961	0.5055
chr4	7410410	7410558	dmr_948978	0.621
chr4	7414880	7414994	dmr_948982	0.606
chr4	7429429	7429842	dmr_948991	0.6
chr4	7431729	7431799	dmr_948992	0.677
chr4	7543074	7543076	dmr_949033	0.675
chr4	7543124	7543254	dmr_949034	0.7609999999999999
chr4	7556352	7556509	dmr_949041	0.652
chr4	7559947	7560073	dmr_949045	0.6035
chr4	7566467	7566634	dmr_949052	0.6785
chr4	7572475	7572922	dmr_949058	0.624
chr4	7596066	7596412	dmr_949082	0.8125
chr4	7605845	7606012	dmr_949092	0.5710000000000001
chr4	7670629	7670952	dmr_949110	0.7240000000000001
chr4	7720796	7721364	dmr_949128	0.6135
chr4	7721404	7721450	dmr_949129	0.605
chr4	7847435	7848183	dmr_949176	0.8055
chr4	7852376	7852634	dmr_949181	0.778
chr4	7895050	7895650	dmr_949201	0.6859999999999999
chr4	7902741	7903168	dmr_949211	0.644
chr4	7923170	7923372	dmr_949220	0.7509999999999999
chr4	7979676	7980244	dmr_949256	0.56
chr4	8095677	8096151	dmr_949315	0.606
chr4	8238263	8238487	dmr_949384	0.521
chr4	8278032	8279015	dmr_949393	0.768
chr4	8376397	8376549	dmr_949436	0.7609999999999999
chr4	8420756	8421727	dmr_949451	0.6695
chr4	8421811	8422061	dmr_949452	0.5585
chr4	8495796	8495846	dmr_949468	0.5175
chr4	8515111	8515193	dmr_949477	0.5775
chr4	8556781	8556812	dmr_949505	0.622
chr4	8589186	8589632	dmr_949534	0.8059999999999999
chr4	8594220	8594723	dmr_949542	0.7425
chr4	8729891	8730659	dmr_949620	0.7325
chr4	8799378	8799786	dmr_949659	0.526
chr4	8838527	8838805	dmr_949676	0.5670000000000001
chr4	8850342	8851459	dmr_949680	0.5945
chr4	8859105	8859160	dmr_949686	0.5025
chr4	8859221	8859476	dmr_949687	0.85
chr4	8859501	8859855	dmr_949688	0.8475
chr4	8876583	8877003	dmr_949699	0.8059999999999999
chr4	8927606	8927742	dmr_949725	0.8265
chr4	9028987	9029292	dmr_949778	0.643
chr4	9096938	9096993	dmr_949818	0.5045
chr4	9129873	9130303	dmr_949841	0.7659999999999999
chr4	9133376	9133925	dmr_949846	0.5710000000000001
chr4	9185037	9185574	dmr_949872	0.711
chr4	9192963	9193715	dmr_949876	0.6265
chr4	9202465	9202969	dmr_949886	0.831
chr4	9284095	9284594	dmr_949937	0.67
chr4	9329000	9329175	dmr_949985	0.56
chr4	9377702	9377741	dmr_950034	0.626
chr4	9385648	9385727	dmr_950041	0.737
chr4	9427466	9428042	dmr_950079	0.507
chr4	9441101	9441277	dmr_950090	0.799
chr4	9444203	9445282	dmr_950095	0.809
chr4	9448495	9448845	dmr_950099	0.6685
chr4	9454026	9454136	dmr_950108	0.5265
chr4	9454221	9454316	dmr_950109	0.575
chr4	9456716	9456869	dmr_950113	0.831
chr4	9457229	9457279	dmr_950114	0.623
chr4	9461658	9461923	dmr_950121	0.5115
chr4	9530191	9530448	dmr_950152	0.6295
chr4	9542487	9542973	dmr_950167	0.6659999999999999
chr4	9555881	9556140	dmr_950178	0.684
chr4	9556457	9556502	dmr_950179	0.6709999999999999
chr4	9610364	9610744	dmr_950215	0.6805
chr4	9639216	9639654	dmr_950253	0.629
chr4	9639740	9640398	dmr_950254	0.8355
chr4	9656612	9657023	dmr_950282	0.613
chr4	9657481	9657654	dmr_950283	0.5770000000000001
chr4	9693750	9694019	dmr_950318	0.6915
chr4	9706296	9706637	dmr_950327	0.7125
chr4	9707612	9707856	dmr_950330	0.5670000000000001
chr4	9769301	9769411	dmr_950350	0.6485
chr4	9770372	9770507	dmr_950352	0.731
chr4	9845816	9845885	dmr_950385	0.627
chr4	10230159	10230741	dmr_950530	0.6955
chr4	10357838	10357944	dmr_950592	0.5525
chr4	10461633	10461750	dmr_950621	0.52
chr4	10835462	10835725	dmr_950725	0.59
chr4	10915399	10915589	dmr_950756	0.7195
chr4	10919478	10920030	dmr_950761	0.6835
chr4	10923156	10923389	dmr_950766	0.6715
chr4	10977392	10977599	dmr_950788	0.716
chr4	10979848	10980131	dmr_950791	0.5705
chr4	10980773	10981303	dmr_950792	0.653
chr4	11017007	11017264	dmr_950818	0.606
chr4	11018686	11019192	dmr_950820	0.7040000000000001
chr4	11026574	11026771	dmr_950825	0.7609999999999999
chr4	11129445	11129592	dmr_950882	0.7065
chr4	11318283	11319006	dmr_950970	0.502
chr4	11471641	11472233	dmr_951034	0.6375
chr4	11505338	11505584	dmr_951049	0.5429999999999999
chr4	11514600	11515162	dmr_951059	0.725
chr4	11521553	11521581	dmr_951066	0.597
chr4	11586243	11586642	dmr_951110	0.5379999999999999
chr4	11672957	11673110	dmr_951142	0.8045
chr4	11704719	11705610	dmr_951161	0.521
chr4	11834805	11835132	dmr_951224	0.6945
chr4	11879801	11880128	dmr_951260	0.7045
chr4	11914378	11914768	dmr_951280	0.6175
chr4	11920584	11920657	dmr_951285	0.8915
chr4	11940278	11940463	dmr_951301	0.847
chr4	11951450	11951477	dmr_951310	0.752
chr4	11955689	11955883	dmr_951315	0.5675
chr4	11958803	11958860	dmr_951319	0.6205
chr4	11962829	11963107	dmr_951326	0.7395
chr4	11964339	11964688	dmr_951329	0.6035
chr4	11972897	11973015	dmr_951337	0.5635
chr4	11973276	11973491	dmr_951338	0.7825
chr4	11987407	11987605	dmr_951354	0.58
chr4	11995304	11995543	dmr_951366	0.6895
chr4	11998183	11998418	dmr_951370	0.5660000000000001
chr4	11998589	11999332	dmr_951371	0.8190000000000001
chr4	12002984	12004200	dmr_951377	0.7555
chr4	12007030	12007422	dmr_951380	0.5175
chr4	12007691	12008319	dmr_951381	0.7245
chr4	12017121	12018318	dmr_951387	0.754
chr4	12023805	12024037	dmr_951393	0.657
chr4	12088464	12088480	dmr_951425	0.613
chr4	12335145	12335740	dmr_951525	0.7375
chr4	12353776	12353958	dmr_951533	0.6415
chr4	12377152	12377712	dmr_951547	0.7635
chr4	12489377	12489689	dmr_951605	0.5355
chr4	12492654	12493007	dmr_951611	0.7035
chr4	12499509	12499679	dmr_951616	0.6585
chr4	12511862	12512236	dmr_951630	0.7235
chr4	12512529	12512566	dmr_951631	0.7055
chr4	12521228	12521469	dmr_951635	0.8415
chr4	12533001	12533249	dmr_951648	0.6409999999999999
chr4	12544104	12544214	dmr_951659	0.524
chr4	12557230	12557363	dmr_951665	0.7745
chr4	12586432	12586537	dmr_951679	0.53
chr4	12595902	12596620	dmr_951681	0.8095
chr4	12656711	12657231	dmr_951713	0.5435
chr4	12730311	12730543	dmr_951736	0.6225
chr4	12731137	12731179	dmr_951738	0.7515
chr4	12751113	12751195	dmr_951744	0.9229999999999999
chr4	12764764	12765105	dmr_951754	0.6205
chr4	12799060	12799416	dmr_951778	0.7
chr4	12799551	12800413	dmr_951779	0.857
chr4	12805860	12805930	dmr_951783	0.5225
chr4	12880159	12880406	dmr_951814	0.7025
chr4	12982202	12982590	dmr_951861	0.5720000000000001
chr4	13028690	13028899	dmr_951873	0.657
chr4	13126983	13127419	dmr_951911	0.674
chr4	13127972	13128012	dmr_951913	0.5579999999999999
chr4	13146230	13147535	dmr_951918	0.562
chr4	13157180	13157899	dmr_951922	0.619
chr4	13194786	13194925	dmr_951945	0.8165
chr4	13195356	13195563	dmr_951946	0.5435
chr4	13218609	13218772	dmr_951961	0.6745
chr4	13234187	13234340	dmr_951967	0.5065
chr4	13248302	13248943	dmr_951980	0.713
chr4	13259499	13260181	dmr_951987	0.7005
chr4	13313572	13313969	dmr_952015	0.6455
chr4	13412461	13412620	dmr_952066	0.5265
chr4	13566282	13566654	dmr_952130	0.6885
chr4	13586383	13586842	dmr_952140	0.7959999999999999
chr4	13586877	13586915	dmr_952141	0.691
chr4	13587185	13587772	dmr_952142	0.8220000000000001
chr4	13600278	13601202	dmr_952151	0.5895
chr4	13709545	13710226	dmr_952191	0.7395
chr4	13716355	13717088	dmr_952194	0.67
chr4	13721633	13722093	dmr_952197	0.69
chr4	13739806	13739873	dmr_952207	0.5235
chr4	13742141	13742334	dmr_952209	0.5685
chr4	13742471	13742711	dmr_952210	0.6629999999999999
chr4	13744773	13744779	dmr_952211	0.7075
chr4	13745084	13745827	dmr_952212	0.6629999999999999
chr4	13750382	13750816	dmr_952219	0.615
chr4	13773809	13773890	dmr_952248	0.58
chr4	13779112	13779280	dmr_952257	0.6629999999999999
chr4	13805964	13806277	dmr_952296	0.5455
chr4	13832859	13832901	dmr_952329	0.7005
chr4	13833344	13833957	dmr_952330	0.659
chr4	13887689	13888657	dmr_952401	0.664
chr4	13968030	13968539	dmr_952449	0.6255
chr4	13969698	13969938	dmr_952451	0.6095
chr4	14017670	14018082	dmr_952475	0.772
chr4	14075440	14075710	dmr_952516	0.9109999999999999
chr4	14076287	14076636	dmr_952518	0.6809999999999999
chr4	14087139	14087730	dmr_952531	0.524
chr4	14088217	14089126	dmr_952532	0.802
chr4	14111260	14111608	dmr_952552	0.745
chr4	14175616	14175890	dmr_952562	0.8005
chr4	14176014	14176353	dmr_952563	0.654
chr4	14325815	14325987	dmr_952628	0.7975
chr4	14395197	14395529	dmr_952666	0.765
chr4	14621268	14621323	dmr_952763	0.6659999999999999
chr4	14621927	14622054	dmr_952764	0.7090000000000001
chr4	14623434	14623850	dmr_952766	0.6335
chr4	14642284	14642555	dmr_952774	0.6605
chr4	14682761	14682778	dmr_952798	0.655
chr4	14745592	14745794	dmr_952820	0.5985
chr4	14775848	14776441	dmr_952835	0.5645
chr4	14810367	14810574	dmr_952852	0.5875
chr4	14814373	14814414	dmr_952854	0.602
chr4	14820158	14820390	dmr_952856	0.5155
chr4	14927031	14927546	dmr_952933	0.7425
chr4	14950711	14950843	dmr_952947	0.6865
chr4	15012122	15012868	dmr_952996	0.63
chr4	15022825	15023433	dmr_953000	0.752
chr4	15033172	15033721	dmr_953012	0.8109999999999999
chr4	15080659	15080879	dmr_953045	0.9265
chr4	15092965	15093432	dmr_953058	0.643
chr4	15107278	15107333	dmr_953073	0.521
chr4	15107644	15108091	dmr_953074	0.6165
chr4	15111498	15111700	dmr_953080	0.659
chr4	15112064	15112322	dmr_953081	0.5245
chr4	15112433	15112700	dmr_953082	0.6235
chr4	15112803	15113647	dmr_953083	0.7709999999999999
chr4	15137047	15137259	dmr_953096	0.544
chr4	15146141	15147131	dmr_953106	0.753
chr4	15147550	15148295	dmr_953107	0.7405
chr4	15229539	15229839	dmr_953157	0.7240000000000001
chr4	15233768	15233809	dmr_953164	0.7475
chr4	15235137	15235156	dmr_953166	0.6245
chr4	15269499	15269594	dmr_953188	0.5785
chr4	15273309	15273575	dmr_953191	0.6575
chr4	15291161	15291730	dmr_953211	0.7275
chr4	15299734	15300590	dmr_953218	0.6815
chr4	15300924	15302324	dmr_953219	0.879
chr4	15304856	15304940	dmr_953222	0.7375
chr4	15305220	15305364	dmr_953223	0.5975
chr4	15318571	15318819	dmr_953232	0.5605
chr4	15350066	15350202	dmr_953249	0.7005
chr4	15371281	15371662	dmr_953256	0.597
chr4	15435196	15435590	dmr_953291	0.5085
chr4	15550333	15550758	dmr_953338	0.5885
chr4	15588329	15588458	dmr_953351	0.6255
chr4	15594217	15594235	dmr_953356	0.613
chr4	15594545	15594772	dmr_953357	0.652
chr4	15770203	15770423	dmr_953446	0.6715
chr4	15776017	15776757	dmr_953452	0.7295
chr4	15882017	15882724	dmr_953494	0.6475
chr4	15939034	15940193	dmr_953540	0.7390000000000001
chr4	15952002	15952405	dmr_953547	0.6709999999999999
chr4	15970350	15971030	dmr_953561	0.6265
chr4	15978554	15978567	dmr_953569	0.5805
chr4	16042873	16043066	dmr_953618	0.506
chr4	16085079	16085142	dmr_953643	0.6645
chr4	16101875	16102161	dmr_953651	0.626
chr4	16105556	16105702	dmr_953654	0.562
chr4	16127539	16127709	dmr_953670	0.7585
chr4	16281633	16282163	dmr_953740	0.8765
chr4	16284240	16284573	dmr_953741	0.7090000000000001
chr4	16284776	16285008	dmr_953742	0.9125
chr4	16568548	16568701	dmr_953831	0.8895
chr4	16569097	16569194	dmr_953832	0.877
chr4	16669607	16669843	dmr_953864	0.5145
chr4	16700425	16700582	dmr_953879	0.765
chr4	16848111	16848744	dmr_953926	0.5995
chr4	16852844	16853471	dmr_953932	0.8340000000000001
chr4	17186977	17186993	dmr_953999	0.6165
chr4	17407034	17407426	dmr_954044	0.7785
chr4	17636271	17636396	dmr_954106	0.7715
chr4	17856949	17857103	dmr_954158	0.7225
chr4	17858029	17858115	dmr_954159	0.6855
chr4	17864888	17865145	dmr_954170	0.6115
chr4	17899841	17899849	dmr_954203	0.569
chr4	17933420	17933488	dmr_954232	0.715
chr4	17945534	17945630	dmr_954244	0.5995
chr4	17982577	17982765	dmr_954273	0.7190000000000001
chr4	17983216	17983459	dmr_954274	0.6095
chr4	17985279	17985331	dmr_954276	0.7355
chr4	17993515	17993676	dmr_954283	0.64
chr4	18005764	18006185	dmr_954290	0.721
chr4	18029451	18029918	dmr_954298	0.5265
chr4	18039462	18039572	dmr_954308	0.5475
chr4	18043548	18043562	dmr_954313	0.6325
chr4	18074880	18074985	dmr_954338	0.7435
chr4	18365678	18365873	dmr_954447	0.7605
chr4	18366175	18366296	dmr_954448	0.799
chr4	18407356	18407714	dmr_954466	0.5365
chr4	18448972	18449213	dmr_954479	0.6185
chr4	18688460	18688770	dmr_954534	0.527
chr4	18821507	18821831	dmr_954572	0.805
chr4	19329807	19329974	dmr_954721	0.61
chr4	19333330	19334044	dmr_954726	0.752
chr4	19352486	19352694	dmr_954734	0.556
chr4	19366476	19366567	dmr_954744	0.634
chr4	19367212	19367362	dmr_954746	0.7455
chr4	19442033	19442037	dmr_954765	0.7245
chr4	19442455	19442836	dmr_954766	0.836
chr4	19464581	19464815	dmr_954770	0.5475
chr4	19497713	19497733	dmr_954791	0.6715
chr4	19531059	19531425	dmr_954822	0.539
chr4	19585993	19586651	dmr_954851	0.8525
chr4	19700330	19701009	dmr_954919	0.625
chr4	19725604	19725894	dmr_954940	0.617
chr4	19871168	19871776	dmr_954989	0.562
chr4	19881253	19881538	dmr_954995	0.5805
chr4	20042695	20042742	dmr_955073	0.733
chr4	20062956	20063117	dmr_955080	0.884
chr4	20066924	20067379	dmr_955084	0.6325
chr4	20122445	20122653	dmr_955115	0.523
chr4	20240999	20241370	dmr_955175	0.6545
chr4	20317188	20317271	dmr_955206	0.7145
chr4	20342884	20343243	dmr_955220	0.5760000000000001
chr4	20460575	20460787	dmr_955276	0.6955
chr4	20506259	20506477	dmr_955292	0.5065
chr4	20518690	20518715	dmr_955301	0.7135
chr4	20558888	20558985	dmr_955332	0.5515
chr4	20559368	20560201	dmr_955334	0.5655
chr4	20649371	20649391	dmr_955377	0.7020000000000001
chr4	20669948	20669972	dmr_955386	0.5285
chr4	20670340	20670617	dmr_955387	0.8085
chr4	20766162	20766419	dmr_955443	0.6025
chr4	20767255	20767491	dmr_955445	0.5625
chr4	20817682	20818548	dmr_955464	0.6045
chr4	21199784	21199832	dmr_955548	0.6459999999999999
chr4	21623035	21623412	dmr_955673	0.7509999999999999
chr4	21775681	21775857	dmr_955726	0.6205
chr4	21793084	21793845	dmr_955737	0.5155
chr4	21943748	21943994	dmr_955840	0.6285
chr4	21951687	21952233	dmr_955849	0.5760000000000001
chr4	21952626	21952639	dmr_955850	0.584
chr4	21962068	21962625	dmr_955862	0.7929999999999999
chr4	21970548	21970624	dmr_955871	0.748
chr4	21971740	21971929	dmr_955872	0.654
chr4	21982490	21982753	dmr_955885	0.622
chr4	21982782	21983006	dmr_955886	0.792
chr4	21987414	21987950	dmr_955891	0.6409999999999999
chr4	22026070	22026145	dmr_955917	0.6655
chr4	22047952	22048180	dmr_955927	0.6485
chr4	22090227	22090233	dmr_955953	0.8690000000000001
chr4	22090571	22090787	dmr_955954	0.6265
chr4	22106913	22107247	dmr_955971	0.6155
chr4	22121096	22121226	dmr_955978	0.6705
chr4	22269991	22270470	dmr_956062	0.6775
chr4	22270645	22270800	dmr_956063	0.7015
chr4	22274536	22275022	dmr_956068	0.69
chr4	22278296	22278400	dmr_956071	0.5555
chr4	22299973	22301203	dmr_956084	0.5665
chr4	22319018	22319297	dmr_956103	0.6905
chr4	22362921	22363006	dmr_956118	0.5865
chr4	22368303	22368424	dmr_956124	0.6665
chr4	22368496	22368628	dmr_956125	0.525
chr4	22387244	22387408	dmr_956130	0.6725
chr4	22480163	22480274	dmr_956179	0.6745
chr4	22482809	22483225	dmr_956184	0.7120000000000001
chr4	22483740	22484625	dmr_956185	0.564
chr4	22485867	22485960	dmr_956188	0.574
chr4	22486307	22486555	dmr_956189	0.5275
chr4	22498738	22499429	dmr_956196	0.7120000000000001
chr4	22656258	22656301	dmr_956240	0.968
chr4	22657252	22657298	dmr_956241	0.8535
chr4	22687257	22687390	dmr_956251	0.772
chr4	22915074	22915483	dmr_956317	0.8115
chr4	22919811	22920212	dmr_956319	0.7515
chr4	22923927	22925149	dmr_956322	0.6765
chr4	22947323	22947428	dmr_956335	0.522
chr4	23186651	23186707	dmr_956422	0.5645
chr4	23456041	23456108	dmr_956493	0.6065
chr4	23498906	23499074	dmr_956515	0.685
chr4	23515941	23516015	dmr_956530	0.5905
chr4	23615787	23616054	dmr_956570	0.5435
chr4	23742516	23742638	dmr_956613	0.6585
chr4	23742893	23743103	dmr_956614	0.6335
chr4	23796546	23796650	dmr_956639	0.547
chr4	23797065	23797233	dmr_956640	0.7120000000000001
chr4	23921742	23921838	dmr_956705	0.5295
chr4	23983270	23983710	dmr_956724	0.5325
chr4	24154362	24154702	dmr_956791	0.6455
chr4	24249470	24249789	dmr_956836	0.7070000000000001
chr4	24495803	24495884	dmr_956894	0.7165
chr4	24544602	24544894	dmr_956902	0.616
chr4	24631178	24631409	dmr_956958	0.773
chr4	24631472	24631722	dmr_956959	0.6095
chr4	24640084	24640117	dmr_956968	0.502
chr4	24659347	24659930	dmr_956985	0.6595
chr4	24662773	24663237	dmr_956989	0.7735
chr4	24736895	24737853	dmr_957034	0.7055
chr4	24752372	24753074	dmr_957045	0.763
chr4	24759459	24759588	dmr_957055	0.6745
chr4	24793864	24794386	dmr_957086	0.5855
chr4	24808571	24808755	dmr_957104	0.545
chr4	24817962	24818354	dmr_957113	0.5635
chr4	24829594	24829820	dmr_957122	0.5745
chr4	24829984	24830129	dmr_957123	0.5535
chr4	24845507	24845990	dmr_957139	0.7855
chr4	24849718	24849877	dmr_957144	0.5995
chr4	24897305	24897367	dmr_957170	0.68
chr4	24907727	24907931	dmr_957177	0.7505
chr4	24924698	24925144	dmr_957188	0.8615
chr4	24942116	24942251	dmr_957195	0.6965
chr4	24943095	24943484	dmr_957197	0.626
chr4	24967428	24967752	dmr_957209	0.732
chr4	25012636	25012874	dmr_957260	0.6625
chr4	25015162	25015249	dmr_957264	0.6195
chr4	25029795	25030210	dmr_957274	0.652
chr4	25065355	25065427	dmr_957297	0.769
chr4	25065987	25065992	dmr_957298	0.746
chr4	25145803	25145984	dmr_957315	0.8415
chr4	25179706	25180043	dmr_957322	0.7785
chr4	25229261	25229357	dmr_957351	0.6305
chr4	25322413	25322696	dmr_957403	0.5935
chr4	25645224	25645749	dmr_957543	0.6185
chr4	25646673	25646861	dmr_957544	0.5605
chr4	25691571	25691814	dmr_957579	0.695
chr4	25698666	25700022	dmr_957588	0.5645
chr4	25717570	25717801	dmr_957603	0.6285
chr4	25718047	25718287	dmr_957604	0.6809999999999999
chr4	25720229	25720447	dmr_957606	0.5755
chr4	25721481	25722859	dmr_957608	0.846
chr4	25723178	25723254	dmr_957609	0.5075
chr4	25725706	25726184	dmr_957612	0.7190000000000001
chr4	25738925	25739415	dmr_957624	0.772
chr4	25741262	25741985	dmr_957628	0.6865
chr4	25777244	25777377	dmr_957656	0.83
chr4	25789793	25790156	dmr_957669	0.629
chr4	25796642	25796784	dmr_957677	0.653
chr4	25797064	25797122	dmr_957678	0.728
chr4	25797738	25798323	dmr_957679	0.5665
chr4	25955940	25956124	dmr_957712	0.575
chr4	26050038	26050237	dmr_957739	0.7440000000000001
chr4	26069573	26069580	dmr_957741	0.883
chr4	26069911	26069966	dmr_957742	0.501
chr4	26102044	26102774	dmr_957758	0.52
chr4	26174556	26174708	dmr_957778	0.6785
chr4	26325313	26325438	dmr_957831	0.608
chr4	26325816	26326074	dmr_957832	0.696
chr4	26328168	26328184	dmr_957833	0.6645
chr4	26345314	26345692	dmr_957843	0.5835
chr4	26345946	26345953	dmr_957844	0.69
chr4	26466371	26466596	dmr_957879	0.6065
chr4	26589311	26589419	dmr_957916	0.5265
chr4	26696003	26696270	dmr_957945	0.8205
chr4	26703246	26703422	dmr_957950	0.7995
chr4	26736629	26736649	dmr_957975	0.511
chr4	26741001	26741183	dmr_957977	0.5539999999999999
chr4	26753668	26754028	dmr_957980	0.6215
chr4	26762588	26763188	dmr_957989	0.547
chr4	26793103	26793235	dmr_958009	0.7185
chr4	26811362	26811429	dmr_958018	0.5565
chr4	26854112	26854158	dmr_958036	0.7415
chr4	26921127	26921207	dmr_958053	0.94
chr4	26933672	26934467	dmr_958066	0.637
chr4	27270346	27270362	dmr_958135	0.5155
chr4	27425742	27426586	dmr_958163	0.5695
chr4	27695598	27696011	dmr_958233	0.7959999999999999
chr4	27720315	27720386	dmr_958244	0.5185
chr4	27798917	27799096	dmr_958266	0.7390000000000001
chr4	27845494	27845926	dmr_958281	0.8525
chr4	27846646	27846859	dmr_958283	0.5775
chr4	27950200	27950512	dmr_958320	0.65
chr4	27964681	27965357	dmr_958326	0.6285
chr4	27979372	27979803	dmr_958330	0.6805
chr4	27993690	27994137	dmr_958335	0.518
chr4	27994237	27994556	dmr_958336	0.9195
chr4	27999855	28000039	dmr_958341	0.8045
chr4	28001969	28002240	dmr_958344	0.8175
chr4	28009754	28010076	dmr_958349	0.9605
chr4	28032796	28032926	dmr_958355	0.654
chr4	28105564	28105630	dmr_958378	0.708
chr4	28108771	28108988	dmr_958382	0.67
chr4	28142957	28143496	dmr_958396	0.6425
chr4	28274613	28274723	dmr_958432	0.562
chr4	28298672	28299549	dmr_958444	0.7925
chr4	28299568	28299638	dmr_958445	0.6145
chr4	28700679	28700856	dmr_958547	0.895
chr4	28785667	28786146	dmr_958579	0.7659999999999999
chr4	28824643	28825007	dmr_958605	0.5555
chr4	28833209	28834078	dmr_958615	0.7335
chr4	28840019	28841585	dmr_958623	0.629
chr4	28846394	28847000	dmr_958631	0.574
chr4	28849533	28849943	dmr_958635	0.6215
chr4	28851204	28851702	dmr_958638	0.6685
chr4	28851721	28852280	dmr_958639	0.5095
chr4	28867750	28868054	dmr_958657	0.5785
chr4	28868213	28868379	dmr_958658	0.6065
chr4	28871401	28871550	dmr_958660	0.745
chr4	28871706	28871965	dmr_958661	0.5205
chr4	28891223	28891267	dmr_958682	0.6735
chr4	28895426	28896262	dmr_958687	0.7455
chr4	28913460	28913808	dmr_958705	0.725
chr4	28999142	28999434	dmr_958771	0.654
chr4	29083685	29083735	dmr_958804	0.6045
chr4	29307731	29307801	dmr_958903	0.7545
chr4	29333281	29333658	dmr_958921	0.904
chr4	29333725	29333983	dmr_958922	0.6755
chr4	29390596	29390626	dmr_958939	0.534
chr4	29414614	29415255	dmr_958948	0.6755
chr4	29804702	29804767	dmr_959051	0.5655
chr4	29820203	29820512	dmr_959055	0.695
chr4	29832817	29833007	dmr_959063	0.7825
chr4	29856811	29856849	dmr_959077	0.6805
chr4	29966443	29966780	dmr_959103	0.513
chr4	30011878	30011902	dmr_959117	0.526
chr4	30227552	30227668	dmr_959177	0.9025
chr4	30268266	30268383	dmr_959189	0.8125
chr4	30324174	30324420	dmr_959217	0.7035
chr4	30612960	30613267	dmr_959298	0.6465
chr4	30722677	30722681	dmr_959332	0.5305
chr4	30933704	30933853	dmr_959412	0.6829999999999999
chr4	31039374	31039537	dmr_959447	0.568
chr4	31164558	31164679	dmr_959499	0.5545
chr4	31175446	31175657	dmr_959506	0.753
chr4	31175683	31175924	dmr_959507	0.584
chr4	31232163	31232315	dmr_959527	0.762
chr4	31314374	31314688	dmr_959560	0.5935
chr4	31318557	31318656	dmr_959562	0.522
chr4	31318909	31319402	dmr_959563	0.573
chr4	31328789	31329111	dmr_959573	0.5645
chr4	31369257	31370566	dmr_959605	0.575
chr4	31454865	31455181	dmr_959657	0.7295
chr4	31462294	31462858	dmr_959666	0.5095
chr4	31487075	31487283	dmr_959679	0.5489999999999999
chr4	31561569	31561907	dmr_959726	0.6509999999999999
chr4	31584286	31584654	dmr_959737	0.6155
chr4	31608669	31608819	dmr_959752	0.522
chr4	31608911	31609179	dmr_959753	0.7115
chr4	31626839	31627301	dmr_959765	0.6365
chr4	31627676	31628074	dmr_959766	0.7395
chr4	31641240	31641410	dmr_959775	0.807
chr4	31642000	31642232	dmr_959777	0.5485
chr4	31655452	31655709	dmr_959786	0.5835
chr4	31723338	31723380	dmr_959818	0.6725
chr4	31805025	31805607	dmr_959862	0.54
chr4	31808775	31808857	dmr_959864	0.6625
chr4	31819411	31820408	dmr_959870	0.503
chr4	31914786	31915449	dmr_959915	0.5815
chr4	31937037	31937324	dmr_959931	0.531
chr4	31938464	31938704	dmr_959934	0.591
chr4	32000136	32000144	dmr_959971	0.528
chr4	32000442	32000622	dmr_959972	0.5955
chr4	32056661	32056715	dmr_960025	0.6135
chr4	32106647	32107158	dmr_960058	0.7065
chr4	32120709	32121199	dmr_960069	0.514
chr4	32121259	32121341	dmr_960070	0.6505
chr4	32189049	32189385	dmr_960119	0.5295
chr4	32199038	32199426	dmr_960132	0.872
chr4	32217189	32217502	dmr_960152	0.5295
chr4	32217657	32218089	dmr_960153	0.583
chr4	32236039	32236298	dmr_960173	0.7495
chr4	32250547	32250851	dmr_960183	0.584
chr4	32251165	32251322	dmr_960184	0.6765
chr4	32286312	32286796	dmr_960220	0.672
chr4	32303221	32303365	dmr_960243	0.6975
chr4	32304270	32304380	dmr_960245	0.6915
chr4	32304500	32305095	dmr_960246	0.634
chr4	32305194	32305238	dmr_960247	0.5660000000000001
chr4	32313114	32314015	dmr_960260	0.5075
chr4	32326119	32326784	dmr_960271	0.755
chr4	32336695	32337176	dmr_960281	0.6635
chr4	32351303	32352401	dmr_960297	0.563
chr4	32354262	32354644	dmr_960299	0.5105
chr4	32354766	32354791	dmr_960300	0.7275
chr4	32356438	32356587	dmr_960304	0.6555
chr4	32364882	32365661	dmr_960316	0.7205
chr4	32365763	32365860	dmr_960317	0.54
chr4	32372339	32372853	dmr_960325	0.513
chr4	32378210	32378573	dmr_960332	0.64
chr4	32388616	32388883	dmr_960342	0.5385
chr4	32405007	32406209	dmr_960364	0.627
chr4	32414956	32415400	dmr_960378	0.669
chr4	32430120	32431080	dmr_960396	0.527
chr4	32432488	32432493	dmr_960398	0.7305
chr4	32461625	32462538	dmr_960417	0.5225
chr4	32463188	32463344	dmr_960419	0.6920000000000001
chr4	32466113	32466329	dmr_960423	0.596
chr4	32480969	32481083	dmr_960440	0.6659999999999999
chr4	32481199	32481629	dmr_960441	0.564
chr4	32507336	32507482	dmr_960471	0.6075
chr4	32529511	32529575	dmr_960499	0.645
chr4	32529629	32530088	dmr_960500	0.6385
chr4	32530423	32530635	dmr_960501	0.7695
chr4	32544691	32545841	dmr_960519	0.6705
chr4	32556440	32556531	dmr_960528	0.667
chr4	32855293	32856288	dmr_960734	0.628
chr4	32868609	32868854	dmr_960749	0.7785
chr4	32906792	32907021	dmr_960778	0.645
chr4	32982025	32982172	dmr_960830	0.66
chr4	32984967	32986272	dmr_960831	0.7170000000000001
chr4	33069001	33069397	dmr_960893	0.642
chr4	33069420	33069536	dmr_960894	0.7155
chr4	33069578	33069717	dmr_960895	0.52
chr4	33183470	33183760	dmr_960957	0.7765
chr4	33243994	33244176	dmr_960994	0.636
chr4	33362061	33362137	dmr_961074	0.648
chr4	33417449	33417645	dmr_961112	0.728
chr4	33428422	33428595	dmr_961115	0.605
chr4	33459791	33459971	dmr_961141	0.8525
chr4	33467604	33467683	dmr_961146	0.825
chr4	33498291	33498487	dmr_961169	0.7085
chr4	33507799	33507974	dmr_961182	0.5415
chr4	33508010	33508106	dmr_961183	0.6565
chr4	33510620	33511196	dmr_961188	0.642
chr4	33511552	33511676	dmr_961189	0.765
chr4	33511910	33511954	dmr_961190	0.503
chr4	33514239	33515414	dmr_961193	0.6275
chr4	33519934	33521892	dmr_961200	0.5920000000000001
chr4	33526180	33526262	dmr_961207	0.556
chr4	33526325	33526344	dmr_961208	0.502
chr4	33526584	33527690	dmr_961209	0.7015
chr4	33571630	33572023	dmr_961233	0.643
chr4	33583009	33583381	dmr_961241	0.6845
chr4	33589047	33589727	dmr_961248	0.5735
chr4	33663135	33663536	dmr_961298	0.5275
chr4	33663816	33664382	dmr_961299	0.569
chr4	33664788	33665564	dmr_961301	0.775
chr4	33665634	33665846	dmr_961302	0.6285
chr4	33686289	33686510	dmr_961317	0.7435
chr4	33696977	33697213	dmr_961326	0.7665
chr4	33720904	33721234	dmr_961345	0.8935
chr4	33721298	33721400	dmr_961346	0.8535
chr4	33722085	33722279	dmr_961348	0.894
chr4	33722344	33722533	dmr_961349	0.5725
chr4	33726643	33727278	dmr_961356	0.645
chr4	33735305	33735615	dmr_961362	0.657
chr4	33740986	33741363	dmr_961371	0.7140000000000001
chr4	33797589	33797940	dmr_961428	0.7140000000000001
chr4	33798204	33798558	dmr_961429	0.6895
chr4	33838484	33838892	dmr_961449	0.551
chr4	33852171	33852651	dmr_961458	0.5660000000000001
chr4	33879751	33880128	dmr_961473	0.7240000000000001
chr4	33893683	33894854	dmr_961481	0.5995
chr4	33900912	33901612	dmr_961484	0.504
chr4	33921234	33921934	dmr_961502	0.513
chr4	33925259	33925842	dmr_961505	0.648
chr4	33926100	33926332	dmr_961506	0.5905
chr4	33926611	33927367	dmr_961507	0.612
chr4	33927689	33927913	dmr_961508	0.6970000000000001
chr4	33930223	33930580	dmr_961512	0.589
chr4	34076520	34076762	dmr_961597	0.821
chr4	34123031	34123750	dmr_961607	0.55
chr4	34137219	34137578	dmr_961616	0.9440000000000001
chr4	34214351	34214784	dmr_961660	0.6575
chr4	34240931	34241024	dmr_961681	0.7925
chr4	34241058	34241355	dmr_961682	0.7705
chr4	34245244	34245410	dmr_961685	0.6315
chr4	34249780	34250077	dmr_961687	0.557
chr4	34260151	34260171	dmr_961688	0.555
chr4	34274297	34274462	dmr_961695	0.8255
chr4	34306576	34306618	dmr_961713	0.644
chr4	34309204	34309510	dmr_961716	0.7005
chr4	34315784	34316463	dmr_961723	0.8305
chr4	34316952	34317291	dmr_961724	0.6515
chr4	34337290	34337490	dmr_961741	0.6635
chr4	34337572	34337755	dmr_961742	0.6635
chr4	34371774	34371924	dmr_961759	0.608
chr4	34429467	34429767	dmr_961793	0.7240000000000001
chr4	34522807	34524297	dmr_961837	0.599
chr4	34561209	34561591	dmr_961857	0.52
chr4	34572849	34573034	dmr_961874	0.643
chr4	34582043	34582700	dmr_961886	0.79
chr4	34584549	34584836	dmr_961888	0.748
chr4	34661733	34662276	dmr_961942	0.612
chr4	34673821	34674017	dmr_961952	0.742
chr4	34707681	34708534	dmr_961984	0.655
chr4	34729427	34729827	dmr_961999	0.6275
chr4	34781415	34782181	dmr_962030	0.617
chr4	34782265	34782459	dmr_962031	0.502
chr4	34823820	34823937	dmr_962069	0.5725
chr4	34829566	34829729	dmr_962072	0.6970000000000001
chr4	34874671	34874752	dmr_962119	0.5955
chr4	34966415	34966688	dmr_962170	0.6735
chr4	34966867	34966922	dmr_962171	0.5820000000000001
chr4	34967659	34967959	dmr_962173	0.552
chr4	35050838	35051712	dmr_962239	0.6065
chr4	35096288	35096506	dmr_962263	0.5589999999999999
chr4	35099395	35099519	dmr_962266	0.5885
chr4	35137366	35137705	dmr_962298	0.7045
chr4	35140414	35140831	dmr_962300	0.5135
chr4	35189671	35190458	dmr_962324	0.69
chr4	35304711	35305226	dmr_962390	0.5155
chr4	35400533	35401064	dmr_962442	0.7705
chr4	35471592	35471623	dmr_962472	0.6875
chr4	35507904	35507969	dmr_962481	0.5185
chr4	35896220	35896524	dmr_962664	0.551
chr4	35934235	35934497	dmr_962689	0.6635
chr4	35970085	35970277	dmr_962715	0.688
chr4	35998892	35999337	dmr_962729	0.648
chr4	36040480	36040714	dmr_962753	0.5539999999999999
chr4	36169889	36169991	dmr_962851	0.627
chr4	36183654	36184011	dmr_962866	0.7855
chr4	36186412	36186688	dmr_962870	0.8155
chr4	36224157	36224253	dmr_962892	0.664
chr4	36262974	36263118	dmr_962919	0.6115
chr4	36288587	36289438	dmr_962936	0.586
chr4	36311495	36311741	dmr_962951	0.5920000000000001
chr4	36312402	36312610	dmr_962953	0.5065
chr4	36371174	36371366	dmr_962991	0.787
chr4	36556777	36557051	dmr_963115	0.6265
chr4	36590324	36590553	dmr_963132	0.873
chr4	36613738	36613776	dmr_963146	0.6455
chr4	36635780	36635940	dmr_963158	0.7175
chr4	36636198	36636227	dmr_963159	0.665
chr4	36810941	36811567	dmr_963289	0.5285
chr4	36909577	36910022	dmr_963360	0.512
chr4	36949827	36950279	dmr_963393	0.575
chr4	36953090	36953513	dmr_963395	0.504
chr4	37033918	37034458	dmr_963435	0.6890000000000001
chr4	37120475	37120607	dmr_963458	0.5295
chr4	37267825	37267837	dmr_963503	0.703
chr4	37361285	37361493	dmr_963531	0.6595
chr4	37545870	37546281	dmr_963577	0.7875
chr4	38572261	38572438	dmr_963769	0.6579999999999999
chr4	38572739	38573380	dmr_963770	0.7275
chr4	38748259	38748294	dmr_963816	0.7485
chr4	38825340	38825398	dmr_963837	0.794
chr4	38848445	38848792	dmr_963850	0.7015
chr4	38854518	38854679	dmr_963852	0.8965
chr4	39185388	39185417	dmr_963935	0.6509999999999999
chr4	39185672	39185830	dmr_963936	0.8295
chr4	39199265	39199532	dmr_963949	0.8955
chr4	39210519	39210751	dmr_963960	0.7685
chr4	39292752	39293108	dmr_963994	0.812
chr4	39302704	39302909	dmr_963997	0.5975
chr4	39399045	39399176	dmr_964036	0.607
chr4	39444497	39444742	dmr_964063	0.5855
chr4	39612578	39613236	dmr_964135	0.5329999999999999
chr4	39699636	39699750	dmr_964188	0.73
chr4	39723417	39723544	dmr_964202	0.655
chr4	39791096	39791447	dmr_964215	0.8125
chr4	39812795	39813193	dmr_964229	0.5625
chr4	39967988	39968042	dmr_964306	0.823
chr4	39991304	39991848	dmr_964323	0.7295
chr4	39992216	39992293	dmr_964324	0.505
chr4	39998941	39999540	dmr_964332	0.7235
chr4	40068253	40068433	dmr_964377	0.8590000000000001
chr4	40070777	40071092	dmr_964381	0.894
chr4	40071348	40071750	dmr_964382	0.8295
chr4	40096170	40096191	dmr_964404	0.69
chr4	40103402	40103467	dmr_964413	0.8325
chr4	40142277	40142409	dmr_964440	0.718
chr4	40174769	40174923	dmr_964470	0.617
chr4	40185578	40186197	dmr_964479	0.51
chr4	40186200	40186465	dmr_964480	0.821
chr4	40273359	40273710	dmr_964534	0.616
chr4	40310595	40310942	dmr_964550	0.6185
chr4	40316630	40316740	dmr_964558	0.5760000000000001
chr4	40354290	40354373	dmr_964589	0.8235
chr4	40355963	40356165	dmr_964591	0.7095
chr4	40363128	40363732	dmr_964597	0.5765
chr4	40364223	40364841	dmr_964598	0.524
chr4	40384663	40384869	dmr_964606	0.7215
chr4	40478155	40478498	dmr_964643	0.9059999999999999
chr4	40486632	40487332	dmr_964650	0.6075
chr4	40496035	40497077	dmr_964659	0.71
chr4	40502730	40502965	dmr_964665	0.5525
chr4	40503067	40503191	dmr_964666	0.7825
chr4	40513196	40513417	dmr_964675	0.802
chr4	40518192	40518961	dmr_964679	0.8635
chr4	40518981	40519237	dmr_964680	0.795
chr4	40519348	40520022	dmr_964681	0.5955
chr4	40544642	40544736	dmr_964699	0.54
chr4	40545780	40546133	dmr_964701	0.8715
chr4	40584456	40584798	dmr_964717	0.7
chr4	40721861	40721921	dmr_964781	0.667
chr4	40724065	40724197	dmr_964782	0.539
chr4	40775320	40775493	dmr_964812	0.6225
chr4	40868552	40869198	dmr_964876	0.7095
chr4	40875673	40875908	dmr_964882	0.7135
chr4	40875912	40876554	dmr_964883	0.722
chr4	40876623	40877363	dmr_964884	0.7035
chr4	40884321	40885860	dmr_964892	0.6735
chr4	40886917	40886933	dmr_964894	0.677
chr4	40915711	40916226	dmr_964915	0.5795
chr4	40920646	40920710	dmr_964917	0.9279999999999999
chr4	40922759	40922978	dmr_964920	0.5305
chr4	40957743	40957906	dmr_964936	0.6655
chr4	40963695	40963869	dmr_964941	0.583
chr4	41026454	41026578	dmr_964990	0.505
chr4	41029373	41029705	dmr_964994	0.8555
chr4	41147355	41147797	dmr_965072	0.5375
chr4	41174747	41175713	dmr_965105	0.5435
chr4	41189883	41189917	dmr_965122	0.731
chr4	41197821	41198196	dmr_965135	0.698
chr4	41207053	41207129	dmr_965147	0.517
chr4	41211337	41211631	dmr_965153	0.667
chr4	41256401	41256509	dmr_965181	0.523
chr4	41295611	41295837	dmr_965207	0.5345
chr4	41347833	41347879	dmr_965240	0.6025
chr4	41409526	41409769	dmr_965291	0.737
chr4	41470508	41470802	dmr_965324	0.705
chr4	41471144	41471288	dmr_965325	0.687
chr4	41518229	41519104	dmr_965363	0.584
chr4	41556817	41556841	dmr_965407	0.55
chr4	41558290	41558358	dmr_965409	0.6215
chr4	41561341	41561704	dmr_965414	0.6285
chr4	41566248	41566535	dmr_965420	0.7245
chr4	41567861	41567933	dmr_965423	0.716
chr4	41628891	41629153	dmr_965476	0.6185
chr4	41681047	41681547	dmr_965532	0.55
chr4	41681879	41682510	dmr_965533	0.623
chr4	41707529	41707957	dmr_965557	0.5045
chr4	41726612	41727205	dmr_965572	0.7125
chr4	41730860	41730872	dmr_965576	0.5395
chr4	41739826	41739970	dmr_965582	0.654
chr4	41760042	41760791	dmr_965594	0.505
chr4	41781815	41782299	dmr_965618	0.6325
chr4	41782564	41782827	dmr_965619	0.6125
chr4	41783540	41784043	dmr_965620	0.624
chr4	42724661	42724757	dmr_965676	0.708
chr4	42754495	42754811	dmr_965698	0.7615
chr4	42885857	42887493	dmr_965829	0.682
chr4	42887518	42887541	dmr_965830	0.685
chr4	42890285	42890493	dmr_965838	0.7725
chr4	42900738	42901620	dmr_965851	0.7225
chr4	42917590	42917712	dmr_965868	0.6835
chr4	42918006	42918832	dmr_965869	0.669
chr4	42920499	42921218	dmr_965872	0.6025
chr4	42921524	42923148	dmr_965873	0.7665
chr4	42923309	42923505	dmr_965874	0.6705
chr4	42923757	42926232	dmr_965875	0.5285
chr4	42931119	42931566	dmr_965882	0.6955
chr4	42935048	42935271	dmr_965887	0.54
chr4	42941461	42942013	dmr_965897	0.606
chr4	42944291	42944697	dmr_965901	0.7245
chr4	42944713	42944832	dmr_965902	0.6775
chr4	42945103	42945894	dmr_965903	0.5995
chr4	42946492	42946589	dmr_965904	0.6625
chr4	42946846	42946895	dmr_965905	0.84
chr4	42947195	42947506	dmr_965906	0.7565
chr4	42948508	42948929	dmr_965908	0.634
chr4	42950771	42951245	dmr_965910	0.6945
chr4	42951518	42953494	dmr_965911	0.755
chr4	42955039	42955399	dmr_965913	0.62
chr4	42958101	42958207	dmr_965918	0.7170000000000001
chr4	42958505	42959242	dmr_965919	0.7495
chr4	42959568	42959921	dmr_965921	0.6445
chr4	43044030	43044256	dmr_965984	0.5715
chr4	43046767	43047205	dmr_965987	0.631
chr4	43100633	43100762	dmr_966013	0.8340000000000001
chr4	43182784	43182828	dmr_966065	0.6055
chr4	43182842	43183200	dmr_966066	0.778
chr4	43189477	43189587	dmr_966072	0.726
chr4	43205119	43205163	dmr_966083	0.579
chr4	43205600	43205790	dmr_966084	0.6585
chr4	43206836	43207213	dmr_966086	0.7305
chr4	43208860	43208886	dmr_966089	0.6585
chr4	43209768	43210021	dmr_966090	0.7545
chr4	43380736	43381271	dmr_966220	0.511
chr4	43383331	43383643	dmr_966221	0.7625
chr4	43398506	43399379	dmr_966237	0.6995
chr4	43417159	43417565	dmr_966263	0.6315
chr4	43419802	43419981	dmr_966268	0.5095
chr4	43494396	43494567	dmr_966328	0.537
chr4	43508018	43508230	dmr_966340	0.5065
chr4	43519253	43519627	dmr_966349	0.56
chr4	43552491	43553074	dmr_966372	0.6235
chr4	43577066	43577555	dmr_966399	0.701
chr4	43591542	43591893	dmr_966411	0.596
chr4	43630817	43631054	dmr_966432	0.51
chr4	43653319	43653432	dmr_966449	0.5535
chr4	43657244	43657294	dmr_966452	0.5905
chr4	43678541	43679124	dmr_966471	0.595
chr4	43691142	43691292	dmr_966480	0.799
chr4	43722472	43723357	dmr_966513	0.615
chr4	43726854	43727270	dmr_966515	0.605
chr4	43897120	43897174	dmr_966599	0.7245
chr4	43979894	43980474	dmr_966660	0.6425
chr4	44028500	44028508	dmr_966683	0.6235
chr4	44028756	44028824	dmr_966684	0.639
chr4	44106619	44106946	dmr_966730	0.622
chr4	44113892	44113955	dmr_966737	0.6045
chr4	44142278	44142755	dmr_966769	0.703
chr4	44158276	44158573	dmr_966782	0.5485
chr4	44224721	44225488	dmr_966851	0.524
chr4	44249718	44250841	dmr_966871	0.7275
chr4	44251550	44252681	dmr_966873	0.754
chr4	44269107	44269927	dmr_966887	0.7065
chr4	44287830	44287842	dmr_966899	0.726
chr4	44292290	44292409	dmr_966902	0.6895
chr4	44306649	44307367	dmr_966909	0.6890000000000001
chr4	44311019	44311177	dmr_966915	0.546
chr4	44629916	44630651	dmr_967095	0.6225
chr4	44881559	44881618	dmr_967227	0.8059999999999999
chr4	44973565	44974066	dmr_967283	0.7015
chr4	45047776	45047939	dmr_967338	0.575
chr4	45047971	45048234	dmr_967339	0.688
chr4	45066229	45066314	dmr_967360	0.5225
chr4	45259449	45259933	dmr_967513	0.821
chr4	45260334	45260969	dmr_967514	0.5479999999999999
chr4	45471383	45471817	dmr_967662	0.813
chr4	45472081	45472134	dmr_967663	0.511
chr4	45472763	45472872	dmr_967666	0.5925
chr4	45473015	45473910	dmr_967667	0.684
chr4	45528982	45529538	dmr_967728	0.504
chr4	45625498	45626379	dmr_967781	0.5035
chr4	45673126	45673848	dmr_967810	0.8140000000000001
chr4	45699245	45699623	dmr_967829	0.5685
chr4	45699986	45700319	dmr_967831	0.6945
chr4	45755739	45756492	dmr_967884	0.7265
chr4	45764887	45766125	dmr_967891	0.5275
chr4	45788708	45788863	dmr_967913	0.5545
chr4	45788895	45789117	dmr_967914	0.51
chr4	45789304	45789841	dmr_967915	0.794
chr4	45790252	45790263	dmr_967917	0.5329999999999999
chr4	45796658	45796753	dmr_967924	0.603
chr4	45819367	45820161	dmr_967944	0.6995
chr4	45832055	45832691	dmr_967956	0.7885
chr4	45832794	45833055	dmr_967957	0.7055
chr4	45973140	45973773	dmr_968040	0.7185
chr4	45998463	45998976	dmr_968058	0.514
chr4	46039797	46041559	dmr_968084	0.8305
chr4	46060547	46061992	dmr_968111	0.741
chr4	46065619	46066107	dmr_968118	0.5825
chr4	46068212	46068353	dmr_968121	0.5455
chr4	46073661	46074252	dmr_968128	0.722
chr4	46081338	46081526	dmr_968139	0.7175
chr4	46081529	46081670	dmr_968140	0.7365
chr4	46086534	46087755	dmr_968149	0.6459999999999999
chr4	46092134	46092267	dmr_968154	0.7435
chr4	46092609	46092649	dmr_968155	0.5995
chr4	46101366	46101733	dmr_968168	0.6945
chr4	46131947	46132092	dmr_968190	0.7225
chr4	46146796	46146915	dmr_968200	0.5715
chr4	46176921	46177593	dmr_968226	0.6405
chr4	46177685	46177866	dmr_968227	0.5545
chr4	46196837	46196887	dmr_968241	0.522
chr4	46307168	46308107	dmr_968301	0.7285
chr4	46381000	46381585	dmr_968346	0.679
chr4	46419056	46419214	dmr_968363	0.635
chr4	46420762	46420880	dmr_968364	0.85
chr4	46433791	46434003	dmr_968369	0.691
chr4	46452916	46452942	dmr_968375	0.754
chr4	46478770	46478866	dmr_968402	0.698
chr4	46490082	46490156	dmr_968408	0.588
chr4	46506764	46506788	dmr_968418	0.6515
chr4	46508395	46508489	dmr_968419	0.635
chr4	46569597	46570017	dmr_968459	0.5825
chr4	46635124	46635173	dmr_968519	0.7595
chr4	46635258	46635442	dmr_968520	0.5125
chr4	46635732	46635958	dmr_968521	0.562
chr4	46655548	46656191	dmr_968536	0.6865
chr4	46665660	46666039	dmr_968545	0.722
chr4	46668238	46668678	dmr_968549	0.5379999999999999
chr4	46679001	46679283	dmr_968563	0.6995
chr4	46684292	46684380	dmr_968570	0.7695
chr4	46690576	46690823	dmr_968578	0.7559999999999999
chr4	46693824	46693864	dmr_968582	0.6215
chr4	46711512	46712339	dmr_968610	0.591
chr4	46712409	46712779	dmr_968611	0.52
chr4	46727351	46727652	dmr_968633	0.6345
chr4	46734694	46735409	dmr_968644	0.662
chr4	46745601	46745961	dmr_968659	0.753
chr4	46746846	46747134	dmr_968662	0.6875
chr4	46750348	46751384	dmr_968667	0.5305
chr4	46751827	46751932	dmr_968669	0.691
chr4	46758174	46758248	dmr_968679	0.6595
chr4	46761170	46761401	dmr_968684	0.725
chr4	46767933	46767937	dmr_968696	0.5235
chr4	46769830	46770576	dmr_968700	0.6295
chr4	46770755	46772086	dmr_968701	0.617
chr4	46772719	46773061	dmr_968702	0.7795
chr4	46775785	46776278	dmr_968706	0.6920000000000001
chr4	46790583	46790899	dmr_968729	0.5670000000000001
chr4	46792304	46793839	dmr_968732	0.7020000000000001
chr4	46793861	46794044	dmr_968733	0.5155
chr4	46794366	46794640	dmr_968735	0.7935
chr4	46794686	46795066	dmr_968736	0.7105
chr4	46805282	46805752	dmr_968753	0.6425
chr4	46809179	46809358	dmr_968760	0.6665
chr4	46809450	46809540	dmr_968761	0.6745
chr4	46813421	46813711	dmr_968771	0.745
chr4	46814831	46814929	dmr_968774	0.5215
chr4	46818402	46818586	dmr_968781	0.691
chr4	46819451	46819671	dmr_968784	0.5925
chr4	46823592	46824290	dmr_968793	0.7725
chr4	46826975	46827787	dmr_968798	0.648
chr4	46827893	46828849	dmr_968800	0.8025
chr4	46828893	46829854	dmr_968802	0.693
chr4	46832761	46833329	dmr_968806	0.626
chr4	46835457	46837710	dmr_968811	0.574
chr4	46837832	46838035	dmr_968812	0.503
chr4	46839780	46839950	dmr_968815	0.515
chr4	46847417	46847690	dmr_968829	0.622
chr4	46865352	46865726	dmr_968853	0.613
chr4	46865993	46866142	dmr_968854	0.688
chr4	46866444	46866909	dmr_968855	0.5635
chr4	46867422	46867696	dmr_968856	0.5865
chr4	46872588	46872680	dmr_968866	0.5955
chr4	46872980	46873154	dmr_968867	0.6335
chr4	46873449	46873628	dmr_968868	0.5005
chr4	46880991	46881781	dmr_968881	0.823
chr4	46883233	46883829	dmr_968883	0.705
chr4	46884233	46884420	dmr_968884	0.5745
chr4	46885594	46885727	dmr_968888	0.6035
chr4	46885799	46886088	dmr_968889	0.8355
chr4	46886208	46886442	dmr_968890	0.664
chr4	46888852	46889584	dmr_968895	0.6795
chr4	46915815	46916022	dmr_968928	0.5705
chr4	46916072	46916235	dmr_968929	0.7185
chr4	46918896	46919680	dmr_968934	0.6635
chr4	46919698	46919702	dmr_968935	0.655
chr4	46927865	46927928	dmr_968951	0.5765
chr4	46928965	46929336	dmr_968953	0.628
chr4	46929587	46930194	dmr_968954	0.5935
chr4	46954034	46954133	dmr_968989	0.505
chr4	46954135	46954216	dmr_968990	0.6935
chr4	46960347	46960718	dmr_968997	0.7485
chr4	46963381	46963519	dmr_969002	0.501
chr4	46973955	46974104	dmr_969017	0.71
chr4	46976613	46976840	dmr_969022	0.73
chr4	46976889	46977233	dmr_969023	0.5535
chr4	46978521	46978727	dmr_969025	0.5295
chr4	46979020	46979433	dmr_969026	0.54
chr4	46982900	46983116	dmr_969033	0.659
chr4	46988376	46989032	dmr_969040	0.7635
chr4	46989335	46989491	dmr_969041	0.8525
chr4	46997675	46997832	dmr_969046	0.682
chr4	46998150	46998195	dmr_969047	0.7295
chr4	47010365	47010918	dmr_969058	0.6895
chr4	47011274	47011500	dmr_969059	0.5875
chr4	47011878	47012130	dmr_969061	0.5555
chr4	47023750	47023907	dmr_969077	0.556
chr4	47023931	47024076	dmr_969078	0.71
chr4	47036527	47036927	dmr_969096	0.505
chr4	47074703	47075139	dmr_969135	0.7020000000000001
chr4	47091247	47091546	dmr_969140	0.7559999999999999
chr4	47112110	47112388	dmr_969153	0.5415
chr4	47112711	47113884	dmr_969154	0.8455
chr4	47122147	47122660	dmr_969160	0.67
chr4	47124159	47124504	dmr_969162	0.522
chr4	47124512	47124759	dmr_969163	0.8665
chr4	47128659	47129267	dmr_969165	0.7585
chr4	47137048	47137245	dmr_969172	0.7845
chr4	47167319	47167390	dmr_969199	0.7490000000000001
chr4	47225534	47226258	dmr_969241	0.7095
chr4	47246923	47247063	dmr_969256	0.6970000000000001
chr4	47247354	47248277	dmr_969257	0.685
chr4	47251107	47252358	dmr_969261	0.711
chr4	47252519	47252736	dmr_969262	0.5205
chr4	47273851	47274137	dmr_969278	0.7745
chr4	47280166	47280429	dmr_969288	0.629
chr4	47281777	47282925	dmr_969292	0.7525
chr4	47292881	47292894	dmr_969299	0.7715
chr4	47312634	47312788	dmr_969315	0.784
chr4	47313182	47313382	dmr_969316	0.706
chr4	47315094	47315441	dmr_969318	0.6609999999999999
chr4	47341537	47341872	dmr_969342	0.5925
chr4	47351424	47352478	dmr_969352	0.652
chr4	47357790	47357895	dmr_969359	0.665
chr4	47441031	47441393	dmr_969420	0.6605
chr4	47502934	47503105	dmr_969450	0.7605
chr4	47504916	47505112	dmr_969453	0.8655
chr4	47506606	47506706	dmr_969455	0.633
chr4	47517308	47517884	dmr_969462	0.5185
chr4	47593366	47593593	dmr_969515	0.5285
chr4	47597656	47598214	dmr_969520	0.537
chr4	47603533	47603740	dmr_969530	0.784
chr4	47604204	47604735	dmr_969531	0.614
chr4	47616765	47616979	dmr_969540	0.7145
chr4	47619186	47619372	dmr_969545	0.8345
chr4	47619479	47619647	dmr_969546	0.6885
chr4	47623166	47623640	dmr_969550	0.5579999999999999
chr4	47623795	47624354	dmr_969551	0.6005
chr4	47689374	47689624	dmr_969593	0.6735
chr4	47693175	47693838	dmr_969597	0.6285
chr4	47814130	47814400	dmr_969676	0.8875
chr4	47818339	47818846	dmr_969682	0.632
chr4	47818857	47818989	dmr_969683	0.518
chr4	47819015	47819136	dmr_969684	0.638
chr4	47824270	47824748	dmr_969689	0.5105
chr4	47851879	47852366	dmr_969715	0.5760000000000001
chr4	47881670	47882240	dmr_969735	0.593
chr4	47888360	47888521	dmr_969742	0.56
chr4	47947769	47948494	dmr_969788	0.6865
chr4	48003332	48003640	dmr_969826	0.758
chr4	48010323	48010528	dmr_969830	0.602
chr4	48042046	48042382	dmr_969855	0.7235
chr4	48087485	48087649	dmr_969903	0.5115
chr4	48090614	48090653	dmr_969909	0.563
chr4	48153110	48153376	dmr_969942	0.879
chr4	48187231	48187240	dmr_969959	0.5885
chr4	48187755	48188083	dmr_969960	0.5685
chr4	48189643	48189831	dmr_969963	0.8959999999999999
chr4	48209729	48209855	dmr_969983	0.6445
chr4	48254782	48254789	dmr_970016	0.665
chr4	48257457	48257467	dmr_970021	0.7485
chr4	48266681	48266927	dmr_970033	0.583
chr4	48287359	48287592	dmr_970051	0.7315
chr4	48339446	48339456	dmr_970083	0.83
chr4	48342671	48342897	dmr_970087	0.5795
chr4	48343050	48343062	dmr_970089	0.9165
chr4	48356132	48356348	dmr_970095	0.5845
chr4	48371224	48371528	dmr_970105	0.7340000000000001
chr4	48519431	48519787	dmr_970178	0.5185
chr4	48531703	48532139	dmr_970182	0.7885
chr4	48556622	48556990	dmr_970207	0.5955
chr4	48573037	48573496	dmr_970219	0.654
chr4	48573949	48574068	dmr_970220	0.8270000000000001
chr4	48574357	48574788	dmr_970221	0.9229999999999999
chr4	48579449	48580094	dmr_970227	0.5905
chr4	48586181	48586285	dmr_970234	0.8140000000000001
chr4	48604675	48604763	dmr_970256	0.585
chr4	48607112	48607368	dmr_970260	0.703
chr4	48609155	48609854	dmr_970262	0.7045
chr4	48611879	48612095	dmr_970268	0.619
chr4	48642663	48642798	dmr_970301	0.58
chr4	48649890	48650428	dmr_970311	0.5205
chr4	48650543	48651165	dmr_970312	0.8425
chr4	48659004	48659258	dmr_970321	0.545
chr4	48672609	48672907	dmr_970337	0.5775
chr4	48681472	48682052	dmr_970348	0.55
chr4	48682431	48683986	dmr_970349	0.737
chr4	48688026	48688308	dmr_970355	0.5815
chr4	48704971	48705319	dmr_970370	0.6285
chr4	48771924	48772121	dmr_970421	0.6459999999999999
chr4	48900067	48900966	dmr_970493	0.5435
chr4	48901185	48901930	dmr_970494	0.622
chr4	48905234	48905600	dmr_970496	0.7235
chr4	48938918	48939386	dmr_970520	0.826
chr4	48949102	48949240	dmr_970530	0.7445
chr4	48975949	48976027	dmr_970549	0.6970000000000001
chr4	48987540	48987869	dmr_970555	0.631
chr4	48988009	48988350	dmr_970556	0.6365
chr4	49056081	49057450	dmr_970591	0.713
chr4	49150554	49150703	dmr_970675	0.7725
chr4	49150771	49150853	dmr_970676	0.7155
chr4	49179674	49179731	dmr_970702	0.5045
chr4	49211493	49211846	dmr_970727	0.7440000000000001
chr4	49212538	49213104	dmr_970728	0.713
chr4	49278519	49278955	dmr_970776	0.5355
chr4	49288390	49288452	dmr_970785	0.7
chr4	49391083	49391286	dmr_970833	0.528
chr4	49522426	49523053	dmr_970880	0.8665
chr4	49557432	49557448	dmr_970901	0.5275
chr4	49559818	49560592	dmr_970903	0.759
chr4	49560685	49560821	dmr_970904	0.551
chr4	49628099	49628184	dmr_970962	0.5565
chr4	49688541	49688675	dmr_971018	0.525
chr4	49740591	49740619	dmr_971074	0.5379999999999999
chr4	50247663	50247853	dmr_971362	0.679
chr4	50333106	50333530	dmr_971387	0.501
chr4	50458610	50458798	dmr_971437	0.65
chr4	50459563	50460122	dmr_971438	0.7015
chr4	51449177	51449259	dmr_971664	0.703
chr4	51457607	51457863	dmr_971669	0.5905
chr4	51597935	51598208	dmr_971726	0.8315
chr4	51627325	51627528	dmr_971738	0.556
chr4	51679192	51679334	dmr_971756	0.728
chr4	51850578	51850777	dmr_971804	0.6505
chr4	51851221	51851542	dmr_971805	0.5005
chr4	51978978	51979302	dmr_971856	0.8585
chr4	51980796	51981535	dmr_971858	0.5495
chr4	52099119	52099830	dmr_971909	0.6855
chr4	52100155	52100312	dmr_971910	0.5905
chr4	52126798	52127555	dmr_971923	0.7175
chr4	52152732	52153320	dmr_971929	0.649
chr4	52163016	52163034	dmr_971934	0.705
chr4	52285549	52285778	dmr_971988	0.623
chr4	52324492	52324747	dmr_972011	0.7015
chr4	52332095	52332330	dmr_972019	0.5125
chr4	52341659	52341961	dmr_972027	0.8809999999999999
chr4	52357272	52357507	dmr_972037	0.7135
chr4	52460620	52460713	dmr_972087	0.6135
chr4	52460986	52461521	dmr_972088	0.8085
chr4	52587944	52587946	dmr_972155	0.514
chr4	52880578	52881144	dmr_972350	0.525
chr4	52958722	52959168	dmr_972389	0.6455
chr4	53000149	53000383	dmr_972418	0.5615
chr4	53030763	53031087	dmr_972434	0.5605
chr4	53062780	53062843	dmr_972450	0.698
chr4	53115867	53116095	dmr_972488	0.7879999999999999
chr4	53166928	53167521	dmr_972531	0.5605
chr4	53181582	53181933	dmr_972543	0.573
chr4	53186576	53186680	dmr_972547	0.5935
chr4	53307079	53307522	dmr_972627	0.6185
chr4	53404233	53405113	dmr_972684	0.5185
chr4	53415674	53416189	dmr_972694	0.782
chr4	53436974	53438399	dmr_972704	0.5085
chr4	53468976	53469667	dmr_972740	0.7385
chr4	53474755	53475482	dmr_972746	0.6645
chr4	53478763	53478976	dmr_972753	0.73
chr4	53487431	53488360	dmr_972766	0.645
chr4	53513163	53513738	dmr_972791	0.589
chr4	53515815	53516868	dmr_972794	0.521
chr4	53537761	53539982	dmr_972821	0.6890000000000001
chr4	53540045	53540698	dmr_972822	0.621
chr4	53554042	53554534	dmr_972839	0.752
chr4	53554866	53554985	dmr_972840	0.629
chr4	53587382	53587566	dmr_972878	0.7745
chr4	53591626	53592094	dmr_972882	0.589
chr4	53634091	53634300	dmr_972912	0.564
chr4	53691740	53691968	dmr_972948	0.569
chr4	53750337	53751188	dmr_972990	0.7609999999999999
chr4	53825598	53825749	dmr_973038	0.664
chr4	53843616	53844007	dmr_973054	0.7090000000000001
chr4	53896489	53896775	dmr_973094	0.7065
chr4	53987786	53988036	dmr_973139	0.6859999999999999
chr4	53988124	53988253	dmr_973140	0.718
chr4	54029971	54030512	dmr_973167	0.608
chr4	54040699	54040787	dmr_973179	0.6255
chr4	54063598	54064465	dmr_973196	0.588
chr4	54073016	54073635	dmr_973202	0.5145
chr4	54073767	54074010	dmr_973203	0.6725
chr4	54328423	54328462	dmr_973348	0.5720000000000001
chr4	54328744	54329457	dmr_973349	0.5305
chr4	54370758	54371123	dmr_973375	0.778
chr4	54516299	54516498	dmr_973435	0.7759999999999999
chr4	54594681	54594686	dmr_973465	0.711
chr4	54645782	54646180	dmr_973491	0.6295
chr4	54713170	54713185	dmr_973519	0.737
chr4	54718382	54718492	dmr_973526	0.602
chr4	54774102	54774473	dmr_973556	0.654
chr4	54777849	54777970	dmr_973561	0.755
chr4	54791395	54791467	dmr_973571	0.6655
chr4	54816947	54816969	dmr_973582	0.526
chr4	54949488	54949899	dmr_973639	0.653
chr4	54965890	54966942	dmr_973664	0.6965
chr4	55005586	55005622	dmr_973711	0.6445
chr4	55013498	55014457	dmr_973723	0.7505
chr4	55040001	55040711	dmr_973749	0.5539999999999999
chr4	55048671	55049668	dmr_973761	0.504
chr4	55049927	55050445	dmr_973762	0.579
chr4	55058285	55058608	dmr_973771	0.6575
chr4	55189538	55190131	dmr_973871	0.7155
chr4	55190383	55190941	dmr_973872	0.6579999999999999
chr4	55294560	55294869	dmr_973941	0.8765
chr4	55300276	55300519	dmr_973946	0.5035
chr4	55328241	55328690	dmr_973959	0.598
chr4	55328717	55329004	dmr_973960	0.5135
chr4	55329154	55330016	dmr_973961	0.6195
chr4	55357691	55358317	dmr_973979	0.7485
chr4	55408118	55408311	dmr_974022	0.5785
chr4	55513845	55513922	dmr_974070	0.794
chr4	55533896	55534273	dmr_974086	0.5425
chr4	55663687	55664651	dmr_974171	0.7825
chr4	55707938	55708287	dmr_974201	0.634
chr4	55711863	55712450	dmr_974203	0.8590000000000001
chr4	55732362	55732439	dmr_974220	0.519
chr4	55748489	55748636	dmr_974234	0.7345
chr4	55873627	55875204	dmr_974289	0.5125
chr4	55878774	55879004	dmr_974295	0.531
chr4	55972633	55972861	dmr_974353	0.721
chr4	56057199	56057455	dmr_974396	0.5760000000000001
chr4	56070752	56070781	dmr_974402	0.5755
chr4	56088598	56088873	dmr_974412	0.919
chr4	56088910	56089194	dmr_974413	0.9485
chr4	56091353	56091699	dmr_974417	0.593
chr4	56275995	56276232	dmr_974531	0.7795
chr4	56369374	56369460	dmr_974586	0.593
chr4	56503717	56503764	dmr_974637	0.6459999999999999
chr4	56524413	56524808	dmr_974643	0.805
chr4	56621725	56622120	dmr_974698	0.7475
chr4	56655281	56655728	dmr_974723	0.5770000000000001
chr4	56655748	56656369	dmr_974724	0.6990000000000001
chr4	56708005	56708751	dmr_974755	0.6835
chr4	56713102	56713549	dmr_974761	0.6605
chr4	56720448	56721119	dmr_974769	0.6659999999999999
chr4	56803137	56803549	dmr_974828	0.5485
chr4	56865679	56865794	dmr_974876	0.5755
chr4	56866133	56866413	dmr_974877	0.7635
chr4	56909409	56910176	dmr_974921	0.532
chr4	56927727	56927992	dmr_974932	0.727
chr4	56941523	56941610	dmr_974949	0.7615
chr4	56962799	56962982	dmr_974969	0.7665
chr4	56963023	56963686	dmr_974970	0.6925
chr4	56963770	56964304	dmr_974971	0.5685
chr4	56964757	56964847	dmr_974972	0.5429999999999999
chr4	56965627	56966042	dmr_974974	0.7490000000000001
chr4	56969400	56970053	dmr_974978	0.7055
chr4	56987599	56987813	dmr_975000	0.5165
chr4	56989135	56989367	dmr_975002	0.6495
chr4	56992124	56992295	dmr_975005	0.6295
chr4	56993177	56993755	dmr_975007	0.672
chr4	57010793	57011864	dmr_975020	0.626
chr4	57017530	57017572	dmr_975027	0.615
chr4	57039878	57039922	dmr_975040	0.7385
chr4	57046011	57046541	dmr_975045	0.6695
chr4	57049378	57049797	dmr_975051	0.546
chr4	57104706	57105602	dmr_975104	0.6595
chr4	57130047	57130337	dmr_975126	0.772
chr4	57132032	57132240	dmr_975130	0.7755
chr4	57141214	57142027	dmr_975142	0.6405
chr4	57171557	57171669	dmr_975156	0.5529999999999999
chr4	57217960	57218287	dmr_975197	0.7335
chr4	57227722	57227935	dmr_975202	0.6925
chr4	57228515	57229568	dmr_975204	0.547
chr4	57229639	57229869	dmr_975205	0.7125
chr4	57229873	57229899	dmr_975206	0.625
chr4	57230217	57230783	dmr_975207	0.7195
chr4	57257982	57258370	dmr_975230	0.7
chr4	57298938	57299485	dmr_975265	0.7070000000000001
chr4	57302326	57302617	dmr_975266	0.56
chr4	57305893	57306524	dmr_975268	0.501
chr4	57318445	57319112	dmr_975280	0.6759999999999999
chr4	57417523	57417652	dmr_975343	0.505
chr4	57436300	57436619	dmr_975361	0.6095
chr4	57438489	57438565	dmr_975364	0.535
chr4	57438601	57438879	dmr_975365	0.715
chr4	57454659	57454800	dmr_975375	0.757
chr4	57534225	57534752	dmr_975437	0.555
chr4	57557157	57557188	dmr_975465	0.633
chr4	57560996	57561081	dmr_975471	0.657
chr4	57561598	57561655	dmr_975472	0.7929999999999999
chr4	57619858	57619952	dmr_975535	0.627
chr4	57622882	57623172	dmr_975538	0.8175
chr4	57633110	57633740	dmr_975551	0.6975
chr4	57636531	57637287	dmr_975555	0.6405
chr4	57638384	57638574	dmr_975556	0.5955
chr4	57638913	57639200	dmr_975557	0.626
chr4	57639833	57640925	dmr_975559	0.8390000000000001
chr4	57651875	57652006	dmr_975569	0.591
chr4	57652343	57652626	dmr_975570	0.754
chr4	57656498	57656778	dmr_975577	0.862
chr4	57724751	57724945	dmr_975652	0.6409999999999999
chr4	57757890	57757915	dmr_975676	0.61
chr4	57758163	57758400	dmr_975678	0.503
chr4	57760132	57760778	dmr_975680	0.6295
chr4	57762673	57762839	dmr_975684	0.609
chr4	57782369	57783496	dmr_975702	0.51
chr4	57797668	57798458	dmr_975712	0.745
chr4	57866912	57867643	dmr_975768	0.5479999999999999
chr4	58019900	58020154	dmr_975864	0.568
chr4	58077677	58078340	dmr_975903	0.5660000000000001
chr4	58086556	58086792	dmr_975909	0.5865
chr4	58266445	58266490	dmr_976010	0.522
chr4	58268987	58269025	dmr_976012	0.722
chr4	58304662	58304928	dmr_976030	0.7305
chr4	58400659	58401408	dmr_976074	0.628
chr4	58401709	58402167	dmr_976075	0.5755
chr4	58426428	58426556	dmr_976090	0.5895
chr4	58439432	58439699	dmr_976093	0.8345
chr4	58447736	58447935	dmr_976102	0.6265
chr4	58447979	58448127	dmr_976103	0.8695
chr4	58462766	58462832	dmr_976119	0.7615
chr4	58469880	58470275	dmr_976128	0.6895
chr4	58475754	58476242	dmr_976134	0.6609999999999999
chr4	58477551	58477814	dmr_976136	0.6745
chr4	58477836	58478041	dmr_976137	0.7275
chr4	58552367	58552899	dmr_976187	0.5525
chr4	58554205	58554680	dmr_976188	0.6655
chr4	58580261	58580449	dmr_976206	0.6965
chr4	58605735	58606347	dmr_976216	0.5375
chr4	58614465	58614937	dmr_976223	0.604
chr4	58643573	58643667	dmr_976239	0.574
chr4	58661848	58662212	dmr_976249	0.5875
chr4	58832444	58832456	dmr_976351	0.726
chr4	58867364	58867610	dmr_976374	0.611
chr4	58886958	58887177	dmr_976394	0.5735
chr4	58900440	58900828	dmr_976411	0.6425
chr4	58925800	58925973	dmr_976426	0.5795
chr4	58944193	58945365	dmr_976435	0.529
chr4	58948341	58948945	dmr_976438	0.7240000000000001
chr4	59004326	59004339	dmr_976477	0.7205
chr4	59207117	59207350	dmr_976604	0.644
chr4	59216878	59217103	dmr_976613	0.721
chr4	59371685	59371871	dmr_976713	0.616
chr4	59371928	59373054	dmr_976714	0.6195
chr4	59380512	59382362	dmr_976724	0.6165
chr4	59385270	59385368	dmr_976727	0.664
chr4	59404231	59405149	dmr_976745	0.7345
chr4	59411155	59411889	dmr_976749	0.6875
chr4	59462612	59462731	dmr_976791	0.725
chr4	59524968	59525050	dmr_976839	0.629
chr4	59636913	59636940	dmr_976904	0.64
chr4	59749712	59750434	dmr_976984	0.505
chr4	59756570	59757074	dmr_976987	0.7295
chr4	59807315	59807388	dmr_977021	0.7125
chr4	59814990	59815209	dmr_977028	0.5815
chr4	59815578	59815721	dmr_977029	0.5565
chr4	59818141	59818962	dmr_977032	0.705
chr4	59823511	59823934	dmr_977038	0.5775
chr4	59825723	59825777	dmr_977040	0.6335
chr4	59851432	59851745	dmr_977071	0.685
chr4	59867917	59868622	dmr_977089	0.745
chr4	59869700	59870120	dmr_977092	0.6575
chr4	59870198	59870667	dmr_977093	0.593
chr4	59870695	59870761	dmr_977094	0.7235
chr4	59892978	59893046	dmr_977122	0.6515
chr4	61835174	61835262	dmr_977252	0.6970000000000001
chr4	61835742	61835969	dmr_977253	0.7525
chr4	62177331	62177924	dmr_977338	0.528
chr4	62230114	62230329	dmr_977364	0.6535
chr4	62239454	62239649	dmr_977369	0.624
chr4	62263136	62263588	dmr_977383	0.782
chr4	62264251	62264482	dmr_977384	0.6779999999999999
chr4	62287457	62287570	dmr_977397	0.7475
chr4	62313740	62313840	dmr_977419	0.527
chr4	62347784	62348065	dmr_977442	0.6625
chr4	62384877	62385889	dmr_977468	0.6609999999999999
chr4	62399667	62399963	dmr_977478	0.5875
chr4	62450074	62450334	dmr_977501	0.639
chr4	62450381	62450562	dmr_977502	0.7595
chr4	62459000	62459055	dmr_977509	0.8095
chr4	62459394	62459488	dmr_977510	0.7115
chr4	62472264	62472283	dmr_977522	0.8640000000000001
chr4	62496882	62497024	dmr_977539	0.758
chr4	62497027	62497364	dmr_977540	0.703
chr4	62582264	62583151	dmr_977594	0.6125
chr4	62607208	62607637	dmr_977610	0.5855
chr4	62612458	62613702	dmr_977618	0.618
chr4	62644488	62644796	dmr_977648	0.586
chr4	62695903	62696204	dmr_977686	0.7415
chr4	62697788	62697797	dmr_977688	0.6375
chr4	62739468	62739576	dmr_977723	0.7485
chr4	62739858	62740056	dmr_977724	0.662
chr4	62890293	62891308	dmr_977832	0.65
chr4	62941871	62942846	dmr_977848	0.6375
chr4	62963853	62964428	dmr_977858	0.622
chr4	62984693	62985135	dmr_977872	0.6635
chr4	63050339	63050463	dmr_977910	0.643
chr4	63068938	63069057	dmr_977923	0.894
chr4	63117976	63118084	dmr_977952	0.5575
chr4	63216190	63216896	dmr_977993	0.6275
chr4	63219205	63219586	dmr_977995	0.516
chr4	63219765	63220242	dmr_977996	0.7125
chr4	63229081	63229283	dmr_978004	0.511
chr4	63232829	63232895	dmr_978009	0.594
chr4	63234066	63234473	dmr_978011	0.5945
chr4	63251760	63251938	dmr_978024	0.5920000000000001
chr4	63251976	63252280	dmr_978025	0.72
chr4	63288475	63288701	dmr_978055	0.6335
chr4	63291286	63291734	dmr_978060	0.669
chr4	63338277	63338590	dmr_978087	0.6325
chr4	63417690	63417848	dmr_978144	0.541
chr4	63494437	63494751	dmr_978219	0.5725
chr4	63528483	63529585	dmr_978247	0.5035
chr4	63559320	63559364	dmr_978279	0.6990000000000001
chr4	63741267	63741377	dmr_978381	0.5035
chr4	63977467	63977618	dmr_978499	0.5775
chr4	64123801	64124086	dmr_978610	0.8145
chr4	64228484	64228557	dmr_978664	0.6295
chr4	64250591	64251067	dmr_978676	0.5670000000000001
chr4	64310311	64310352	dmr_978707	0.578
chr4	64654295	64654573	dmr_978828	0.588
chr4	64668168	64668381	dmr_978835	0.698
chr4	64803650	64803851	dmr_978884	0.5755
chr4	65240255	65240314	dmr_979031	0.521
chr4	65321618	65321777	dmr_979070	0.5985
chr4	65326023	65326069	dmr_979073	0.7485
chr4	65372958	65373005	dmr_979091	0.5085
chr4	65477332	65477557	dmr_979137	0.605
chr4	65485354	65485540	dmr_979141	0.5035
chr4	65530064	65530294	dmr_979162	0.748
chr4	65580517	65580747	dmr_979186	0.5379999999999999
chr4	65607035	65607616	dmr_979202	0.662
chr4	65608301	65608465	dmr_979204	0.696
chr4	65610475	65610717	dmr_979207	0.5405
chr4	65611150	65611273	dmr_979208	0.531
chr4	65635591	65636076	dmr_979228	0.73
chr4	65652654	65653179	dmr_979241	0.6235
chr4	65678532	65679108	dmr_979264	0.55
chr4	65695320	65695746	dmr_979271	0.7090000000000001
chr4	65699913	65700663	dmr_979275	0.5185
chr4	65723854	65724439	dmr_979297	0.6605
chr4	65724582	65724705	dmr_979298	0.6565
chr4	65725701	65725704	dmr_979300	0.8640000000000001
chr4	65737195	65737547	dmr_979311	0.5785
chr4	65745315	65745684	dmr_979320	0.7195
chr4	65752748	65753188	dmr_979327	0.8725
chr4	65762308	65762387	dmr_979334	0.642
chr4	65765172	65765506	dmr_979338	0.7495
chr4	65768165	65768342	dmr_979340	0.6475
chr4	65772986	65773450	dmr_979345	0.757
chr4	65773765	65773767	dmr_979346	0.545
chr4	65832544	65832940	dmr_979383	0.545
chr4	65833333	65833557	dmr_979384	0.6535
chr4	65833782	65833875	dmr_979385	0.5675
chr4	65838865	65839162	dmr_979392	0.7255
chr4	65846281	65846404	dmr_979401	0.7485
chr4	65885863	65885982	dmr_979422	0.7695
chr4	65948545	65948840	dmr_979474	0.679
chr4	65958919	65959013	dmr_979486	0.83
chr4	65959645	65959868	dmr_979488	0.69
chr4	65964615	65964859	dmr_979491	0.7635
chr4	65976140	65976782	dmr_979506	0.7495
chr4	65977244	65977264	dmr_979507	0.7225
chr4	65980245	65980823	dmr_979511	0.6605
chr4	66126391	66126725	dmr_979592	0.552
chr4	66171070	66171203	dmr_979622	0.5665
chr4	66176098	66176622	dmr_979630	0.779
chr4	66187934	66187992	dmr_979643	0.7125
chr4	66222742	66223878	dmr_979670	0.594
chr4	66230898	66231137	dmr_979676	0.6525
chr4	66278759	66279108	dmr_979723	0.7475
chr4	66298262	66298427	dmr_979740	0.5675
chr4	66314641	66315090	dmr_979754	0.5245
chr4	66318908	66318968	dmr_979757	0.9159999999999999
chr4	66349558	66349706	dmr_979785	0.542
chr4	66393136	66393514	dmr_979817	0.603
chr4	66401626	66402430	dmr_979828	0.6985
chr4	66478614	66478812	dmr_979863	0.609
chr4	66520891	66521075	dmr_979876	0.6890000000000001
chr4	66522728	66523014	dmr_979879	0.7070000000000001
chr4	66599307	66599495	dmr_979928	0.7515
chr4	66611060	66611069	dmr_979937	0.6125
chr4	66613626	66614303	dmr_979940	0.85
chr4	66614614	66614728	dmr_979941	0.5489999999999999
chr4	66745534	66745589	dmr_979990	0.629
chr4	66770565	66770729	dmr_980006	0.516
chr4	66923556	66923570	dmr_980071	0.5795
chr4	67142187	67142364	dmr_980146	0.5475
chr4	67162874	67162955	dmr_980154	0.6695
chr4	67163212	67163250	dmr_980155	0.595
chr4	67196981	67197318	dmr_980165	0.585
chr4	67315689	67316011	dmr_980203	0.5705
chr4	67466649	67466778	dmr_980249	0.6795
chr4	67467216	67467223	dmr_980250	0.557
chr4	67761572	67761791	dmr_980363	0.52
chr4	67833477	67833981	dmr_980389	0.7275
chr4	67836537	67836857	dmr_980392	0.5365
chr4	67853103	67853359	dmr_980400	0.7685
chr4	67865001	67865067	dmr_980410	0.5825
chr4	67963421	67963573	dmr_980450	0.7365
chr4	67994650	67995139	dmr_980461	0.873
chr4	68011536	68011599	dmr_980469	0.516
chr4	68058609	68058719	dmr_980493	0.6559999999999999
chr4	68141264	68141545	dmr_980523	0.7255
chr4	68156280	68156432	dmr_980529	0.7145
chr4	68230629	68230801	dmr_980555	0.609
chr4	68269443	68269466	dmr_980577	0.6825
chr4	68387079	68387182	dmr_980616	0.8065
chr4	68387252	68387345	dmr_980617	0.6895
chr4	68452792	68452947	dmr_980636	0.7665
chr4	68532139	68532154	dmr_980672	0.6715
chr4	68532421	68532479	dmr_980673	0.725
chr4	68602019	68602594	dmr_980715	0.5555
chr4	68602937	68603004	dmr_980716	0.8285
chr4	68620303	68621009	dmr_980725	0.7390000000000001
chr4	68690800	68691123	dmr_980742	0.5625
chr4	68749512	68749667	dmr_980761	0.55
chr4	68764785	68765183	dmr_980775	0.698
chr4	68765516	68766149	dmr_980776	0.6495
chr4	68767337	68768703	dmr_980780	0.6375
chr4	68773238	68774017	dmr_980786	0.722
chr4	68801202	68801238	dmr_980813	0.5255
chr4	68801614	68801670	dmr_980814	0.588
chr4	68802104	68802681	dmr_980815	0.6925
chr4	68823155	68823287	dmr_980839	0.542
chr4	68848944	68849558	dmr_980874	0.6355
chr4	68850098	68850583	dmr_980876	0.6365
chr4	68857415	68857516	dmr_980887	0.7515
chr4	68863010	68863053	dmr_980890	0.606
chr4	68865097	68865152	dmr_980892	0.5715
chr4	68865436	68865521	dmr_980893	0.677
chr4	68865863	68865948	dmr_980894	0.5105
chr4	68872710	68872811	dmr_980905	0.57
chr4	68882561	68882910	dmr_980917	0.7055
chr4	68886316	68886512	dmr_980921	0.5895
chr4	68890462	68890840	dmr_980928	0.799
chr4	68899663	68900034	dmr_980940	0.615
chr4	68906528	68906846	dmr_980949	0.662
chr4	68910983	68911099	dmr_980954	0.72
chr4	68911394	68912021	dmr_980955	0.6085
chr4	68916110	68916321	dmr_980963	0.5455
chr4	68919002	68919127	dmr_980968	0.5275
chr4	68929853	68930270	dmr_980985	0.6245
chr4	68934943	68935494	dmr_980995	0.6545
chr4	68942113	68942331	dmr_981006	0.7709999999999999
chr4	68942901	68942916	dmr_981007	0.522
chr4	68943045	68943184	dmr_981008	0.67
chr4	68957464	68957673	dmr_981022	0.5735
chr4	69045818	69046506	dmr_981053	0.7415
chr4	69074923	69074956	dmr_981068	0.6615
chr4	69096365	69096484	dmr_981084	0.7625
chr4	69104891	69104893	dmr_981092	0.696
chr4	69119727	69119863	dmr_981106	0.6509999999999999
chr4	69131294	69131802	dmr_981112	0.872
chr4	69196621	69196783	dmr_981128	0.7140000000000001
chr4	69197102	69197485	dmr_981129	0.7265
chr4	69254213	69254321	dmr_981145	0.951
chr4	69307975	69308203	dmr_981174	0.7879999999999999
chr4	69341863	69342051	dmr_981186	0.767
chr4	69346415	69346610	dmr_981188	0.76
chr4	69347019	69347386	dmr_981189	0.8965
chr4	69379866	69379925	dmr_981205	0.574
chr4	69381541	69381769	dmr_981207	0.509
chr4	69382913	69383248	dmr_981208	0.747
chr4	69384350	69384470	dmr_981209	0.8170000000000001
chr4	69396486	69396960	dmr_981219	0.6635
chr4	69456413	69456623	dmr_981234	0.8575
chr4	69471602	69471713	dmr_981246	0.595
chr4	69482668	69483006	dmr_981255	0.526
chr4	69532795	69532819	dmr_981278	0.6635
chr4	69533110	69533349	dmr_981279	0.7725
chr4	69537862	69538857	dmr_981283	0.633
chr4	69583983	69584069	dmr_981303	0.7120000000000001
chr4	69585653	69585910	dmr_981306	0.5595
chr4	69589480	69589485	dmr_981311	0.594
chr4	69611807	69612365	dmr_981323	0.6045
chr4	69721964	69722047	dmr_981365	0.7559999999999999
chr4	69753155	69753633	dmr_981380	0.603
chr4	69758347	69758630	dmr_981383	0.621
chr4	69759284	69759530	dmr_981385	0.7115
chr4	69759824	69759965	dmr_981386	0.547
chr4	69761732	69761987	dmr_981389	0.836
chr4	69762217	69762723	dmr_981390	0.503
chr4	69849288	69849914	dmr_981428	0.63
chr4	69895254	69895400	dmr_981453	0.708
chr4	69912419	69912666	dmr_981461	0.8759999999999999
chr4	70032440	70032526	dmr_981517	0.8079999999999999
chr4	70032793	70033202	dmr_981518	0.764
chr4	70047571	70047695	dmr_981532	0.5575
chr4	70058469	70058689	dmr_981538	0.6075
chr4	70059006	70059261	dmr_981539	0.7255
chr4	70062714	70063218	dmr_981543	0.595
chr4	70166181	70166408	dmr_981580	0.823
chr4	70177577	70177926	dmr_981585	0.823
chr4	70185614	70185864	dmr_981589	0.7295
chr4	70186195	70186400	dmr_981590	0.7005
chr4	70219876	70220038	dmr_981604	0.7645
chr4	70220309	70220736	dmr_981605	0.598
chr4	70228165	70228189	dmr_981612	0.55
chr4	70229573	70230664	dmr_981615	0.654
chr4	70257988	70259824	dmr_981632	0.7205
chr4	70260129	70260155	dmr_981633	0.909
chr4	70260444	70260784	dmr_981634	0.6715
chr4	70272851	70273256	dmr_981646	0.773
chr4	70273331	70273455	dmr_981647	0.7170000000000001
chr4	70273865	70273884	dmr_981649	0.557
chr4	70303761	70304171	dmr_981674	0.5745
chr4	70391874	70392066	dmr_981725	0.5845
chr4	70471383	70471801	dmr_981782	0.688
chr4	70488559	70488688	dmr_981794	0.5705
chr4	70499501	70499747	dmr_981803	0.5045
chr4	70514802	70515050	dmr_981823	0.5095
chr4	70517387	70517565	dmr_981827	0.6385
chr4	70521478	70521492	dmr_981832	0.6685
chr4	70523463	70523472	dmr_981835	0.632
chr4	70530153	70530893	dmr_981843	0.6985
chr4	70619845	70620284	dmr_981877	0.8675
chr4	70621676	70621823	dmr_981880	0.6865
chr4	70679759	70679897	dmr_981901	0.752
chr4	70701116	70701321	dmr_981907	0.6405
chr4	70712189	70712311	dmr_981913	0.621
chr4	70804908	70805165	dmr_981943	0.805
chr4	70907076	70907147	dmr_981974	0.8025
chr4	71131024	71131240	dmr_982017	0.8685
chr4	71131492	71131630	dmr_982018	0.6995
chr4	71338463	71338623	dmr_982075	0.625
chr4	71446265	71446514	dmr_982110	0.6725
chr4	71585858	71586098	dmr_982164	0.5895
chr4	71842041	71842303	dmr_982249	0.6395
chr4	71875908	71876002	dmr_982259	0.7495
chr4	71953059	71953360	dmr_982289	0.812
chr4	71953712	71954073	dmr_982290	0.589
chr4	72014213	72014476	dmr_982303	0.6675
chr4	72034491	72034497	dmr_982311	0.6425
chr4	72198340	72198789	dmr_982403	0.7240000000000001
chr4	72221636	72221665	dmr_982414	0.6025
chr4	72222042	72222085	dmr_982415	0.768
chr4	72316178	72316422	dmr_982440	0.5285
chr4	72411354	72411381	dmr_982471	0.8370000000000001
chr4	72411728	72412242	dmr_982472	0.594
chr4	72915030	72915244	dmr_982620	0.607
chr4	72996398	72996425	dmr_982640	0.7625
chr4	73502972	73503354	dmr_982745	0.7155
chr4	73507239	73507381	dmr_982750	0.643
chr4	73734310	73734599	dmr_982790	0.688
chr4	73791385	73791459	dmr_982807	0.7075
chr4	74012115	74012757	dmr_982860	0.5665
chr4	74014645	74014703	dmr_982861	0.7145
chr4	74015004	74015348	dmr_982862	0.8045
chr4	74020266	74020661	dmr_982865	0.7395
chr4	74042980	74042982	dmr_982875	0.5775
chr4	74304744	74304764	dmr_983002	0.665
chr4	74405275	74405370	dmr_983065	0.738
chr4	74408402	74408540	dmr_983070	0.564
chr4	74797525	74798099	dmr_983186	0.584
chr4	74798350	74798596	dmr_983187	0.7655
chr4	75262243	75262955	dmr_983321	0.5525
chr4	75334500	75334542	dmr_983353	0.5539999999999999
chr4	75360359	75360497	dmr_983358	0.531
chr4	75466734	75466973	dmr_983395	0.5995
chr4	75530030	75530306	dmr_983414	0.5695
chr4	75589983	75590391	dmr_983445	0.5995
chr4	75744550	75745250	dmr_983497	0.63
chr4	75877941	75878260	dmr_983564	0.698
chr4	75949091	75949239	dmr_983601	0.722
chr4	75949711	75949960	dmr_983602	0.591
chr4	75970003	75970238	dmr_983627	0.745
chr4	76073992	76074047	dmr_983749	0.6629999999999999
chr4	76074392	76074491	dmr_983750	0.7829999999999999
chr4	76103014	76103095	dmr_983772	0.6325
chr4	76193624	76193770	dmr_983859	0.7725
chr4	76261323	76261856	dmr_983924	0.5235
chr4	76291386	76292245	dmr_983959	0.509
chr4	76292735	76292973	dmr_983961	0.6805
chr4	76325192	76325312	dmr_983996	0.5535
chr4	76354057	76354523	dmr_984030	0.6375
chr4	76366048	76366296	dmr_984049	0.595
chr4	76370363	76370464	dmr_984055	0.637
chr4	76380040	76380097	dmr_984064	0.653
chr4	76380678	76380799	dmr_984065	0.728
chr4	76381101	76381249	dmr_984066	0.7829999999999999
chr4	76387899	76388189	dmr_984073	0.6755
chr4	76452426	76452659	dmr_984152	0.6925
chr4	76463337	76463404	dmr_984169	0.5670000000000001
chr4	76473410	76473956	dmr_984178	0.507
chr4	76481777	76482150	dmr_984185	0.6475
chr4	76489873	76489938	dmr_984193	0.757
chr4	76506580	76506883	dmr_984204	0.6659999999999999
chr4	76525388	76525693	dmr_984221	0.784
chr4	76526141	76526190	dmr_984222	0.6559999999999999
chr4	76537307	76537482	dmr_984235	0.8059999999999999
chr4	76583368	76583579	dmr_984266	0.609
chr4	76608384	76608601	dmr_984285	0.6409999999999999
chr4	76621918	76622106	dmr_984296	0.745
chr4	76743315	76743403	dmr_984378	0.5720000000000001
chr4	76802601	76803019	dmr_984423	0.5345
chr4	76811359	76811632	dmr_984434	0.504
chr4	76814922	76815137	dmr_984440	0.6225
chr4	76838848	76838931	dmr_984456	0.789
chr4	76881875	76881890	dmr_984487	0.731
chr4	76990291	76990468	dmr_984562	0.6735
chr4	76991093	76991488	dmr_984564	0.7275
chr4	77019338	77019672	dmr_984591	0.636
chr4	77041594	77041796	dmr_984605	0.5965
chr4	77085426	77085440	dmr_984631	0.5715
chr4	77105081	77105399	dmr_984642	0.648
chr4	77139407	77139620	dmr_984664	0.7909999999999999
chr4	77153707	77154227	dmr_984679	0.598
chr4	77155542	77155805	dmr_984682	0.7305
chr4	77157742	77157936	dmr_984686	0.7505
chr4	77173819	77173823	dmr_984698	0.606
chr4	77259296	77259345	dmr_984759	0.5525
chr4	77264717	77264897	dmr_984762	0.5375
chr4	77265241	77265401	dmr_984763	0.6575
chr4	77330862	77331028	dmr_984819	0.5075
chr4	77342440	77342912	dmr_984829	0.7755
chr4	77401319	77401390	dmr_984878	0.6995
chr4	77436384	77436530	dmr_984901	0.6509999999999999
chr4	77454127	77454357	dmr_984918	0.6605
chr4	77454621	77454844	dmr_984919	0.6945
chr4	77488005	77488134	dmr_984949	0.634
chr4	77519315	77519493	dmr_984976	0.6635
chr4	77522785	77522910	dmr_984980	0.5820000000000001
chr4	77533729	77534537	dmr_984989	0.623
chr4	77534594	77535039	dmr_984990	0.6195
chr4	77535042	77535123	dmr_984991	0.7335
chr4	77565334	77565386	dmr_985022	0.7355
chr4	77639844	77640319	dmr_985071	0.5685
chr4	77642474	77642579	dmr_985077	0.557
chr4	77647747	77648252	dmr_985085	0.8475
chr4	77648579	77649130	dmr_985086	0.7025
chr4	77649576	77649864	dmr_985087	0.812
chr4	77650302	77650472	dmr_985088	0.7495
chr4	77657164	77657586	dmr_985096	0.5495
chr4	77675095	77675242	dmr_985118	0.7945
chr4	77676425	77676441	dmr_985120	0.5885
chr4	77698444	77698580	dmr_985143	0.6555
chr4	77703513	77703542	dmr_985150	0.5015
chr4	77729413	77729444	dmr_985168	0.6215
chr4	77736377	77736596	dmr_985174	0.5985
chr4	77777520	77777547	dmr_985214	0.715
chr4	77798264	77798365	dmr_985234	0.5625
chr4	77804658	77804906	dmr_985241	0.6115
chr4	77823202	77823618	dmr_985261	0.763
chr4	77853791	77853933	dmr_985287	0.7215
chr4	77868041	77868256	dmr_985302	0.5105
chr4	77870750	77870996	dmr_985307	0.777
chr4	77871351	77871410	dmr_985308	0.5770000000000001
chr4	77887558	77887744	dmr_985319	0.509
chr4	77905730	77905808	dmr_985338	0.511
chr4	77961576	77961827	dmr_985384	0.5125
chr4	77965366	77965392	dmr_985389	0.695
chr4	78012763	78012924	dmr_985423	0.6835
chr4	78038199	78038553	dmr_985442	0.7715
chr4	78038836	78038922	dmr_985443	0.607
chr4	78096745	78096804	dmr_985492	0.597
chr4	78157047	78157295	dmr_985546	0.5775
chr4	78160588	78160662	dmr_985549	0.737
chr4	78174680	78174737	dmr_985565	0.522
chr4	78179139	78179278	dmr_985569	0.5595
chr4	78204982	78205196	dmr_985595	0.7875
chr4	78209334	78209396	dmr_985602	0.721
chr4	78209707	78209743	dmr_985603	0.6705
chr4	78210060	78210202	dmr_985604	0.7055
chr4	78210489	78211163	dmr_985605	0.745
chr4	78212510	78213355	dmr_985606	0.7845
chr4	78213665	78214163	dmr_985607	0.7095
chr4	78274314	78275038	dmr_985628	0.6709999999999999
chr4	78275438	78275745	dmr_985629	0.5175
chr4	78279031	78279099	dmr_985632	0.9359999999999999
chr4	78363008	78363055	dmr_985668	0.5295
chr4	78382093	78382477	dmr_985676	0.6815
chr4	78416816	78416828	dmr_985694	0.5155
chr4	78417665	78418170	dmr_985696	0.5710000000000001
chr4	78539564	78539925	dmr_985743	0.7055
chr4	78581550	78581709	dmr_985756	0.6645
chr4	78607079	78607273	dmr_985772	0.5695
chr4	78970985	78971043	dmr_985866	0.807
chr4	79052120	79052234	dmr_985888	0.556
chr4	79052823	79053335	dmr_985889	0.534
chr4	79309879	79310171	dmr_985966	0.5579999999999999
chr4	79545595	79545683	dmr_986037	0.562
chr4	79670697	79671026	dmr_986065	0.762
chr4	79695701	79695715	dmr_986077	0.511
chr4	79847321	79847562	dmr_986110	0.718
chr4	79916531	79916645	dmr_986143	0.7205
chr4	79919272	79919885	dmr_986144	0.6155
chr4	80048041	80048330	dmr_986172	0.732
chr4	80048376	80048431	dmr_986173	0.542
chr4	80159965	80160239	dmr_986209	0.575
chr4	80203952	80204661	dmr_986233	0.595
chr4	80517012	80517162	dmr_986319	0.607
chr4	80518089	80518170	dmr_986320	0.7245
chr4	80552797	80552870	dmr_986337	0.8175
chr4	80573740	80573976	dmr_986346	0.6315
chr4	80628083	80628821	dmr_986360	0.69
chr4	80636677	80636717	dmr_986366	0.6035
chr4	80642669	80642797	dmr_986371	0.727
chr4	80655545	80655618	dmr_986379	0.736
chr4	80678947	80679945	dmr_986392	0.6385
chr4	80737086	80737395	dmr_986421	0.6505
chr4	80764110	80764616	dmr_986442	0.6505
chr4	80855546	80855840	dmr_986502	0.7655
chr4	80865092	80865365	dmr_986510	0.6555
chr4	80918013	80918167	dmr_986550	0.6275
chr4	80918790	80918841	dmr_986551	0.6635
chr4	81221997	81222198	dmr_986732	0.536
chr4	81222244	81222390	dmr_986733	0.633
chr4	81285474	81286381	dmr_986776	0.6415
chr4	81425423	81425531	dmr_986893	0.747
chr4	81453289	81453805	dmr_986923	0.529
chr4	81525122	81525371	dmr_986971	0.7055
chr4	81539405	81539952	dmr_986978	0.639
chr4	81561342	81561636	dmr_986989	0.6785
chr4	81565893	81566180	dmr_986996	0.7025
chr4	81566285	81566840	dmr_986997	0.6940000000000001
chr4	81743681	81744571	dmr_987096	0.654
chr4	81915992	81916052	dmr_987173	0.5025
chr4	81934071	81934419	dmr_987188	0.61
chr4	82028525	82029595	dmr_987248	0.643
chr4	82092693	82092698	dmr_987297	0.6745
chr4	82096204	82096652	dmr_987300	0.736
chr4	82132330	82133223	dmr_987321	0.6475
chr4	82133718	82133895	dmr_987323	0.643
chr4	82181162	82181558	dmr_987359	0.708
chr4	82234504	82234934	dmr_987383	0.7440000000000001
chr4	82288231	82288264	dmr_987415	0.6595
chr4	82297971	82298526	dmr_987428	0.6205
chr4	82298959	82299239	dmr_987429	0.7695
chr4	82314181	82314332	dmr_987449	0.6365
chr4	82338551	82338798	dmr_987486	0.7975
chr4	82339051	82339328	dmr_987487	0.758
chr4	82361645	82361956	dmr_987515	0.6395
chr4	82392346	82393031	dmr_987561	0.7385
chr4	82437923	82438384	dmr_987622	0.6215
chr4	82440046	82440298	dmr_987626	0.7165
chr4	82440469	82440838	dmr_987627	0.5595
chr4	82442786	82442856	dmr_987630	0.65
chr4	82443183	82443291	dmr_987631	0.732
chr4	82463876	82464178	dmr_987661	0.525
chr4	82498104	82498730	dmr_987702	0.6125
chr4	82503830	82504150	dmr_987707	0.727
chr4	82536411	82537390	dmr_987737	0.619
chr4	82542757	82543475	dmr_987744	0.5825
chr4	82580066	82580241	dmr_987780	0.518
chr4	82599804	82600053	dmr_987809	0.6505
chr4	82604410	82604808	dmr_987812	0.722
chr4	82619633	82620043	dmr_987828	0.7145
chr4	82622660	82623217	dmr_987831	0.713
chr4	82705007	82705445	dmr_987890	0.508
chr4	82769494	82770051	dmr_987928	0.5035
chr4	82804233	82804318	dmr_987947	0.725
chr4	82806080	82806458	dmr_987949	0.606
chr4	82829480	82829652	dmr_987974	0.634
chr4	82853925	82854287	dmr_987991	0.7055
chr4	82879187	82879490	dmr_988015	0.7005
chr4	82890617	82892096	dmr_988025	0.6890000000000001
chr4	82892176	82892460	dmr_988026	0.8425
chr4	82902066	82902398	dmr_988037	0.544
chr4	82908514	82908825	dmr_988042	0.946
chr4	82933661	82933691	dmr_988063	0.6995
chr4	82934064	82934092	dmr_988064	0.7365
chr4	82945972	82946174	dmr_988076	0.7415
chr4	82946474	82947040	dmr_988077	0.7555
chr4	82953346	82954445	dmr_988084	0.635
chr4	82957986	82958209	dmr_988091	0.674
chr4	82971071	82971266	dmr_988108	0.509
chr4	82983598	82983865	dmr_988117	0.6635
chr4	82984028	82984232	dmr_988118	0.758
chr4	82988434	82988501	dmr_988125	0.6779999999999999
chr4	82997071	82997836	dmr_988137	0.7070000000000001
chr4	82997886	82998135	dmr_988138	0.545
chr4	83022137	83023400	dmr_988159	0.568
chr4	83029370	83029458	dmr_988163	0.705
chr4	83029884	83030561	dmr_988164	0.9565
chr4	83030667	83030749	dmr_988165	0.7645
chr4	83080502	83080539	dmr_988192	0.516
chr4	83103116	83103914	dmr_988206	0.6859999999999999
chr4	83174712	83175387	dmr_988248	0.514
chr4	83183252	83183266	dmr_988256	0.6509999999999999
chr4	83198036	83198400	dmr_988270	0.9115
chr4	83199457	83199951	dmr_988271	0.5585
chr4	83203430	83203607	dmr_988276	0.6995
chr4	83205184	83205723	dmr_988280	0.6605
chr4	83206044	83206129	dmr_988281	0.8190000000000001
chr4	83219449	83219688	dmr_988299	0.8320000000000001
chr4	83232525	83233324	dmr_988315	0.706
chr4	83233421	83234050	dmr_988316	0.7615
chr4	83234155	83234479	dmr_988317	0.6445
chr4	83234644	83235006	dmr_988318	0.7135
chr4	83241314	83241330	dmr_988326	0.5615
chr4	83272147	83272179	dmr_988358	0.7759999999999999
chr4	83278307	83280695	dmr_988367	0.5625
chr4	83342965	83344109	dmr_988421	0.5415
chr4	83432007	83432337	dmr_988485	0.782
chr4	83451553	83451567	dmr_988504	0.5575
chr4	83463291	83463323	dmr_988521	0.649
chr4	83478780	83479551	dmr_988541	0.722
chr4	83480706	83481211	dmr_988544	0.7375
chr4	83484752	83484803	dmr_988548	0.5655
chr4	83514757	83514999	dmr_988561	0.55
chr4	83549401	83549756	dmr_988574	0.5735
chr4	83549824	83549949	dmr_988575	0.698
chr4	83570835	83570851	dmr_988587	0.778
chr4	83676548	83676859	dmr_988628	0.769
chr4	83813605	83814031	dmr_988691	0.5855
chr4	83903042	83903258	dmr_988742	0.746
chr4	83966670	83966883	dmr_988780	0.7725
chr4	84102019	84102232	dmr_988855	0.6165
chr4	84377532	84377839	dmr_989005	0.679
chr4	84388822	84389907	dmr_989016	0.6085
chr4	84407346	84407590	dmr_989024	0.6645
chr4	84439899	84440431	dmr_989036	0.7140000000000001
chr4	84784341	84784560	dmr_989195	0.5925
chr4	84785983	84786527	dmr_989198	0.6715
chr4	84837143	84837152	dmr_989215	0.5760000000000001
chr4	84864588	84864751	dmr_989237	0.57
chr4	84883856	84884055	dmr_989247	0.68
chr4	84919149	84919329	dmr_989257	0.9585
chr4	84919824	84919917	dmr_989258	0.7615
chr4	84940336	84940367	dmr_989265	0.7175
chr4	84950658	84950817	dmr_989274	0.83
chr4	84972323	84972623	dmr_989288	0.601
chr4	84995419	84995829	dmr_989309	0.5525
chr4	85049087	85049219	dmr_989327	0.5710000000000001
chr4	85053380	85053636	dmr_989333	0.602
chr4	85054954	85055019	dmr_989336	0.7945
chr4	85068622	85068991	dmr_989345	0.544
chr4	85170865	85170868	dmr_989393	0.892
chr4	85170967	85171325	dmr_989394	0.7685
chr4	85175648	85176149	dmr_989397	0.5685
chr4	85176456	85176582	dmr_989399	0.55
chr4	85204186	85204772	dmr_989420	0.52
chr4	85206338	85206915	dmr_989421	0.6275
chr4	85207465	85208194	dmr_989422	0.6345
chr4	85209814	85210057	dmr_989425	0.511
chr4	85210072	85210196	dmr_989426	0.5555
chr4	85211171	85211453	dmr_989428	0.505
chr4	85212679	85212965	dmr_989431	0.623
chr4	85226496	85227074	dmr_989450	0.8190000000000001
chr4	85227588	85228116	dmr_989451	0.6175
chr4	85232889	85233085	dmr_989458	0.737
chr4	85233360	85233405	dmr_989459	0.7405
chr4	85243384	85243465	dmr_989467	0.6085
chr4	85259580	85259699	dmr_989489	0.6245
chr4	85260079	85260635	dmr_989491	0.614
chr4	85260669	85260712	dmr_989492	0.631
chr4	85260991	85261599	dmr_989493	0.8335
chr4	85272018	85272483	dmr_989506	0.631
chr4	85272939	85273786	dmr_989508	0.737
chr4	85297466	85297651	dmr_989540	0.6609999999999999
chr4	85300759	85301331	dmr_989544	0.777
chr4	85305925	85306325	dmr_989550	0.7015
chr4	85308387	85308795	dmr_989555	0.708
chr4	85309123	85309896	dmr_989556	0.7715
chr4	85310050	85310221	dmr_989557	0.512
chr4	85312552	85313057	dmr_989561	0.5005
chr4	85314624	85315018	dmr_989563	0.6205
chr4	85319740	85319837	dmr_989571	0.6865
chr4	85323825	85323919	dmr_989579	0.5845
chr4	85325549	85325979	dmr_989583	0.7085
chr4	85326744	85327290	dmr_989585	0.5185
chr4	85334644	85335013	dmr_989597	0.7175
chr4	85335254	85335285	dmr_989598	0.637
chr4	85339282	85339515	dmr_989605	0.8109999999999999
chr4	85347759	85348409	dmr_989614	0.5305
chr4	85348455	85348590	dmr_989615	0.6509999999999999
chr4	85350872	85350948	dmr_989618	0.6759999999999999
chr4	85351829	85352043	dmr_989620	0.8105
chr4	85362560	85363231	dmr_989632	0.6655
chr4	85364881	85365340	dmr_989635	0.725
chr4	85370083	85371504	dmr_989642	0.6265
chr4	85371543	85371690	dmr_989643	0.6765
chr4	85378865	85379451	dmr_989653	0.6285
chr4	85402896	85403052	dmr_989683	0.639
chr4	85405547	85405613	dmr_989686	0.68
chr4	85434682	85435206	dmr_989704	0.547
chr4	85486339	85486832	dmr_989725	0.725
chr4	85487182	85487264	dmr_989726	0.5185
chr4	85487785	85487880	dmr_989727	0.767
chr4	85488498	85489156	dmr_989728	0.5145
chr4	85643903	85644726	dmr_989827	0.564
chr4	85724966	85725257	dmr_989869	0.7605
chr4	85728121	85728187	dmr_989874	0.514
chr4	85765100	85765205	dmr_989898	0.5915
chr4	85814302	85814481	dmr_989927	0.721
chr4	85814938	85815219	dmr_989928	0.741
chr4	85842073	85842441	dmr_989946	0.6895
chr4	85918306	85918600	dmr_989996	0.6235
chr4	85920554	85920706	dmr_989998	0.6945
chr4	85922122	85922477	dmr_990001	0.5585
chr4	85922708	85923355	dmr_990002	0.8440000000000001
chr4	85923436	85923529	dmr_990003	0.6895
chr4	85961514	85961921	dmr_990024	0.5605
chr4	85980404	85980480	dmr_990034	0.5670000000000001
chr4	86013760	86014000	dmr_990055	0.9315
chr4	86014862	86015431	dmr_990056	0.7725
chr4	86078014	86078142	dmr_990105	0.6125
chr4	86084567	86084760	dmr_990109	0.7170000000000001
chr4	86233409	86233678	dmr_990182	0.5935
chr4	86234057	86234171	dmr_990183	0.647
chr4	86234722	86234824	dmr_990184	0.72
chr4	86286471	86286585	dmr_990220	0.8205
chr4	86294722	86295049	dmr_990226	0.5885
chr4	86302256	86302336	dmr_990235	0.7965
chr4	86317802	86318325	dmr_990249	0.821
chr4	86353674	86353803	dmr_990275	0.7759999999999999
chr4	86420186	86420856	dmr_990331	0.5965
chr4	86450333	86450718	dmr_990346	0.6415
chr4	86482650	86483219	dmr_990359	0.521
chr4	86483383	86483607	dmr_990360	0.5435
chr4	86531464	86531581	dmr_990389	0.7959999999999999
chr4	86544302	86544335	dmr_990398	0.5479999999999999
chr4	86545630	86545690	dmr_990400	0.696
chr4	86620119	86620515	dmr_990433	0.611
chr4	86712572	86713369	dmr_990476	0.698
chr4	86750244	86751055	dmr_990495	0.7775
chr4	86783139	86783215	dmr_990508	0.7070000000000001
chr4	86844671	86844842	dmr_990550	0.5535
chr4	86844876	86844982	dmr_990551	0.6265
chr4	86864350	86864637	dmr_990565	0.8079999999999999
chr4	86864961	86865031	dmr_990566	0.7045
chr4	86873082	86874034	dmr_990571	0.5355
chr4	86953420	86953679	dmr_990618	0.5335
chr4	86953681	86953704	dmr_990619	0.7435
chr4	86956578	86957198	dmr_990621	0.584
chr4	86957787	86957864	dmr_990622	0.6955
chr4	86958215	86958776	dmr_990623	0.536
chr4	86961738	86961762	dmr_990625	0.68
chr4	86990253	86990278	dmr_990655	0.5815
chr4	87013639	87013942	dmr_990678	0.7440000000000001
chr4	87017720	87018458	dmr_990683	0.6615
chr4	87018721	87018868	dmr_990684	0.754
chr4	87020432	87020592	dmr_990687	0.5065
chr4	87024100	87024800	dmr_990693	0.605
chr4	87026235	87026469	dmr_990696	0.6185
chr4	87030984	87031258	dmr_990703	0.674
chr4	87031707	87031845	dmr_990705	0.634
chr4	87032838	87033477	dmr_990707	0.6155
chr4	87035498	87036126	dmr_990710	0.8140000000000001
chr4	87036452	87036653	dmr_990711	0.8809999999999999
chr4	87036934	87037137	dmr_990712	0.5355
chr4	87041020	87041446	dmr_990720	0.745
chr4	87041722	87042225	dmr_990721	0.8935
chr4	87042550	87042623	dmr_990722	0.6035
chr4	87043308	87043571	dmr_990724	0.8220000000000001
chr4	87043637	87044007	dmr_990726	0.7585
chr4	87049558	87049669	dmr_990733	0.627
chr4	87049971	87050560	dmr_990734	0.8285
chr4	87050934	87051035	dmr_990736	0.534
chr4	87053735	87054501	dmr_990739	0.5525
chr4	87062398	87062821	dmr_990751	0.8065
chr4	87062898	87063260	dmr_990752	0.627
chr4	87063797	87064108	dmr_990753	0.5265
chr4	87064784	87064790	dmr_990755	0.5165
chr4	87078677	87078918	dmr_990776	0.7445
chr4	87081054	87081885	dmr_990779	0.6535
chr4	87086906	87087223	dmr_990787	0.524
chr4	87088374	87089232	dmr_990790	0.7145
chr4	87093745	87093885	dmr_990799	0.747
chr4	87096112	87096889	dmr_990803	0.745
chr4	87100358	87100674	dmr_990806	0.504
chr4	87100732	87101113	dmr_990807	0.522
chr4	87102543	87102776	dmr_990809	0.5795
chr4	87107087	87107190	dmr_990814	0.731
chr4	87108856	87109000	dmr_990817	0.585
chr4	87109049	87109249	dmr_990818	0.6935
chr4	87109677	87110228	dmr_990819	0.701
chr4	87114548	87114628	dmr_990825	0.7095
chr4	87114901	87115284	dmr_990826	0.5615
chr4	87126482	87127155	dmr_990842	0.7965
chr4	87127582	87127633	dmr_990843	0.528
chr4	87132542	87132688	dmr_990849	0.7185
chr4	87133399	87133657	dmr_990851	0.522
chr4	87137543	87137570	dmr_990855	0.622
chr4	87138580	87138969	dmr_990858	0.508
chr4	87139313	87139809	dmr_990859	0.5855
chr4	87141232	87141758	dmr_990862	0.75
chr4	87151049	87151073	dmr_990875	0.68
chr4	87151153	87151687	dmr_990876	0.6655
chr4	87151781	87151964	dmr_990877	0.742
chr4	87151982	87152488	dmr_990878	0.654
chr4	87152997	87153436	dmr_990879	0.7115
chr4	87155702	87155825	dmr_990883	0.633
chr4	87157466	87157662	dmr_990887	0.865
chr4	87158000	87158225	dmr_990888	0.8785
chr4	87158416	87158474	dmr_990889	0.57
chr4	87159086	87159563	dmr_990890	0.7175
chr4	87161623	87161801	dmr_990894	0.561
chr4	87163302	87163474	dmr_990899	0.696
chr4	87163825	87164374	dmr_990900	0.742
chr4	87165435	87165479	dmr_990903	0.6345
chr4	87167422	87167683	dmr_990907	0.6729999999999999
chr4	87173643	87173928	dmr_990912	0.654
chr4	87177893	87177931	dmr_990919	0.6609999999999999
chr4	87199344	87199704	dmr_990945	0.6605
chr4	87200918	87202320	dmr_990947	0.5745
chr4	87211278	87211856	dmr_990957	0.6685
chr4	87216217	87216508	dmr_990964	0.508
chr4	87218269	87218606	dmr_990966	0.541
chr4	87218865	87219311	dmr_990967	0.604
chr4	87219582	87219598	dmr_990968	0.5395
chr4	87221842	87221909	dmr_990970	0.648
chr4	87224884	87224903	dmr_990974	0.7
chr4	87225251	87225614	dmr_990975	0.5085
chr4	87225870	87225900	dmr_990976	0.637
chr4	87273512	87273709	dmr_991011	0.8615
chr4	87361876	87362199	dmr_991059	0.5815
chr4	87367835	87367883	dmr_991062	0.6105
chr4	87401245	87402449	dmr_991077	0.5539999999999999
chr4	87403451	87404169	dmr_991080	0.7475
chr4	87451127	87451601	dmr_991109	0.5045
chr4	87458883	87459242	dmr_991116	0.6895
chr4	87471366	87471912	dmr_991127	0.6235
chr4	87473484	87473634	dmr_991130	0.6435
chr4	87473699	87474416	dmr_991131	0.644
chr4	87566654	87566882	dmr_991162	0.7025
chr4	87668180	87668706	dmr_991221	0.623
chr4	87709403	87709809	dmr_991243	0.708
chr4	87735788	87735815	dmr_991265	0.5255
chr4	87750938	87750943	dmr_991277	0.755
chr4	87767804	87768272	dmr_991288	0.6325
chr4	87775904	87775971	dmr_991295	0.53
chr4	87785213	87785921	dmr_991302	0.557
chr4	87803110	87803606	dmr_991317	0.7929999999999999
chr4	87803953	87804027	dmr_991318	0.5925
chr4	87819233	87819682	dmr_991335	0.625
chr4	87830763	87831192	dmr_991346	0.6985
chr4	87866583	87866852	dmr_991377	0.6659999999999999
chr4	87878626	87879018	dmr_991391	0.7675
chr4	87887544	87887762	dmr_991400	0.5055
chr4	87944104	87944357	dmr_991453	0.517
chr4	87954627	87954756	dmr_991461	0.691
chr4	87959537	87960267	dmr_991466	0.5595
chr4	87968962	87968991	dmr_991477	0.594
chr4	87984763	87984795	dmr_991494	0.6985
chr4	88015250	88015512	dmr_991525	0.763
chr4	88095768	88095880	dmr_991575	0.5625
chr4	88100332	88100552	dmr_991578	0.6535
chr4	88122686	88122828	dmr_991597	0.7170000000000001
chr4	88149380	88149486	dmr_991619	0.735
chr4	88156297	88157042	dmr_991624	0.6055
chr4	88157251	88157935	dmr_991625	0.7135
chr4	88158571	88158823	dmr_991626	0.595
chr4	88159800	88160713	dmr_991629	0.619
chr4	88169339	88169454	dmr_991638	0.64
chr4	88169859	88170206	dmr_991639	0.69
chr4	88195938	88196914	dmr_991661	0.69
chr4	88209144	88209519	dmr_991670	0.6920000000000001
chr4	88209771	88210228	dmr_991671	0.593
chr4	88220442	88220655	dmr_991679	0.5675
chr4	88243417	88243493	dmr_991695	0.5905
chr4	88307985	88309167	dmr_991737	0.812
chr4	88346055	88346258	dmr_991759	0.7709999999999999
chr4	88352471	88352539	dmr_991765	0.5145
chr4	88353433	88353506	dmr_991766	0.6265
chr4	88356842	88356987	dmr_991771	0.5670000000000001
chr4	88370662	88371073	dmr_991778	0.6075
chr4	88396936	88397512	dmr_991792	0.6445
chr4	88438561	88438663	dmr_991822	0.7395
chr4	88938989	88939007	dmr_991977	0.6505
chr4	89172823	89172903	dmr_992098	0.7915
chr4	89387185	89387519	dmr_992168	0.759
chr4	89441485	89441669	dmr_992195	0.7525
chr4	89466977	89467100	dmr_992209	0.684
chr4	89529813	89530374	dmr_992244	0.8440000000000001
chr4	89575575	89575608	dmr_992263	0.5275
chr4	89595050	89595703	dmr_992269	0.6755
chr4	89621295	89621523	dmr_992279	0.635
chr4	89665087	89665128	dmr_992302	0.5905
chr4	89941251	89941655	dmr_992401	0.6415
chr4	89964367	89964504	dmr_992415	0.7345
chr4	89976217	89976712	dmr_992421	0.8490000000000001
chr4	89999835	89999886	dmr_992434	0.7355
chr4	90003664	90003772	dmr_992437	0.5645
chr4	90105587	90105737	dmr_992464	0.6235
chr4	90440045	90440375	dmr_992548	0.5855
chr4	90445941	90446089	dmr_992554	0.688
chr4	90477379	90478445	dmr_992565	0.7959999999999999
chr4	90642934	90643255	dmr_992624	0.613
chr4	90643371	90643549	dmr_992625	0.8220000000000001
chr4	90728960	90729577	dmr_992645	0.7979999999999999
chr4	90753680	90753841	dmr_992660	0.5760000000000001
chr4	90764650	90765191	dmr_992664	0.6405
chr4	90779398	90779603	dmr_992672	0.7559999999999999
chr4	90863290	90863607	dmr_992705	0.67
chr4	90864225	90864303	dmr_992706	0.731
chr4	91028979	91029135	dmr_992771	0.541
chr4	91029432	91029673	dmr_992772	0.687
chr4	91056758	91057477	dmr_992789	0.7245
chr4	91062661	91062842	dmr_992790	0.8059999999999999
chr4	91071522	91071737	dmr_992795	0.6675
chr4	91077112	91077332	dmr_992798	0.8825
chr4	91080469	91080616	dmr_992802	0.7829999999999999
chr4	91090312	91090608	dmr_992814	0.8955
chr4	91091934	91092913	dmr_992816	0.6755
chr4	91120015	91120422	dmr_992842	0.731
chr4	91131832	91132901	dmr_992852	0.542
chr4	91221687	91222254	dmr_992923	0.5995
chr4	91233509	91233794	dmr_992936	0.8290000000000001
chr4	91233900	91233996	dmr_992937	0.6875
chr4	91234004	91234130	dmr_992938	0.6735
chr4	91234922	91235508	dmr_992940	0.628
chr4	91244712	91245424	dmr_992951	0.5415
chr4	91255575	91255666	dmr_992961	0.764
chr4	91262681	91263178	dmr_992972	0.706
chr4	91263434	91264015	dmr_992973	0.5445
chr4	91266688	91266722	dmr_992978	0.5915
chr4	91312725	91312885	dmr_993039	0.7425
chr4	91313192	91313419	dmr_993040	0.6015
chr4	91323414	91323484	dmr_993052	0.6305
chr4	91334432	91335105	dmr_993065	0.601
chr4	91336791	91337533	dmr_993068	0.7645
chr4	91348999	91349689	dmr_993089	0.5745
chr4	91358899	91359065	dmr_993105	0.6005
chr4	91369339	91370160	dmr_993122	0.5975
chr4	91373575	91374398	dmr_993126	0.5225
chr4	91442237	91442484	dmr_993161	0.6995
chr4	91458207	91458240	dmr_993171	0.5529999999999999
chr4	91588983	91589207	dmr_993213	0.75
chr4	91589938	91590203	dmr_993215	0.8075
chr4	91931317	91931839	dmr_993316	0.526
chr4	92295037	92295327	dmr_993421	0.6505
chr4	92779163	92779183	dmr_993531	0.5675
chr4	92783052	92783492	dmr_993532	0.7225
chr4	92970061	92970394	dmr_993577	0.747
chr4	93019601	93019691	dmr_993587	0.7695
chr4	93199544	93199942	dmr_993641	0.629
chr4	93286015	93286356	dmr_993677	0.6815
chr4	93358079	93358163	dmr_993699	0.7
chr4	93511315	93511580	dmr_993755	0.8715
chr4	93552652	93552690	dmr_993771	0.6695
chr4	93606974	93607144	dmr_993794	0.7395
chr4	93879173	93879278	dmr_993867	0.5685
chr4	93879328	93879949	dmr_993868	0.7395
chr4	93886322	93887314	dmr_993874	0.737
chr4	93887984	93888062	dmr_993875	0.715
chr4	93917001	93917161	dmr_993879	0.5325
chr4	93927303	93927496	dmr_993886	0.6695
chr4	93943740	93943781	dmr_993894	0.866
chr4	94017637	94017803	dmr_993923	0.7865
chr4	94018098	94018591	dmr_993924	0.747
chr4	94073384	94073985	dmr_993951	0.648
chr4	94191163	94191739	dmr_994014	0.552
chr4	94222363	94222494	dmr_994029	0.7295
chr4	94282272	94282736	dmr_994049	0.6015
chr4	94310815	94310921	dmr_994063	0.539
chr4	94319341	94319472	dmr_994070	0.738
chr4	94340576	94340663	dmr_994080	0.721
chr4	94407402	94407711	dmr_994129	0.6865
chr4	94433710	94433748	dmr_994147	0.752
chr4	94438021	94438303	dmr_994151	0.713
chr4	94476909	94477275	dmr_994172	0.534
chr4	94566243	94566385	dmr_994220	0.517
chr4	94643360	94643376	dmr_994255	0.7065
chr4	94715926	94716028	dmr_994284	0.6990000000000001
chr4	94716207	94716315	dmr_994285	0.7
chr4	94827520	94827689	dmr_994328	0.5995
chr4	94979734	94979753	dmr_994395	0.6355
chr4	94996426	94996676	dmr_994404	0.6940000000000001
chr4	94999193	94999673	dmr_994407	0.7895
chr4	95007815	95008126	dmr_994412	0.618
chr4	95021768	95022265	dmr_994416	0.6679999999999999
chr4	95053904	95053924	dmr_994431	0.7935
chr4	95063840	95064003	dmr_994437	0.5429999999999999
chr4	95120461	95120744	dmr_994472	0.7275
chr4	95138015	95138135	dmr_994482	0.614
chr4	95138226	95138427	dmr_994483	0.7085
chr4	95159294	95159332	dmr_994498	0.552
chr4	95159799	95160065	dmr_994499	0.642
chr4	95178572	95178962	dmr_994511	0.7070000000000001
chr4	95178966	95179246	dmr_994512	0.8290000000000001
chr4	95188312	95188427	dmr_994520	0.5405
chr4	95197387	95197638	dmr_994526	0.637
chr4	95289894	95289951	dmr_994561	0.5325
chr4	95364522	95364564	dmr_994589	0.9535
chr4	95557113	95557132	dmr_994674	0.601
chr4	95557901	95558421	dmr_994675	0.5455
chr4	95589255	95589405	dmr_994705	0.736
chr4	95589415	95589505	dmr_994706	0.727
chr4	95636694	95637198	dmr_994726	0.752
chr4	95641315	95641421	dmr_994731	0.696
chr4	95648721	95648740	dmr_994738	0.6925
chr4	95649431	95649983	dmr_994739	0.742
chr4	95664563	95664604	dmr_994749	0.531
chr4	95667135	95667259	dmr_994751	0.8175
chr4	95679877	95679912	dmr_994757	0.552
chr4	95703243	95703605	dmr_994771	0.516
chr4	95743119	95743354	dmr_994804	0.6265
chr4	95876026	95876272	dmr_994864	0.542
chr4	95895264	95895459	dmr_994876	0.6345
chr4	95915706	95916184	dmr_994895	0.7625
chr4	95917856	95918037	dmr_994897	0.8145
chr4	95931421	95931507	dmr_994905	0.7205
chr4	96026859	96026883	dmr_994952	0.618
chr4	96028949	96028969	dmr_994956	0.645
chr4	96029229	96029264	dmr_994957	0.5385
chr4	96077277	96077454	dmr_994983	0.6375
chr4	96079095	96079278	dmr_994986	0.5185
chr4	96097309	96097351	dmr_994997	0.613
chr4	96395070	96395369	dmr_995069	0.7395
chr4	96545892	96546119	dmr_995101	0.8975
chr4	96608976	96608994	dmr_995125	0.7555
chr4	96694232	96694603	dmr_995144	0.5995
chr4	96728275	96728594	dmr_995163	0.7215
chr4	96733652	96733775	dmr_995166	0.7195
chr4	96740637	96740703	dmr_995168	0.8959999999999999
chr4	96766900	96767189	dmr_995181	0.5345
chr4	96789978	96790261	dmr_995198	0.782
chr4	96884336	96884403	dmr_995231	0.7975
chr4	96968530	96969521	dmr_995259	0.65
chr4	96980262	96980472	dmr_995272	0.8265
chr4	96988241	96988248	dmr_995275	0.816
chr4	97106414	97106714	dmr_995311	0.722
chr4	97119573	97119720	dmr_995324	0.54
chr4	97122422	97122666	dmr_995327	0.5135
chr4	97125495	97125850	dmr_995330	0.5379999999999999
chr4	97346767	97347137	dmr_995410	0.5965
chr4	97575540	97576073	dmr_995506	0.7435
chr4	97610022	97610851	dmr_995536	0.5555
chr4	97611325	97612059	dmr_995537	0.7085
chr4	97618735	97619173	dmr_995544	0.757
chr4	97634777	97634927	dmr_995559	0.64
chr4	97635377	97635782	dmr_995560	0.7625
chr4	97675627	97676731	dmr_995600	0.5760000000000001
chr4	97758101	97758700	dmr_995645	0.6545
chr4	97775648	97776218	dmr_995656	0.547
chr4	97787652	97787674	dmr_995664	0.7795
chr4	97868322	97869331	dmr_995755	0.6815
chr4	97880368	97880700	dmr_995768	0.507
chr4	97950551	97951202	dmr_995848	0.5275
chr4	97997405	97997656	dmr_995892	0.542
chr4	98008703	98008758	dmr_995903	0.5695
chr4	98009113	98009196	dmr_995904	0.759
chr4	98019966	98020037	dmr_995917	0.8705
chr4	98022011	98022402	dmr_995920	0.838
chr4	98031841	98032278	dmr_995929	0.8140000000000001
chr4	98094306	98094749	dmr_995978	0.595
chr4	98102556	98103297	dmr_995986	0.586
chr4	98302752	98302897	dmr_996091	0.7345
chr4	98321202	98321797	dmr_996101	0.6495
chr4	98337378	98337676	dmr_996117	0.759
chr4	98345759	98345916	dmr_996124	0.6709999999999999
chr4	98345951	98346208	dmr_996125	0.6515
chr4	98360680	98360686	dmr_996135	0.7425
chr4	98361091	98361394	dmr_996136	0.583
chr4	98403588	98404055	dmr_996170	0.7809999999999999
chr4	98405248	98406013	dmr_996173	0.755
chr4	98434884	98435166	dmr_996190	0.605
chr4	98452412	98452585	dmr_996201	0.7235
chr4	98453099	98453552	dmr_996202	0.9105
chr4	98453674	98453821	dmr_996203	0.72
chr4	98455311	98455613	dmr_996206	0.61
chr4	98456666	98457077	dmr_996207	0.5285
chr4	98478149	98478303	dmr_996216	0.66
chr4	98512255	98512482	dmr_996240	0.552
chr4	98542162	98542199	dmr_996262	0.65
chr4	98543179	98543332	dmr_996266	0.7020000000000001
chr4	98567994	98568270	dmr_996287	0.7635
chr4	98608898	98609090	dmr_996318	0.8745
chr4	98623164	98623235	dmr_996324	0.6735
chr4	98628260	98628778	dmr_996330	0.5355
chr4	98664027	98665013	dmr_996347	0.657
chr4	98702311	98702507	dmr_996371	0.6415
chr4	98757621	98758353	dmr_996395	0.5670000000000001
chr4	98758694	98758713	dmr_996396	0.5645
chr4	98759314	98759334	dmr_996398	0.7145
chr4	98847117	98847190	dmr_996465	0.6375
chr4	98858119	98858364	dmr_996474	0.745
chr4	98924686	98924854	dmr_996505	0.78
chr4	98953289	98953656	dmr_996535	0.628
chr4	98970771	98970961	dmr_996550	0.7775
chr4	98975570	98976086	dmr_996553	0.5565
chr4	99022325	99022751	dmr_996592	0.742
chr4	99022766	99023211	dmr_996593	0.6375
chr4	99028670	99028941	dmr_996601	0.555
chr4	99045037	99045190	dmr_996608	0.9335
chr4	99099722	99100883	dmr_996661	0.6325
chr4	99100923	99101112	dmr_996662	0.6425
chr4	99118574	99118643	dmr_996681	0.6755
chr4	99121846	99122232	dmr_996684	0.6635
chr4	99193293	99193482	dmr_996738	0.581
chr4	99199738	99200126	dmr_996740	0.708
chr4	99200188	99200204	dmr_996741	0.805
chr4	99200229	99200239	dmr_996743	0.6475
chr4	99200354	99200417	dmr_996744	0.8215
chr4	99200548	99200599	dmr_996745	0.7715
chr4	99206098	99206145	dmr_996752	0.5855
chr4	99206458	99207603	dmr_996753	0.7575
chr4	99209953	99210304	dmr_996758	0.5275
chr4	99212880	99213272	dmr_996760	0.877
chr4	99213494	99213885	dmr_996762	0.589
chr4	99217087	99217162	dmr_996766	0.5675
chr4	99298157	99298293	dmr_996825	0.6815
chr4	99354383	99355607	dmr_996870	0.542
chr4	99373599	99374453	dmr_996881	0.5015
chr4	99444969	99445416	dmr_996912	0.6845
chr4	99493254	99493845	dmr_996933	0.7979999999999999
chr4	99556663	99556885	dmr_996976	0.562
chr4	99573077	99573524	dmr_996987	0.593
chr4	99626576	99626614	dmr_997008	0.551
chr4	99830171	99830339	dmr_997074	0.782
chr4	99963231	99963503	dmr_997126	0.5195
chr4	99968954	99969804	dmr_997128	0.7390000000000001
chr4	99969898	99970214	dmr_997129	0.705
chr4	100096789	100097260	dmr_997200	0.516
chr4	100159990	100160025	dmr_997249	0.635
chr4	100311870	100312071	dmr_997347	0.7225
chr4	100312172	100312435	dmr_997348	0.7170000000000001
chr4	100358362	100358374	dmr_997373	0.5875
chr4	100363412	100364005	dmr_997379	0.575
chr4	100372703	100373290	dmr_997387	0.7235
chr4	100512755	100513088	dmr_997458	0.536
chr4	100547930	100548238	dmr_997478	0.6679999999999999
chr4	100587933	100588186	dmr_997488	0.5035
chr4	100597468	100597610	dmr_997496	0.5505
chr4	100707643	100707718	dmr_997554	0.784
chr4	100745645	100745922	dmr_997580	0.7070000000000001
chr4	100822557	100822681	dmr_997633	0.762
chr4	100863864	100863917	dmr_997659	0.508
chr4	100913278	100913879	dmr_997684	0.514
chr4	100921601	100922267	dmr_997690	0.5235
chr4	100998921	100999250	dmr_997729	0.6455
chr4	101018149	101018355	dmr_997739	0.635
chr4	101026574	101026754	dmr_997748	0.5905
chr4	101027259	101027380	dmr_997749	0.5705
chr4	101030262	101030876	dmr_997753	0.6045
chr4	101034013	101034174	dmr_997756	0.804
chr4	101034214	101034301	dmr_997757	0.7065
chr4	101034326	101034437	dmr_997758	0.905
chr4	101036191	101037427	dmr_997764	0.9355
chr4	101037807	101038080	dmr_997765	0.7215
chr4	101069799	101070514	dmr_997783	0.545
chr4	101071187	101071650	dmr_997785	0.773
chr4	101072372	101072618	dmr_997787	0.7625
chr4	101087613	101087942	dmr_997802	0.8645
chr4	101088216	101088492	dmr_997803	0.84
chr4	101088541	101088685	dmr_997804	0.7575
chr4	101114876	101114921	dmr_997828	0.902
chr4	101118272	101118585	dmr_997832	0.7745
chr4	101158347	101158845	dmr_997871	0.7875
chr4	101159182	101159849	dmr_997872	0.7025
chr4	101164471	101164623	dmr_997882	0.675
chr4	101182619	101182932	dmr_997901	0.7715
chr4	101197662	101198437	dmr_997918	0.72
chr4	101213916	101214121	dmr_997932	0.578
chr4	101215761	101215917	dmr_997935	0.78
chr4	101220090	101220167	dmr_997943	0.7405
chr4	101244433	101244501	dmr_997965	0.59
chr4	101254817	101254870	dmr_997975	0.5855
chr4	101277194	101277401	dmr_997995	0.8005
chr4	101277457	101277514	dmr_997996	0.501
chr4	101292009	101292389	dmr_998001	0.7255
chr4	101292397	101293080	dmr_998002	0.595
chr4	101353771	101353813	dmr_998043	0.5245
chr4	101358701	101359631	dmr_998046	0.5605
chr4	101404792	101405024	dmr_998081	0.644
chr4	101416683	101417479	dmr_998085	0.6055
chr4	101449993	101450552	dmr_998126	0.818
chr4	101450561	101450912	dmr_998127	0.812
chr4	101458574	101458971	dmr_998137	0.511
chr4	101459227	101459568	dmr_998139	0.583
chr4	101470663	101470903	dmr_998148	0.711
chr4	101473057	101473102	dmr_998152	0.5585
chr4	101510722	101511201	dmr_998180	0.6625
chr4	101515970	101516659	dmr_998188	0.6635
chr4	101516998	101517503	dmr_998189	0.5855
chr4	101518762	101519442	dmr_998191	0.5870000000000001
chr4	101527574	101527669	dmr_998201	0.5865
chr4	101540547	101540977	dmr_998212	0.727
chr4	101555201	101555311	dmr_998231	0.655
chr4	101560363	101560395	dmr_998239	0.5915
chr4	101568378	101569148	dmr_998252	0.503
chr4	101579569	101580314	dmr_998264	0.526
chr4	101587431	101587633	dmr_998274	0.519
chr4	101588880	101589245	dmr_998276	0.69
chr4	101604259	101604519	dmr_998294	0.6595
chr4	101617273	101617469	dmr_998306	0.6665
chr4	101619684	101620376	dmr_998312	0.759
chr4	101621317	101621616	dmr_998314	0.7915
chr4	101646442	101646630	dmr_998341	0.722
chr4	101692867	101692890	dmr_998376	0.7875
chr4	101692993	101693104	dmr_998377	0.857
chr4	102088474	102088943	dmr_998525	0.826
chr4	102089324	102089362	dmr_998526	0.7135
chr4	102089715	102090331	dmr_998527	0.522
chr4	102093522	102093813	dmr_998531	0.531
chr4	102094373	102094448	dmr_998532	0.87
chr4	102095303	102095579	dmr_998533	0.7415
chr4	102095916	102096064	dmr_998534	0.797
chr4	102102100	102102471	dmr_998542	0.847
chr4	102127483	102127718	dmr_998564	0.6095
chr4	102145053	102145273	dmr_998580	0.655
chr4	102148787	102149202	dmr_998585	0.7265
chr4	102171462	102172268	dmr_998606	0.5425
chr4	102176685	102176770	dmr_998612	0.8270000000000001
chr4	102197852	102198105	dmr_998626	0.6255
chr4	102206701	102206980	dmr_998635	0.6425
chr4	102225182	102225608	dmr_998649	0.7065
chr4	102226011	102226410	dmr_998650	0.5785
chr4	102229323	102229765	dmr_998653	0.716
chr4	102238726	102238910	dmr_998660	0.583
chr4	102239627	102240640	dmr_998662	0.6705
chr4	102245020	102245341	dmr_998668	0.5505
chr4	102275395	102276071	dmr_998688	0.812
chr4	102316761	102317167	dmr_998720	0.802
chr4	102318312	102318561	dmr_998722	0.5315
chr4	102318633	102318892	dmr_998723	0.7075
chr4	102329780	102329898	dmr_998736	0.7825
chr4	102353885	102354060	dmr_998758	0.6765
chr4	102392088	102392342	dmr_998788	0.6729999999999999
chr4	102397447	102397548	dmr_998794	0.7290000000000001
chr4	102408878	102409224	dmr_998806	0.6255
chr4	102425577	102425617	dmr_998819	0.6685
chr4	102427083	102427495	dmr_998822	0.7325
chr4	102439571	102439886	dmr_998832	0.682
chr4	102439971	102440577	dmr_998833	0.664
chr4	102443573	102443878	dmr_998838	0.583
chr4	102510216	102511740	dmr_998903	0.5870000000000001
chr4	102533699	102533725	dmr_998929	0.794
chr4	102545033	102545465	dmr_998944	0.5435
chr4	102581398	102581538	dmr_998978	0.8170000000000001
chr4	102581582	102581593	dmr_998979	0.8775
chr4	102590091	102590485	dmr_998991	0.56
chr4	102590781	102591435	dmr_998992	0.557
chr4	102591483	102592551	dmr_998993	0.616
chr4	102595832	102596326	dmr_998998	0.8340000000000001
chr4	102603409	102603613	dmr_999005	0.7440000000000001
chr4	102608080	102608307	dmr_999012	0.6815
chr4	102617641	102617906	dmr_999022	0.7285
chr4	102642196	102642968	dmr_999046	0.7490000000000001
chr4	102717019	102717512	dmr_999078	0.6465
chr4	102754411	102754552	dmr_999099	0.519
chr4	102801856	102801953	dmr_999148	0.64
chr4	102812001	102812278	dmr_999163	0.6609999999999999
chr4	102856299	102856618	dmr_999212	0.61
chr4	102884518	102884645	dmr_999241	0.659
chr4	102888044	102888801	dmr_999248	0.6995
chr4	102912484	102913393	dmr_999270	0.737
chr4	102913701	102913886	dmr_999271	0.5595
chr4	102940305	102941117	dmr_999304	0.7585
chr4	102977680	102977883	dmr_999344	0.7509999999999999
chr4	103011998	103012316	dmr_999370	0.5475
chr4	103013373	103013699	dmr_999371	0.5175
chr4	103056393	103057310	dmr_999391	0.597
chr4	103096118	103096286	dmr_999406	0.639
chr4	103146360	103146542	dmr_999439	0.5445
chr4	103171405	103171747	dmr_999462	0.6065
chr4	103176992	103177370	dmr_999465	0.561
chr4	103177667	103177911	dmr_999466	0.643
chr4	103179817	103179991	dmr_999469	0.639
chr4	103286251	103286302	dmr_999537	0.7490000000000001
chr4	103288241	103289014	dmr_999539	0.639
chr4	103299438	103299846	dmr_999545	0.525
chr4	103313358	103313443	dmr_999550	0.6485
chr4	103475384	103475683	dmr_999668	0.5015
chr4	103529175	103529205	dmr_999702	0.8325
chr4	103541173	103541256	dmr_999716	0.647
chr4	103552217	103552712	dmr_999725	0.6135
chr4	103577356	103578026	dmr_999740	0.8025
chr4	103630109	103630681	dmr_999764	0.7895
chr4	103636574	103636991	dmr_999773	0.6459999999999999
chr4	103762439	103762811	dmr_999921	0.5285
chr4	103796459	103796789	dmr_999956	0.595
chr4	103802558	103802734	dmr_999962	0.7135
chr4	103874293	103874615	dmr_1000037	0.5515
chr4	103881829	103881927	dmr_1000047	0.8025
chr4	103884176	103884214	dmr_1000049	0.6615
chr4	103889106	103889288	dmr_1000056	0.701
chr4	103889440	103889483	dmr_1000057	0.606
chr4	103896669	103897462	dmr_1000065	0.73
chr4	103914171	103914610	dmr_1000083	0.628
chr4	103930670	103930836	dmr_1000101	0.6845
chr4	103932308	103932723	dmr_1000104	0.655
chr4	103979363	103979906	dmr_1000146	0.573
chr4	103980822	103981106	dmr_1000148	0.5529999999999999
chr4	103983540	103983676	dmr_1000152	0.7415
chr4	103991526	103991821	dmr_1000161	0.6920000000000001
chr4	104029991	104030234	dmr_1000207	0.5345
chr4	104048020	104048376	dmr_1000228	0.7155
chr4	104056318	104056488	dmr_1000237	0.6355
chr4	104059356	104059488	dmr_1000241	0.6885
chr4	104113064	104114549	dmr_1000288	0.57
chr4	104170591	104170737	dmr_1000330	0.593
chr4	104178156	104178349	dmr_1000334	0.629
chr4	104257796	104258278	dmr_1000403	0.603
chr4	104270184	104270577	dmr_1000410	0.5539999999999999
chr4	104338441	104338549	dmr_1000467	0.5095
chr4	104404883	104405022	dmr_1000535	0.75
chr4	104411037	104411755	dmr_1000544	0.555
chr4	104421463	104421743	dmr_1000559	0.6595
chr4	104452072	104453927	dmr_1000599	0.7285
chr4	104455364	104455414	dmr_1000602	0.602
chr4	104458442	104459118	dmr_1000606	0.6595
chr4	104475923	104476102	dmr_1000632	0.635
chr4	104503316	104503482	dmr_1000670	0.6585
chr4	104509231	104509790	dmr_1000677	0.5855
chr4	104523550	104523818	dmr_1000695	0.5105
chr4	104523953	104524043	dmr_1000696	0.53
chr4	104532933	104533636	dmr_1000707	0.6859999999999999
chr4	104538193	104538692	dmr_1000715	0.6625
chr4	104556428	104556453	dmr_1000738	0.774
chr4	104563368	104563841	dmr_1000750	0.5955
chr4	104563934	104564038	dmr_1000751	0.531
chr4	104591587	104591713	dmr_1000787	0.6829999999999999
chr4	104594396	104594635	dmr_1000791	0.6185
chr4	104597095	104597117	dmr_1000795	0.6915
chr4	104597252	104597322	dmr_1000796	0.5935
chr4	104602685	104602915	dmr_1000803	0.615
chr4	104618480	104618770	dmr_1000829	0.644
chr4	104628565	104628935	dmr_1000838	0.5365
chr4	104643178	104643210	dmr_1000858	0.7090000000000001
chr4	104643631	104643841	dmr_1000859	0.56
chr4	104644470	104644670	dmr_1000860	0.7235
chr4	104656729	104657246	dmr_1000877	0.688
chr4	104671158	104671643	dmr_1000898	0.5405
chr4	104678117	104678779	dmr_1000910	0.502
chr4	104680828	104681004	dmr_1000914	0.6455
chr4	104691053	104691285	dmr_1000928	0.6505
chr4	104706146	104706553	dmr_1000950	0.6145
chr4	104754066	104754237	dmr_1001011	0.691
chr4	104894360	104895051	dmr_1001101	0.6845
chr4	104912955	104913811	dmr_1001117	0.502
chr4	104990149	104990437	dmr_1001164	0.6605
chr4	105001065	105001518	dmr_1001174	0.5715
chr4	105002134	105002291	dmr_1001175	0.7655
chr4	105013607	105013995	dmr_1001186	0.5429999999999999
chr4	105014084	105014396	dmr_1001187	0.6025
chr4	105027165	105027618	dmr_1001203	0.807
chr4	105048705	105048871	dmr_1001227	0.6065
chr4	105049764	105049808	dmr_1001229	0.621
chr4	105070952	105071434	dmr_1001244	0.568
chr4	105098290	105098812	dmr_1001275	0.518
chr4	105101049	105101160	dmr_1001280	0.5685
chr4	105101520	105101606	dmr_1001281	0.626
chr4	105107529	105108065	dmr_1001289	0.657
chr4	105110677	105110810	dmr_1001290	0.716
chr4	105121160	105121514	dmr_1001299	0.871
chr4	105121694	105121999	dmr_1001300	0.5525
chr4	105203140	105203624	dmr_1001357	0.5785
chr4	105203879	105203945	dmr_1001358	0.6585
chr4	105246130	105246196	dmr_1001382	0.6165
chr4	105331136	105331345	dmr_1001428	0.6355
chr4	105335297	105335506	dmr_1001434	0.514
chr4	105339009	105339166	dmr_1001439	0.6675
chr4	105479744	105479997	dmr_1001545	0.5655
chr4	105524121	105524193	dmr_1001574	0.5555
chr4	105771059	105771333	dmr_1001689	0.7155
chr4	105957807	105958661	dmr_1001790	0.693
chr4	106001323	106001340	dmr_1001817	0.519
chr4	106007798	106008315	dmr_1001826	0.7290000000000001
chr4	106054314	106054528	dmr_1001854	0.5870000000000001
chr4	106082487	106082555	dmr_1001872	0.557
chr4	106084158	106084617	dmr_1001873	0.505
chr4	106186566	106187021	dmr_1001940	0.674
chr4	106187035	106187107	dmr_1001941	0.752
chr4	106191406	106191662	dmr_1001947	0.6235
chr4	106191953	106192580	dmr_1001948	0.6965
chr4	106199112	106199231	dmr_1001958	0.6455
chr4	106315427	106315597	dmr_1002043	0.5655
chr4	106337322	106337630	dmr_1002069	0.5215
chr4	106437163	106437506	dmr_1002172	0.608
chr4	106437899	106438358	dmr_1002173	0.6940000000000001
chr4	106438655	106439113	dmr_1002174	0.528
chr4	106447123	106447326	dmr_1002185	0.5955
chr4	106452479	106452821	dmr_1002194	0.8340000000000001
chr4	106474773	106474964	dmr_1002215	0.6195
chr4	106500064	106500446	dmr_1002235	0.769
chr4	106555193	106555214	dmr_1002269	0.5529999999999999
chr4	106555232	106555256	dmr_1002270	0.6855
chr4	106562434	106562987	dmr_1002277	0.603
chr4	106581089	106581894	dmr_1002301	0.5085
chr4	106596804	106597477	dmr_1002320	0.644
chr4	106597523	106597713	dmr_1002321	0.6775
chr4	106634749	106635027	dmr_1002353	0.8115
chr4	106704321	106704831	dmr_1002397	0.603
chr4	106789373	106790332	dmr_1002450	0.58
chr4	106837426	106837703	dmr_1002473	0.5535
chr4	106838477	106838802	dmr_1002474	0.62
chr4	106854677	106855086	dmr_1002488	0.7565
chr4	106855347	106855400	dmr_1002489	0.5379999999999999
chr4	106886445	106887164	dmr_1002509	0.8009999999999999
chr4	106895793	106896514	dmr_1002513	0.614
chr4	106898999	106899095	dmr_1002518	0.6845
chr4	106908872	106908900	dmr_1002524	0.5065
chr4	106934532	106936317	dmr_1002550	0.63
chr4	106939043	106939394	dmr_1002555	0.5315
chr4	106939859	106940250	dmr_1002556	0.5485
chr4	106955755	106956424	dmr_1002576	0.5155
chr4	106956716	106956792	dmr_1002577	0.728
chr4	106964355	106964676	dmr_1002593	0.7235
chr4	106966323	106966901	dmr_1002596	0.7315
chr4	106969690	106969818	dmr_1002601	0.613
chr4	106975835	106975850	dmr_1002611	0.5720000000000001
chr4	106983931	106984016	dmr_1002622	0.7545
chr4	106984318	106984408	dmr_1002623	0.8
chr4	106994319	106994650	dmr_1002636	0.7485
chr4	106995068	106995249	dmr_1002638	0.6535
chr4	106996366	106997328	dmr_1002640	0.696
chr4	107019126	107019288	dmr_1002665	0.5735
chr4	107052125	107052132	dmr_1002706	0.5895
chr4	107058838	107059194	dmr_1002712	0.531
chr4	107124182	107124955	dmr_1002755	0.6559999999999999
chr4	107150939	107151920	dmr_1002781	0.551
chr4	107163075	107163235	dmr_1002791	0.674
chr4	107163375	107164016	dmr_1002792	0.8335
chr4	107208952	107209016	dmr_1002820	0.664
chr4	107249543	107249627	dmr_1002848	0.5665
chr4	107291172	107292023	dmr_1002871	0.7205
chr4	107422277	107422521	dmr_1002946	0.551
chr4	107426758	107426923	dmr_1002949	0.7175
chr4	107598413	107598504	dmr_1003062	0.6779999999999999
chr4	107598679	107598760	dmr_1003063	0.778
chr4	107612204	107612408	dmr_1003075	0.6735
chr4	107612481	107612696	dmr_1003076	0.527
chr4	107694175	107694495	dmr_1003138	0.5765
chr4	107717522	107718403	dmr_1003154	0.5429999999999999
chr4	107725528	107725642	dmr_1003159	0.7145
chr4	107735946	107737681	dmr_1003172	0.721
chr4	107790764	107791154	dmr_1003222	0.5225
chr4	107804337	107804720	dmr_1003234	0.551
chr4	107805327	107805637	dmr_1003236	0.5265
chr4	107815189	107816114	dmr_1003249	0.6745
chr4	107816673	107816729	dmr_1003251	0.69
chr4	107817312	107817981	dmr_1003252	0.6645
chr4	107820126	107820363	dmr_1003255	0.7
chr4	107820630	107820772	dmr_1003256	0.6365
chr4	107822763	107823792	dmr_1003261	0.6045
chr4	107829738	107829858	dmr_1003270	0.6829999999999999
chr4	107830137	107830409	dmr_1003271	0.6405
chr4	107836809	107837123	dmr_1003279	0.5975
chr4	107844828	107845701	dmr_1003286	0.6905
chr4	107849156	107850007	dmr_1003293	0.526
chr4	107864888	107865103	dmr_1003314	0.5479999999999999
chr4	107984605	107985251	dmr_1003417	0.721
chr4	108033064	108033652	dmr_1003458	0.5435
chr4	108058234	108058505	dmr_1003478	0.7675
chr4	108059778	108060819	dmr_1003480	0.5545
chr4	108166910	108167487	dmr_1003531	0.63
chr4	108245833	108246138	dmr_1003579	0.6235
chr4	108277151	108277289	dmr_1003608	0.578
chr4	108337483	108337599	dmr_1003655	0.6105
chr4	108337872	108338004	dmr_1003656	0.5375
chr4	108338387	108339043	dmr_1003657	0.784
chr4	108359885	108360793	dmr_1003681	0.527
chr4	108383187	108383294	dmr_1003689	0.6525
chr4	108406989	108407107	dmr_1003700	0.8325
chr4	108484351	108484543	dmr_1003738	0.7925
chr4	108551086	108551099	dmr_1003785	0.71
chr4	108610810	108611315	dmr_1003831	0.6609999999999999
chr4	108623792	108624008	dmr_1003841	0.505
chr4	108634827	108635012	dmr_1003855	0.6865
chr4	108781987	108782029	dmr_1003957	0.7035
chr4	108838075	108838574	dmr_1003991	0.7015
chr4	108863268	108863662	dmr_1004004	0.659
chr4	108890934	108891243	dmr_1004028	0.71
chr4	108949096	108949735	dmr_1004094	0.5895
chr4	109118151	109118814	dmr_1004234	0.591
chr4	109315871	109316096	dmr_1004374	0.56
chr4	109385682	109385928	dmr_1004416	0.5465
chr4	109442719	109443131	dmr_1004455	0.551
chr4	109630970	109631472	dmr_1004548	0.6395
chr4	109742223	109742323	dmr_1004609	0.6395
chr4	109904539	109904890	dmr_1004713	0.629
chr4	109981658	109982572	dmr_1004763	0.5515
chr4	110046293	110046617	dmr_1004798	0.665
chr4	110120048	110120323	dmr_1004834	0.5795
chr4	110164897	110165532	dmr_1004867	0.6759999999999999
chr4	110165792	110166185	dmr_1004868	0.517
chr4	110199603	110199784	dmr_1004882	0.6575
chr4	110199956	110200303	dmr_1004883	0.7755
chr4	110200607	110200664	dmr_1004884	0.7375
chr4	110202404	110202560	dmr_1004888	0.743
chr4	110204070	110204564	dmr_1004891	0.634
chr4	110214296	110214844	dmr_1004907	0.502
chr4	110218806	110219445	dmr_1004913	0.7859999999999999
chr4	110224695	110224907	dmr_1004922	0.5145
chr4	110226809	110227189	dmr_1004926	0.5275
chr4	110227296	110227957	dmr_1004927	0.7005
chr4	110248711	110248771	dmr_1004954	0.598
chr4	110249718	110249770	dmr_1004957	0.639
chr4	110257165	110257822	dmr_1004967	0.7135
chr4	110260472	110260645	dmr_1004970	0.5545
chr4	110278255	110278422	dmr_1004992	0.5655
chr4	110289206	110289970	dmr_1005003	0.634
chr4	110306382	110307303	dmr_1005017	0.6545
chr4	110324068	110324199	dmr_1005019	0.725
chr4	110324570	110324901	dmr_1005020	0.7165
chr4	110334639	110334864	dmr_1005025	0.7815
chr4	110350643	110350838	dmr_1005041	0.6845
chr4	110426922	110427181	dmr_1005071	0.6185
chr4	110458476	110458620	dmr_1005084	0.512
chr4	110529925	110530163	dmr_1005108	0.5945
chr4	110641686	110641860	dmr_1005143	0.8575
chr4	110657073	110657186	dmr_1005147	0.6815
chr4	110698758	110698959	dmr_1005160	0.6415
chr4	110741409	110741576	dmr_1005177	0.621
chr4	110758346	110758806	dmr_1005184	0.618
chr4	110788303	110788351	dmr_1005196	0.609
chr4	110788771	110788943	dmr_1005197	0.861
chr4	110800064	110800108	dmr_1005204	0.679
chr4	110823166	110823191	dmr_1005213	0.5710000000000001
chr4	110916610	110916952	dmr_1005252	0.8525
chr4	110971203	110971453	dmr_1005267	0.7545
chr4	111001400	111001637	dmr_1005286	0.8035
chr4	111001932	111002189	dmr_1005287	0.8115
chr4	111019354	111019679	dmr_1005300	0.823
chr4	111025838	111026419	dmr_1005306	0.521
chr4	111067138	111067810	dmr_1005316	0.6775
chr4	111107326	111107519	dmr_1005349	0.7070000000000001
chr4	111107799	111107917	dmr_1005350	0.5820000000000001
chr4	111181723	111181760	dmr_1005387	0.598
chr4	111215116	111215204	dmr_1005402	0.578
chr4	111232230	111232374	dmr_1005410	0.64
chr4	111280958	111281098	dmr_1005425	0.7225
chr4	111281688	111282130	dmr_1005426	0.638
chr4	111282186	111282326	dmr_1005427	0.6835
chr4	111307247	111307611	dmr_1005445	0.7625
chr4	111307653	111308007	dmr_1005446	0.8085
chr4	111326965	111327417	dmr_1005454	0.727
chr4	111327761	111327986	dmr_1005455	0.6065
chr4	111362136	111362281	dmr_1005481	0.7505
chr4	111364059	111364416	dmr_1005482	0.5595
chr4	111364941	111364965	dmr_1005483	0.767
chr4	111375122	111375364	dmr_1005495	0.5965
chr4	111398647	111398872	dmr_1005512	0.655
chr4	111398908	111398912	dmr_1005513	0.6605
chr4	111416209	111416434	dmr_1005528	0.672
chr4	111421922	111422052	dmr_1005536	0.7315
chr4	111422131	111422541	dmr_1005537	0.7
chr4	111428421	111428676	dmr_1005544	0.7195
chr4	111432012	111433502	dmr_1005548	0.5855
chr4	111437669	111437783	dmr_1005554	0.7855
chr4	111443577	111443714	dmr_1005560	0.7240000000000001
chr4	111443749	111443791	dmr_1005561	0.5035
chr4	111454164	111454291	dmr_1005576	0.742
chr4	111498864	111499108	dmr_1005621	0.7245
chr4	111519425	111519858	dmr_1005631	0.555
chr4	111577467	111577640	dmr_1005659	0.665
chr4	111579986	111580137	dmr_1005662	0.562
chr4	111583879	111584061	dmr_1005667	0.71
chr4	111625029	111625182	dmr_1005697	0.6940000000000001
chr4	111670766	111671941	dmr_1005725	0.6509999999999999
chr4	111867280	111867307	dmr_1005789	0.7175
chr4	111868183	111868699	dmr_1005791	0.759
chr4	114378403	114378923	dmr_1005929	0.674
chr4	114385336	114385452	dmr_1005935	0.758
chr4	114388563	114388880	dmr_1005941	0.7355
chr4	114411132	114411241	dmr_1005957	0.6579999999999999
chr4	114416064	114417003	dmr_1005966	0.7625
chr4	114448427	114448862	dmr_1005997	0.7155
chr4	114460438	114461601	dmr_1006010	0.743
chr4	114463450	114463552	dmr_1006014	0.5875
chr4	114631377	114631609	dmr_1006145	0.5225
chr4	114636181	114636429	dmr_1006152	0.7070000000000001
chr4	114642649	114642750	dmr_1006157	0.6895
chr4	114657909	114658067	dmr_1006168	0.5455
chr4	114862924	114863084	dmr_1006272	0.747
chr4	114863089	114863530	dmr_1006273	0.6659999999999999
chr4	115048341	115048558	dmr_1006371	0.7065
chr4	115103720	115104034	dmr_1006402	0.5675
chr4	115132935	115133080	dmr_1006413	0.7275
chr4	115134729	115134841	dmr_1006414	0.5215
chr4	115847281	115847557	dmr_1006597	0.7340000000000001
chr4	115869228	115869793	dmr_1006611	0.5105
chr4	115952957	115953019	dmr_1006664	0.5275
chr4	115976756	115977278	dmr_1006679	0.7255
chr4	116007810	116008059	dmr_1006701	0.7395
chr4	116032859	116033665	dmr_1006719	0.5945
chr4	116037753	116038368	dmr_1006721	0.607
chr4	116088900	116089495	dmr_1006743	0.5445
chr4	116105406	116105598	dmr_1006759	0.7165
chr4	116141602	116141621	dmr_1006783	0.5145
chr4	116143272	116143570	dmr_1006785	0.528
chr4	116159883	116160168	dmr_1006803	0.7140000000000001
chr4	116160483	116160780	dmr_1006805	0.6355
chr4	116161058	116161598	dmr_1006806	0.6890000000000001
chr4	116162277	116162509	dmr_1006809	0.5445
chr4	116174558	116174749	dmr_1006823	0.622
chr4	116176120	116176376	dmr_1006826	0.6875
chr4	116176699	116176994	dmr_1006827	0.71
chr4	116182589	116183202	dmr_1006832	0.545
chr4	116243575	116243880	dmr_1006871	0.5085
chr4	116259175	116259610	dmr_1006886	0.5875
chr4	116291384	116292253	dmr_1006900	0.7095
chr4	116403660	116403938	dmr_1006978	0.639
chr4	116458382	116458823	dmr_1007013	0.509
chr4	116570928	116571145	dmr_1007062	0.541
chr4	116596613	116596847	dmr_1007077	0.5379999999999999
chr4	116666841	116667021	dmr_1007118	0.5325
chr4	116736958	116737310	dmr_1007151	0.578
chr4	116984236	116984791	dmr_1007278	0.648
chr4	116986602	116987066	dmr_1007281	0.583
chr4	117040028	117040182	dmr_1007306	0.5589999999999999
chr4	117125356	117127014	dmr_1007354	0.517
chr4	117132834	117132891	dmr_1007361	0.504
chr4	117155073	117155097	dmr_1007373	0.706
chr4	117569884	117570032	dmr_1007621	0.5095
chr4	117609416	117609765	dmr_1007658	0.58
chr4	117646142	117646332	dmr_1007683	0.5329999999999999
chr4	117657256	117657777	dmr_1007698	0.5145
chr4	117657795	117658081	dmr_1007699	0.7675
chr4	117862648	117863063	dmr_1007823	0.589
chr4	117904063	117904647	dmr_1007863	0.586
chr4	117986851	117987042	dmr_1007924	0.5985
chr4	118025777	118026221	dmr_1007966	0.6065
chr4	118062848	118062879	dmr_1008006	0.685
chr4	118084427	118085488	dmr_1008031	0.5505
chr4	118131347	118131946	dmr_1008074	0.765
chr4	118134141	118134188	dmr_1008078	0.588
chr4	118245159	118245460	dmr_1008182	0.6485
chr4	118245478	118245488	dmr_1008183	0.7165
chr4	118245914	118246368	dmr_1008185	0.8015
chr4	118337257	118337826	dmr_1008276	0.5245
chr4	118457673	118457953	dmr_1008371	0.639
chr4	118465156	118465222	dmr_1008377	0.6555
chr4	118711034	118711447	dmr_1008521	0.5825
chr4	118722126	118722360	dmr_1008530	0.7759999999999999
chr4	118926210	118926344	dmr_1008597	0.5105
chr4	119098400	119098900	dmr_1008696	0.795
chr4	119099391	119099502	dmr_1008697	0.5415
chr4	119102289	119102786	dmr_1008701	0.7215
chr4	119171822	119171903	dmr_1008755	0.722
chr4	119238942	119239066	dmr_1008802	0.6055
chr4	119241743	119242268	dmr_1008807	0.708
chr4	119244087	119245028	dmr_1008809	0.6990000000000001
chr4	119245047	119245419	dmr_1008810	0.5095
chr4	119245486	119246311	dmr_1008811	0.7195
chr4	119423126	119423166	dmr_1008936	0.7609999999999999
chr4	119523993	119524219	dmr_1009003	0.7509999999999999
chr4	119566466	119566719	dmr_1009038	0.5725
chr4	119574035	119574300	dmr_1009050	0.5539999999999999
chr4	119589710	119590106	dmr_1009068	0.639
chr4	119661799	119662436	dmr_1009114	0.5305
chr4	119753126	119753129	dmr_1009179	0.7135
chr4	119758884	119759116	dmr_1009183	0.6785
chr4	119759655	119759835	dmr_1009184	0.828
chr4	119761580	119761991	dmr_1009187	0.701
chr4	119762333	119762523	dmr_1009188	0.6940000000000001
chr4	119813599	119813630	dmr_1009227	0.6679999999999999
chr4	119816350	119816813	dmr_1009229	0.7785
chr4	119817120	119817465	dmr_1009230	0.532
chr4	119854537	119854809	dmr_1009268	0.5539999999999999
chr4	119860179	119860268	dmr_1009277	0.755
chr4	119864512	119864575	dmr_1009285	0.5015
chr4	119873571	119873964	dmr_1009301	0.58
chr4	119874077	119874279	dmr_1009302	0.746
chr4	119879718	119880752	dmr_1009308	0.7415
chr4	119880844	119881017	dmr_1009309	0.7140000000000001
chr4	119881040	119881125	dmr_1009310	0.531
chr4	119881386	119881960	dmr_1009311	0.7055
chr4	119887826	119887922	dmr_1009319	0.52
chr4	119901925	119902763	dmr_1009336	0.732
chr4	119904368	119904713	dmr_1009338	0.5920000000000001
chr4	119921211	119921751	dmr_1009357	0.5065
chr4	119922846	119923046	dmr_1009360	0.7020000000000001
chr4	119923113	119923186	dmr_1009361	0.6605
chr4	119932480	119932982	dmr_1009369	0.6735
chr4	119947772	119948191	dmr_1009385	0.5615
chr4	119949418	119949485	dmr_1009387	0.6725
chr4	119950109	119950613	dmr_1009389	0.6795
chr4	119950959	119951041	dmr_1009390	0.6095
chr4	119956186	119956573	dmr_1009394	0.616
chr4	119964977	119965341	dmr_1009405	0.53
chr4	119966860	119967192	dmr_1009407	0.7929999999999999
chr4	119969145	119970138	dmr_1009411	0.629
chr4	119981517	119981582	dmr_1009428	0.6375
chr4	120007662	120007787	dmr_1009461	0.609
chr4	120023449	120023940	dmr_1009482	0.679
chr4	120032209	120032267	dmr_1009495	0.742
chr4	120033573	120033635	dmr_1009496	0.5005
chr4	120034435	120034802	dmr_1009498	0.684
chr4	120036300	120036786	dmr_1009500	0.5005
chr4	120038298	120038384	dmr_1009503	0.65
chr4	120042443	120042974	dmr_1009510	0.7935
chr4	120045929	120046375	dmr_1009514	0.7875
chr4	120061904	120061958	dmr_1009538	0.7040000000000001
chr4	120062224	120062747	dmr_1009539	0.639
chr4	120062835	120063006	dmr_1009540	0.742
chr4	120063020	120063175	dmr_1009541	0.7090000000000001
chr4	120063353	120063478	dmr_1009542	0.5770000000000001
chr4	120076212	120076290	dmr_1009566	0.5885
chr4	120097011	120097271	dmr_1009599	0.557
chr4	120116891	120116945	dmr_1009622	0.6305
chr4	120124909	120125210	dmr_1009634	0.6205
chr4	120127735	120128355	dmr_1009640	0.7425
chr4	120144601	120144653	dmr_1009660	0.544
chr4	120148620	120149088	dmr_1009664	0.528
chr4	120163019	120163728	dmr_1009676	0.5715
chr4	120214975	120215407	dmr_1009704	0.7020000000000001
chr4	120225290	120225433	dmr_1009716	0.63
chr4	120259432	120260356	dmr_1009748	0.5675
chr4	120263341	120263668	dmr_1009752	0.5535
chr4	120263933	120264479	dmr_1009753	0.541
chr4	120271903	120272099	dmr_1009764	0.7090000000000001
chr4	120280467	120280921	dmr_1009777	0.8140000000000001
chr4	120281377	120281439	dmr_1009779	0.5415
chr4	120286173	120286733	dmr_1009786	0.5365
chr4	120290091	120290704	dmr_1009790	0.6065
chr4	120353915	120354162	dmr_1009840	0.777
chr4	120404670	120404871	dmr_1009884	0.5605
chr4	120462394	120462541	dmr_1009928	0.516
chr4	120486689	120487099	dmr_1009938	0.5415
chr4	120611753	120611906	dmr_1010037	0.601
chr4	120613517	120613984	dmr_1010039	0.53
chr4	120615758	120616046	dmr_1010044	0.57
chr4	120660867	120661100	dmr_1010076	0.619
chr4	120664866	120664965	dmr_1010081	0.6955
chr4	120701981	120702605	dmr_1010111	0.7285
chr4	120716486	120717975	dmr_1010125	0.654
chr4	120790297	120790457	dmr_1010206	0.7115
chr4	120855385	120855842	dmr_1010266	0.508
chr4	120860019	120860456	dmr_1010274	0.6305
chr4	120868912	120869216	dmr_1010287	0.8485
chr4	120869902	120870815	dmr_1010289	0.534
chr4	120881140	120881622	dmr_1010307	0.5539999999999999
chr4	120895941	120896462	dmr_1010328	0.5975
chr4	120904459	120904763	dmr_1010337	0.716
chr4	120966478	120966582	dmr_1010369	0.5645
chr4	120974716	120975095	dmr_1010380	0.5545
chr4	121009029	121009560	dmr_1010424	0.677
chr4	121020068	121020742	dmr_1010434	0.5735
chr4	121103067	121103699	dmr_1010483	0.765
chr4	122849830	122849969	dmr_1010604	0.7695
chr4	122870465	122870514	dmr_1010632	0.754
chr4	122882687	122882959	dmr_1010650	0.5365
chr4	122884425	122884642	dmr_1010652	0.7475
chr4	122891333	122891749	dmr_1010658	0.6575
chr4	122982850	122983778	dmr_1010716	0.5095
chr4	122985146	122985379	dmr_1010717	0.5710000000000001
chr4	123018673	123018861	dmr_1010737	0.7140000000000001
chr4	123025677	123025726	dmr_1010743	0.6685
chr4	123026498	123026850	dmr_1010745	0.6705
chr4	123052919	123053403	dmr_1010783	0.5555
chr4	123053456	123053608	dmr_1010784	0.57
chr4	123054354	123054932	dmr_1010786	0.6659999999999999
chr4	123063396	123063503	dmr_1010799	0.5025
chr4	123110965	123111076	dmr_1010826	0.779
chr4	123147308	123147402	dmr_1010844	0.6375
chr4	123147671	123148108	dmr_1010845	0.5995
chr4	123153028	123153289	dmr_1010850	0.677
chr4	123153381	123153472	dmr_1010851	0.6865
chr4	123181959	123182322	dmr_1010869	0.5105
chr4	123183775	123184108	dmr_1010870	0.6955
chr4	123184367	123184626	dmr_1010871	0.505
chr4	123186925	123186991	dmr_1010874	0.7395
chr4	123192095	123192883	dmr_1010881	0.73
chr4	123193180	123193854	dmr_1010882	0.6395
chr4	123200821	123201138	dmr_1010889	0.5065
chr4	123284330	123284501	dmr_1010945	0.6759999999999999
chr4	123383151	123383333	dmr_1011036	0.688
chr4	123383461	123383647	dmr_1011037	0.6795
chr4	123401314	123401372	dmr_1011057	0.58
chr4	123409546	123409734	dmr_1011071	0.727
chr4	123411047	123411564	dmr_1011074	0.6135
chr4	123422951	123423059	dmr_1011089	0.583
chr4	123427723	123428412	dmr_1011095	0.648
chr4	123478780	123479026	dmr_1011152	0.63
chr4	123535806	123536106	dmr_1011215	0.6445
chr4	123572044	123572103	dmr_1011256	0.805
chr4	123593242	123593436	dmr_1011280	0.578
chr4	123617053	123617602	dmr_1011306	0.5675
chr4	123627593	123627807	dmr_1011318	0.5015
chr4	123635201	123635350	dmr_1011328	0.644
chr4	123665742	123665750	dmr_1011356	0.6890000000000001
chr4	123669229	123670247	dmr_1011360	0.5710000000000001
chr4	123677634	123678035	dmr_1011370	0.6235
chr4	123678336	123678449	dmr_1011372	0.61
chr4	123682355	123682528	dmr_1011379	0.65
chr4	123688225	123688316	dmr_1011389	0.556
chr4	123898936	123899107	dmr_1011493	0.601
chr4	124145900	124146731	dmr_1011646	0.5205
chr4	124175205	124175853	dmr_1011667	0.5885
chr4	124326408	124326625	dmr_1011800	0.6515
chr4	124398392	124399013	dmr_1011864	0.5315
chr4	124400404	124401488	dmr_1011867	0.5005
chr4	124409525	124409774	dmr_1011880	0.6779999999999999
chr4	124497842	124498884	dmr_1011951	0.655
chr4	124511867	124512110	dmr_1011960	0.6085
chr4	124575875	124576783	dmr_1012024	0.5015
chr4	124583415	124584050	dmr_1012031	0.602
chr4	124594517	124595328	dmr_1012046	0.7025
chr4	124656279	124656699	dmr_1012115	0.642
chr4	124709795	124710474	dmr_1012159	0.58
chr4	124742584	124742677	dmr_1012175	0.5235
chr4	124765982	124766291	dmr_1012196	0.8320000000000001
chr4	124766594	124766616	dmr_1012197	0.83
chr4	124769687	124769695	dmr_1012201	0.635
chr4	124770549	124771151	dmr_1012202	0.757
chr4	124811457	124811971	dmr_1012231	0.623
chr4	124848030	124848216	dmr_1012261	0.6325
chr4	124853276	124853345	dmr_1012265	0.6625
chr4	124888616	124889054	dmr_1012293	0.628
chr4	124890497	124891014	dmr_1012296	0.7845
chr4	124893889	124894285	dmr_1012303	0.7575
chr4	124895335	124895429	dmr_1012304	0.5625
chr4	124984346	124984812	dmr_1012367	0.5765
chr4	124984906	124985375	dmr_1012368	0.53
chr4	125029395	125029478	dmr_1012408	0.5155
chr4	125055591	125055846	dmr_1012431	0.627
chr4	125101610	125101887	dmr_1012461	0.6285
chr4	125115520	125116015	dmr_1012477	0.7609999999999999
chr4	125172770	125173314	dmr_1012523	0.6609999999999999
chr4	125191069	125192194	dmr_1012538	0.6475
chr4	125194917	125195135	dmr_1012543	0.58
chr4	125195205	125195292	dmr_1012544	0.5820000000000001
chr4	125248977	125249636	dmr_1012591	0.695
chr4	125253350	125253504	dmr_1012599	0.6855
chr4	125253524	125253672	dmr_1012600	0.792
chr4	125302750	125303244	dmr_1012660	0.815
chr4	125311285	125311430	dmr_1012670	0.915
chr4	125317982	125318694	dmr_1012678	0.643
chr4	125397007	125397541	dmr_1012741	0.805
chr4	125399464	125399661	dmr_1012746	0.785
chr4	125399715	125400085	dmr_1012747	0.6045
chr4	125428453	125428999	dmr_1012780	0.617
chr4	125474973	125475179	dmr_1012829	0.516
chr4	125497406	125498252	dmr_1012856	0.7155
chr4	125551443	125551663	dmr_1012921	0.503
chr4	125594494	125595425	dmr_1012978	0.563
chr4	125620271	125620781	dmr_1013009	0.623
chr4	125699238	125699381	dmr_1013104	0.5785
chr4	125702889	125703345	dmr_1013111	0.777
chr4	125718800	125719050	dmr_1013136	0.6425
chr4	125719155	125719624	dmr_1013137	0.728
chr4	125719679	125720437	dmr_1013138	0.742
chr4	125729330	125730437	dmr_1013147	0.621
chr4	125756496	125757129	dmr_1013163	0.5660000000000001
chr4	125771132	125771497	dmr_1013176	0.5745
chr4	125814287	125814644	dmr_1013213	0.8909999999999999
chr4	125824469	125824772	dmr_1013225	0.5855
chr4	125826705	125826818	dmr_1013228	0.563
chr4	125855729	125856230	dmr_1013255	0.777
chr4	125856243	125856671	dmr_1013256	0.7559999999999999
chr4	126110335	126110570	dmr_1013445	0.5995
chr4	126113349	126113428	dmr_1013450	0.54
chr4	126123440	126124159	dmr_1013464	0.6945
chr4	126126457	126126570	dmr_1013467	0.69
chr4	126181370	126181390	dmr_1013518	0.522
chr4	126227667	126227945	dmr_1013551	0.6579999999999999
chr4	126228305	126228368	dmr_1013552	0.5315
chr4	126236308	126237350	dmr_1013562	0.5005
chr4	126238985	126239196	dmr_1013566	0.586
chr4	126242770	126243101	dmr_1013576	0.598
chr4	126249687	126249915	dmr_1013583	0.537
chr4	126253743	126253813	dmr_1013589	0.7835
chr4	126257746	126257760	dmr_1013591	0.5760000000000001
chr4	126273814	126274479	dmr_1013606	0.6205
chr4	126275583	126276051	dmr_1013608	0.674
chr4	126296697	126297275	dmr_1013622	0.5105
chr4	126428540	126428583	dmr_1013689	0.6405
chr4	126470257	126470318	dmr_1013725	0.7759999999999999
chr4	126486102	126486104	dmr_1013736	0.708
chr4	126545890	126546043	dmr_1013781	0.675
chr4	126552145	126552306	dmr_1013785	0.569
chr4	126552564	126553170	dmr_1013787	0.5185
chr4	126576374	126576651	dmr_1013808	0.6759999999999999
chr4	126745556	126745896	dmr_1013930	0.5245
chr4	126749500	126749866	dmr_1013938	0.66
chr4	126779848	126780813	dmr_1013965	0.6075
chr4	126823574	126824340	dmr_1013998	0.618
chr4	126883221	126883449	dmr_1014046	0.513
chr4	127005597	127006397	dmr_1014106	0.569
chr4	127167389	127167975	dmr_1014183	0.6765
chr4	127170193	127170453	dmr_1014184	0.6455
chr4	127171241	127171641	dmr_1014186	0.626
chr4	127172208	127172749	dmr_1014187	0.782
chr4	127173004	127174096	dmr_1014188	0.7285
chr4	127174441	127175374	dmr_1014189	0.657
chr4	127176915	127179268	dmr_1014192	0.6435
chr4	127183460	127183660	dmr_1014198	0.588
chr4	127189071	127189289	dmr_1014208	0.6655
chr4	127189412	127189921	dmr_1014209	0.6625
chr4	127196720	127197078	dmr_1014220	0.5589999999999999
chr4	127203526	127203679	dmr_1014231	0.6005
chr4	127222817	127223288	dmr_1014255	0.6045
chr4	127313585	127313618	dmr_1014324	0.5875
chr4	127330882	127331668	dmr_1014339	0.521
chr4	127400127	127400686	dmr_1014391	0.5165
chr4	127441758	127442955	dmr_1014427	0.7535
chr4	127509828	127509848	dmr_1014471	0.5710000000000001
chr4	127509984	127510760	dmr_1014472	0.6
chr4	127517497	127517996	dmr_1014478	0.716
chr4	127530895	127531176	dmr_1014483	0.6185
chr4	127542800	127543733	dmr_1014492	0.6665
chr4	127600828	127601868	dmr_1014556	0.6305
chr4	127632631	127632722	dmr_1014579	0.5025
chr4	127640496	127641149	dmr_1014586	0.58
chr4	127641234	127641689	dmr_1014587	0.6205
chr4	127685093	127685909	dmr_1014626	0.5405
chr4	127687839	127688305	dmr_1014629	0.614
chr4	127689819	127689998	dmr_1014631	0.6285
chr4	127690157	127690488	dmr_1014632	0.563
chr4	127708107	127708890	dmr_1014649	0.78
chr4	127763774	127763927	dmr_1014700	0.7225
chr4	127763950	127763970	dmr_1014701	0.7605
chr4	127810549	127811541	dmr_1014739	0.7140000000000001
chr4	127826915	127827513	dmr_1014755	0.5205
chr4	127834347	127834384	dmr_1014763	0.7555
chr4	127834402	127834604	dmr_1014764	0.708
chr4	127860543	127862075	dmr_1014793	0.5770000000000001
chr4	127953076	127953653	dmr_1014859	0.5375
chr4	127987089	127987370	dmr_1014885	0.8565
chr4	128002629	128003111	dmr_1014902	0.64
chr4	128067893	128067995	dmr_1014986	0.5870000000000001
chr4	128128512	128129231	dmr_1015074	0.6
chr4	128142143	128142679	dmr_1015093	0.6385
chr4	128157559	128158222	dmr_1015111	0.6465
chr4	128241567	128241786	dmr_1015217	0.5475
chr4	128260844	128261477	dmr_1015237	0.743
chr4	128303707	128304345	dmr_1015282	0.6779999999999999
chr4	128304384	128304782	dmr_1015283	0.616
chr4	128328823	128329494	dmr_1015309	0.5565
chr4	128330346	128331257	dmr_1015311	0.52
chr4	128340536	128340780	dmr_1015325	0.6425
chr4	128341112	128341974	dmr_1015327	0.633
chr4	128358095	128359140	dmr_1015344	0.5379999999999999
chr4	128381950	128382194	dmr_1015369	0.562
chr4	128393862	128394423	dmr_1015384	0.7835
chr4	128398481	128398572	dmr_1015391	0.6405
chr4	128398840	128399075	dmr_1015392	0.539
chr4	128399107	128399316	dmr_1015393	0.546
chr4	128400062	128400536	dmr_1015395	0.7115
chr4	128418842	128419207	dmr_1015412	0.828
chr4	128449094	128450579	dmr_1015445	0.6465
chr4	128451323	128451812	dmr_1015448	0.777
chr4	128565337	128565376	dmr_1015564	0.5125
chr4	128607614	128607853	dmr_1015590	0.5925
chr4	128607901	128608356	dmr_1015591	0.705
chr4	128654093	128654187	dmr_1015638	0.5379999999999999
chr4	128682225	128682628	dmr_1015668	0.5345
chr4	128688812	128689024	dmr_1015676	0.6409999999999999
chr4	128695146	128695303	dmr_1015687	0.509
chr4	128698515	128698736	dmr_1015692	0.8125
chr4	128713087	128713229	dmr_1015710	0.626
chr4	128720362	128720703	dmr_1015723	0.706
chr4	128724171	128724481	dmr_1015729	0.5920000000000001
chr4	128729405	128729557	dmr_1015734	0.6175
chr4	128777676	128778032	dmr_1015792	0.8079999999999999
chr4	128785073	128785253	dmr_1015801	0.7105
chr4	128787420	128787635	dmr_1015804	0.6559999999999999
chr4	128807204	128807334	dmr_1015829	0.5005
chr4	128812006	128812115	dmr_1015832	0.782
chr4	128966447	128967192	dmr_1015959	0.645
chr4	129047417	129048301	dmr_1016013	0.5445
chr4	129068307	129068510	dmr_1016026	0.511
chr4	129113109	129113582	dmr_1016069	0.5505
chr4	129113683	129113754	dmr_1016070	0.6425
chr4	129124871	129125456	dmr_1016081	0.6940000000000001
chr4	129143679	129144185	dmr_1016106	0.6095
chr4	129144321	129144492	dmr_1016107	0.5225
chr4	129144916	129145382	dmr_1016108	0.5485
chr4	129145633	129145754	dmr_1016109	0.535
chr4	129204635	129204946	dmr_1016151	0.5535
chr4	129237648	129238149	dmr_1016191	0.52
chr4	129241648	129242208	dmr_1016195	0.63
chr4	129263260	129263997	dmr_1016215	0.605
chr4	129286218	129286815	dmr_1016231	0.5075
chr4	129297841	129298159	dmr_1016238	0.7245
chr4	129321863	129322168	dmr_1016260	0.679
chr4	129346457	129347071	dmr_1016275	0.672
chr4	129351105	129351529	dmr_1016279	0.8675
chr4	129496145	129497183	dmr_1016370	0.521
chr4	129508839	129509145	dmr_1016382	0.535
chr4	129631846	129632401	dmr_1016458	0.636
chr4	129701755	129702573	dmr_1016531	0.59
chr4	129702964	129703192	dmr_1016532	0.66
chr4	129706382	129706409	dmr_1016539	0.645
chr4	129717847	129717990	dmr_1016557	0.7465
chr4	129924993	129925348	dmr_1016733	0.72
chr4	129979061	129979336	dmr_1016784	0.7485
chr4	129982478	129982809	dmr_1016789	0.6565
chr4	129983143	129983709	dmr_1016791	0.629
chr4	129984240	129984245	dmr_1016792	0.718
chr4	129986393	129986473	dmr_1016793	0.6805
chr4	129988233	129988479	dmr_1016796	0.539
chr4	129993872	129995855	dmr_1016802	0.6905
chr4	129997703	129998315	dmr_1016805	0.7295
chr4	129998334	129998451	dmr_1016806	0.7090000000000001
chr4	129998570	129998817	dmr_1016807	0.5045
chr4	130001595	130002616	dmr_1016812	0.627
chr4	130012896	130013899	dmr_1016827	0.677
chr4	130023717	130024011	dmr_1016843	0.637
chr4	130024014	130024088	dmr_1016844	0.7695
chr4	130063376	130063927	dmr_1016877	0.6525
chr4	130078846	130078931	dmr_1016887	0.596
chr4	130087333	130087604	dmr_1016901	0.5515
chr4	130140699	130141355	dmr_1016950	0.6445
chr4	130151513	130151914	dmr_1016960	0.7509999999999999
chr4	130168957	130169077	dmr_1016974	0.522
chr4	130186976	130187221	dmr_1016992	0.5685
chr4	130263145	130263370	dmr_1017044	0.6515
chr4	130269926	130270372	dmr_1017053	0.5715
chr4	130270715	130271074	dmr_1017054	0.7215
chr4	130283889	130284157	dmr_1017069	0.5285
chr4	130311151	130311215	dmr_1017090	0.659
chr4	130341963	130341980	dmr_1017120	0.5785
chr4	130346676	130346776	dmr_1017126	0.735
chr4	130531039	130531341	dmr_1017169	0.8095
chr4	130572590	130573257	dmr_1017208	0.7235
chr4	130752141	130752594	dmr_1017329	0.6435
chr4	130756640	130756784	dmr_1017338	0.5105
chr4	130768644	130768717	dmr_1017357	0.5760000000000001
chr4	130836166	130836917	dmr_1017445	0.5925
chr4	130838549	130838972	dmr_1017447	0.6065
chr4	130866098	130866951	dmr_1017471	0.5145
chr4	130927853	130927968	dmr_1017531	0.7095
chr4	131045841	131045953	dmr_1017617	0.5025
chr4	131047066	131047366	dmr_1017619	0.753
chr4	131133067	131133124	dmr_1017674	0.5595
chr4	131138855	131139612	dmr_1017680	0.5875
chr4	131191753	131191766	dmr_1017712	0.617
chr4	131208273	131208733	dmr_1017726	0.642
chr4	131208753	131208782	dmr_1017727	0.6065
chr4	131304268	131304466	dmr_1017805	0.701
chr4	131306380	131306562	dmr_1017809	0.597
chr4	131324626	131325264	dmr_1017829	0.6409999999999999
chr4	131325431	131325497	dmr_1017830	0.7120000000000001
chr4	131331605	131332155	dmr_1017836	0.563
chr4	131383547	131383986	dmr_1017893	0.597
chr4	131384123	131384203	dmr_1017894	0.6205
chr4	131417458	131417785	dmr_1017931	0.5615
chr4	131418701	131419213	dmr_1017932	0.5475
chr4	131429200	131429569	dmr_1017944	0.551
chr4	131485354	131485573	dmr_1017991	0.642
chr4	131500689	131501958	dmr_1018009	0.613
chr4	131718914	131719762	dmr_1018166	0.6145
chr4	131773516	131773621	dmr_1018203	0.5685
chr4	131812550	131812763	dmr_1018250	0.7575
chr4	131821060	131822053	dmr_1018261	0.525
chr4	131931564	131931907	dmr_1018361	0.7245
chr4	131997083	131997633	dmr_1018401	0.609
chr4	132049728	132050587	dmr_1018436	0.605
chr4	132076386	132078055	dmr_1018453	0.5435
chr4	132131870	132132326	dmr_1018504	0.6825
chr4	132141376	132141428	dmr_1018517	0.5435
chr4	132155224	132155972	dmr_1018529	0.5195
chr4	132169604	132170011	dmr_1018536	0.7979999999999999
chr4	132170281	132170448	dmr_1018537	0.782
chr4	132170788	132171164	dmr_1018538	0.645
chr4	132266687	132266837	dmr_1018609	0.6155
chr4	132267194	132267487	dmr_1018610	0.6495
chr4	132311174	132311351	dmr_1018634	0.7055
chr4	132403154	132403451	dmr_1018699	0.6605
chr4	132494477	132494978	dmr_1018741	0.586
chr4	132543869	132544163	dmr_1018778	0.506
chr4	132546145	132546189	dmr_1018780	0.6595
chr4	132617872	132618214	dmr_1018838	0.861
chr4	132620724	132620922	dmr_1018842	0.515
chr4	132621183	132621343	dmr_1018843	0.581
chr4	132676168	132676324	dmr_1018889	0.812
chr4	132707017	132707332	dmr_1018906	0.5025
chr4	132809402	132809856	dmr_1018978	0.7055
chr4	132879769	132880032	dmr_1019032	0.647
chr4	132893964	132894839	dmr_1019042	0.588
chr4	132933159	132933430	dmr_1019074	0.6225
chr4	132938274	132938378	dmr_1019080	0.6485
chr4	132938727	132939011	dmr_1019081	0.6395
chr4	132946042	132946708	dmr_1019089	0.7285
chr4	133013707	133013812	dmr_1019142	0.643
chr4	133014868	133014870	dmr_1019145	0.5705
chr4	133015512	133015723	dmr_1019146	0.568
chr4	133016544	133017115	dmr_1019147	0.6375
chr4	133017571	133018461	dmr_1019148	0.5725
chr4	133021820	133023733	dmr_1019151	0.5815
chr4	133025388	133025436	dmr_1019154	0.5395
chr4	133039502	133040086	dmr_1019174	0.7105
chr4	133042938	133043196	dmr_1019181	0.5275
chr4	133047183	133048050	dmr_1019188	0.601
chr4	133048991	133049737	dmr_1019191	0.674
chr4	133049842	133050135	dmr_1019192	0.5315
chr4	133070475	133071084	dmr_1019220	0.5355
chr4	133074697	133075140	dmr_1019225	0.555
chr4	133089285	133091864	dmr_1019244	0.5935
chr4	133093792	133094002	dmr_1019247	0.614
chr4	133278297	133278386	dmr_1019387	0.5815
chr4	133278557	133278808	dmr_1019388	0.6415
chr4	133281315	133282387	dmr_1019393	0.5985
chr4	133298363	133298506	dmr_1019408	0.513
chr4	133298617	133299495	dmr_1019409	0.6809999999999999
chr4	133299636	133300364	dmr_1019410	0.8440000000000001
chr4	133300534	133300567	dmr_1019411	0.7295
chr4	133319571	133319974	dmr_1019425	0.8045
chr4	133372307	133372370	dmr_1019452	0.6655
chr4	133374932	133374998	dmr_1019456	0.6105
chr4	133378182	133378532	dmr_1019461	0.6415
chr4	133386451	133386654	dmr_1019474	0.586
chr4	133390939	133391135	dmr_1019479	0.5215
chr4	133391169	133392027	dmr_1019480	0.52
chr4	133407240	133407389	dmr_1019496	0.619
chr4	133407689	133408191	dmr_1019497	0.5705
chr4	133432333	133432563	dmr_1019517	0.569
chr4	133449671	133449761	dmr_1019529	0.5845
chr4	133484119	133484298	dmr_1019551	0.5895
chr4	133484638	133484888	dmr_1019552	0.501
chr4	133496701	133496870	dmr_1019563	0.6485
chr4	133508931	133509306	dmr_1019575	0.7609999999999999
chr4	133521657	133521736	dmr_1019584	0.6809999999999999
chr4	133614341	133615046	dmr_1019626	0.5555
chr4	133660703	133660868	dmr_1019661	0.747
chr4	133700872	133701085	dmr_1019708	0.64
chr4	133707205	133707219	dmr_1019718	0.609
chr4	133729907	133730099	dmr_1019743	0.564
chr4	133898129	133898774	dmr_1019830	0.539
chr4	133966708	133966778	dmr_1019871	0.5815
chr4	133990282	133990344	dmr_1019885	0.575
chr4	134107802	134108223	dmr_1019953	0.737
chr4	134123851	134124587	dmr_1019963	0.583
chr4	134156831	134156961	dmr_1019988	0.5395
chr4	134172540	134172566	dmr_1019993	0.579
chr4	134187989	134188133	dmr_1020001	0.508
chr4	134250802	134250987	dmr_1020030	0.5645
chr4	134300388	134300846	dmr_1020063	0.5715
chr4	134393223	134393379	dmr_1020132	0.512
chr4	134399920	134399967	dmr_1020141	0.6915
chr4	134400288	134400337	dmr_1020142	0.6635
chr4	134405274	134405371	dmr_1020152	0.797
chr4	134430161	134430550	dmr_1020180	0.5085
chr4	134430930	134432098	dmr_1020181	0.6075
chr4	134439404	134439451	dmr_1020191	0.5635
chr4	134444658	134444861	dmr_1020202	0.5760000000000001
chr4	134445951	134446662	dmr_1020204	0.64
chr4	134450012	134450527	dmr_1020212	0.8255
chr4	134470159	134470209	dmr_1020232	0.6795
chr4	134473653	134474591	dmr_1020236	0.6245
chr4	134476966	134477992	dmr_1020241	0.5765
chr4	134511395	134511534	dmr_1020275	0.5325
chr4	134517610	134517853	dmr_1020282	0.659
chr4	134517889	134518315	dmr_1020283	0.6855
chr4	134580319	134580443	dmr_1020351	0.6735
chr4	134642055	134642627	dmr_1020423	0.5385
chr4	134645148	134645472	dmr_1020428	0.6705
chr4	134743960	134744407	dmr_1020545	0.5215
chr4	134744555	134744717	dmr_1020546	0.7075
chr4	134745828	134745850	dmr_1020549	0.5975
chr4	134745863	134746186	dmr_1020550	0.6459999999999999
chr4	134799732	134800448	dmr_1020593	0.5555
chr4	134805285	134805474	dmr_1020603	0.643
chr4	134813408	134813789	dmr_1020616	0.6015
chr4	134889494	134889704	dmr_1020688	0.5165
chr4	134929308	134929596	dmr_1020714	0.608
chr4	134943657	134944410	dmr_1020723	0.6755
chr4	135213239	135213893	dmr_1020899	0.597
chr4	135267644	135267818	dmr_1020950	0.534
chr4	135429249	135429710	dmr_1021058	0.7315
chr4	135507673	135507899	dmr_1021116	0.565
chr4	135508237	135508390	dmr_1021117	0.5815
chr4	135567022	135567387	dmr_1021165	0.503
chr4	135617758	135618729	dmr_1021195	0.502
chr4	135853880	135854230	dmr_1021345	0.621
chr4	135854305	135854405	dmr_1021346	0.7215
chr4	135981466	135982229	dmr_1021421	0.5585
chr4	135987710	135988015	dmr_1021426	0.603
chr4	135988260	135988448	dmr_1021427	0.743
chr4	136147432	136147591	dmr_1021526	0.609
chr4	136200079	136200239	dmr_1021564	0.5920000000000001
chr4	136256658	136257274	dmr_1021600	0.5595
chr4	136281534	136281828	dmr_1021616	0.753
chr4	136367803	136368153	dmr_1021690	0.585
chr4	136373547	136374518	dmr_1021694	0.511
chr4	136468798	136469310	dmr_1021758	0.7035
chr4	136494365	136494450	dmr_1021776	0.6935
chr4	136545943	136546443	dmr_1021818	0.5675
chr4	136565555	136565727	dmr_1021848	0.51
chr4	136582655	136582923	dmr_1021873	0.575
chr4	136649351	136649939	dmr_1021931	0.6945
chr4	136698698	136699541	dmr_1021980	0.528
chr4	136714589	136714743	dmr_1021995	0.6295
chr4	136722519	136722601	dmr_1022003	0.5055
chr4	136741815	136743713	dmr_1022031	0.701
chr4	136749709	136750245	dmr_1022039	0.585
chr4	136750324	136751110	dmr_1022040	0.537
chr4	136786692	136787641	dmr_1022083	0.6729999999999999
chr4	136810508	136811006	dmr_1022111	0.6345
chr4	136834481	136834847	dmr_1022140	0.5585
chr4	136836897	136837374	dmr_1022141	0.6990000000000001
chr4	136911918	136912234	dmr_1022195	0.5795
chr4	137133484	137134338	dmr_1022370	0.6635
chr4	137136592	137136663	dmr_1022373	0.8315
chr4	137235403	137235719	dmr_1022442	0.716
chr4	137250416	137251365	dmr_1022456	0.5205
chr4	137253605	137254513	dmr_1022458	0.5155
chr4	137266205	137266213	dmr_1022470	0.8145
chr4	137276068	137276851	dmr_1022478	0.7170000000000001
chr4	137278332	137278448	dmr_1022479	0.6495
chr4	137278822	137279017	dmr_1022480	0.64
chr4	137279270	137279379	dmr_1022481	0.685
chr4	137289938	137289961	dmr_1022496	0.644
chr4	137293994	137294353	dmr_1022502	0.56
chr4	137294707	137294844	dmr_1022503	0.7055
chr4	137295023	137295254	dmr_1022504	0.8415
chr4	137297784	137297815	dmr_1022507	0.6659999999999999
chr4	137299458	137299477	dmr_1022511	0.772
chr4	137302663	137302826	dmr_1022517	0.5115
chr4	137303163	137303195	dmr_1022518	0.5835
chr4	137303494	137304577	dmr_1022519	0.563
chr4	137304631	137304691	dmr_1022520	0.742
chr4	137304696	137304729	dmr_1022521	0.67
chr4	137305523	137305757	dmr_1022524	0.515
chr4	137336357	137336664	dmr_1022557	0.5529999999999999
chr4	137520451	137520734	dmr_1022687	0.7355
chr4	137667093	137667141	dmr_1022799	0.6435
chr4	137673498	137673736	dmr_1022807	0.5155
chr4	137675374	137677241	dmr_1022810	0.7795
chr4	137677365	137677443	dmr_1022811	0.5535
chr4	137677489	137677756	dmr_1022812	0.501
chr4	137678805	137678983	dmr_1022814	0.5755
chr4	137680597	137681264	dmr_1022819	0.7315
chr4	137681538	137682085	dmr_1022820	0.805
chr4	137692072	137692388	dmr_1022836	0.6085
chr4	137696211	137696404	dmr_1022841	0.6005
chr4	137705439	137705577	dmr_1022852	0.6235
chr4	137722993	137724229	dmr_1022878	0.616
chr4	137800193	137800950	dmr_1022945	0.636
chr4	137814115	137814507	dmr_1022954	0.5095
chr4	137864661	137865230	dmr_1022993	0.631
chr4	137866228	137866726	dmr_1022995	0.767
chr4	137874270	137874723	dmr_1023007	0.698
chr4	137942570	137942994	dmr_1023083	0.6535
chr4	137960109	137961669	dmr_1023105	0.5670000000000001
chr4	137995460	137995965	dmr_1023126	0.6920000000000001
chr4	137998166	137998567	dmr_1023131	0.5545
chr4	138032149	138032432	dmr_1023180	0.5145
chr4	138049459	138049828	dmr_1023203	0.502
chr4	138064065	138064091	dmr_1023228	0.5589999999999999
chr4	138064379	138064556	dmr_1023229	0.5755
chr4	138084208	138084416	dmr_1023265	0.5529999999999999
chr4	138091944	138092122	dmr_1023274	0.613
chr4	138095604	138095815	dmr_1023283	0.501
chr4	138095976	138096080	dmr_1023284	0.502
chr4	138096087	138096097	dmr_1023285	0.625
chr4	138103215	138103794	dmr_1023299	0.5305
chr4	138131113	138131841	dmr_1023347	0.8140000000000001
chr4	138164590	138164688	dmr_1023395	0.622
chr4	138180945	138181015	dmr_1023418	0.732
chr4	138182916	138183129	dmr_1023423	0.6865
chr4	138183155	138183269	dmr_1023424	0.762
chr4	138183303	138183334	dmr_1023425	0.5085
chr4	138192490	138192933	dmr_1023437	0.757
chr4	138246457	138246771	dmr_1023491	0.539
chr4	138247512	138247904	dmr_1023493	0.6829999999999999
chr4	138251375	138251404	dmr_1023496	0.602
chr4	138271879	138272882	dmr_1023519	0.545
chr4	138307791	138307926	dmr_1023548	0.7665
chr4	138322991	138323028	dmr_1023568	0.5329999999999999
chr4	138330250	138330718	dmr_1023576	0.5755
chr4	138380285	138380419	dmr_1023613	0.5755
chr4	138398251	138398725	dmr_1023630	0.7165
chr4	138415907	138416170	dmr_1023642	0.6565
chr4	138418153	138418706	dmr_1023645	0.594
chr4	138457250	138457560	dmr_1023669	0.518
chr4	138460289	138460396	dmr_1023672	0.5715
chr4	138479574	138480085	dmr_1023689	0.6115
chr4	138493633	138493785	dmr_1023708	0.5285
chr4	138495794	138496253	dmr_1023711	0.7255
chr4	138507905	138508180	dmr_1023724	0.6385
chr4	138509248	138509381	dmr_1023727	0.5615
chr4	138530041	138530372	dmr_1023753	0.6679999999999999
chr4	138563080	138563314	dmr_1023794	0.523
chr4	138597971	138598371	dmr_1023832	0.7135
chr4	138601288	138601502	dmr_1023834	0.526
chr4	138638846	138639269	dmr_1023860	0.8170000000000001
chr4	138653200	138653329	dmr_1023871	0.6105
chr4	138680033	138680524	dmr_1023897	0.828
chr4	138685568	138686073	dmr_1023908	0.5345
chr4	138691370	138692424	dmr_1023916	0.772
chr4	138723133	138724311	dmr_1023957	0.7509999999999999
chr4	138724379	138725291	dmr_1023958	0.5475
chr4	138755685	138755809	dmr_1023996	0.5225
chr4	138788174	138788265	dmr_1024032	0.5435
chr4	138797114	138797596	dmr_1024044	0.551
chr4	138801438	138801819	dmr_1024051	0.6245
chr4	138841190	138841856	dmr_1024074	0.5379999999999999
chr4	138852072	138852399	dmr_1024081	0.5985
chr4	138858469	138859592	dmr_1024088	0.7635
chr4	138863738	138863810	dmr_1024094	0.556
chr4	138959004	138960231	dmr_1024195	0.6920000000000001
chr4	138972257	138973634	dmr_1024201	0.54
chr4	139033376	139034076	dmr_1024250	0.7155
chr4	139034097	139034323	dmr_1024251	0.5705
chr4	139048641	139048894	dmr_1024265	0.5305
chr4	139068185	139068708	dmr_1024287	0.581
chr4	139082687	139083515	dmr_1024300	0.636
chr4	139241843	139242303	dmr_1024454	0.6105
chr4	139242509	139242888	dmr_1024456	0.6465
chr4	139244141	139244365	dmr_1024459	0.5935
chr4	139284942	139285166	dmr_1024515	0.528
chr4	139289083	139289283	dmr_1024522	0.5355
chr4	139296030	139296045	dmr_1024533	0.591
chr4	139296082	139296229	dmr_1024534	0.623
chr4	139379697	139379845	dmr_1024593	0.5015
chr4	139470312	139470516	dmr_1024691	0.6409999999999999
chr4	139568449	139568903	dmr_1024768	0.555
chr4	139599232	139599430	dmr_1024806	0.5165
chr4	139841265	139841348	dmr_1024984	0.6435
chr4	139921382	139922214	dmr_1025039	0.5285
chr4	139926080	139926970	dmr_1025045	0.8025
chr4	139992111	139992181	dmr_1025092	0.6115
chr4	140003635	140005049	dmr_1025106	0.629
chr4	140039457	140039631	dmr_1025143	0.5955
chr4	140069197	140069700	dmr_1025177	0.768
chr4	140070056	140071565	dmr_1025178	0.5085
chr4	140076193	140077222	dmr_1025185	0.5329999999999999
chr4	140115621	140116876	dmr_1025232	0.5225
chr4	140140436	140140682	dmr_1025266	0.52
chr4	140186831	140187068	dmr_1025324	0.6525
chr4	140224585	140225967	dmr_1025369	0.5555
chr4	140256003	140256777	dmr_1025403	0.5915
chr4	140259808	140260016	dmr_1025409	0.726
chr4	140371461	140371547	dmr_1025526	0.62
chr4	140371590	140371727	dmr_1025527	0.6970000000000001
chr4	140412134	140412893	dmr_1025560	0.7175
chr4	140423738	140424181	dmr_1025576	0.6725
chr4	140447031	140447150	dmr_1025596	0.5495
chr4	140449057	140449397	dmr_1025598	0.7115
chr4	140480017	140480103	dmr_1025637	0.586
chr4	140504213	140505010	dmr_1025662	0.5025
chr4	140699313	140699526	dmr_1025829	0.5985
chr4	140724723	140725247	dmr_1025855	0.605
chr4	140960880	140960918	dmr_1026000	0.636
chr4	140963728	140964362	dmr_1026003	0.596
chr4	141011735	141013058	dmr_1026046	0.6255
chr4	141016160	141016590	dmr_1026050	0.6315
chr4	141024128	141024592	dmr_1026061	0.639
chr4	141048541	141049087	dmr_1026083	0.5595
chr4	141073530	141074262	dmr_1026109	0.769
chr4	141084850	141085010	dmr_1026119	0.5745
chr4	141088782	141089170	dmr_1026125	0.6955
chr4	141131334	141131401	dmr_1026163	0.6509999999999999
chr4	141151998	141152257	dmr_1026181	0.6509999999999999
chr4	141205419	141205812	dmr_1026239	0.7875
chr4	141267937	141268439	dmr_1026271	0.6725
chr4	141274487	141275056	dmr_1026280	0.5245
chr4	141446282	141446636	dmr_1026392	0.797
chr4	141461358	141461456	dmr_1026408	0.8490000000000001
chr4	141468771	141468778	dmr_1026419	0.706
chr4	141468793	141468979	dmr_1026420	0.6595
chr4	141468995	141469028	dmr_1026421	0.6990000000000001
chr4	141477468	141478242	dmr_1026430	0.6275
chr4	141497104	141497380	dmr_1026460	0.5715
chr4	141497546	141497716	dmr_1026461	0.6035
chr4	141502733	141502930	dmr_1026470	0.519
chr4	141558854	141558924	dmr_1026528	0.6975
chr4	141671227	141671892	dmr_1026620	0.536
chr4	141683476	141683606	dmr_1026628	0.546
chr4	141686572	141686841	dmr_1026632	0.5379999999999999
chr4	141705379	141705884	dmr_1026656	0.6409999999999999
chr4	141711197	141711297	dmr_1026664	0.515
chr4	141730214	141730829	dmr_1026682	0.6285
chr4	141766706	141766997	dmr_1026711	0.507
chr4	141779552	141779814	dmr_1026725	0.6275
chr4	141779832	141780116	dmr_1026726	0.8005
chr4	141780138	141780347	dmr_1026727	0.8005
chr4	141784671	141784911	dmr_1026731	0.7120000000000001
chr4	141794557	141794626	dmr_1026742	0.541
chr4	141863696	141863728	dmr_1026800	0.5305
chr4	141885496	141885882	dmr_1026829	0.7185
chr4	141886503	141886687	dmr_1026831	0.5870000000000001
chr4	141895632	141896366	dmr_1026843	0.647
chr4	141948971	141949886	dmr_1026890	0.655
chr4	141952097	141952306	dmr_1026893	0.7345
chr4	141952859	141952903	dmr_1026894	0.634
chr4	141958626	141959076	dmr_1026901	0.528
chr4	141959362	141960635	dmr_1026902	0.5845
chr4	142285343	142285569	dmr_1027205	0.5235
chr4	142301658	142302154	dmr_1027228	0.7759999999999999
chr4	142302281	142302556	dmr_1027229	0.6335
chr4	142390467	142391034	dmr_1027327	0.516
chr4	142410757	142411105	dmr_1027352	0.732
chr4	142439498	142440052	dmr_1027389	0.7435
chr4	142447543	142447982	dmr_1027402	0.6935
chr4	142475600	142475913	dmr_1027441	0.611
chr4	142539366	142539709	dmr_1027487	0.6729999999999999
chr4	142568523	142568823	dmr_1027509	0.5515
chr4	142571952	142572463	dmr_1027514	0.545
chr4	142625678	142625722	dmr_1027555	0.5265
chr4	142664961	142665288	dmr_1027592	0.579
chr4	142853865	142854456	dmr_1027733	0.7015
chr4	142882192	142882797	dmr_1027756	0.5615
chr4	142887711	142888383	dmr_1027760	0.6345
chr4	143126342	143127090	dmr_1027954	0.5795
chr4	143131920	143132858	dmr_1027963	0.603
chr4	143143586	143143779	dmr_1027976	0.5720000000000001
chr4	143236925	143237727	dmr_1028063	0.7895
chr4	143336834	143337480	dmr_1028131	0.638
chr4	144918588	144918786	dmr_1028259	0.7115
chr4	144977942	144978117	dmr_1028301	0.509
chr4	145013248	145013476	dmr_1028339	0.7205
chr4	145051666	145051927	dmr_1028380	0.6825
chr4	145074740	145075025	dmr_1028402	0.5405
chr4	145104702	145105136	dmr_1028434	0.6235
chr4	145147145	145147182	dmr_1028480	0.5045
chr4	145165413	145165463	dmr_1028505	0.5145
chr4	145181370	145181611	dmr_1028515	0.6805
chr4	145199963	145200498	dmr_1028529	0.529
chr4	145201503	145201660	dmr_1028531	0.7725
chr4	145201684	145201880	dmr_1028532	0.7440000000000001
chr4	145222064	145222247	dmr_1028548	0.5265
chr4	145320673	145320855	dmr_1028602	0.6609999999999999
chr4	147940099	147940410	dmr_1028783	0.52
chr4	148010682	148011110	dmr_1028842	0.563
chr4	148039692	148040079	dmr_1028868	0.5195
chr4	148040550	148042420	dmr_1028870	0.8015
chr4	148053254	148054083	dmr_1028881	0.7455
chr4	148054133	148054260	dmr_1028882	0.6729999999999999
chr4	148088301	148088517	dmr_1028913	0.743
chr4	148160861	148161450	dmr_1028958	0.7355
chr4	148214906	148215235	dmr_1029008	0.7070000000000001
chr4	148286736	148286915	dmr_1029092	0.6629999999999999
chr4	148297411	148298282	dmr_1029108	0.631
chr4	148314408	148314754	dmr_1029129	0.536
chr4	148360749	148360957	dmr_1029178	0.5635
chr4	148463147	148463337	dmr_1029259	0.5195
chr4	148508267	148508659	dmr_1029319	0.7755
chr4	148508665	148508693	dmr_1029320	0.6935
chr4	148603554	148604817	dmr_1029393	0.66
chr4	148607828	148608391	dmr_1029397	0.5745
chr4	148670738	148671774	dmr_1029442	0.7170000000000001
chr4	149060778	149060972	dmr_1029746	0.5579999999999999
chr4	149128393	149129336	dmr_1029801	0.636
chr4	149205597	149205895	dmr_1029870	0.512
chr4	149246379	149247525	dmr_1029922	0.629
chr4	149256444	149256885	dmr_1029937	0.6055
chr4	149277531	149277768	dmr_1029967	0.7265
chr4	149301640	149302011	dmr_1030004	0.556
chr4	149365772	149365842	dmr_1030076	0.5115
chr4	149381824	149381998	dmr_1030100	0.5885
chr4	149396656	149397537	dmr_1030122	0.5145
chr4	149400929	149401549	dmr_1030128	0.557
chr4	149402584	149403977	dmr_1030130	0.535
chr4	149409868	149410009	dmr_1030138	0.5085
chr4	149416088	149416121	dmr_1030144	0.5015
chr4	149538932	149538954	dmr_1030228	0.7065
chr4	149539096	149539858	dmr_1030229	0.5895
chr4	149555869	149556326	dmr_1030244	0.6695
chr4	149556582	149556845	dmr_1030245	0.6255
chr4	149561482	149561837	dmr_1030254	0.5355
chr4	149562249	149563608	dmr_1030256	0.5825
chr4	149569889	149570116	dmr_1030264	0.752
chr4	149570146	149570176	dmr_1030265	0.5295
chr4	149572261	149573076	dmr_1030268	0.5445
chr4	149577139	149577427	dmr_1030272	0.503
chr4	149577857	149578259	dmr_1030273	0.635
chr4	149578290	149578411	dmr_1030274	0.7125
chr4	149605600	149606417	dmr_1030306	0.6935
chr4	149607332	149607663	dmr_1030309	0.633
chr4	149611981	149612188	dmr_1030318	0.6685
chr4	149628728	149629061	dmr_1030342	0.5335
chr4	149648250	149648706	dmr_1030369	0.65
chr4	149648716	149648734	dmr_1030370	0.6725
chr4	149650343	149651009	dmr_1030374	0.6925
chr4	149651071	149651190	dmr_1030375	0.6985
chr4	149710714	149710955	dmr_1030408	0.6225
chr4	149732735	149733040	dmr_1030430	0.5865
chr4	149736303	149736853	dmr_1030437	0.5685
chr4	149759637	149759662	dmr_1030460	0.581
chr4	149796364	149797106	dmr_1030490	0.6765
chr4	149840789	149841221	dmr_1030522	0.586
chr4	149955673	149956254	dmr_1030641	0.512
chr4	149977305	149977484	dmr_1030665	0.774
chr4	149980044	149980699	dmr_1030670	0.59
chr4	149989308	149989521	dmr_1030678	0.8135
chr4	149989783	149990169	dmr_1030679	0.682
chr4	150230517	150231288	dmr_1030883	0.5455
chr4	150231924	150232203	dmr_1030885	0.636
chr4	150235101	150235617	dmr_1030888	0.532
chr4	150249607	150250031	dmr_1030909	0.6085
chr4	150257413	150258780	dmr_1030917	0.5455
chr4	150258794	150258807	dmr_1030918	0.5545
chr4	150339039	150339144	dmr_1030998	0.7255
chr4	150339445	150339551	dmr_1030999	0.628
chr4	150371182	150372759	dmr_1031037	0.501
chr4	150373233	150373275	dmr_1031038	0.6920000000000001
chr4	150396219	150396291	dmr_1031069	0.5685
chr4	150476195	150476535	dmr_1031179	0.618
chr4	150488581	150488600	dmr_1031197	0.721
chr4	150504898	150505115	dmr_1031217	0.5615
chr4	150517448	150518104	dmr_1031235	0.5905
chr4	150552708	150553311	dmr_1031284	0.652
chr4	150566956	150567042	dmr_1031301	0.6595
chr4	150568758	150568962	dmr_1031305	0.743
chr4	150581777	150582537	dmr_1031320	0.64
chr4	150583109	150583189	dmr_1031321	0.5975
chr4	150615616	150615898	dmr_1031366	0.5215
chr4	150655871	150655927	dmr_1031403	0.662
chr4	150750962	150751201	dmr_1031468	0.7559999999999999
chr4	150817697	150817759	dmr_1031513	0.7865
chr4	150915181	150915428	dmr_1031596	0.6365
chr4	150937411	150937609	dmr_1031613	0.7745
chr4	150937730	150937743	dmr_1031614	0.7170000000000001
chr4	150937848	150938480	dmr_1031615	0.5825
chr4	150943939	150944994	dmr_1031618	0.7385
chr4	150977654	150978116	dmr_1031642	0.762
chr4	150987291	150987621	dmr_1031648	0.6725
chr4	151041203	151041969	dmr_1031676	0.713
chr4	151043690	151043872	dmr_1031678	0.5495
chr4	151051421	151051587	dmr_1031684	0.6415
chr4	151067326	151067418	dmr_1031701	0.6785
chr4	151069827	151069983	dmr_1031707	0.5785
chr4	151089353	151089977	dmr_1031736	0.565
chr4	151096799	151097409	dmr_1031747	0.6225
chr4	151102950	151103398	dmr_1031758	0.579
chr4	151140487	151140709	dmr_1031795	0.6185
chr4	151150721	151151433	dmr_1031804	0.6679999999999999
chr4	151178563	151179358	dmr_1031825	0.5145
chr4	151200419	151201608	dmr_1031840	0.7205
chr4	151224149	151224740	dmr_1031857	0.7115
chr4	151245367	151245675	dmr_1031873	0.638
chr4	151274971	151275853	dmr_1031895	0.6795
chr4	151306635	151307223	dmr_1031924	0.5455
chr4	151339118	151340071	dmr_1031952	0.5405
chr4	151385849	151387024	dmr_1031995	0.6345
chr4	151411434	151411733	dmr_1032010	0.672
chr4	151412154	151412313	dmr_1032011	0.6925
chr4	151438311	151439501	dmr_1032023	0.593
chr4	151506744	151506981	dmr_1032091	0.8740000000000001
chr4	151575969	151577052	dmr_1032152	0.7375
chr4	151592927	151592967	dmr_1032164	0.573
chr4	151592969	151593552	dmr_1032165	0.6435
chr4	151601241	151601700	dmr_1032171	0.7505
chr4	151638380	151638385	dmr_1032208	0.643
chr4	151666674	151667137	dmr_1032236	0.504
chr4	151691952	151692112	dmr_1032262	0.531
chr4	151730033	151730283	dmr_1032299	0.6
chr4	151732287	151732434	dmr_1032301	0.5605
chr4	151774193	151774600	dmr_1032341	0.5379999999999999
chr4	151812359	151812446	dmr_1032381	0.7155
chr4	152000816	152001181	dmr_1032553	0.6225
chr4	152011091	152011207	dmr_1032558	0.5345
chr4	152022551	152022952	dmr_1032568	0.813
chr4	152062752	152063172	dmr_1032599	0.5525
chr4	152088516	152089814	dmr_1032615	0.5175
chr4	152092918	152093138	dmr_1032618	0.6095
chr4	152099771	152102022	dmr_1032627	0.6970000000000001
chr4	152107333	152108589	dmr_1032636	0.55
chr4	152125180	152125292	dmr_1032661	0.684
chr4	152141671	152141700	dmr_1032673	0.6455
chr4	152193486	152193846	dmr_1032725	0.5465
chr4	152226000	152226513	dmr_1032773	0.5539999999999999
chr4	152226563	152227174	dmr_1032774	0.7445
chr4	152227182	152227919	dmr_1032775	0.669
chr4	152243585	152243815	dmr_1032800	0.6809999999999999
chr4	152244533	152245414	dmr_1032802	0.669
chr4	152246702	152246967	dmr_1032804	0.649
chr4	152278792	152279446	dmr_1032853	0.589
chr4	152279461	152279951	dmr_1032854	0.5105
chr4	152312735	152313008	dmr_1032886	0.6345
chr4	152316219	152316475	dmr_1032889	0.562
chr4	152337254	152338244	dmr_1032909	0.598
chr4	152345894	152345966	dmr_1032918	0.5920000000000001
chr4	152347107	152347212	dmr_1032920	0.7090000000000001
chr4	152348922	152349157	dmr_1032923	0.6085
chr4	152350799	152351059	dmr_1032925	0.731
chr4	152351502	152352018	dmr_1032926	0.8015
chr4	152391207	152391336	dmr_1032970	0.6965
chr4	152428366	152429085	dmr_1033019	0.626
chr4	152448178	152448709	dmr_1033044	0.5795
chr4	152452735	152453772	dmr_1033050	0.655
chr4	152462758	152462832	dmr_1033062	0.6525
chr4	152462890	152462997	dmr_1033063	0.5429999999999999
chr4	152480503	152480766	dmr_1033082	0.8105
chr4	152491499	152491971	dmr_1033093	0.56
chr4	152548182	152548880	dmr_1033155	0.522
chr4	152549513	152549767	dmr_1033157	0.6575
chr4	152549775	152549841	dmr_1033158	0.7335
chr4	152585490	152585930	dmr_1033193	0.5015
chr4	152586557	152586810	dmr_1033195	0.687
chr4	152614658	152615051	dmr_1033216	0.7575
chr4	152615387	152615449	dmr_1033217	0.7385
chr4	152617663	152617746	dmr_1033220	0.5865
chr4	152622148	152623046	dmr_1033225	0.662
chr4	152648548	152648824	dmr_1033246	0.619
chr4	152815832	152816455	dmr_1033366	0.532
chr4	152832965	152833599	dmr_1033380	0.7170000000000001
chr4	152833719	152834887	dmr_1033381	0.6609999999999999
chr4	152900118	152900245	dmr_1033432	0.6325
chr4	153018107	153018317	dmr_1033522	0.7275
chr4	153168636	153168861	dmr_1033617	0.5135
chr4	153328202	153328519	dmr_1033763	0.684
chr4	153378153	153378172	dmr_1033812	0.7440000000000001
chr4	153398625	153399462	dmr_1033835	0.5045
chr4	153417680	153418187	dmr_1033857	0.665
chr4	153424093	153424466	dmr_1033865	0.6195
chr4	153424500	153424669	dmr_1033866	0.624
chr4	153425411	153426517	dmr_1033868	0.5085
chr4	153426541	153426573	dmr_1033869	0.5035
chr4	153436006	153436065	dmr_1033883	0.7385
chr4	153436376	153436398	dmr_1033884	0.524
chr4	153438881	153439841	dmr_1033889	0.618
chr4	153440237	153440702	dmr_1033890	0.516
chr4	153446093	153446230	dmr_1033896	0.529
chr4	153459603	153459797	dmr_1033918	0.6145
chr4	153459847	153460641	dmr_1033919	0.63
chr4	153478729	153479567	dmr_1033944	0.648
chr4	153479897	153480267	dmr_1033945	0.5795
chr4	153480607	153481001	dmr_1033946	0.6815
chr4	153483326	153483922	dmr_1033947	0.629
chr4	153547718	153548400	dmr_1033995	0.5285
chr4	153557998	153558654	dmr_1034006	0.7165
chr4	153752850	153753488	dmr_1034139	0.6365
chr4	153917650	153918255	dmr_1034276	0.5529999999999999
chr4	153980689	153981220	dmr_1034332	0.768
chr4	154024010	154024714	dmr_1034366	0.595
chr4	154024803	154025385	dmr_1034367	0.642
chr4	154025643	154025871	dmr_1034369	0.7170000000000001
chr4	154026312	154026354	dmr_1034370	0.5185
chr4	154064626	154065277	dmr_1034407	0.6035
chr4	154081180	154081425	dmr_1034415	0.6035
chr4	154086513	154086519	dmr_1034419	0.586
chr4	154086578	154086871	dmr_1034420	0.5235
chr4	154364851	154364915	dmr_1034600	0.6205
chr4	154401458	154401742	dmr_1034617	0.7305
chr4	154402087	154402280	dmr_1034618	0.7085
chr4	154425313	154425936	dmr_1034639	0.5635
chr4	154438491	154438589	dmr_1034647	0.6235
chr4	154438603	154438669	dmr_1034648	0.6195
chr4	154438803	154439849	dmr_1034649	0.634
chr4	154504881	154504896	dmr_1034688	0.512
chr4	154729179	154729333	dmr_1034823	0.6675
chr4	154956685	154957867	dmr_1034951	0.7345
chr4	155005358	155005495	dmr_1034999	0.6629999999999999
chr4	155014959	155015549	dmr_1035015	0.5715
chr4	155052246	155052332	dmr_1035058	0.528
chr4	155053942	155054083	dmr_1035060	0.5025
chr4	155054359	155054557	dmr_1035061	0.6155
chr4	155078971	155079130	dmr_1035082	0.5175
chr4	155129591	155129728	dmr_1035127	0.603
chr4	155129915	155130601	dmr_1035128	0.507
chr4	155171212	155171502	dmr_1035177	0.5155
chr4	155172209	155172282	dmr_1035179	0.614
chr4	155172554	155173286	dmr_1035180	0.5115
chr4	155190363	155190579	dmr_1035202	0.759
chr4	155197159	155197174	dmr_1035217	0.5820000000000001
chr4	155233821	155234169	dmr_1035251	0.6990000000000001
chr4	155235817	155235855	dmr_1035253	0.7385
chr4	155246334	155247333	dmr_1035265	0.6509999999999999
chr4	155281474	155282028	dmr_1035304	0.6425
chr4	155295775	155296006	dmr_1035329	0.763
chr4	155296636	155296672	dmr_1035330	0.5295
chr4	155299069	155299569	dmr_1035334	0.5225
chr4	155304775	155305433	dmr_1035343	0.56
chr4	155305903	155307335	dmr_1035344	0.757
chr4	155311064	155311105	dmr_1035351	0.6445
chr4	155311119	155311174	dmr_1035352	0.7090000000000001
chr4	155328205	155328299	dmr_1035373	0.619
chr4	155330053	155330520	dmr_1035379	0.5605
chr4	155343491	155343745	dmr_1035399	0.6275
chr4	155345999	155346219	dmr_1035401	0.5555
chr4	155382994	155383107	dmr_1035424	0.5465
chr4	155395401	155395970	dmr_1035442	0.594
chr4	155505389	155505680	dmr_1035523	0.5660000000000001
chr4	155549429	155549437	dmr_1035586	0.772
chr4	155557426	155557556	dmr_1035598	0.536
chr4	155618435	155618560	dmr_1035651	0.608
chr4	155737849	155738812	dmr_1035737	0.6835
chr4	155740043	155740067	dmr_1035740	0.556
chr4	155774993	155775023	dmr_1035765	0.7020000000000001
chr4	155783359	155783568	dmr_1035774	0.6265
chr4	155894991	155895257	dmr_1035840	0.594
chr4	155946625	155946750	dmr_1035861	0.5235
chr4	155961854	155962052	dmr_1035872	0.637
chr4	156013623	156014163	dmr_1035896	0.6755
chr4	156202519	156202828	dmr_1036011	0.526
chr4	156228785	156229226	dmr_1036025	0.7155
chr5	3151270	3152004	dmr_1036069	0.7565
chr5	3480522	3481114	dmr_1036232	0.5985
chr5	3486590	3486883	dmr_1036235	0.532
chr5	3503162	3503604	dmr_1036252	0.6485
chr5	3503972	3504208	dmr_1036254	0.5005
chr5	3516533	3517084	dmr_1036264	0.58
chr5	3521706	3522088	dmr_1036269	0.614
chr5	3586097	3586179	dmr_1036313	0.648
chr5	3700590	3700670	dmr_1036387	0.5215
chr5	3880441	3880505	dmr_1036491	0.5225
chr5	3941058	3941314	dmr_1036518	0.7305
chr5	4078967	4079098	dmr_1036625	0.733
chr5	4171825	4172466	dmr_1036686	0.526
chr5	4221998	4222641	dmr_1036709	0.6465
chr5	4234655	4234897	dmr_1036719	0.752
chr5	4246866	4247531	dmr_1036730	0.622
chr5	4249333	4249672	dmr_1036733	0.545
chr5	4314355	4314782	dmr_1036764	0.602
chr5	4323246	4323688	dmr_1036768	0.5379999999999999
chr5	4335530	4336091	dmr_1036780	0.5115
chr5	4350150	4350253	dmr_1036787	0.7
chr5	4390686	4391056	dmr_1036804	0.6415
chr5	4530365	4530846	dmr_1036871	0.502
chr5	4577183	4577742	dmr_1036899	0.5365
chr5	4578922	4579045	dmr_1036901	0.8140000000000001
chr5	4649464	4650086	dmr_1036940	0.525
chr5	4860569	4860619	dmr_1037076	0.7675
chr5	4910573	4911162	dmr_1037116	0.6295
chr5	4916593	4917043	dmr_1037121	0.524
chr5	4917072	4917291	dmr_1037122	0.7440000000000001
chr5	4917394	4917880	dmr_1037123	0.804
chr5	4917919	4918426	dmr_1037124	0.7425
chr5	4931825	4932392	dmr_1037140	0.522
chr5	4956136	4956364	dmr_1037159	0.6345
chr5	4959316	4959537	dmr_1037162	0.667
chr5	4963763	4963864	dmr_1037168	0.6890000000000001
chr5	4970698	4971030	dmr_1037173	0.6775
chr5	4973733	4973995	dmr_1037177	0.6055
chr5	4979736	4979795	dmr_1037184	0.8079999999999999
chr5	4989753	4990432	dmr_1037191	0.8165
chr5	4991137	4991293	dmr_1037192	0.8135
chr5	4992475	4993453	dmr_1037195	0.8485
chr5	4993758	4993806	dmr_1037196	0.523
chr5	4994937	4995043	dmr_1037199	0.522
chr5	5005917	5006114	dmr_1037211	0.816
chr5	5012694	5012855	dmr_1037216	0.718
chr5	5013126	5013197	dmr_1037217	0.7859999999999999
chr5	5018515	5018548	dmr_1037224	0.539
chr5	5019487	5019816	dmr_1037226	0.657
chr5	5030607	5030631	dmr_1037239	0.614
chr5	5096402	5096467	dmr_1037289	0.7565
chr5	5109686	5109840	dmr_1037305	0.6365
chr5	5112184	5112562	dmr_1037307	0.7395
chr5	5132979	5133137	dmr_1037322	0.574
chr5	5141183	5141255	dmr_1037332	0.5589999999999999
chr5	5155590	5155647	dmr_1037344	0.9075
chr5	5160043	5160713	dmr_1037350	0.5945
chr5	5164421	5164749	dmr_1037354	0.6609999999999999
chr5	5227145	5227517	dmr_1037405	0.5875
chr5	5239850	5239995	dmr_1037413	0.59
chr5	5240148	5240598	dmr_1037414	0.6285
chr5	5241234	5241541	dmr_1037416	0.755
chr5	5254153	5254664	dmr_1037429	0.7705
chr5	5254953	5255000	dmr_1037430	0.7170000000000001
chr5	5262981	5263283	dmr_1037441	0.8735
chr5	5263673	5264356	dmr_1037442	0.7065
chr5	5401857	5402253	dmr_1037531	0.591
chr5	5511088	5511468	dmr_1037588	0.6425
chr5	5648890	5649472	dmr_1037651	0.58
chr5	5711235	5711588	dmr_1037679	0.6885
chr5	5756717	5756914	dmr_1037705	0.532
chr5	5811449	5811500	dmr_1037724	0.552
chr5	5873484	5873876	dmr_1037755	0.6805
chr5	6044931	6045141	dmr_1037835	0.5185
chr5	6101528	6101737	dmr_1037854	0.5045
chr5	6172076	6172345	dmr_1037881	0.545
chr5	6179567	6179589	dmr_1037886	0.667
chr5	6305447	6305464	dmr_1037922	0.835
chr5	6344716	6344800	dmr_1037934	0.6275
chr5	6345079	6345107	dmr_1037935	0.745
chr5	6356594	6356831	dmr_1037945	0.569
chr5	6553999	6554545	dmr_1038002	0.6115
chr5	6772114	6772657	dmr_1038067	0.66
chr5	6871460	6872449	dmr_1038112	0.752
chr5	7102517	7103174	dmr_1038202	0.8909999999999999
chr5	7124347	7124710	dmr_1038212	0.625
chr5	7139790	7140254	dmr_1038217	0.6755
chr5	7141758	7141826	dmr_1038220	0.604
chr5	7142121	7142193	dmr_1038221	0.5475
chr5	7172825	7172986	dmr_1038235	0.7020000000000001
chr5	7176451	7176591	dmr_1038237	0.524
chr5	7287879	7288175	dmr_1038276	0.523
chr5	7343189	7343538	dmr_1038303	0.6055
chr5	7594817	7594882	dmr_1038361	0.792
chr5	7833790	7833962	dmr_1038431	0.73
chr5	7917526	7918457	dmr_1038463	0.8585
chr5	7995010	7995200	dmr_1038507	0.595
chr5	7999278	7999369	dmr_1038512	0.6005
chr5	8000604	8001074	dmr_1038515	0.7815
chr5	8071225	8071429	dmr_1038552	0.703
chr5	8071506	8071565	dmr_1038553	0.655
chr5	8071718	8071819	dmr_1038554	0.6815
chr5	8074214	8074413	dmr_1038558	0.5255
chr5	8094805	8095143	dmr_1038578	0.7465
chr5	8111634	8111788	dmr_1038588	0.8465
chr5	8116420	8117031	dmr_1038592	0.5125
chr5	8144065	8144282	dmr_1038618	0.552
chr5	8144746	8144795	dmr_1038619	0.6415
chr5	8152011	8152440	dmr_1038627	0.763
chr5	8167243	8167545	dmr_1038643	0.5015
chr5	8227542	8227897	dmr_1038691	0.534
chr5	8290046	8290571	dmr_1038742	0.5595
chr5	8305945	8306027	dmr_1038760	0.602
chr5	8310740	8311548	dmr_1038765	0.622
chr5	8312204	8312894	dmr_1038767	0.564
chr5	8313725	8313901	dmr_1038769	0.535
chr5	8315005	8315339	dmr_1038772	0.5465
chr5	8490948	8491425	dmr_1038876	0.584
chr5	8623522	8623661	dmr_1038940	0.6135
chr5	9015426	9015684	dmr_1039075	0.9385
chr5	9059130	9059437	dmr_1039100	0.517
chr5	9068828	9069016	dmr_1039105	0.6205
chr5	9104129	9104518	dmr_1039131	0.862
chr5	9104640	9104767	dmr_1039132	0.627
chr5	9111869	9111885	dmr_1039137	0.7685
chr5	9112484	9112830	dmr_1039138	0.7375
chr5	9118660	9118756	dmr_1039145	0.6215
chr5	9128656	9128912	dmr_1039150	0.6745
chr5	9149325	9150047	dmr_1039163	0.6605
chr5	9162376	9162381	dmr_1039172	0.695
chr5	9169982	9170024	dmr_1039181	0.737
chr5	9281037	9281260	dmr_1039238	0.5775
chr5	9373239	9373782	dmr_1039312	0.623
chr5	9377898	9378016	dmr_1039315	0.6695
chr5	9482779	9483049	dmr_1039393	0.691
chr5	9483379	9483707	dmr_1039394	0.5605
chr5	9494556	9494624	dmr_1039404	0.6779999999999999
chr5	9495536	9495794	dmr_1039406	0.8059999999999999
chr5	9516124	9516161	dmr_1039422	0.5489999999999999
chr5	9525579	9525892	dmr_1039430	0.7959999999999999
chr5	9539874	9539893	dmr_1039447	0.7045
chr5	9541640	9541666	dmr_1039450	0.701
chr5	9568769	9569001	dmr_1039469	0.765
chr5	9571010	9571081	dmr_1039472	0.8340000000000001
chr5	9571137	9571218	dmr_1039473	0.674
chr5	9572153	9572386	dmr_1039475	0.6659999999999999
chr5	9572407	9572478	dmr_1039476	0.6945
chr5	9573449	9573987	dmr_1039478	0.5025
chr5	9579289	9580140	dmr_1039485	0.8045
chr5	9585944	9586267	dmr_1039494	0.8505
chr5	9624307	9624626	dmr_1039521	0.5625
chr5	9625244	9625277	dmr_1039522	0.742
chr5	9627482	9627758	dmr_1039525	0.757
chr5	9638419	9638514	dmr_1039536	0.622
chr5	9638598	9638647	dmr_1039537	0.8540000000000001
chr5	9647235	9647296	dmr_1039546	0.8190000000000001
chr5	9661779	9662072	dmr_1039559	0.6595
chr5	9662323	9662479	dmr_1039560	0.657
chr5	9663446	9663673	dmr_1039562	0.746
chr5	9666670	9666743	dmr_1039564	0.87
chr5	9669454	9669671	dmr_1039568	0.552
chr5	9682581	9683617	dmr_1039576	0.7120000000000001
chr5	9685968	9686304	dmr_1039580	0.6355
chr5	9690549	9690697	dmr_1039584	0.716
chr5	9704723	9705665	dmr_1039597	0.674
chr5	9706127	9706141	dmr_1039598	0.8015
chr5	9722336	9722735	dmr_1039614	0.6940000000000001
chr5	9724422	9724662	dmr_1039617	0.698
chr5	9748312	9748548	dmr_1039630	0.929
chr5	9749461	9749623	dmr_1039631	0.5695
chr5	9753968	9754128	dmr_1039634	0.6745
chr5	9757646	9757908	dmr_1039639	0.7315
chr5	9865778	9865853	dmr_1039668	0.5515
chr5	9905758	9905786	dmr_1039684	0.544
chr5	9912164	9912517	dmr_1039687	0.828
chr5	9913159	9913340	dmr_1039688	0.5855
chr5	10388940	10389106	dmr_1039818	0.6195
chr5	10562324	10562607	dmr_1039883	0.865
chr5	10685512	10685847	dmr_1039938	0.8
chr5	10690643	10690770	dmr_1039942	0.674
chr5	10692089	10692221	dmr_1039946	0.6985
chr5	10692521	10692579	dmr_1039947	0.654
chr5	10735689	10736078	dmr_1039960	0.8065
chr5	10862100	10862104	dmr_1039994	0.7555
chr5	11657004	11657209	dmr_1040044	0.7585
chr5	12175947	12176307	dmr_1040146	0.615
chr5	12182281	12182429	dmr_1040151	0.7959999999999999
chr5	12182458	12182466	dmr_1040152	0.633
chr5	12383076	12383209	dmr_1040225	0.732
chr5	12503342	12503519	dmr_1040283	0.6475
chr5	12507382	12507986	dmr_1040287	0.6305
chr5	12630946	12631278	dmr_1040331	0.738
chr5	12715028	12715437	dmr_1040363	0.762
chr5	12809589	12810006	dmr_1040391	0.504
chr5	13022321	13022501	dmr_1040454	0.75
chr5	13157943	13158170	dmr_1040493	0.534
chr5	13182340	13182487	dmr_1040502	0.8515
chr5	13263077	13263329	dmr_1040537	0.8075
chr5	13271258	13271729	dmr_1040543	0.607
chr5	13282148	13282414	dmr_1040552	0.7085
chr5	13319564	13320154	dmr_1040567	0.5555
chr5	13345169	13345229	dmr_1040581	0.815
chr5	13373495	13374052	dmr_1040600	0.6709999999999999
chr5	13384327	13384936	dmr_1040610	0.752
chr5	13400140	13400841	dmr_1040620	0.608
chr5	13402498	13403225	dmr_1040622	0.6505
chr5	13421148	13421258	dmr_1040638	0.594
chr5	13421642	13421757	dmr_1040639	0.87
chr5	13422044	13422335	dmr_1040640	0.5315
chr5	13461585	13461701	dmr_1040665	0.5125
chr5	13469943	13470219	dmr_1040670	0.7945
chr5	13471616	13471822	dmr_1040673	0.5645
chr5	13477848	13478052	dmr_1040680	0.7545
chr5	13496118	13496718	dmr_1040689	0.6990000000000001
chr5	13552196	13552363	dmr_1040720	0.792
chr5	13611283	13611496	dmr_1040744	0.6609999999999999
chr5	13653832	13654130	dmr_1040763	0.7135
chr5	13659381	13659566	dmr_1040768	0.5865
chr5	13660987	13661463	dmr_1040769	0.503
chr5	13667728	13668068	dmr_1040773	0.8885
chr5	13684098	13684613	dmr_1040782	0.6920000000000001
chr5	13912150	13912189	dmr_1040844	0.5085
chr5	13915339	13916042	dmr_1040849	0.6759999999999999
chr5	14092286	14093120	dmr_1040986	0.5765
chr5	14096597	14096838	dmr_1040990	0.5375
chr5	14111406	14111677	dmr_1040997	0.6345
chr5	14122345	14122985	dmr_1041009	0.523
chr5	14171336	14171453	dmr_1041050	0.6725
chr5	14210081	14210376	dmr_1041070	0.6885
chr5	14218696	14218701	dmr_1041080	0.8885
chr5	14267107	14267346	dmr_1041118	0.6775
chr5	14267641	14267698	dmr_1041119	0.7155
chr5	14311538	14311982	dmr_1041135	0.7975
chr5	14319300	14320615	dmr_1041138	0.6705
chr5	14322250	14322511	dmr_1041140	0.609
chr5	14328040	14328081	dmr_1041145	0.6455
chr5	14365640	14365693	dmr_1041162	0.6125
chr5	14391842	14391917	dmr_1041175	0.7170000000000001
chr5	14392382	14392601	dmr_1041176	0.5035
chr5	14411407	14411467	dmr_1041178	0.8425
chr5	14527654	14527757	dmr_1041232	0.8335
chr5	14528441	14528521	dmr_1041234	0.5355
chr5	14557911	14558151	dmr_1041253	0.7585
chr5	14585633	14585833	dmr_1041282	0.6745
chr5	14596612	14596903	dmr_1041292	0.7065
chr5	14621216	14621824	dmr_1041309	0.5105
chr5	14644991	14645296	dmr_1041324	0.562
chr5	14662543	14662616	dmr_1041340	0.8285
chr5	14693051	14693274	dmr_1041367	0.55
chr5	14700721	14700863	dmr_1041375	0.5529999999999999
chr5	14722976	14723092	dmr_1041393	0.6615
chr5	14749210	14749261	dmr_1041408	0.585
chr5	14794621	14794711	dmr_1041435	0.5005
chr5	14807312	14807427	dmr_1041446	0.6915
chr5	14834545	14834657	dmr_1041469	0.654
chr5	14891919	14892033	dmr_1041490	0.598
chr5	15507407	15507467	dmr_1041524	0.6245
chr5	15738570	15738937	dmr_1041582	0.66
chr5	15758855	15759036	dmr_1041594	0.65
chr5	15776101	15776835	dmr_1041613	0.6435
chr5	15831869	15832316	dmr_1041647	0.665
chr5	15850248	15850855	dmr_1041669	0.7525
chr5	15915174	15915472	dmr_1041711	0.8225
chr5	15933020	15934063	dmr_1041722	0.5695
chr5	15935558	15936588	dmr_1041723	0.684
chr5	15936846	15937034	dmr_1041724	0.5455
chr5	15938025	15938095	dmr_1041726	0.5665
chr5	15939041	15939144	dmr_1041728	0.5025
chr5	15940889	15940992	dmr_1041732	0.61
chr5	15941259	15941606	dmr_1041733	0.7135
chr5	15960367	15960733	dmr_1041753	0.7575
chr5	15968595	15968640	dmr_1041767	0.7195
chr5	15999378	15999431	dmr_1041802	0.54
chr5	16001267	16001275	dmr_1041804	0.757
chr5	16005512	16005691	dmr_1041810	0.5325
chr5	16056653	16056975	dmr_1041866	0.773
chr5	16092450	16093562	dmr_1041896	0.551
chr5	16113834	16113964	dmr_1041923	0.812
chr5	16121230	16121668	dmr_1041932	0.557
chr5	16133935	16134380	dmr_1041948	0.752
chr5	16135962	16136321	dmr_1041951	0.8205
chr5	16183143	16183495	dmr_1041990	0.591
chr5	16188027	16188253	dmr_1041997	0.5805
chr5	16189158	16189176	dmr_1041999	0.624
chr5	16189983	16190148	dmr_1042001	0.5125
chr5	16223016	16223437	dmr_1042036	0.631
chr5	16224935	16225265	dmr_1042038	0.5165
chr5	16225625	16225962	dmr_1042039	0.7995
chr5	16226144	16226185	dmr_1042040	0.6775
chr5	16231553	16231764	dmr_1042044	0.5685
chr5	16265392	16265879	dmr_1042080	0.5925
chr5	16297429	16298172	dmr_1042111	0.61
chr5	16306787	16307000	dmr_1042123	0.772
chr5	16311403	16311557	dmr_1042132	0.5885
chr5	16314084	16314591	dmr_1042135	0.575
chr5	16330309	16330617	dmr_1042150	0.5605
chr5	16356132	16356174	dmr_1042162	0.7425
chr5	16363111	16363383	dmr_1042169	0.82
chr5	16363634	16363721	dmr_1042170	0.722
chr5	16371757	16371958	dmr_1042177	0.6535
chr5	16396683	16396881	dmr_1042188	0.6665
chr5	16397144	16397312	dmr_1042189	0.6795
chr5	16417193	16417236	dmr_1042200	0.662
chr5	16421140	16421464	dmr_1042206	0.924
chr5	16506898	16507164	dmr_1042238	0.7490000000000001
chr5	16552638	16552967	dmr_1042257	0.56
chr5	16560312	16560558	dmr_1042265	0.8925
chr5	16675896	16676435	dmr_1042330	0.5915
chr5	16725799	16726211	dmr_1042351	0.5365
chr5	16792082	16792293	dmr_1042368	0.7585
chr5	16794806	16795183	dmr_1042370	0.8545
chr5	16810875	16810972	dmr_1042377	0.6475
chr5	16834782	16834971	dmr_1042393	0.8905
chr5	16967361	16968146	dmr_1042431	0.626
chr5	17007004	17007214	dmr_1042454	0.825
chr5	17112378	17112436	dmr_1042485	0.65
chr5	17156429	17156507	dmr_1042508	0.836
chr5	17164754	17165145	dmr_1042516	0.5115
chr5	17176842	17177119	dmr_1042519	0.7385
chr5	17390002	17390856	dmr_1042592	0.6785
chr5	17419680	17419861	dmr_1042603	0.5325
chr5	17517641	17517883	dmr_1042648	0.8005
chr5	17724221	17724568	dmr_1042816	0.7225
chr5	18018660	18018898	dmr_1042949	0.7345
chr5	18035807	18036571	dmr_1042960	0.583
chr5	18049197	18049574	dmr_1042971	0.8540000000000001
chr5	18085588	18085665	dmr_1042985	0.735
chr5	18086751	18087232	dmr_1042987	0.585
chr5	18087931	18088742	dmr_1042988	0.5415
chr5	18143726	18143813	dmr_1043019	0.57
chr5	18229007	18229226	dmr_1043071	0.7675
chr5	18281834	18282451	dmr_1043104	0.545
chr5	18284743	18285137	dmr_1043108	0.597
chr5	18305462	18305581	dmr_1043128	0.7055
chr5	18308409	18308576	dmr_1043131	0.5815
chr5	18330712	18330889	dmr_1043159	0.6495
chr5	18330949	18330952	dmr_1043160	0.5615
chr5	18339134	18339607	dmr_1043171	0.5529999999999999
chr5	18342934	18343007	dmr_1043176	0.6905
chr5	18355889	18357165	dmr_1043190	0.5715
chr5	18358827	18358830	dmr_1043192	0.8415
chr5	18360869	18361123	dmr_1043193	0.63
chr5	18436345	18436670	dmr_1043236	0.5975
chr5	18489842	18490060	dmr_1043268	0.5545
chr5	18490403	18490528	dmr_1043269	0.797
chr5	18694650	18694832	dmr_1043329	0.616
chr5	18822689	18822792	dmr_1043367	0.6905
chr5	19546184	19546738	dmr_1043684	0.7875
chr5	19547025	19547097	dmr_1043685	0.7405
chr5	19552012	19552154	dmr_1043691	0.598
chr5	19553106	19553557	dmr_1043693	0.6685
chr5	19560409	19560658	dmr_1043699	0.625
chr5	19610317	19610464	dmr_1043724	0.851
chr5	19663885	19664313	dmr_1043755	0.6915
chr5	19669949	19670128	dmr_1043760	0.6345
chr5	19744603	19744876	dmr_1043804	0.523
chr5	19745169	19745416	dmr_1043805	0.835
chr5	19745867	19746246	dmr_1043806	0.7859999999999999
chr5	19747325	19747418	dmr_1043808	0.7205
chr5	19779582	19779734	dmr_1043829	0.7375
chr5	19801223	19801535	dmr_1043842	0.6105
chr5	19827002	19827344	dmr_1043864	0.6755
chr5	19870088	19870830	dmr_1043888	0.8875
chr5	19907390	19907543	dmr_1043911	0.635
chr5	19909799	19910320	dmr_1043912	0.636
chr5	19932054	19932442	dmr_1043940	0.696
chr5	19982191	19982824	dmr_1043979	0.735
chr5	19999448	19999962	dmr_1043993	0.7995
chr5	20002044	20002120	dmr_1043996	0.636
chr5	20024077	20024248	dmr_1044021	0.627
chr5	20079062	20079207	dmr_1044073	0.853
chr5	20087165	20087541	dmr_1044083	0.701
chr5	20105211	20105548	dmr_1044102	0.7435
chr5	20112721	20112846	dmr_1044110	0.7975
chr5	20140554	20140810	dmr_1044129	0.7340000000000001
chr5	20153338	20153878	dmr_1044137	0.5475
chr5	20183195	20183336	dmr_1044162	0.5945
chr5	20204715	20204861	dmr_1044178	0.677
chr5	20208443	20208461	dmr_1044180	0.574
chr5	20213172	20213636	dmr_1044185	0.5275
chr5	20217117	20217585	dmr_1044189	0.6
chr5	20224497	20225585	dmr_1044200	0.578
chr5	20225996	20226101	dmr_1044201	0.6965
chr5	20227478	20227539	dmr_1044204	0.5375
chr5	20227812	20228413	dmr_1044205	0.7485
chr5	20254300	20254368	dmr_1044233	0.665
chr5	20286901	20287702	dmr_1044268	0.5535
chr5	20302873	20303007	dmr_1044284	0.657
chr5	20303721	20304241	dmr_1044285	0.6705
chr5	20308330	20308647	dmr_1044292	0.7605
chr5	20310651	20310691	dmr_1044295	0.5465
chr5	20310903	20311163	dmr_1044296	0.8240000000000001
chr5	20321293	20321297	dmr_1044303	0.5355
chr5	20353716	20354054	dmr_1044327	0.6409999999999999
chr5	20359588	20359710	dmr_1044333	0.6135
chr5	20452255	20452439	dmr_1044407	0.66
chr5	20452452	20452670	dmr_1044408	0.7035
chr5	20461597	20461958	dmr_1044418	0.6885
chr5	20462686	20462690	dmr_1044420	0.9079999999999999
chr5	20465040	20465162	dmr_1044423	0.6785
chr5	20484525	20484863	dmr_1044442	0.8375
chr5	20487696	20487868	dmr_1044448	0.594
chr5	20492637	20492709	dmr_1044455	0.826
chr5	20492836	20493149	dmr_1044456	0.7785
chr5	20493663	20493981	dmr_1044458	0.504
chr5	20494120	20494390	dmr_1044459	0.7265
chr5	20496928	20497106	dmr_1044465	0.7335
chr5	20510249	20511003	dmr_1044481	0.631
chr5	20521017	20521835	dmr_1044493	0.5905
chr5	20522800	20523285	dmr_1044495	0.6795
chr5	20528069	20528224	dmr_1044501	0.8385
chr5	20536337	20537423	dmr_1044507	0.5479999999999999
chr5	20537452	20537757	dmr_1044508	0.665
chr5	20568283	20568828	dmr_1044542	0.8175
chr5	20569166	20569203	dmr_1044543	0.6675
chr5	20569206	20569744	dmr_1044544	0.5329999999999999
chr5	20578332	20579014	dmr_1044556	0.816
chr5	20606077	20606152	dmr_1044579	0.5735
chr5	20606480	20606986	dmr_1044580	0.5585
chr5	20614234	20614670	dmr_1044589	0.53
chr5	20614982	20615653	dmr_1044590	0.7565
chr5	20625314	20625348	dmr_1044600	0.7115
chr5	20628902	20629071	dmr_1044605	0.5655
chr5	20634376	20635144	dmr_1044612	0.6565
chr5	20635271	20635314	dmr_1044614	0.563
chr5	20640481	20640492	dmr_1044620	0.65
chr5	20640649	20641290	dmr_1044621	0.5765
chr5	20641976	20642513	dmr_1044623	0.602
chr5	20645982	20646048	dmr_1044629	0.677
chr5	20646284	20646580	dmr_1044631	0.7225
chr5	20668846	20669390	dmr_1044657	0.7809999999999999
chr5	20672195	20672280	dmr_1044663	0.7490000000000001
chr5	20680972	20681224	dmr_1044673	0.6859999999999999
chr5	20681243	20681318	dmr_1044674	0.8655
chr5	20681569	20681753	dmr_1044675	0.546
chr5	20684155	20684707	dmr_1044678	0.7125
chr5	20703030	20703550	dmr_1044690	0.7835
chr5	20759915	20760181	dmr_1044734	0.579
chr5	20778247	20778814	dmr_1044746	0.557
chr5	20817373	20817454	dmr_1044776	0.635
chr5	20817724	20817834	dmr_1044777	0.6459999999999999
chr5	20843826	20843907	dmr_1044794	0.5215
chr5	20913747	20913937	dmr_1044853	0.515
chr5	20919549	20920069	dmr_1044859	0.6245
chr5	20938663	20939050	dmr_1044883	0.644
chr5	21034464	21034768	dmr_1044949	0.688
chr5	21050234	21050775	dmr_1044965	0.691
chr5	21139809	21140193	dmr_1045005	0.685
chr5	21143868	21143938	dmr_1045012	0.6015
chr5	21168843	21169236	dmr_1045022	0.5920000000000001
chr5	21185850	21185966	dmr_1045032	0.6795
chr5	21186071	21186080	dmr_1045033	0.632
chr5	21248120	21248447	dmr_1045065	0.7905
chr5	21248731	21249169	dmr_1045066	0.5855
chr5	21262032	21262269	dmr_1045074	0.65
chr5	21328784	21329653	dmr_1045118	0.524
chr5	21383632	21383639	dmr_1045146	0.81
chr5	21434093	21434439	dmr_1045169	0.5710000000000001
chr5	21485346	21485660	dmr_1045208	0.6285
chr5	21487265	21487619	dmr_1045212	0.601
chr5	21500753	21501730	dmr_1045225	0.5105
chr5	21502882	21503661	dmr_1045228	0.7545
chr5	21520344	21520794	dmr_1045246	0.759
chr5	21539084	21539748	dmr_1045261	0.6855
chr5	21573254	21573832	dmr_1045301	0.8635
chr5	21592919	21593359	dmr_1045321	0.7559999999999999
chr5	21608554	21609597	dmr_1045339	0.7855
chr5	21613642	21614054	dmr_1045342	0.7225
chr5	21615175	21615433	dmr_1045344	0.537
chr5	21642438	21642697	dmr_1045358	0.618
chr5	21658019	21658541	dmr_1045369	0.7255
chr5	21658682	21659012	dmr_1045371	0.6509999999999999
chr5	21660906	21662057	dmr_1045374	0.6625
chr5	21662132	21662480	dmr_1045375	0.7535
chr5	21676842	21677353	dmr_1045390	0.6115
chr5	21680923	21681387	dmr_1045397	0.672
chr5	21686993	21687321	dmr_1045403	0.5529999999999999
chr5	21695223	21695278	dmr_1045407	0.5045
chr5	21732949	21733200	dmr_1045441	0.705
chr5	21745876	21746329	dmr_1045453	0.586
chr5	21805103	21805182	dmr_1045493	0.7705
chr5	21828958	21829088	dmr_1045509	0.8555
chr5	21851816	21851940	dmr_1045524	0.6445
chr5	21894236	21894494	dmr_1045559	0.5285
chr5	21939416	21939682	dmr_1045610	0.599
chr5	22135694	22135836	dmr_1045829	0.5925
chr5	22147199	22147570	dmr_1045842	0.8985
chr5	22172042	22172135	dmr_1045866	0.643
chr5	22262264	22262615	dmr_1045974	0.8425
chr5	22285521	22286103	dmr_1046010	0.547
chr5	22304518	22304729	dmr_1046029	0.907
chr5	22307215	22307303	dmr_1046032	0.8190000000000001
chr5	22313130	22313542	dmr_1046043	0.6725
chr5	22482789	22482914	dmr_1046151	0.7959999999999999
chr5	22508351	22508774	dmr_1046168	0.623
chr5	22511497	22512154	dmr_1046171	0.6485
chr5	22550859	22551089	dmr_1046196	0.511
chr5	22574554	22574984	dmr_1046200	0.7775
chr5	22580681	22581059	dmr_1046202	0.512
chr5	22585840	22586357	dmr_1046205	0.599
chr5	22813653	22813734	dmr_1046255	0.6725
chr5	22872797	22872883	dmr_1046279	0.6465
chr5	22888298	22888778	dmr_1046283	0.6685
chr5	22925294	22925445	dmr_1046301	0.8455
chr5	23074933	23075247	dmr_1046357	0.5145
chr5	23180620	23180993	dmr_1046407	0.511
chr5	23189676	23190236	dmr_1046412	0.9485
chr5	23224905	23225017	dmr_1046427	0.6565
chr5	23389756	23390179	dmr_1046478	0.574
chr5	23394464	23394576	dmr_1046486	0.7965
chr5	23411330	23411844	dmr_1046505	0.5920000000000001
chr5	23411900	23412110	dmr_1046507	0.764
chr5	23414196	23414242	dmr_1046511	0.7185
chr5	23414562	23414741	dmr_1046512	0.8565
chr5	23416935	23416993	dmr_1046516	0.5875
chr5	23417443	23417671	dmr_1046517	0.665
chr5	23444502	23444954	dmr_1046540	0.6175
chr5	23445817	23445950	dmr_1046542	0.8105
chr5	23496185	23496715	dmr_1046596	0.5215
chr5	23496995	23497297	dmr_1046597	0.733
chr5	23497737	23497913	dmr_1046598	0.7125
chr5	23497987	23498255	dmr_1046599	0.7525
chr5	23499889	23500352	dmr_1046603	0.5670000000000001
chr5	23500817	23501098	dmr_1046604	0.7605
chr5	23501715	23502005	dmr_1046605	0.8715
chr5	23503627	23504050	dmr_1046608	0.667
chr5	23504834	23505107	dmr_1046610	0.669
chr5	23505559	23506008	dmr_1046611	0.596
chr5	23510896	23511056	dmr_1046619	0.5379999999999999
chr5	23517947	23518492	dmr_1046625	0.83
chr5	23525266	23525669	dmr_1046635	0.713
chr5	23531309	23533209	dmr_1046643	0.677
chr5	23535509	23535956	dmr_1046646	0.716
chr5	23561575	23561635	dmr_1046674	0.669
chr5	23563334	23563630	dmr_1046677	0.657
chr5	23595168	23595406	dmr_1046721	0.5125
chr5	23595937	23596088	dmr_1046723	0.5025
chr5	23598607	23599360	dmr_1046728	0.507
chr5	23602267	23602315	dmr_1046733	0.6815
chr5	23605386	23605833	dmr_1046740	0.5975
chr5	23614678	23614904	dmr_1046755	0.7340000000000001
chr5	23628555	23628811	dmr_1046766	0.5105
chr5	23759189	23759682	dmr_1046837	0.7525
chr5	23759959	23760206	dmr_1046838	0.6555
chr5	23764820	23765144	dmr_1046847	0.5985
chr5	23787130	23787347	dmr_1046865	0.708
chr5	23822384	23822644	dmr_1046882	0.5735
chr5	23844647	23844727	dmr_1046901	0.5895
chr5	23892098	23892209	dmr_1046926	0.7340000000000001
chr5	23911404	23911587	dmr_1046947	0.591
chr5	24041400	24041438	dmr_1047028	0.529
chr5	24046129	24046312	dmr_1047035	0.7070000000000001
chr5	24046574	24046819	dmr_1047036	0.642
chr5	24092623	24092702	dmr_1047072	0.7125
chr5	24111776	24111799	dmr_1047091	0.778
chr5	24123006	24123138	dmr_1047102	0.5660000000000001
chr5	24165839	24165999	dmr_1047131	0.6205
chr5	24192840	24193064	dmr_1047151	0.624
chr5	24193208	24193613	dmr_1047152	0.5555
chr5	24223233	24223410	dmr_1047168	0.603
chr5	24224186	24224220	dmr_1047169	0.5575
chr5	24287832	24287904	dmr_1047211	0.7115
chr5	24320405	24320713	dmr_1047241	0.6459999999999999
chr5	24356542	24357098	dmr_1047282	0.6455
chr5	24382894	24382991	dmr_1047302	0.5235
chr5	24384257	24384738	dmr_1047303	0.6585
chr5	24421329	24421432	dmr_1047330	0.6365
chr5	24474178	24474774	dmr_1047374	0.7440000000000001
chr5	24475172	24475476	dmr_1047375	0.5815
chr5	24483521	24483732	dmr_1047388	0.775
chr5	24499102	24499795	dmr_1047411	0.5429999999999999
chr5	24504544	24504890	dmr_1047418	0.585
chr5	24525509	24526213	dmr_1047431	0.6705
chr5	24527296	24527385	dmr_1047432	0.687
chr5	24541285	24541382	dmr_1047449	0.586
chr5	24556617	24556621	dmr_1047462	0.5195
chr5	24590692	24591306	dmr_1047476	0.6415
chr5	24591318	24591447	dmr_1047477	0.598
chr5	24591714	24591836	dmr_1047478	0.5035
chr5	24597872	24598158	dmr_1047487	0.8695
chr5	24602726	24603577	dmr_1047490	0.5145
chr5	24629808	24630248	dmr_1047517	0.5660000000000001
chr5	24630261	24630644	dmr_1047518	0.67
chr5	24639071	24639381	dmr_1047526	0.7265
chr5	24751457	24751975	dmr_1047607	0.77
chr5	24780713	24780982	dmr_1047620	0.825
chr5	24783091	24783347	dmr_1047624	0.812
chr5	24792592	24792756	dmr_1047632	0.7145
chr5	24793018	24793325	dmr_1047633	0.6705
chr5	24804660	24805516	dmr_1047651	0.5955
chr5	24820901	24821096	dmr_1047664	0.5415
chr5	24834336	24834556	dmr_1047677	0.5885
chr5	24834651	24835125	dmr_1047678	0.5805
chr5	24840939	24841077	dmr_1047687	0.595
chr5	24860338	24860409	dmr_1047701	0.7190000000000001
chr5	24860663	24861515	dmr_1047702	0.5495
chr5	24871313	24872019	dmr_1047713	0.6385
chr5	24889743	24890325	dmr_1047734	0.574
chr5	24905086	24905656	dmr_1047757	0.6895
chr5	24906369	24907436	dmr_1047759	0.5670000000000001
chr5	24920984	24921370	dmr_1047776	0.5235
chr5	24923358	24923590	dmr_1047779	0.6175
chr5	24950025	24950554	dmr_1047806	0.6365
chr5	24950580	24950721	dmr_1047807	0.5345
chr5	24984980	24985686	dmr_1047840	0.6559999999999999
chr5	24986223	24987005	dmr_1047841	0.6970000000000001
chr5	24992025	24992153	dmr_1047846	0.5765
chr5	25009927	25010427	dmr_1047865	0.537
chr5	25030947	25031867	dmr_1047893	0.773
chr5	25053517	25053794	dmr_1047918	0.636
chr5	25054302	25054515	dmr_1047920	0.645
chr5	25056310	25056835	dmr_1047924	0.6875
chr5	25057404	25059639	dmr_1047926	0.623
chr5	25080578	25080938	dmr_1047947	0.73
chr5	25081256	25081928	dmr_1047948	0.8135
chr5	25085160	25085440	dmr_1047952	0.8715
chr5	25085546	25086469	dmr_1047953	0.5085
chr5	25086982	25087553	dmr_1047955	0.8155
chr5	25089205	25089838	dmr_1047958	0.623
chr5	25098220	25099423	dmr_1047970	0.794
chr5	25116037	25116512	dmr_1047984	0.743
chr5	25119228	25119412	dmr_1047987	0.7145
chr5	25160380	25161097	dmr_1048007	0.696
chr5	25169647	25170004	dmr_1048013	0.7235
chr5	25177990	25178195	dmr_1048020	0.524
chr5	25214762	25215147	dmr_1048041	0.5135
chr5	25256263	25256974	dmr_1048071	0.7005
chr5	25270628	25270758	dmr_1048089	0.5735
chr5	25297068	25297559	dmr_1048115	0.557
chr5	25353767	25353994	dmr_1048146	0.6825
chr5	25378336	25378365	dmr_1048168	0.5675
chr5	25420637	25420650	dmr_1048198	0.5335
chr5	25532372	25532748	dmr_1048266	0.507
chr5	25532787	25533198	dmr_1048267	0.8115
chr5	25609858	25610362	dmr_1048297	0.5975
chr5	25718807	25719957	dmr_1048346	0.6425
chr5	25720019	25720126	dmr_1048347	0.5875
chr5	25754441	25754774	dmr_1048370	0.69
chr5	25761502	25762120	dmr_1048374	0.6965
chr5	25773141	25773430	dmr_1048390	0.777
chr5	25773685	25774345	dmr_1048391	0.7415
chr5	25784760	25784923	dmr_1048404	0.5489999999999999
chr5	25791588	25792210	dmr_1048414	0.6655
chr5	25797601	25798015	dmr_1048423	0.556
chr5	25801931	25802815	dmr_1048430	0.599
chr5	25841005	25841217	dmr_1048480	0.5720000000000001
chr5	26359106	26359288	dmr_1048659	0.5579999999999999
chr5	26707153	26707329	dmr_1048781	0.5205
chr5	26707502	26707707	dmr_1048782	0.78
chr5	26784144	26784177	dmr_1048812	0.887
chr5	26945965	26946127	dmr_1048904	0.68
chr5	27075405	27075519	dmr_1048991	0.6729999999999999
chr5	27083643	27084040	dmr_1049003	0.8740000000000001
chr5	27125992	27126229	dmr_1049033	0.767
chr5	27201318	27201429	dmr_1049103	0.735
chr5	27203540	27203563	dmr_1049107	0.506
chr5	27205898	27205919	dmr_1049110	0.5635
chr5	27263185	27263247	dmr_1049153	0.6435
chr5	27275129	27275279	dmr_1049171	0.6865
chr5	27286843	27287112	dmr_1049183	0.507
chr5	27291477	27291744	dmr_1049189	0.6205
chr5	27324594	27325039	dmr_1049219	0.5625
chr5	27414605	27414844	dmr_1049294	0.5955
chr5	27417405	27417827	dmr_1049299	0.674
chr5	27475171	27475283	dmr_1049338	0.74
chr5	27475316	27475346	dmr_1049339	0.7215
chr5	27565619	27566086	dmr_1049415	0.557
chr5	27568225	27568516	dmr_1049417	0.7440000000000001
chr5	27677511	27677658	dmr_1049514	0.5615
chr5	27715963	27716650	dmr_1049545	0.541
chr5	27717054	27717232	dmr_1049546	0.7165
chr5	27717721	27717746	dmr_1049547	0.6295
chr5	27718013	27718108	dmr_1049548	0.5705
chr5	27725336	27725355	dmr_1049557	0.6285
chr5	27727421	27727466	dmr_1049561	0.799
chr5	27730744	27731030	dmr_1049564	0.6305
chr5	27732551	27733287	dmr_1049567	0.84
chr5	27739159	27739687	dmr_1049570	0.659
chr5	27841451	27841585	dmr_1049620	0.7335
chr5	27842378	27843063	dmr_1049621	0.7265
chr5	27843083	27843251	dmr_1049622	0.737
chr5	27843825	27844039	dmr_1049624	0.5365
chr5	27844403	27844498	dmr_1049625	0.518
chr5	27845017	27845051	dmr_1049626	0.594
chr5	27850295	27850363	dmr_1049633	0.5329999999999999
chr5	27874011	27875096	dmr_1049639	0.8275
chr5	27906943	27907008	dmr_1049658	0.723
chr5	28079420	28079424	dmr_1049731	0.846
chr5	28079699	28079976	dmr_1049732	0.718
chr5	28241628	28241808	dmr_1049793	0.6875
chr5	28251401	28251811	dmr_1049800	0.654
chr5	28386880	28387099	dmr_1049918	0.513
chr5	28451582	28451622	dmr_1049965	0.63
chr5	28632813	28632899	dmr_1050024	0.599
chr5	28704294	28704433	dmr_1050051	0.7090000000000001
chr5	28727866	28728096	dmr_1050062	0.8925
chr5	28784420	28784474	dmr_1050092	0.5485
chr5	28819182	28820077	dmr_1050105	0.5325
chr5	28858981	28859134	dmr_1050131	0.69
chr5	28859732	28860364	dmr_1050133	0.5725
chr5	29036638	29036836	dmr_1050239	0.5479999999999999
chr5	29185057	29185081	dmr_1050281	0.6525
chr5	29270829	29271198	dmr_1050331	0.708
chr5	29290425	29290617	dmr_1050342	0.544
chr5	29775588	29775704	dmr_1050562	0.804
chr5	29777921	29777976	dmr_1050565	0.7605
chr5	29792889	29793068	dmr_1050578	0.5329999999999999
chr5	29847709	29848289	dmr_1050609	0.522
chr5	30012752	30013599	dmr_1050677	0.6859999999999999
chr5	30105831	30106409	dmr_1050702	0.58
chr5	30128229	30128487	dmr_1050727	0.6709999999999999
chr5	30160473	30160636	dmr_1050754	0.8245
chr5	30270427	30271187	dmr_1050816	0.621
chr5	30342473	30343648	dmr_1050833	0.649
chr5	30461309	30462339	dmr_1050914	0.7040000000000001
chr5	30466452	30466922	dmr_1050918	0.698
chr5	30578326	30578872	dmr_1051010	0.6579999999999999
chr5	30606189	30606762	dmr_1051044	0.7395
chr5	30606812	30607032	dmr_1051045	0.7090000000000001
chr5	30710723	30710897	dmr_1051138	0.5105
chr5	30718404	30718625	dmr_1051144	0.738
chr5	30765824	30766088	dmr_1051209	0.5635
chr5	30790199	30790246	dmr_1051234	0.7490000000000001
chr5	30816417	30816564	dmr_1051265	0.579
chr5	30848719	30848852	dmr_1051307	0.5489999999999999
chr5	30968470	30968702	dmr_1051407	0.5395
chr5	30975205	30975544	dmr_1051413	0.742
chr5	30982680	30982873	dmr_1051419	0.5135
chr5	30983944	30984276	dmr_1051422	0.5045
chr5	30994111	30994173	dmr_1051429	0.555
chr5	30994434	30994663	dmr_1051430	0.6485
chr5	31079504	31080262	dmr_1051473	0.7745
chr5	31080462	31080727	dmr_1051474	0.616
chr5	31080830	31080849	dmr_1051475	0.6715
chr5	31082548	31083587	dmr_1051480	0.5005
chr5	31084019	31084777	dmr_1051481	0.608
chr5	31091298	31092239	dmr_1051488	0.5055
chr5	31092329	31092641	dmr_1051489	0.6659999999999999
chr5	31120919	31121668	dmr_1051507	0.7005
chr5	31198423	31198738	dmr_1051550	0.5025
chr5	31272994	31273443	dmr_1051594	0.8005
chr5	31480664	31481084	dmr_1051689	0.605
chr5	31576145	31577128	dmr_1051742	0.5715
chr5	31590899	31591151	dmr_1051756	0.6825
chr5	31591252	31591561	dmr_1051757	0.636
chr5	31596023	31597227	dmr_1051760	0.618
chr5	31674639	31674692	dmr_1051830	0.5865
chr5	31692366	31692578	dmr_1051844	0.568
chr5	31704890	31705372	dmr_1051850	0.807
chr5	31750655	31751496	dmr_1051878	0.7215
chr5	31768699	31768853	dmr_1051889	0.8440000000000001
chr5	31853157	31853378	dmr_1051954	0.5225
chr5	31881808	31882092	dmr_1051976	0.7335
chr5	31882477	31882932	dmr_1051977	0.6835
chr5	31892456	31892860	dmr_1051984	0.536
chr5	31984178	31985353	dmr_1052064	0.5405
chr5	32010000	32010547	dmr_1052075	0.7065
chr5	32035776	32036288	dmr_1052090	0.522
chr5	32058716	32059690	dmr_1052108	0.8055
chr5	32065974	32066552	dmr_1052113	0.5529999999999999
chr5	32080806	32081330	dmr_1052128	0.639
chr5	32132527	32132862	dmr_1052168	0.536
chr5	32199722	32199926	dmr_1052218	0.5575
chr5	32245539	32245926	dmr_1052245	0.5415
chr5	32309666	32309940	dmr_1052285	0.6635
chr5	32338600	32339647	dmr_1052303	0.685
chr5	32345874	32346570	dmr_1052310	0.6365
chr5	32371301	32371473	dmr_1052334	0.647
chr5	32390412	32390647	dmr_1052344	0.682
chr5	32492478	32492757	dmr_1052436	0.6779999999999999
chr5	32493734	32493945	dmr_1052438	0.528
chr5	32494516	32494615	dmr_1052439	0.643
chr5	32741113	32741399	dmr_1052559	0.664
chr5	32741720	32741889	dmr_1052560	0.6895
chr5	32742169	32742700	dmr_1052561	0.728
chr5	32756343	32756513	dmr_1052584	0.8145
chr5	32759429	32759485	dmr_1052586	0.7575
chr5	32792247	32792824	dmr_1052617	0.6709999999999999
chr5	32852246	32852464	dmr_1052672	0.629
chr5	32950107	32950310	dmr_1052739	0.7135
chr5	32959072	32959555	dmr_1052753	0.74
chr5	32976635	32976807	dmr_1052766	0.5975
chr5	32989611	32990284	dmr_1052786	0.5525
chr5	32990331	32990860	dmr_1052787	0.7
chr5	32990942	32991114	dmr_1052788	0.6765
chr5	32991130	32992027	dmr_1052789	0.556
chr5	33001051	33001526	dmr_1052808	0.7709999999999999
chr5	33005574	33005661	dmr_1052816	0.5355
chr5	33005980	33006238	dmr_1052817	0.6935
chr5	33006766	33006928	dmr_1052818	0.731
chr5	33021057	33021810	dmr_1052834	0.606
chr5	33023837	33024026	dmr_1052838	0.563
chr5	33025506	33026237	dmr_1052841	0.722
chr5	33026378	33027155	dmr_1052842	0.574
chr5	33031548	33032408	dmr_1052848	0.721
chr5	33109503	33110253	dmr_1052885	0.562
chr5	33220636	33221381	dmr_1052950	0.588
chr5	33286849	33287265	dmr_1053003	0.7875
chr5	33550014	33550519	dmr_1053141	0.6355
chr5	33737958	33738278	dmr_1053253	0.7245
chr5	33997822	33998417	dmr_1053422	0.693
chr5	34000632	34001215	dmr_1053427	0.5185
chr5	34007931	34007952	dmr_1053434	0.525
chr5	34119098	34119437	dmr_1053478	0.627
chr5	34132843	34133067	dmr_1053491	0.7965
chr5	34170832	34171209	dmr_1053502	0.6765
chr5	34188396	34188551	dmr_1053522	0.5805
chr5	34194742	34195451	dmr_1053528	0.8685
chr5	34197291	34197673	dmr_1053531	0.655
chr5	34214277	34214420	dmr_1053553	0.68
chr5	34228140	34228644	dmr_1053569	0.6805
chr5	34228678	34228762	dmr_1053570	0.61
chr5	34235236	34235475	dmr_1053582	0.7135
chr5	34238347	34238877	dmr_1053585	0.6185
chr5	34244149	34244498	dmr_1053593	0.6555
chr5	34250381	34250431	dmr_1053600	0.52
chr5	34252302	34252690	dmr_1053604	0.551
chr5	34272383	34272906	dmr_1053628	0.6865
chr5	34272908	34273160	dmr_1053629	0.6515
chr5	34273185	34273665	dmr_1053630	0.642
chr5	34274221	34274913	dmr_1053632	0.7105
chr5	34276293	34276715	dmr_1053634	0.6075
chr5	34276856	34277260	dmr_1053635	0.797
chr5	34278049	34278422	dmr_1053637	0.6915
chr5	34279208	34279487	dmr_1053639	0.638
chr5	34279706	34279886	dmr_1053640	0.7475
chr5	34280731	34281228	dmr_1053643	0.585
chr5	34286296	34286799	dmr_1053648	0.7295
chr5	34298069	34298311	dmr_1053652	0.7559999999999999
chr5	34430660	34431026	dmr_1053743	0.5215
chr5	34434223	34434622	dmr_1053747	0.5785
chr5	34479461	34479848	dmr_1053782	0.7415
chr5	34526088	34526471	dmr_1053818	0.5375
chr5	34575068	34575138	dmr_1053847	0.56
chr5	34575457	34575478	dmr_1053848	0.6155
chr5	34581904	34582148	dmr_1053858	0.828
chr5	34582425	34582534	dmr_1053859	0.754
chr5	34610589	34611413	dmr_1053897	0.5925
chr5	34634385	34634594	dmr_1053921	0.5335
chr5	34636043	34636198	dmr_1053924	0.7905
chr5	34825673	34826330	dmr_1054018	0.6245
chr5	34917384	34917673	dmr_1054083	0.603
chr5	34989256	34989297	dmr_1054160	0.6295
chr5	35020019	35020616	dmr_1054201	0.6395
chr5	35035876	35036151	dmr_1054222	0.503
chr5	35047820	35047926	dmr_1054235	0.765
chr5	35089208	35089280	dmr_1054282	0.6679999999999999
chr5	35112340	35113118	dmr_1054302	0.5685
chr5	35123393	35123923	dmr_1054312	0.5385
chr5	35128946	35129813	dmr_1054317	0.8645
chr5	35131918	35132158	dmr_1054320	0.5055
chr5	35137106	35137808	dmr_1054326	0.5565
chr5	35141661	35141884	dmr_1054331	0.536
chr5	35147290	35147491	dmr_1054337	0.6205
chr5	35148029	35148669	dmr_1054338	0.826
chr5	35215588	35215821	dmr_1054396	0.5575
chr5	35215921	35216151	dmr_1054397	0.6295
chr5	35286394	35286493	dmr_1054429	0.617
chr5	35299914	35300558	dmr_1054434	0.5005
chr5	35312905	35314222	dmr_1054446	0.6235
chr5	35330264	35330929	dmr_1054455	0.546
chr5	35331104	35331116	dmr_1054456	0.637
chr5	35401559	35401967	dmr_1054495	0.5425
chr5	35447672	35448416	dmr_1054519	0.575
chr5	35562961	35563164	dmr_1054598	0.701
chr5	35566889	35567259	dmr_1054601	0.5589999999999999
chr5	35666934	35667299	dmr_1054657	0.679
chr5	35667340	35667762	dmr_1054658	0.633
chr5	35770700	35771158	dmr_1054743	0.534
chr5	35773362	35773548	dmr_1054749	0.511
chr5	35785620	35785857	dmr_1054761	0.7385
chr5	35787821	35787859	dmr_1054765	0.5645
chr5	35787874	35788443	dmr_1054766	0.606
chr5	35792532	35792622	dmr_1054773	0.7045
chr5	35795796	35796107	dmr_1054779	0.7925
chr5	35798770	35799373	dmr_1054783	0.7315
chr5	35806963	35807893	dmr_1054793	0.625
chr5	35814343	35815098	dmr_1054804	0.556
chr5	35822530	35823301	dmr_1054814	0.539
chr5	35837235	35837349	dmr_1054831	0.635
chr5	35879035	35879497	dmr_1054874	0.7785
chr5	35925045	35925873	dmr_1054920	0.72
chr5	35938378	35938946	dmr_1054938	0.5315
chr5	36025180	36025442	dmr_1055033	0.635
chr5	36033627	36033918	dmr_1055039	0.711
chr5	36069732	36069894	dmr_1055061	0.6065
chr5	36085968	36086269	dmr_1055081	0.688
chr5	36129758	36129865	dmr_1055129	0.57
chr5	36213316	36213761	dmr_1055206	0.732
chr5	36252795	36253525	dmr_1055241	0.636
chr5	36304620	36305037	dmr_1055288	0.52
chr5	36367312	36367530	dmr_1055356	0.7440000000000001
chr5	36367643	36368333	dmr_1055357	0.626
chr5	36380445	36380579	dmr_1055374	0.556
chr5	36400548	36400741	dmr_1055398	0.52
chr5	36414715	36414754	dmr_1055406	0.7675
chr5	36414839	36415524	dmr_1055407	0.8655
chr5	36426065	36426403	dmr_1055413	0.6715
chr5	36447602	36448430	dmr_1055440	0.5379999999999999
chr5	36466086	36466159	dmr_1055456	0.643
chr5	36493549	36493929	dmr_1055486	0.5715
chr5	36494127	36494400	dmr_1055487	0.7065
chr5	36501334	36501841	dmr_1055493	0.597
chr5	36550297	36550561	dmr_1055537	0.679
chr5	36550953	36551359	dmr_1055538	0.7295
chr5	36573283	36573707	dmr_1055563	0.6255
chr5	36590397	36590753	dmr_1055578	0.682
chr5	36594339	36594576	dmr_1055581	0.7245
chr5	36601783	36601886	dmr_1055588	0.7515
chr5	36618282	36618694	dmr_1055615	0.5735
chr5	36620475	36620595	dmr_1055617	0.5760000000000001
chr5	36663580	36663734	dmr_1055629	0.603
chr5	36669551	36669786	dmr_1055636	0.759
chr5	36719254	36719449	dmr_1055678	0.5925
chr5	36720701	36721094	dmr_1055680	0.578
chr5	36767377	36767568	dmr_1055713	0.537
chr5	36831542	36831842	dmr_1055760	0.5785
chr5	36839165	36839177	dmr_1055767	0.8395
chr5	36844174	36844797	dmr_1055777	0.6945
chr5	36844812	36845163	dmr_1055778	0.6075
chr5	36856695	36857212	dmr_1055787	0.8375
chr5	36857327	36857878	dmr_1055788	0.5870000000000001
chr5	36867541	36867797	dmr_1055794	0.7105
chr5	36870488	36871500	dmr_1055795	0.6365
chr5	36884256	36884990	dmr_1055813	0.5355
chr5	36893319	36894928	dmr_1055821	0.7235
chr5	36895205	36895304	dmr_1055822	0.6795
chr5	36895606	36896185	dmr_1055823	0.6515
chr5	36902277	36902316	dmr_1055830	0.5765
chr5	36911043	36912225	dmr_1055841	0.6745
chr5	36916742	36917092	dmr_1055848	0.5195
chr5	36917801	36918435	dmr_1055850	0.6545
chr5	36922907	36923143	dmr_1055857	0.63
chr5	36944211	36944973	dmr_1055884	0.675
chr5	36945301	36945467	dmr_1055885	0.5955
chr5	36952385	36952499	dmr_1055893	0.7135
chr5	36952504	36952551	dmr_1055894	0.815
chr5	36957267	36957597	dmr_1055904	0.6965
chr5	36960790	36961018	dmr_1055910	0.6625
chr5	36996152	36996893	dmr_1055943	0.5479999999999999
chr5	37010692	37011423	dmr_1055954	0.7475
chr5	37020717	37021185	dmr_1055961	0.6355
chr5	37053325	37053773	dmr_1056005	0.6135
chr5	37076121	37076364	dmr_1056028	0.5435
chr5	37076695	37077091	dmr_1056029	0.685
chr5	37081903	37082493	dmr_1056039	0.8075
chr5	37082994	37083392	dmr_1056040	0.501
chr5	37083643	37084490	dmr_1056041	0.738
chr5	37090946	37091399	dmr_1056048	0.789
chr5	37101192	37101250	dmr_1056062	0.665
chr5	37101578	37102640	dmr_1056063	0.62
chr5	37107620	37108093	dmr_1056073	0.6095
chr5	37144576	37144719	dmr_1056110	0.6025
chr5	37154051	37154583	dmr_1056118	0.518
chr5	37174530	37175016	dmr_1056134	0.5675
chr5	37176569	37176743	dmr_1056137	0.6285
chr5	37177011	37178453	dmr_1056138	0.5805
chr5	37178697	37179133	dmr_1056139	0.6105
chr5	37179708	37179722	dmr_1056141	0.7235
chr5	37204735	37205432	dmr_1056169	0.807
chr5	37219667	37219733	dmr_1056182	0.5545
chr5	37220141	37220618	dmr_1056183	0.6495
chr5	37220814	37221208	dmr_1056184	0.8095
chr5	37226904	37227012	dmr_1056193	0.7140000000000001
chr5	37227575	37228501	dmr_1056195	0.63
chr5	37228716	37229970	dmr_1056196	0.8395
chr5	37238729	37238818	dmr_1056208	0.604
chr5	37243036	37243059	dmr_1056213	0.8420000000000001
chr5	37244807	37245083	dmr_1056214	0.6659999999999999
chr5	37251994	37252906	dmr_1056220	0.664
chr5	37254460	37255015	dmr_1056223	0.6135
chr5	37256196	37256482	dmr_1056226	0.605
chr5	37280939	37281538	dmr_1056259	0.528
chr5	37288742	37289208	dmr_1056271	0.5855
chr5	37320277	37321058	dmr_1056299	0.8555
chr5	37338212	37338248	dmr_1056316	0.634
chr5	37352554	37352559	dmr_1056325	0.698
chr5	37377428	37377829	dmr_1056340	0.6215
chr5	37657699	37657768	dmr_1056506	0.7115
chr5	37657851	37658202	dmr_1056507	0.868
chr5	37831241	37831250	dmr_1056617	0.5825
chr5	37860164	37860973	dmr_1056637	0.5579999999999999
chr5	37875423	37875889	dmr_1056645	0.6705
chr5	38064055	38064113	dmr_1056751	0.7405
chr5	38064535	38064890	dmr_1056752	0.552
chr5	38118603	38118613	dmr_1056806	0.7390000000000001
chr5	38119101	38119154	dmr_1056807	0.6775
chr5	38139099	38139199	dmr_1056824	0.5505
chr5	38150328	38150465	dmr_1056841	0.7
chr5	38150799	38151247	dmr_1056842	0.708
chr5	38151654	38152331	dmr_1056843	0.583
chr5	38152461	38152747	dmr_1056844	0.8205
chr5	38153544	38153862	dmr_1056846	0.509
chr5	38204927	38205934	dmr_1056879	0.7895
chr5	38206911	38207210	dmr_1056882	0.7140000000000001
chr5	38236007	38236167	dmr_1056899	0.774
chr5	38258117	38258743	dmr_1056908	0.642
chr5	38275350	38276332	dmr_1056928	0.535
chr5	38333577	38333654	dmr_1056965	0.6795
chr5	38334034	38334052	dmr_1056966	0.5785
chr5	38352401	38352695	dmr_1056983	0.573
chr5	38356912	38357509	dmr_1056987	0.5555
chr5	38368423	38368792	dmr_1057000	0.7695
chr5	38372410	38373159	dmr_1057004	0.6875
chr5	38393070	38393697	dmr_1057023	0.6940000000000001
chr5	38401060	38401261	dmr_1057029	0.741
chr5	38403720	38403854	dmr_1057032	0.531
chr5	38440342	38440350	dmr_1057057	0.8345
chr5	38440637	38441102	dmr_1057058	0.684
chr5	38441158	38441526	dmr_1057059	0.7035
chr5	38441617	38441645	dmr_1057060	0.608
chr5	38516371	38516443	dmr_1057110	0.534
chr5	38547359	38547599	dmr_1057132	0.698
chr5	38549736	38549802	dmr_1057136	0.5475
chr5	38582499	38583553	dmr_1057166	0.665
chr5	38594831	38594922	dmr_1057176	0.513
chr5	38686639	38686778	dmr_1057254	0.779
chr5	38775571	38776044	dmr_1057312	0.7140000000000001
chr5	38841758	38841763	dmr_1057358	0.5660000000000001
chr5	38869766	38870250	dmr_1057376	0.5595
chr5	38870320	38870816	dmr_1057378	0.726
chr5	38870832	38870845	dmr_1057379	0.7145
chr5	38871133	38871248	dmr_1057380	0.5395
chr5	38871705	38872121	dmr_1057381	0.607
chr5	38876886	38877067	dmr_1057385	0.675
chr5	38882523	38882718	dmr_1057393	0.6145
chr5	38898983	38899344	dmr_1057409	0.6955
chr5	38911789	38911801	dmr_1057416	0.6305
chr5	38946049	38946700	dmr_1057431	0.6485
chr5	39000937	39001170	dmr_1057455	0.5305
chr5	39049480	39049587	dmr_1057478	0.7995
chr5	39051381	39051548	dmr_1057481	0.7705
chr5	39063230	39063974	dmr_1057489	0.5335
chr5	39076482	39077283	dmr_1057497	0.7340000000000001
chr5	39159582	39159845	dmr_1057539	0.622
chr5	39213883	39213995	dmr_1057564	0.691
chr5	39214657	39214771	dmr_1057565	0.61
chr5	39215140	39215160	dmr_1057566	0.5915
chr5	39216475	39216515	dmr_1057568	0.8465
chr5	39273716	39273949	dmr_1057593	0.831
chr5	39316644	39317288	dmr_1057618	0.6965
chr5	39325539	39325580	dmr_1057628	0.8845
chr5	39328335	39328640	dmr_1057631	0.5645
chr5	39417017	39418065	dmr_1057675	0.6675
chr5	39440752	39441118	dmr_1057692	0.7285
chr5	39575949	39576089	dmr_1057732	0.5325
chr5	39604402	39604413	dmr_1057742	0.755
chr5	39624414	39625531	dmr_1057766	0.6395
chr5	39637974	39638278	dmr_1057780	0.5075
chr5	39639801	39640163	dmr_1057782	0.7035
chr5	39641841	39642717	dmr_1057785	0.603
chr5	39645319	39645526	dmr_1057787	0.6745
chr5	39659497	39659501	dmr_1057802	0.8140000000000001
chr5	39665534	39665913	dmr_1057806	0.772
chr5	39737103	39737106	dmr_1057850	0.5665
chr5	39777267	39777628	dmr_1057869	0.818
chr5	39871207	39871540	dmr_1057929	0.625
chr5	40136895	40137063	dmr_1058030	0.9495
chr5	40145004	40145106	dmr_1058034	0.682
chr5	40246926	40246997	dmr_1058070	0.7545
chr5	40247358	40247475	dmr_1058071	0.6605
chr5	40270954	40271116	dmr_1058080	0.6075
chr5	40304949	40305107	dmr_1058097	0.9059999999999999
chr5	40305242	40305449	dmr_1058098	0.69
chr5	40394788	40395162	dmr_1058129	0.639
chr5	40405926	40406032	dmr_1058139	0.636
chr5	40441125	40441447	dmr_1058153	0.626
chr5	40457750	40457905	dmr_1058162	0.5235
chr5	40624795	40625312	dmr_1058201	0.635
chr5	40701512	40702063	dmr_1058237	0.5545
chr5	40714555	40714850	dmr_1058252	0.8095
chr5	40724236	40724371	dmr_1058259	0.9145
chr5	40733522	40733731	dmr_1058267	0.7445
chr5	40735660	40736338	dmr_1058269	0.7275
chr5	40745964	40746130	dmr_1058275	0.5625
chr5	40888006	40888107	dmr_1058324	0.52
chr5	40904317	40904357	dmr_1058328	0.7070000000000001
chr5	40928926	40928954	dmr_1058339	0.607
chr5	40929268	40929820	dmr_1058340	0.7015
chr5	40930210	40930271	dmr_1058341	0.6
chr5	41043614	41043725	dmr_1058385	0.7305
chr5	41058053	41058070	dmr_1058391	0.7559999999999999
chr5	41077001	41077164	dmr_1058399	0.7695
chr5	41193846	41193924	dmr_1058439	0.787
chr5	41382303	41382621	dmr_1058509	0.6915
chr5	41392796	41393494	dmr_1058513	0.6535
chr5	41595351	41595795	dmr_1058572	0.633
chr5	41610665	41610903	dmr_1058585	0.6465
chr5	41616580	41616597	dmr_1058594	0.741
chr5	41619287	41619670	dmr_1058596	0.5545
chr5	41627432	41627668	dmr_1058604	0.718
chr5	41635737	41635891	dmr_1058609	0.56
chr5	41673623	41673953	dmr_1058631	0.5660000000000001
chr5	41679948	41680285	dmr_1058635	0.518
chr5	41884558	41884625	dmr_1058727	0.7955
chr5	41942436	41942620	dmr_1058764	0.84
chr5	42022069	42022480	dmr_1058802	0.8495
chr5	42061477	42062271	dmr_1058818	0.6205
chr5	42073915	42073964	dmr_1058830	0.5625
chr5	42168052	42168080	dmr_1058873	0.624
chr5	42168680	42169063	dmr_1058874	0.7040000000000001
chr5	42171948	42172307	dmr_1058878	0.794
chr5	42174277	42174527	dmr_1058880	0.767
chr5	42228845	42228879	dmr_1058901	0.792
chr5	42237819	42238122	dmr_1058909	0.614
chr5	42238744	42239179	dmr_1058910	0.7145
chr5	42239253	42239803	dmr_1058911	0.812
chr5	42240483	42240528	dmr_1058912	0.759
chr5	42250494	42250675	dmr_1058922	0.895
chr5	42272109	42272273	dmr_1058930	0.805
chr5	42295287	42295958	dmr_1058941	0.6085
chr5	42433204	42433343	dmr_1059005	0.8295
chr5	42434409	42434705	dmr_1059007	0.568
chr5	42434849	42434857	dmr_1059008	0.5615
chr5	42435244	42435504	dmr_1059009	0.62
chr5	42509266	42509590	dmr_1059048	0.682
chr5	42515102	42515124	dmr_1059051	0.6935
chr5	42523447	42523592	dmr_1059055	0.5795
chr5	42552595	42553053	dmr_1059063	0.8215
chr5	42576103	42576246	dmr_1059075	0.8395
chr5	42622903	42623204	dmr_1059086	0.8665
chr5	42805792	42806221	dmr_1059158	0.509
chr5	42844697	42844771	dmr_1059166	0.6115
chr5	42916294	42916434	dmr_1059201	0.6865
chr5	42918833	42919057	dmr_1059205	0.836
chr5	42926087	42926183	dmr_1059212	0.5625
chr5	43009614	43009716	dmr_1059238	0.6435
chr5	43048202	43048937	dmr_1059253	0.5105
chr5	43087997	43088311	dmr_1059276	0.54
chr5	43131425	43131541	dmr_1059307	0.695
chr5	43237264	43237907	dmr_1059361	0.6920000000000001
chr5	43238450	43238452	dmr_1059362	0.87
chr5	43239018	43239548	dmr_1059363	0.535
chr5	43246315	43246753	dmr_1059373	0.6575
chr5	43285404	43285760	dmr_1059427	0.6325
chr5	43285776	43286281	dmr_1059428	0.7015
chr5	43359281	43359285	dmr_1059476	0.5895
chr5	43359533	43359904	dmr_1059477	0.583
chr5	43360492	43360795	dmr_1059479	0.6365
chr5	43372086	43372557	dmr_1059484	0.635
chr5	43384446	43384788	dmr_1059499	0.7490000000000001
chr5	43391721	43391842	dmr_1059505	0.5820000000000001
chr5	43399236	43399328	dmr_1059514	0.6459999999999999
chr5	43515365	43515810	dmr_1059573	0.732
chr5	43542401	43542766	dmr_1059593	0.561
chr5	43597719	43597859	dmr_1059643	0.6095
chr5	43621941	43622395	dmr_1059663	0.603
chr5	43647098	43647559	dmr_1059676	0.7185
chr5	43662929	43663144	dmr_1059686	0.6725
chr5	43667973	43668381	dmr_1059693	0.6255
chr5	43668500	43668918	dmr_1059694	0.6485
chr5	43723455	43724576	dmr_1059734	0.7390000000000001
chr5	43725463	43726289	dmr_1059735	0.6685
chr5	43728296	43728869	dmr_1059738	0.5605
chr5	43732066	43732797	dmr_1059741	0.648
chr5	43770701	43770823	dmr_1059781	0.6405
chr5	43842920	43842943	dmr_1059822	0.7095
chr5	43865509	43865676	dmr_1059839	0.847
chr5	43866399	43866764	dmr_1059840	0.5720000000000001
chr5	43867753	43868186	dmr_1059842	0.5429999999999999
chr5	43881778	43881838	dmr_1059855	0.506
chr5	43882103	43882715	dmr_1059856	0.5295
chr5	44163691	44163817	dmr_1060028	0.809
chr5	44176388	44176640	dmr_1060042	0.6185
chr5	44180378	44180551	dmr_1060046	0.7825
chr5	44180911	44181115	dmr_1060047	0.6755
chr5	44181926	44182027	dmr_1060049	0.8095
chr5	44185622	44185936	dmr_1060053	0.5525
chr5	44213439	44213607	dmr_1060078	0.6809999999999999
chr5	44214307	44214376	dmr_1060080	0.7785
chr5	44246359	44246816	dmr_1060108	0.586
chr5	44257168	44257969	dmr_1060119	0.7095
chr5	44259770	44259884	dmr_1060121	0.515
chr5	44288807	44288824	dmr_1060144	0.517
chr5	44307131	44307937	dmr_1060155	0.6335
chr5	44341684	44341707	dmr_1060174	0.629
chr5	44353879	44353896	dmr_1060180	0.596
chr5	44370079	44370433	dmr_1060188	0.833
chr5	44388059	44388284	dmr_1060201	0.539
chr5	44392816	44393018	dmr_1060207	0.5865
chr5	44399896	44400256	dmr_1060214	0.8215
chr5	44414239	44414695	dmr_1060226	0.613
chr5	44465541	44465948	dmr_1060261	0.5735
chr5	44484574	44484733	dmr_1060282	0.611
chr5	44484822	44485059	dmr_1060283	0.7120000000000001
chr5	44498227	44498377	dmr_1060297	0.7775
chr5	44537495	44537744	dmr_1060338	0.5105
chr5	44538883	44539159	dmr_1060341	0.5155
chr5	44593552	44594007	dmr_1060410	0.713
chr5	44613560	44613848	dmr_1060436	0.614
chr5	44632198	44632347	dmr_1060458	0.8109999999999999
chr5	44638349	44638619	dmr_1060466	0.8745
chr5	44638988	44639364	dmr_1060467	0.617
chr5	44659560	44660494	dmr_1060494	0.591
chr5	44661436	44661602	dmr_1060496	0.674
chr5	44677400	44677446	dmr_1060519	0.5235
chr5	44677738	44678296	dmr_1060520	0.7655
chr5	44688687	44688804	dmr_1060531	0.5485
chr5	44693762	44693929	dmr_1060538	0.718
chr5	44713345	44713624	dmr_1060565	0.5715
chr5	44726848	44727405	dmr_1060580	0.5405
chr5	44727489	44728103	dmr_1060581	0.6215
chr5	44728170	44728240	dmr_1060582	0.6745
chr5	44779239	44779729	dmr_1060636	0.654
chr5	44785250	44785327	dmr_1060644	0.521
chr5	44794603	44794985	dmr_1060657	0.539
chr5	44798048	44798051	dmr_1060663	0.6135
chr5	44798821	44799245	dmr_1060665	0.7085
chr5	44800101	44800563	dmr_1060666	0.685
chr5	44808891	44808957	dmr_1060671	0.7829999999999999
chr5	44863329	44864041	dmr_1060697	0.5479999999999999
chr5	44872313	44872524	dmr_1060704	0.723
chr5	44876873	44877156	dmr_1060711	0.7965
chr5	44877843	44878063	dmr_1060713	0.557
chr5	44880448	44880661	dmr_1060715	0.672
chr5	44886584	44886936	dmr_1060717	0.784
chr5	44896821	44897018	dmr_1060722	0.8395
chr5	44902195	44903173	dmr_1060728	0.521
chr5	44908850	44909083	dmr_1060732	0.8109999999999999
chr5	44917678	44917748	dmr_1060741	0.665
chr5	45006131	45006236	dmr_1060780	0.69
chr5	45008901	45009065	dmr_1060783	0.8295
chr5	45025282	45025873	dmr_1060789	0.5085
chr5	45062769	45062845	dmr_1060808	0.674
chr5	45102648	45102690	dmr_1060833	0.5820000000000001
chr5	45111889	45112056	dmr_1060848	0.682
chr5	45127661	45128412	dmr_1060857	0.7305
chr5	45137249	45137725	dmr_1060866	0.5865
chr5	45144299	45144608	dmr_1060872	0.7929999999999999
chr5	45159340	45159631	dmr_1060880	0.6175
chr5	45172134	45172271	dmr_1060891	0.7485
chr5	45185356	45186020	dmr_1060901	0.7925
chr5	45195663	45196696	dmr_1060909	0.6629999999999999
chr5	45231711	45232204	dmr_1060939	0.8465
chr5	45265486	45265934	dmr_1060960	0.585
chr5	45266647	45267342	dmr_1060962	0.589
chr5	45274882	45274918	dmr_1060966	0.6115
chr5	45278226	45278319	dmr_1060971	0.6375
chr5	45295210	45295408	dmr_1060984	0.638
chr5	45298387	45298610	dmr_1060988	0.5675
chr5	45298976	45299512	dmr_1060989	0.725
chr5	45476482	45476994	dmr_1061070	0.635
chr5	45509987	45510164	dmr_1061085	0.638
chr5	45510215	45510596	dmr_1061086	0.67
chr5	45743850	45743894	dmr_1061230	0.695
chr5	45774827	45775486	dmr_1061244	0.7095
chr5	45917962	45917977	dmr_1061328	0.579
chr5	45921659	45921784	dmr_1061331	0.7525
chr5	45949740	45949812	dmr_1061350	0.6785
chr5	45950373	45950608	dmr_1061351	0.6990000000000001
chr5	46006599	46007111	dmr_1061370	0.536
chr5	46117654	46117947	dmr_1061442	0.6715
chr5	46138457	46138947	dmr_1061453	0.539
chr5	46202505	46202916	dmr_1061487	0.5710000000000001
chr5	46228621	46228690	dmr_1061510	0.7145
chr5	46228990	46229036	dmr_1061511	0.6065
chr5	46338581	46338671	dmr_1061553	0.7695
chr5	46405726	46405809	dmr_1061581	0.8495
chr5	46456483	46456689	dmr_1061608	0.5915
chr5	46528743	46529313	dmr_1061632	0.627
chr5	46666417	46666498	dmr_1061673	0.7275
chr5	46992559	46992629	dmr_1061775	0.5685
chr5	47034100	47034301	dmr_1061792	0.757
chr5	47140053	47140092	dmr_1061821	0.5285
chr5	47240668	47240869	dmr_1061848	0.5895
chr5	47347965	47347990	dmr_1061901	0.506
chr5	47507079	47507240	dmr_1061961	0.596
chr5	47612600	47612829	dmr_1061999	0.9505
chr5	47640022	47640163	dmr_1062013	0.562
chr5	47676914	47677238	dmr_1062023	0.861
chr5	47709117	47709267	dmr_1062039	0.6225
chr5	47732769	47733057	dmr_1062049	0.7809999999999999
chr5	47742611	47742738	dmr_1062056	0.5665
chr5	47743058	47743234	dmr_1062057	0.8575
chr5	47837691	47838161	dmr_1062100	0.5795
chr5	47936600	47937166	dmr_1062129	0.715
chr5	47981881	47982460	dmr_1062151	0.752
chr5	47984055	47984089	dmr_1062152	0.7525
chr5	47984363	47985523	dmr_1062153	0.5870000000000001
chr5	47986377	47986774	dmr_1062154	0.6825
chr5	48019415	48019454	dmr_1062182	0.504
chr5	48053682	48053861	dmr_1062214	0.605
chr5	48119533	48119656	dmr_1062246	0.7140000000000001
chr5	48129514	48129865	dmr_1062253	0.6785
chr5	48130079	48130156	dmr_1062254	0.677
chr5	48131229	48131365	dmr_1062256	0.723
chr5	48285983	48286000	dmr_1062357	0.5635
chr5	48286149	48286513	dmr_1062358	0.6875
chr5	48402595	48402764	dmr_1062402	0.589
chr5	48439564	48440094	dmr_1062424	0.5760000000000001
chr5	48490894	48491029	dmr_1062459	0.684
chr5	48514345	48514636	dmr_1062479	0.54
chr5	48574496	48574622	dmr_1062520	0.8215
chr5	48584751	48585024	dmr_1062524	0.653
chr5	48594276	48594431	dmr_1062531	0.8375
chr5	48687196	48687303	dmr_1062588	0.7
chr5	48708018	48708402	dmr_1062603	0.603
chr5	48830524	48830805	dmr_1062674	0.7395
chr5	49201542	49201734	dmr_1062885	0.6695
chr5	49205214	49205381	dmr_1062889	0.5225
chr5	49223840	49224064	dmr_1062897	0.526
chr5	49232197	49232408	dmr_1062904	0.7290000000000001
chr5	49255723	49255795	dmr_1062918	0.7575
chr5	49256079	49256370	dmr_1062919	0.727
chr5	49256680	49257256	dmr_1062920	0.515
chr5	49336577	49337036	dmr_1062981	0.568
chr5	49349347	49349705	dmr_1062989	0.6825
chr5	49390815	49391018	dmr_1063029	0.695
chr5	49410607	49410645	dmr_1063043	0.6865
chr5	49420227	49420333	dmr_1063055	0.715
chr5	49450952	49451147	dmr_1063092	0.6355
chr5	49458267	49458610	dmr_1063097	0.51
chr5	49459232	49459606	dmr_1063098	0.5445
chr5	49460747	49461277	dmr_1063100	0.599
chr5	49498005	49498079	dmr_1063136	0.6095
chr5	49498405	49498949	dmr_1063137	0.708
chr5	49514496	49514653	dmr_1063152	0.6645
chr5	49520439	49520735	dmr_1063159	0.501
chr5	49523268	49524127	dmr_1063163	0.7155
chr5	49525247	49525354	dmr_1063164	0.6645
chr5	49547803	49548045	dmr_1063178	0.695
chr5	49554678	49554724	dmr_1063183	0.503
chr5	49555190	49555401	dmr_1063184	0.6395
chr5	49563530	49564183	dmr_1063190	0.6679999999999999
chr5	49594425	49594536	dmr_1063207	0.8725
chr5	49637953	49638299	dmr_1063220	0.6395
chr5	49638644	49638873	dmr_1063221	0.519
chr5	49639409	49640188	dmr_1063222	0.8385
chr5	49640250	49640451	dmr_1063223	0.633
chr5	49651107	49651449	dmr_1063232	0.8185
chr5	49887336	49887481	dmr_1063337	0.56
chr5	49896209	49896266	dmr_1063342	0.64
chr5	49988042	49988653	dmr_1063411	0.6385
chr5	50014112	50014390	dmr_1063435	0.508
chr5	50029181	50029186	dmr_1063446	0.6605
chr5	50032460	50032828	dmr_1063451	0.6405
chr5	50045242	50045662	dmr_1063464	0.6095
chr5	50049102	50049226	dmr_1063468	0.6275
chr5	50049551	50050232	dmr_1063469	0.5725
chr5	50059382	50059500	dmr_1063477	0.523
chr5	50074181	50074244	dmr_1063491	0.8455
chr5	50195435	50195698	dmr_1063548	0.8109999999999999
chr5	50216147	50216467	dmr_1063567	0.665
chr5	50457331	50458057	dmr_1063651	0.568
chr5	50626767	50626772	dmr_1063730	0.6315
chr5	50886652	50886754	dmr_1063817	0.682
chr5	51547073	51547150	dmr_1064127	0.537
chr5	51766090	51766417	dmr_1064356	0.667
chr5	51771797	51771932	dmr_1064362	0.9695
chr5	51775575	51775820	dmr_1064365	0.8295
chr5	51783023	51783175	dmr_1064372	0.6475
chr5	51783212	51783600	dmr_1064373	0.8079999999999999
chr5	51786599	51786770	dmr_1064378	0.6275
chr5	51799076	51799483	dmr_1064395	0.76
chr5	51799836	51800019	dmr_1064396	0.513
chr5	51801599	51801960	dmr_1064399	0.53
chr5	51982712	51982822	dmr_1064607	0.8195
chr5	51982835	51983082	dmr_1064608	0.8575
chr5	51984901	51985329	dmr_1064610	0.626
chr5	52023176	52023216	dmr_1064665	0.6825
chr5	52023561	52023883	dmr_1064666	0.6875
chr5	52040347	52040758	dmr_1064686	0.7040000000000001
chr5	52040776	52040917	dmr_1064687	0.7475
chr5	52040932	52041133	dmr_1064688	0.6815
chr5	52051944	52052148	dmr_1064703	0.6705
chr5	52112497	52113015	dmr_1064778	0.621
chr5	52132109	52132337	dmr_1064790	0.5585
chr5	52147103	52147515	dmr_1064811	0.583
chr5	52154110	52154362	dmr_1064818	0.816
chr5	52212911	52214512	dmr_1064861	0.7035
chr5	52214559	52214743	dmr_1064862	0.5355
chr5	52218134	52218374	dmr_1064868	0.5445
chr5	52218427	52218430	dmr_1064869	0.635
chr5	52242348	52242402	dmr_1064891	0.506
chr5	52242675	52243014	dmr_1064892	0.653
chr5	52263017	52263730	dmr_1064908	0.785
chr5	52335388	52335695	dmr_1064961	0.6105
chr5	52365972	52366091	dmr_1064987	0.655
chr5	52370834	52370931	dmr_1064995	0.6990000000000001
chr5	52387948	52389122	dmr_1065007	0.6045
chr5	52390044	52390602	dmr_1065009	0.7829999999999999
chr5	52391452	52392279	dmr_1065011	0.526
chr5	52398139	52398428	dmr_1065018	0.672
chr5	52471921	52472461	dmr_1065083	0.7120000000000001
chr5	52528520	52529221	dmr_1065132	0.7215
chr5	52569105	52569199	dmr_1065168	0.6395
chr5	52570215	52570450	dmr_1065170	0.7555
chr5	52617803	52617918	dmr_1065205	0.5579999999999999
chr5	52657898	52658181	dmr_1065241	0.7045
chr5	52661146	52661287	dmr_1065245	0.5670000000000001
chr5	52812317	52812736	dmr_1065325	0.7190000000000001
chr5	52873899	52874044	dmr_1065378	0.595
chr5	52910117	52911174	dmr_1065399	0.5425
chr5	52936385	52936712	dmr_1065420	0.5035
chr5	52937863	52938256	dmr_1065422	0.6215
chr5	52938367	52938642	dmr_1065423	0.604
chr5	52953965	52954239	dmr_1065430	0.523
chr5	52954663	52954843	dmr_1065431	0.633
chr5	52996812	52997101	dmr_1065453	0.589
chr5	53002343	53003059	dmr_1065459	0.619
chr5	53003274	53003277	dmr_1065460	0.743
chr5	53139404	53139680	dmr_1065546	0.715
chr5	53142009	53142688	dmr_1065549	0.5345
chr5	53145628	53145969	dmr_1065555	0.649
chr5	53146802	53146868	dmr_1065557	0.669
chr5	53147504	53147877	dmr_1065559	0.5589999999999999
chr5	53152138	53152161	dmr_1065569	0.515
chr5	53154426	53154613	dmr_1065573	0.6825
chr5	53154878	53155300	dmr_1065574	0.7440000000000001
chr5	53155566	53155782	dmr_1065575	0.682
chr5	53156063	53156808	dmr_1065576	0.7190000000000001
chr5	53162092	53163173	dmr_1065587	0.551
chr5	53165302	53165373	dmr_1065590	0.517
chr5	53171846	53172049	dmr_1065600	0.6045
chr5	53187059	53187513	dmr_1065622	0.645
chr5	53192946	53193669	dmr_1065632	0.5405
chr5	53195086	53195330	dmr_1065635	0.5710000000000001
chr5	53210825	53211657	dmr_1065650	0.58
chr5	53214373	53214771	dmr_1065652	0.5035
chr5	53238931	53239182	dmr_1065677	0.7190000000000001
chr5	53242838	53243604	dmr_1065682	0.8435
chr5	53258494	53258498	dmr_1065694	0.7975
chr5	53279231	53279318	dmr_1065717	0.5165
chr5	53317859	53318365	dmr_1065749	0.845
chr5	53380152	53380822	dmr_1065787	0.507
chr5	53393784	53394346	dmr_1065795	0.607
chr5	53493903	53494707	dmr_1065868	0.6955
chr5	53494748	53494947	dmr_1065869	0.759
chr5	53494997	53495061	dmr_1065870	0.65
chr5	53510194	53510412	dmr_1065882	0.5505
chr5	53522881	53522953	dmr_1065896	0.7435
chr5	53525572	53526087	dmr_1065900	0.7935
chr5	53584152	53584656	dmr_1065941	0.6515
chr5	53591949	53591962	dmr_1065944	0.589
chr5	53597165	53597497	dmr_1065950	0.64
chr5	53607167	53607544	dmr_1065957	0.5329999999999999
chr5	53679845	53679981	dmr_1066024	0.953
chr5	53680030	53680123	dmr_1066025	0.588
chr5	53703789	53703983	dmr_1066043	0.779
chr5	53760827	53761656	dmr_1066062	0.6975
chr5	53783858	53784196	dmr_1066071	0.778
chr5	53784853	53785578	dmr_1066073	0.7155
chr5	53809124	53809229	dmr_1066080	0.58
chr5	53855937	53856374	dmr_1066109	0.69
chr5	53927305	53928317	dmr_1066158	0.5635
chr5	53941272	53941774	dmr_1066169	0.5479999999999999
chr5	53941798	53942254	dmr_1066170	0.5539999999999999
chr5	53946111	53948495	dmr_1066177	0.654
chr5	53969740	53970403	dmr_1066191	0.602
chr5	53973018	53973405	dmr_1066195	0.5095
chr5	53976349	53976807	dmr_1066196	0.7205
chr5	53992672	53992934	dmr_1066204	0.7165
chr5	54053839	54054191	dmr_1066278	0.6659999999999999
chr5	54061655	54062447	dmr_1066286	0.8009999999999999
chr5	54068678	54069355	dmr_1066290	0.8225
chr5	54071514	54071744	dmr_1066292	0.53
chr5	54098162	54098261	dmr_1066325	0.5265
chr5	54098390	54098408	dmr_1066328	0.7105
chr5	54100570	54101149	dmr_1066332	0.5715
chr5	54101507	54101673	dmr_1066333	0.8340000000000001
chr5	54155566	54155598	dmr_1066366	0.5755
chr5	54191771	54191887	dmr_1066391	0.5135
chr5	54235389	54235567	dmr_1066428	0.7825
chr5	54237354	54237470	dmr_1066431	0.8029999999999999
chr5	54239581	54239795	dmr_1066435	0.659
chr5	54240406	54240499	dmr_1066436	0.6609999999999999
chr5	54240970	54242060	dmr_1066438	0.589
chr5	54279455	54279840	dmr_1066466	0.8155
chr5	54349957	54350193	dmr_1066504	0.56
chr5	54412604	54412766	dmr_1066528	0.9775
chr5	54421138	54421325	dmr_1066533	0.5055
chr5	54421360	54421435	dmr_1066534	0.6585
chr5	54423265	54423964	dmr_1066537	0.653
chr5	54437557	54437875	dmr_1066548	0.722
chr5	54440670	54440956	dmr_1066551	0.7315
chr5	54468505	54468792	dmr_1066564	0.514
chr5	54546037	54546172	dmr_1066608	0.6125
chr5	54582181	54582693	dmr_1066620	0.7120000000000001
chr5	54641569	54641619	dmr_1066657	0.851
chr5	54710686	54711512	dmr_1066684	0.6125
chr5	54759589	54760039	dmr_1066704	0.638
chr5	55355186	55355406	dmr_1066899	0.615
chr5	55355659	55355731	dmr_1066900	0.8655
chr5	55415937	55415994	dmr_1066934	0.7285
chr5	55416332	55416717	dmr_1066935	0.711
chr5	55449111	55449410	dmr_1066944	0.8985
chr5	55458076	55458230	dmr_1066950	0.612
chr5	55465661	55465665	dmr_1066956	0.6275
chr5	55469322	55469376	dmr_1066959	0.565
chr5	55612947	55613348	dmr_1067007	0.5429999999999999
chr5	55616278	55616350	dmr_1067010	0.7415
chr5	55619007	55619226	dmr_1067012	0.5825
chr5	55685700	55685828	dmr_1067034	0.6195
chr5	55704157	55704372	dmr_1067042	0.6875
chr5	55704654	55704887	dmr_1067043	0.8845
chr5	55808756	55808992	dmr_1067068	0.503
chr5	55846641	55846716	dmr_1067084	0.909
chr5	55869150	55869196	dmr_1067098	0.5775
chr5	55880478	55880559	dmr_1067104	0.514
chr5	55884884	55885200	dmr_1067107	0.537
chr5	55885593	55886383	dmr_1067108	0.6165
chr5	56435228	56435303	dmr_1067254	0.5329999999999999
chr5	56654201	56654593	dmr_1067320	0.6745
chr5	56956899	56957747	dmr_1067399	0.758
chr5	57082033	57082109	dmr_1067425	0.833
chr5	57084760	57084913	dmr_1067429	0.8455
chr5	57118963	57119041	dmr_1067449	0.8495
chr5	57319897	57320234	dmr_1067506	0.598
chr5	57363738	57364037	dmr_1067530	0.635
chr5	57574858	57575095	dmr_1067578	0.7509999999999999
chr5	57632890	57633271	dmr_1067606	0.6659999999999999
chr5	57638111	57638174	dmr_1067609	0.6655
chr5	57720780	57721434	dmr_1067633	0.6779999999999999
chr5	57721957	57722239	dmr_1067634	0.617
chr5	57722693	57722763	dmr_1067635	0.626
chr5	57723288	57723374	dmr_1067636	0.743
chr5	57727808	57727850	dmr_1067643	0.5695
chr5	57733272	57733565	dmr_1067651	0.6545
chr5	57742043	57742410	dmr_1067661	0.7565
chr5	57742713	57743262	dmr_1067662	0.6629999999999999
chr5	57755670	57756203	dmr_1067676	0.5885
chr5	57757582	57757953	dmr_1067678	0.645
chr5	57760278	57760409	dmr_1067680	0.631
chr5	57786502	57786628	dmr_1067713	0.6875
chr5	57790989	57791395	dmr_1067716	0.524
chr5	57792778	57793064	dmr_1067718	0.535
chr5	57802064	57802076	dmr_1067726	0.5245
chr5	57803230	57803419	dmr_1067727	0.736
chr5	57808760	57808875	dmr_1067731	0.6895
chr5	57816040	57816864	dmr_1067741	0.6955
chr5	57819484	57819526	dmr_1067745	0.502
chr5	57819814	57819845	dmr_1067746	0.5035
chr5	57821995	57822122	dmr_1067750	0.617
chr5	57826083	57826088	dmr_1067755	0.504
chr5	57830347	57830374	dmr_1067759	0.778
chr5	57830618	57831257	dmr_1067760	0.5855
chr5	57841203	57841621	dmr_1067774	0.5015
chr5	57847297	57847563	dmr_1067779	0.6815
chr5	57848824	57849116	dmr_1067781	0.7035
chr5	57849868	57850041	dmr_1067784	0.7715
chr5	57850289	57850361	dmr_1067785	0.645
chr5	57850989	57851242	dmr_1067786	0.5870000000000001
chr5	57867327	57867462	dmr_1067802	0.5539999999999999
chr5	57868601	57868787	dmr_1067805	0.6115
chr5	57877993	57878531	dmr_1067816	0.6795
chr5	57888265	57888330	dmr_1067824	0.586
chr5	57898848	57899338	dmr_1067830	0.5870000000000001
chr5	57899417	57899469	dmr_1067831	0.6645
chr5	57902540	57903233	dmr_1067834	0.7385
chr5	57904153	57904307	dmr_1067836	0.757
chr5	57904669	57904832	dmr_1067837	0.6465
chr5	57907120	57907435	dmr_1067838	0.564
chr5	57931298	57931961	dmr_1067850	0.6779999999999999
chr5	57943322	57943721	dmr_1067860	0.555
chr5	57949811	57950232	dmr_1067867	0.6245
chr5	57963845	57964131	dmr_1067878	0.7985
chr5	58025125	58025835	dmr_1067929	0.7190000000000001
chr5	58057034	58057088	dmr_1067955	0.7225
chr5	58070653	58071036	dmr_1067965	0.7165
chr5	58082263	58082729	dmr_1067979	0.723
chr5	58095649	58095989	dmr_1067989	0.6759999999999999
chr5	58110652	58111109	dmr_1068005	0.6920000000000001
chr5	58112819	58113566	dmr_1068008	0.6985
chr5	58113839	58113897	dmr_1068009	0.506
chr5	58118001	58118132	dmr_1068011	0.6535
chr5	58128419	58128711	dmr_1068017	0.6659999999999999
chr5	58153688	58154178	dmr_1068032	0.5305
chr5	58175314	58175908	dmr_1068044	0.7665
chr5	58177789	58178310	dmr_1068047	0.733
chr5	58282995	58283172	dmr_1068075	0.607
chr5	58331489	58331646	dmr_1068093	0.78
chr5	58450072	58450568	dmr_1068130	0.523
chr5	58981039	58981042	dmr_1068277	0.6975
chr5	59666593	59666673	dmr_1068464	0.58
chr5	59715107	59715266	dmr_1068483	0.7525
chr5	59715704	59715816	dmr_1068484	0.7490000000000001
chr5	59756629	59756660	dmr_1068496	0.603
chr5	59894306	59894568	dmr_1068536	0.9009999999999999
chr5	59903894	59904027	dmr_1068541	0.71
chr5	60249526	60249675	dmr_1068641	0.9105
chr5	60374589	60374631	dmr_1068674	0.6559999999999999
chr5	60410398	60410767	dmr_1068692	0.7225
chr5	60412227	60412310	dmr_1068693	0.517
chr5	60769849	60770193	dmr_1068776	0.7675
chr5	60817094	60817155	dmr_1068791	0.8505
chr5	60969598	60969837	dmr_1068832	0.593
chr5	61139781	61140171	dmr_1068884	0.7915
chr5	61223122	61223505	dmr_1068914	0.5175
chr5	61304090	61304457	dmr_1068936	0.523
chr5	61547021	61547129	dmr_1069008	0.747
chr5	62041370	62041720	dmr_1069149	0.7205
chr5	62043877	62044000	dmr_1069152	0.66
chr5	62089769	62090158	dmr_1069174	0.8540000000000001
chr5	62092508	62092642	dmr_1069177	0.6245
chr5	62160203	62160975	dmr_1069188	0.6385
chr5	62322381	62322693	dmr_1069238	0.6365
chr5	62339977	62340138	dmr_1069252	0.741
chr5	62498303	62499136	dmr_1069309	0.725
chr5	62511470	62511908	dmr_1069319	0.7305
chr5	62602621	62602646	dmr_1069353	0.547
chr5	62611944	62612642	dmr_1069360	0.6345
chr5	62642328	62642410	dmr_1069380	0.5489999999999999
chr5	62644439	62645362	dmr_1069384	0.6745
chr5	62658876	62659262	dmr_1069392	0.568
chr5	62662998	62663243	dmr_1069398	0.6945
chr5	62663692	62664338	dmr_1069399	0.7415
chr5	62677746	62677755	dmr_1069415	0.68
chr5	62678017	62678204	dmr_1069416	0.6895
chr5	62679118	62679185	dmr_1069418	0.6735
chr5	62683376	62683539	dmr_1069423	0.7485
chr5	62683794	62683921	dmr_1069424	0.7225
chr5	62688876	62689073	dmr_1069432	0.6215
chr5	62690023	62690129	dmr_1069434	0.6335
chr5	62706360	62706428	dmr_1069450	0.5815
chr5	62706679	62707557	dmr_1069451	0.7659999999999999
chr5	62716608	62716777	dmr_1069461	0.5589999999999999
chr5	62720077	62720506	dmr_1069468	0.57
chr5	62730622	62731021	dmr_1069475	0.5760000000000001
chr5	62739872	62740238	dmr_1069486	0.7615
chr5	62751809	62751887	dmr_1069501	0.635
chr5	62752373	62752413	dmr_1069502	0.5585
chr5	62753044	62753161	dmr_1069503	0.6815
chr5	62763500	62765596	dmr_1069516	0.737
chr5	62777176	62778376	dmr_1069525	0.745
chr5	62778628	62778969	dmr_1069526	0.6925
chr5	62796702	62796816	dmr_1069544	0.765
chr5	62824989	62825109	dmr_1069567	0.642
chr5	62838234	62838430	dmr_1069577	0.6605
chr5	62841902	62842441	dmr_1069579	0.5575
chr5	62842880	62843005	dmr_1069580	0.677
chr5	62864401	62864439	dmr_1069589	0.6715
chr5	62909011	62909443	dmr_1069622	0.8805
chr5	62909500	62909858	dmr_1069623	0.862
chr5	62921055	62921469	dmr_1069628	0.5355
chr5	62961616	62961787	dmr_1069646	0.72
chr5	62972415	62972573	dmr_1069653	0.8095
chr5	63034581	63034595	dmr_1069675	0.937
chr5	63138867	63139047	dmr_1069720	0.7385
chr5	63169444	63169548	dmr_1069732	0.6095
chr5	63169903	63169941	dmr_1069733	0.8009999999999999
chr5	63170617	63170685	dmr_1069735	0.6955
chr5	63171003	63171060	dmr_1069737	0.9065
chr5	63303696	63304149	dmr_1069788	0.8415
chr5	63325625	63326005	dmr_1069798	0.6890000000000001
chr5	63351348	63351502	dmr_1069819	0.843
chr5	63391745	63392030	dmr_1069832	0.7705
chr5	63392300	63392776	dmr_1069833	0.64
chr5	63404489	63404498	dmr_1069845	0.7885
chr5	63431061	63431557	dmr_1069858	0.5925
chr5	63445364	63445482	dmr_1069864	0.8859999999999999
chr5	63445998	63446165	dmr_1069865	0.5985
chr5	63460455	63460596	dmr_1069873	0.6995
chr5	63499251	63499830	dmr_1069898	0.74
chr5	63499908	63500158	dmr_1069899	0.743
chr5	63501381	63501740	dmr_1069901	0.5545
chr5	63503203	63503317	dmr_1069904	0.8535
chr5	63503585	63503890	dmr_1069905	0.7455
chr5	63545582	63545741	dmr_1069923	0.675
chr5	63579607	63579726	dmr_1069940	0.638
chr5	63615442	63615451	dmr_1069965	0.6920000000000001
chr5	63624359	63624459	dmr_1069970	0.8415
chr5	63624561	63624579	dmr_1069971	0.677
chr5	63628551	63628688	dmr_1069976	0.5315
chr5	63648025	63648175	dmr_1069989	0.5885
chr5	63648429	63648842	dmr_1069990	0.7885
chr5	63650500	63650880	dmr_1069991	0.5395
chr5	63651415	63651696	dmr_1069992	0.6415
chr5	63652252	63652267	dmr_1069993	0.693
chr5	63652733	63652863	dmr_1069994	0.754
chr5	63666731	63667213	dmr_1070003	0.647
chr5	63678969	63679057	dmr_1070017	0.7155
chr5	63681354	63681386	dmr_1070021	0.68
chr5	63704118	63704122	dmr_1070049	0.636
chr5	63713232	63713379	dmr_1070059	0.922
chr5	63740042	63740376	dmr_1070094	0.5615
chr5	63741124	63741683	dmr_1070095	0.6035
chr5	63744069	63744449	dmr_1070099	0.741
chr5	63812813	63813554	dmr_1070175	0.5579999999999999
chr5	63890486	63890639	dmr_1070224	0.6425
chr5	63908691	63909058	dmr_1070241	0.6035
chr5	63956041	63956839	dmr_1070302	0.5495
chr5	64022687	64023266	dmr_1070352	0.6155
chr5	64023719	64023927	dmr_1070353	0.5365
chr5	64044925	64045179	dmr_1070367	0.664
chr5	64058362	64058893	dmr_1070382	0.6965
chr5	64060741	64061465	dmr_1070385	0.54
chr5	64061514	64061725	dmr_1070386	0.54
chr5	64061849	64062295	dmr_1070387	0.7165
chr5	64063606	64064436	dmr_1070390	0.7975
chr5	64067436	64067800	dmr_1070395	0.625
chr5	64166069	64166411	dmr_1070473	0.6955
chr5	64170500	64170787	dmr_1070475	0.6165
chr5	64209845	64209919	dmr_1070502	0.505
chr5	64210855	64211488	dmr_1070504	0.653
chr5	64225095	64225460	dmr_1070514	0.565
chr5	64313954	64314661	dmr_1070589	0.6195
chr5	64364466	64364663	dmr_1070635	0.705
chr5	64462598	64462634	dmr_1070716	0.7155
chr5	64485141	64485196	dmr_1070734	0.5765
chr5	64486162	64486329	dmr_1070737	0.7105
chr5	64505151	64505365	dmr_1070752	0.624
chr5	64508251	64508691	dmr_1070755	0.512
chr5	64513220	64513924	dmr_1070759	0.5725
chr5	64515934	64516674	dmr_1070762	0.595
chr5	64536770	64537339	dmr_1070782	0.6629999999999999
chr5	64568000	64568080	dmr_1070789	0.7065
chr5	64680440	64680554	dmr_1070850	0.6515
chr5	64701551	64702120	dmr_1070868	0.7155
chr5	64861487	64863034	dmr_1070971	0.7120000000000001
chr5	64884152	64884448	dmr_1070989	0.6325
chr5	65022041	65022232	dmr_1071061	0.9295
chr5	65178148	65179096	dmr_1071201	0.6
chr5	65191564	65192312	dmr_1071212	0.5225
chr5	65194315	65194882	dmr_1071215	0.6845
chr5	65217690	65218310	dmr_1071223	0.536
chr5	65234660	65235357	dmr_1071233	0.7215
chr5	65242988	65243125	dmr_1071243	0.6635
chr5	65274068	65274202	dmr_1071272	0.7585
chr5	65385915	65385957	dmr_1071328	0.7290000000000001
chr5	65434330	65434339	dmr_1071363	0.7465
chr5	65436813	65436895	dmr_1071364	0.6645
chr5	65439209	65439213	dmr_1071367	0.7685
chr5	65469748	65469814	dmr_1071394	0.7045
chr5	65471915	65472052	dmr_1071398	0.6265
chr5	65541896	65542161	dmr_1071445	0.7075
chr5	65668593	65668856	dmr_1071538	0.696
chr5	65678816	65679034	dmr_1071545	0.6035
chr5	65963233	65963816	dmr_1071707	0.556
chr5	66137063	66137590	dmr_1071798	0.674
chr5	66143154	66143511	dmr_1071803	0.7675
chr5	66168064	66168823	dmr_1071819	0.5965
chr5	66168946	66169386	dmr_1071820	0.711
chr5	66182233	66182334	dmr_1071829	0.7509999999999999
chr5	66259546	66259642	dmr_1071872	0.5005
chr5	66269642	66270104	dmr_1071876	0.5535
chr5	66303094	66303398	dmr_1071893	0.8005
chr5	66305454	66305818	dmr_1071896	0.7495
chr5	66305988	66306101	dmr_1071897	0.5355
chr5	66315492	66316431	dmr_1071906	0.6095
chr5	66323108	66323849	dmr_1071913	0.633
chr5	66324160	66325190	dmr_1071914	0.61
chr5	66363350	66363541	dmr_1071949	0.6495
chr5	66376667	66377143	dmr_1071961	0.5655
chr5	66393809	66394307	dmr_1071974	0.515
chr5	66413134	66413735	dmr_1072000	0.6475
chr5	66425347	66425689	dmr_1072011	0.63
chr5	66442334	66442833	dmr_1072029	0.868
chr5	66455467	66455941	dmr_1072041	0.773
chr5	66492699	66492774	dmr_1072081	0.652
chr5	66523907	66524436	dmr_1072112	0.621
chr5	66532334	66532628	dmr_1072120	0.5365
chr5	66535878	66535911	dmr_1072127	0.737
chr5	66561909	66562008	dmr_1072158	0.614
chr5	66570921	66571102	dmr_1072166	0.5255
chr5	66575371	66575701	dmr_1072173	0.721
chr5	66576719	66576726	dmr_1072175	0.6085
chr5	66577028	66577086	dmr_1072176	0.6809999999999999
chr5	66607072	66607278	dmr_1072213	0.51
chr5	66609268	66609857	dmr_1072216	0.613
chr5	66610276	66610663	dmr_1072219	0.6865
chr5	66613615	66615146	dmr_1072223	0.524
chr5	66619245	66620051	dmr_1072227	0.7559999999999999
chr5	66677781	66678610	dmr_1072269	0.7225
chr5	66678903	66679384	dmr_1072270	0.5710000000000001
chr5	66679536	66679613	dmr_1072271	0.802
chr5	66687667	66687916	dmr_1072283	0.8109999999999999
chr5	66687986	66688322	dmr_1072284	0.6505
chr5	66703750	66703982	dmr_1072300	0.7170000000000001
chr5	66728274	66729456	dmr_1072320	0.657
chr5	66750641	66751152	dmr_1072335	0.5995
chr5	66757102	66757203	dmr_1072345	0.6155
chr5	66757510	66757673	dmr_1072346	0.6725
chr5	66850757	66851056	dmr_1072474	0.715
chr5	66889414	66889805	dmr_1072533	0.6515
chr5	66898816	66899620	dmr_1072541	0.54
chr5	66979356	66980018	dmr_1072646	0.5275
chr5	66980898	66981095	dmr_1072649	0.716
chr5	66996736	66996807	dmr_1072671	0.779
chr5	67024543	67024866	dmr_1072701	0.536
chr5	67109007	67109131	dmr_1072759	0.802
chr5	67188989	67190032	dmr_1072788	0.5115
chr5	67258530	67259168	dmr_1072819	0.6405
chr5	67259490	67259700	dmr_1072820	0.6935
chr5	67295883	67296086	dmr_1072845	0.725
chr5	67315430	67315458	dmr_1072857	0.6175
chr5	67321659	67322427	dmr_1072864	0.6195
chr5	67348973	67349349	dmr_1072881	0.7175
chr5	67379344	67379690	dmr_1072907	0.6015
chr5	67440501	67440930	dmr_1072956	0.595
chr5	67612826	67613061	dmr_1073061	0.657
chr5	67613635	67613835	dmr_1073062	0.725
chr5	67643805	67643850	dmr_1073098	0.6945
chr5	67643874	67644379	dmr_1073099	0.6695
chr5	67654537	67655236	dmr_1073109	0.5905
chr5	67660969	67660982	dmr_1073118	0.721
chr5	67695410	67695756	dmr_1073159	0.64
chr5	67698500	67698571	dmr_1073163	0.7709999999999999
chr5	67699653	67700552	dmr_1073166	0.7035
chr5	67701723	67702170	dmr_1073169	0.8215
chr5	67703951	67703966	dmr_1073172	0.5675
chr5	67706540	67706927	dmr_1073176	0.654
chr5	67724156	67724237	dmr_1073191	0.595
chr5	67726854	67727616	dmr_1073197	0.66
chr5	67731993	67732722	dmr_1073202	0.8490000000000001
chr5	67732872	67732936	dmr_1073203	0.6585
chr5	67735688	67735791	dmr_1073208	0.741
chr5	67768579	67769431	dmr_1073246	0.5579999999999999
chr5	67779892	67780143	dmr_1073260	0.65
chr5	67780333	67780782	dmr_1073261	0.748
chr5	67793874	67794666	dmr_1073275	0.7435
chr5	67794768	67794998	dmr_1073276	0.6165
chr5	67796212	67796378	dmr_1073279	0.5875
chr5	67796765	67796950	dmr_1073280	0.6095
chr5	67796999	67797124	dmr_1073281	0.629
chr5	67797326	67798349	dmr_1073282	0.6945
chr5	67800777	67801388	dmr_1073286	0.563
chr5	67801919	67802982	dmr_1073287	0.6935
chr5	67803458	67803591	dmr_1073289	0.547
chr5	67803774	67804372	dmr_1073291	0.6925
chr5	67814536	67814686	dmr_1073304	0.644
chr5	67815597	67815943	dmr_1073306	0.6635
chr5	67819528	67819695	dmr_1073310	0.856
chr5	67822035	67822244	dmr_1073314	0.5955
chr5	67824568	67824792	dmr_1073319	0.7665
chr5	67842226	67842675	dmr_1073338	0.5935
chr5	67842691	67843529	dmr_1073339	0.731
chr5	67945527	67945869	dmr_1073398	0.5655
chr5	67954211	67954314	dmr_1073406	0.7225
chr5	67961571	67961742	dmr_1073411	0.556
chr5	67961827	67961965	dmr_1073412	0.7815
chr5	68012389	68012834	dmr_1073445	0.865
chr5	68012894	68013225	dmr_1073446	0.6335
chr5	68071382	68072197	dmr_1073487	0.56
chr5	68086824	68087370	dmr_1073498	0.7465
chr5	68097501	68098092	dmr_1073510	0.682
chr5	68226452	68226572	dmr_1073549	0.6920000000000001
chr5	68351007	68351104	dmr_1073605	0.625
chr5	68351802	68352066	dmr_1073606	0.799
chr5	68360529	68360563	dmr_1073609	0.5745
chr5	68538532	68538916	dmr_1073665	0.6865
chr5	68635399	68636046	dmr_1073699	0.6735
chr5	68873793	68873975	dmr_1073784	0.6735
chr5	68889547	68889600	dmr_1073792	0.6729999999999999
chr5	69009468	69009471	dmr_1073827	0.7290000000000001
chr5	69233561	69234283	dmr_1073916	0.665
chr5	69284380	69284695	dmr_1073940	0.826
chr5	69292392	69292829	dmr_1073947	0.5935
chr5	69305297	69305468	dmr_1073955	0.508
chr5	69339801	69340331	dmr_1073970	0.5479999999999999
chr5	69542294	69543025	dmr_1074046	0.736
chr5	69551940	69552033	dmr_1074053	0.6915
chr5	69596940	69597189	dmr_1074085	0.5985
chr5	69756648	69756762	dmr_1074159	0.5495
chr5	69802043	69802967	dmr_1074178	0.6775
chr5	69836235	69836589	dmr_1074195	0.6940000000000001
chr5	69918632	69918736	dmr_1074220	0.5025
chr5	70024785	70024989	dmr_1074241	0.6485
chr5	70251773	70251840	dmr_1074302	0.7395
chr5	70275953	70276120	dmr_1074312	0.6755
chr5	70355876	70355994	dmr_1074336	0.5925
chr5	70359031	70359713	dmr_1074338	0.5555
chr5	70501251	70501321	dmr_1074393	0.5525
chr5	70871499	70872152	dmr_1074506	0.677
chr5	70965222	70965475	dmr_1074539	0.591
chr5	70995264	70996281	dmr_1074554	0.7035
chr5	71011503	71011591	dmr_1074566	0.747
chr5	71021589	71021797	dmr_1074576	0.523
chr5	71026023	71026878	dmr_1074580	0.737
chr5	71060977	71061100	dmr_1074608	0.6935
chr5	71061383	71061407	dmr_1074609	0.5975
chr5	71061588	71061954	dmr_1074610	0.6875
chr5	71062215	71062378	dmr_1074611	0.5865
chr5	71078496	71078629	dmr_1074620	0.7909999999999999
chr5	71078961	71079643	dmr_1074621	0.67
chr5	71091812	71091992	dmr_1074633	0.6579999999999999
chr5	71093805	71094389	dmr_1074635	0.625
chr5	71096879	71097359	dmr_1074636	0.647
chr5	71136711	71136878	dmr_1074662	0.5995
chr5	71200793	71201110	dmr_1074684	0.6990000000000001
chr5	71202299	71202437	dmr_1074685	0.5775
chr5	71250327	71250995	dmr_1074713	0.537
chr5	71262305	71262832	dmr_1074716	0.7825
chr5	71291481	71291856	dmr_1074731	0.9309999999999999
chr5	71292665	71292789	dmr_1074735	0.924
chr5	71381655	71381850	dmr_1074764	0.601
chr5	71440252	71440812	dmr_1074780	0.617
chr5	71484837	71484857	dmr_1074803	0.6559999999999999
chr5	71604421	71604521	dmr_1074880	0.5735
chr5	71605638	71606193	dmr_1074883	0.5315
chr5	71607621	71607789	dmr_1074885	0.662
chr5	71619200	71619451	dmr_1074898	0.7435
chr5	71627740	71628241	dmr_1074905	0.5625
chr5	71631568	71632002	dmr_1074909	0.894
chr5	71633065	71633269	dmr_1074910	0.7315
chr5	71633396	71633703	dmr_1074911	0.764
chr5	71639806	71639992	dmr_1074917	0.759
chr5	71640014	71640291	dmr_1074918	0.502
chr5	71653999	71655122	dmr_1074934	0.5885
chr5	71656095	71656622	dmr_1074937	0.701
chr5	71665631	71665775	dmr_1074943	0.564
chr5	71726192	71726296	dmr_1074981	0.7925
chr5	71745222	71745717	dmr_1075005	0.7035
chr5	71747190	71747656	dmr_1075009	0.6965
chr5	71761244	71761467	dmr_1075022	0.6165
chr5	71778835	71778845	dmr_1075034	0.6940000000000001
chr5	71786462	71786531	dmr_1075043	0.5770000000000001
chr5	71800968	71801270	dmr_1075051	0.6459999999999999
chr5	71828816	71828937	dmr_1075074	0.6579999999999999
chr5	71841634	71841822	dmr_1075081	0.726
chr5	71868584	71868784	dmr_1075092	0.727
chr5	71869036	71869064	dmr_1075093	0.6805
chr5	71889295	71889917	dmr_1075113	0.545
chr5	71898355	71898360	dmr_1075123	0.7835
chr5	71907083	71907365	dmr_1075128	0.6765
chr5	71915371	71915963	dmr_1075137	0.6255
chr5	71916731	71916802	dmr_1075139	0.743
chr5	71917101	71917818	dmr_1075140	0.8
chr5	71918273	71918704	dmr_1075141	0.529
chr5	71926266	71926980	dmr_1075150	0.929
chr5	71927560	71928469	dmr_1075151	0.7445
chr5	71965007	71965046	dmr_1075173	0.7135
chr5	71965361	71965417	dmr_1075174	0.6155
chr5	71965738	71965836	dmr_1075175	0.6965
chr5	71976387	71977075	dmr_1075191	0.5365
chr5	71986339	71986356	dmr_1075192	0.5995
chr5	71987034	71987383	dmr_1075194	0.5720000000000001
chr5	72039279	72039913	dmr_1075224	0.5775
chr5	72047262	72047520	dmr_1075232	0.5489999999999999
chr5	72069005	72069094	dmr_1075249	0.625
chr5	72069561	72069732	dmr_1075250	0.8305
chr5	72094943	72095192	dmr_1075268	0.5015
chr5	72128788	72129163	dmr_1075291	0.7440000000000001
chr5	72129431	72129948	dmr_1075292	0.6435
chr5	72150065	72150183	dmr_1075305	0.8370000000000001
chr5	72158717	72159015	dmr_1075314	0.63
chr5	72245723	72245894	dmr_1075378	0.583
chr5	72315657	72315999	dmr_1075428	0.677
chr5	72332919	72333349	dmr_1075436	0.662
chr5	72404608	72404811	dmr_1075478	0.745
chr5	72436591	72436667	dmr_1075513	0.55
chr5	72471481	72472021	dmr_1075534	0.5605
chr5	72488349	72488452	dmr_1075541	0.524
chr5	72698360	72698597	dmr_1075658	0.505
chr5	72783979	72784150	dmr_1075717	0.9275
chr5	72784247	72784294	dmr_1075718	0.866
chr5	72784323	72784354	dmr_1075719	0.6355
chr5	72808902	72809206	dmr_1075741	0.5695
chr5	72813867	72814382	dmr_1075746	0.5405
chr5	72817539	72818173	dmr_1075753	0.5215
chr5	72846245	72846680	dmr_1075774	0.535
chr5	72886924	72887165	dmr_1075806	0.716
chr5	72910734	72911376	dmr_1075829	0.669
chr5	72948098	72948110	dmr_1075864	0.5805
chr5	73120131	73120892	dmr_1075992	0.5429999999999999
chr5	73154917	73155400	dmr_1076027	0.504
chr5	73156957	73157011	dmr_1076030	0.7575
chr5	73162833	73162943	dmr_1076037	0.631
chr5	73221945	73222110	dmr_1076101	0.6809999999999999
chr5	73223084	73223457	dmr_1076103	0.7545
chr5	73227548	73227911	dmr_1076107	0.515
chr5	73232073	73232229	dmr_1076113	0.5529999999999999
chr5	73270435	73270915	dmr_1076147	0.632
chr5	73271716	73271856	dmr_1076150	0.6579999999999999
chr5	73338022	73338076	dmr_1076228	0.7215
chr5	73340022	73340110	dmr_1076231	0.507
chr5	73340296	73341005	dmr_1076232	0.6605
chr5	73343882	73344687	dmr_1076237	0.6245
chr5	73353533	73353654	dmr_1076249	0.7065
chr5	73353801	73354120	dmr_1076250	0.67
chr5	73359517	73360555	dmr_1076259	0.606
chr5	73362445	73362507	dmr_1076262	0.7515
chr5	73362726	73363032	dmr_1076263	0.569
chr5	73369857	73370009	dmr_1076272	0.5335
chr5	73373247	73373418	dmr_1076276	0.525
chr5	73380405	73381357	dmr_1076284	0.51
chr5	73396756	73396948	dmr_1076300	0.782
chr5	73397815	73397863	dmr_1076302	0.6975
chr5	73401468	73401973	dmr_1076307	0.6935
chr5	73411631	73411781	dmr_1076315	0.79
chr5	73497439	73498064	dmr_1076386	0.7315
chr5	73537509	73538125	dmr_1076433	0.564
chr5	73576454	73576929	dmr_1076480	0.536
chr5	73576957	73577256	dmr_1076481	0.8905
chr5	73585267	73585395	dmr_1076488	0.644
chr5	73603951	73605450	dmr_1076503	0.5945
chr5	73618775	73618841	dmr_1076516	0.518
chr5	73637501	73637715	dmr_1076533	0.5579999999999999
chr5	73648544	73648629	dmr_1076545	0.55
chr5	73668334	73668381	dmr_1076560	0.7445
chr5	73762200	73762245	dmr_1076639	0.541
chr5	73796434	73796443	dmr_1076659	0.687
chr5	73797095	73797110	dmr_1076661	0.632
chr5	73833005	73833070	dmr_1076684	0.696
chr5	73854413	73854951	dmr_1076694	0.5465
chr5	73870707	73871103	dmr_1076707	0.6645
chr5	73875186	73875220	dmr_1076715	0.5515
chr5	73875650	73875899	dmr_1076716	0.6635
chr5	73901112	73901156	dmr_1076739	0.625
chr5	73930274	73930685	dmr_1076756	0.754
chr5	73938698	73938728	dmr_1076763	0.53
chr5	73950497	73951331	dmr_1076769	0.7515
chr5	73954748	73955452	dmr_1076772	0.7955
chr5	73955801	73956074	dmr_1076773	0.6759999999999999
chr5	73992112	73992657	dmr_1076802	0.8395
chr5	74007747	74007756	dmr_1076819	0.6945
chr5	74018695	74019848	dmr_1076835	0.6890000000000001
chr5	74028812	74028998	dmr_1076846	0.5115
chr5	74029404	74029480	dmr_1076850	0.721
chr5	74040647	74041049	dmr_1076862	0.9205
chr5	74041779	74041991	dmr_1076863	0.764
chr5	74042249	74042373	dmr_1076864	0.6785
chr5	74044529	74045577	dmr_1076868	0.76
chr5	74051262	74051690	dmr_1076877	0.6665
chr5	74051988	74052443	dmr_1076878	0.633
chr5	74061487	74062320	dmr_1076888	0.5325
chr5	74064355	74064503	dmr_1076891	0.6665
chr5	74066519	74067686	dmr_1076896	0.5305
chr5	74100253	74100680	dmr_1076922	0.563
chr5	74114021	74114836	dmr_1076933	0.5479999999999999
chr5	74182977	74183311	dmr_1076978	0.5945
chr5	74188125	74188420	dmr_1076983	0.5355
chr5	74189799	74190375	dmr_1076987	0.5105
chr5	74195994	74196558	dmr_1076994	0.76
chr5	74196851	74197306	dmr_1076995	0.561
chr5	74197333	74197447	dmr_1076996	0.6425
chr5	74197483	74198135	dmr_1076997	0.6709999999999999
chr5	74198148	74198306	dmr_1076998	0.639
chr5	74198354	74199060	dmr_1076999	0.7515
chr5	74199113	74199410	dmr_1077000	0.7595
chr5	74199890	74200040	dmr_1077002	0.512
chr5	74201321	74201619	dmr_1077004	0.7040000000000001
chr5	74207180	74207515	dmr_1077015	0.695
chr5	74251828	74251988	dmr_1077055	0.5720000000000001
chr5	74252560	74253006	dmr_1077056	0.7015
chr5	74253361	74253548	dmr_1077057	0.585
chr5	74262189	74262578	dmr_1077070	0.6275
chr5	74276928	74277074	dmr_1077089	0.5005
chr5	74277129	74277229	dmr_1077090	0.5885
chr5	74277388	74277696	dmr_1077091	0.7885
chr5	74286935	74287397	dmr_1077104	0.52
chr5	74288479	74288518	dmr_1077106	0.667
chr5	74288842	74289143	dmr_1077107	0.5285
chr5	74297097	74297307	dmr_1077118	0.5045
chr5	74327388	74327482	dmr_1077137	0.636
chr5	74375243	74375580	dmr_1077171	0.6735
chr5	74433822	74434034	dmr_1077203	0.6875
chr5	74540614	74541038	dmr_1077256	0.545
chr5	74549476	74549894	dmr_1077263	0.5905
chr5	74614055	74614233	dmr_1077322	0.5795
chr5	74638796	74640203	dmr_1077348	0.7305
chr5	74677206	74678525	dmr_1077386	0.5589999999999999
chr5	74691115	74691523	dmr_1077395	0.5025
chr5	74691602	74691614	dmr_1077396	0.584
chr5	74691880	74692366	dmr_1077397	0.693
chr5	74739359	74739743	dmr_1077431	0.506
chr5	74739794	74739802	dmr_1077432	0.5885
chr5	74740853	74741236	dmr_1077434	0.6890000000000001
chr5	74800266	74800754	dmr_1077481	0.593
chr5	74802401	74802685	dmr_1077484	0.501
chr5	74804416	74804912	dmr_1077487	0.8325
chr5	74804997	74805334	dmr_1077488	0.527
chr5	74812381	74812645	dmr_1077494	0.5665
chr5	74832035	74832190	dmr_1077509	0.8235
chr5	74834610	74834802	dmr_1077512	0.79
chr5	74846473	74847117	dmr_1077521	0.7325
chr5	74857162	74857373	dmr_1077526	0.9065
chr5	74857435	74857710	dmr_1077528	0.831
chr5	74864708	74864838	dmr_1077535	0.6709999999999999
chr5	74944444	74944768	dmr_1077578	0.5835
chr5	75032452	75032726	dmr_1077652	0.611
chr5	75070087	75071603	dmr_1077676	0.695
chr5	75074725	75075409	dmr_1077679	0.5885
chr5	75084369	75085077	dmr_1077686	0.5085
chr5	75104072	75104174	dmr_1077694	0.555
chr5	75148028	75151012	dmr_1077715	0.682
chr5	75153730	75154614	dmr_1077716	0.6245
chr5	75227367	75227448	dmr_1077770	0.687
chr5	75234512	75234638	dmr_1077778	0.7255
chr5	75247105	75247946	dmr_1077790	0.74
chr5	75260030	75260852	dmr_1077804	0.5005
chr5	75283922	75284400	dmr_1077818	0.6215
chr5	75387969	75388313	dmr_1077882	0.6555
chr5	75389584	75389861	dmr_1077885	0.752
chr5	75414135	75414265	dmr_1077905	0.5935
chr5	75451244	75452167	dmr_1077928	0.557
chr5	75453326	75454634	dmr_1077929	0.545
chr5	75552926	75553289	dmr_1077990	0.6835
chr5	75635173	75635462	dmr_1078061	0.5870000000000001
chr5	75635470	75635803	dmr_1078062	0.78
chr5	75648495	75649381	dmr_1078075	0.562
chr5	75835202	75835899	dmr_1078234	0.7785
chr5	75840433	75840635	dmr_1078239	0.6245
chr5	75954846	75954961	dmr_1078326	0.741
chr5	75987552	75988263	dmr_1078349	0.6515
chr5	76128050	76128535	dmr_1078427	0.754
chr5	76130463	76130542	dmr_1078428	0.735
chr5	76157706	76158060	dmr_1078442	0.515
chr5	76194204	76194305	dmr_1078470	0.5825
chr5	76214318	76214726	dmr_1078490	0.585
chr5	76216748	76217183	dmr_1078494	0.6655
chr5	76236268	76236713	dmr_1078505	0.6865
chr5	76237039	76237137	dmr_1078506	0.6195
chr5	76245096	76245655	dmr_1078515	0.51
chr5	76324066	76324239	dmr_1078557	0.5379999999999999
chr5	76324842	76325208	dmr_1078558	0.5045
chr5	76383453	76384006	dmr_1078605	0.754
chr5	76419040	76419618	dmr_1078633	0.7020000000000001
chr5	76419651	76419822	dmr_1078634	0.703
chr5	76537360	76537880	dmr_1078708	0.7835
chr5	76537890	76538061	dmr_1078709	0.672
chr5	76539884	76540771	dmr_1078712	0.638
chr5	76552362	76552773	dmr_1078724	0.6325
chr5	76671656	76671774	dmr_1078822	0.64
chr5	76715426	76715822	dmr_1078873	0.6575
chr5	76718220	76719064	dmr_1078875	0.643
chr5	76719365	76719609	dmr_1078876	0.746
chr5	76733330	76733598	dmr_1078891	0.5655
chr5	76738803	76739272	dmr_1078896	0.6459999999999999
chr5	76740702	76740973	dmr_1078899	0.695
chr5	76747667	76748243	dmr_1078906	0.6295
chr5	76749238	76749407	dmr_1078909	0.7859999999999999
chr5	76753361	76753632	dmr_1078916	0.653
chr5	76928400	76929122	dmr_1079078	0.5735
chr5	76945977	76946002	dmr_1079091	0.7905
chr5	76946259	76946911	dmr_1079092	0.685
chr5	77015638	77015684	dmr_1079138	0.517
chr5	77053253	77053524	dmr_1079155	0.5755
chr5	77073244	77073629	dmr_1079171	0.5615
chr5	77148087	77148394	dmr_1079236	0.523
chr5	77148427	77148641	dmr_1079237	0.618
chr5	77151041	77151324	dmr_1079238	0.6235
chr5	77206124	77206198	dmr_1079281	0.6609999999999999
chr5	77206253	77206691	dmr_1079282	0.6055
chr5	77217542	77217581	dmr_1079288	0.7055
chr5	77245360	77245896	dmr_1079300	0.6655
chr5	77266780	77266970	dmr_1079315	0.779
chr5	77301201	77301514	dmr_1079329	0.85
chr5	77362797	77363993	dmr_1079368	0.5025
chr5	77364112	77364237	dmr_1079369	0.5935
chr5	77364259	77364371	dmr_1079370	0.5285
chr5	77374960	77375385	dmr_1079384	0.8195
chr5	77433408	77433950	dmr_1079422	0.5675
chr5	77449352	77449952	dmr_1079434	0.5585
chr5	77477317	77478085	dmr_1079454	0.545
chr5	77478102	77478222	dmr_1079455	0.7190000000000001
chr5	77530436	77531083	dmr_1079481	0.5415
chr5	77532054	77532854	dmr_1079483	0.7865
chr5	77543710	77543924	dmr_1079488	0.5329999999999999
chr5	77661241	77661396	dmr_1079553	0.531
chr5	77663277	77663609	dmr_1079554	0.5710000000000001
chr5	77805282	77805479	dmr_1079634	0.564
chr5	77806484	77807261	dmr_1079636	0.7105
chr5	77825793	77827079	dmr_1079650	0.616
chr5	77838460	77838865	dmr_1079658	0.502
chr5	77892754	77892799	dmr_1079689	0.7070000000000001
chr5	77913564	77913756	dmr_1079704	0.8270000000000001
chr5	78178061	78178362	dmr_1079776	0.735
chr5	78251553	78251762	dmr_1079801	0.828
chr5	78275988	78276236	dmr_1079810	0.615
chr5	78288710	78288981	dmr_1079818	0.769
chr5	78513059	78513185	dmr_1079882	0.5555
chr5	78529807	78529882	dmr_1079891	0.605
chr5	78545848	78545978	dmr_1079894	0.551
chr5	78568505	78568648	dmr_1079902	0.7125
chr5	78584761	78584796	dmr_1079911	0.7125
chr5	78585326	78585447	dmr_1079913	0.649
chr5	78881810	78881988	dmr_1079983	0.506
chr5	78900882	78901093	dmr_1079989	0.7845
chr5	78964566	78964720	dmr_1080010	0.6125
chr5	78993362	78993449	dmr_1080021	0.7755
chr5	79082996	79083417	dmr_1080042	0.84
chr5	79235025	79235335	dmr_1080072	0.975
chr5	79300273	79300313	dmr_1080086	0.62
chr5	79300640	79301063	dmr_1080087	0.6895
chr5	79382275	79382348	dmr_1080105	0.513
chr5	79706417	79706845	dmr_1080180	0.74
chr5	79734894	79735218	dmr_1080190	0.5975
chr5	79856050	79856527	dmr_1080219	0.5355
chr5	79867762	79868094	dmr_1080225	0.735
chr5	79900625	79901138	dmr_1080238	0.9525
chr5	79905342	79905374	dmr_1080243	0.9655
chr5	79905630	79905726	dmr_1080244	0.8755
chr5	80003969	80004068	dmr_1080255	0.5675
chr5	80018449	80018570	dmr_1080259	0.7645
chr5	80038920	80039052	dmr_1080268	0.8109999999999999
chr5	80039332	80039598	dmr_1080269	0.883
chr5	80048030	80048149	dmr_1080274	0.5920000000000001
chr5	80062486	80062535	dmr_1080280	0.8095
chr5	80062799	80062961	dmr_1080281	0.867
chr5	80254674	80255427	dmr_1080334	0.655
chr5	80260668	80260839	dmr_1080336	0.794
chr5	80393785	80394082	dmr_1080362	0.5870000000000001
chr5	80573489	80573637	dmr_1080403	0.6459999999999999
chr5	80582428	80582499	dmr_1080405	0.8365
chr5	80611613	80611650	dmr_1080420	0.733
chr5	80612435	80612453	dmr_1080422	0.708
chr5	80657855	80658449	dmr_1080435	0.7185
chr5	80673729	80673908	dmr_1080443	0.873
chr5	80749681	80749910	dmr_1080467	0.504
chr5	80773620	80774034	dmr_1080475	0.618
chr5	80774365	80774444	dmr_1080476	0.6215
chr5	80783469	80783592	dmr_1080480	0.6905
chr5	80783858	80784273	dmr_1080481	0.873
chr5	80784890	80785056	dmr_1080483	0.7170000000000001
chr5	80785239	80785245	dmr_1080484	0.6205
chr5	80858209	80858662	dmr_1080510	0.521
chr5	81023295	81023297	dmr_1080567	0.6465
chr5	81023883	81024925	dmr_1080568	0.546
chr5	81075456	81075604	dmr_1080635	0.6555
chr5	81088836	81089004	dmr_1080650	0.6675
chr5	81089259	81089312	dmr_1080651	0.6875
chr5	81249867	81250011	dmr_1080798	0.569
chr5	81255559	81255568	dmr_1080803	0.695
chr5	81256003	81256516	dmr_1080804	0.5645
chr5	81259427	81259494	dmr_1080806	0.569
chr5	81269904	81270166	dmr_1080818	0.8705
chr5	81270421	81270541	dmr_1080819	0.6505
chr5	81271044	81271571	dmr_1080820	0.611
chr5	81299283	81299469	dmr_1080836	0.525
chr5	81322251	81322965	dmr_1080851	0.527
chr5	81348419	81349254	dmr_1080883	0.568
chr5	81365826	81365833	dmr_1080902	0.7495
chr5	81394868	81394979	dmr_1080918	0.607
chr5	81449134	81449584	dmr_1080958	0.6625
chr5	81466032	81466297	dmr_1080965	0.6825
chr5	81478217	81478632	dmr_1080978	0.54
chr5	81494794	81495034	dmr_1080990	0.7140000000000001
chr5	81517437	81517752	dmr_1081008	0.569
chr5	81544726	81544778	dmr_1081039	0.741
chr5	81621819	81622114	dmr_1081110	0.5415
chr5	81682085	81682330	dmr_1081152	0.6385
chr5	81736263	81736332	dmr_1081189	0.821
chr5	81920516	81920932	dmr_1081300	0.8320000000000001
chr5	81976749	81976936	dmr_1081328	0.8555
chr5	82036291	82036781	dmr_1081354	0.5965
chr5	82156530	82156544	dmr_1081399	0.7195
chr5	82208377	82208618	dmr_1081415	0.6155
chr5	82396628	82396849	dmr_1081485	0.7655
chr5	82440441	82440724	dmr_1081511	0.8995
chr5	82464401	82464481	dmr_1081525	0.9055
chr5	82528315	82528554	dmr_1081547	0.7995
chr5	82699350	82699514	dmr_1081592	0.5865
chr5	82719858	82719956	dmr_1081600	0.7855
chr5	82729936	82729944	dmr_1081609	0.613
chr5	82733592	82734061	dmr_1081612	0.688
chr5	82825452	82825775	dmr_1081642	0.75
chr5	82898472	82898879	dmr_1081681	0.79
chr5	82899263	82899606	dmr_1081682	0.7879999999999999
chr5	82964555	82964997	dmr_1081700	0.6355
chr5	82966215	82966385	dmr_1081702	0.7965
chr5	82966555	82966607	dmr_1081703	0.7055
chr5	83034106	83034111	dmr_1081721	0.519
chr5	83053900	83054023	dmr_1081728	0.617
chr5	83055086	83055155	dmr_1081730	0.7559999999999999
chr5	83067491	83068048	dmr_1081734	0.685
chr5	83091802	83092025	dmr_1081741	0.5215
chr5	83187281	83187326	dmr_1081757	0.647
chr5	83355417	83355551	dmr_1081823	0.862
chr5	83655634	83656083	dmr_1081932	0.958
chr5	83799940	83800347	dmr_1081970	0.6025
chr5	83826177	83827223	dmr_1081985	0.7759999999999999
chr5	84095977	84096639	dmr_1082091	0.5265
chr5	84215829	84216010	dmr_1082166	0.5245
chr5	84239417	84239521	dmr_1082186	0.581
chr5	84265459	84265942	dmr_1082207	0.5615
chr5	84272142	84272392	dmr_1082211	0.63
chr5	84312018	84312196	dmr_1082240	0.541
chr5	84317919	84318108	dmr_1082249	0.7809999999999999
chr5	84359466	84359637	dmr_1082287	0.8540000000000001
chr5	84360248	84360565	dmr_1082289	0.72
chr5	84404198	84404495	dmr_1082319	0.9025
chr5	84440437	84440468	dmr_1082341	0.7635
chr5	84462636	84462957	dmr_1082351	0.7005
chr5	84848989	84849109	dmr_1082445	0.8235
chr5	84895347	84895646	dmr_1082459	0.6
chr5	84965085	84965171	dmr_1082481	0.878
chr5	85337877	85338503	dmr_1082586	0.6965
chr5	85346168	85347080	dmr_1082593	0.868
chr5	85445618	85445878	dmr_1082623	0.6435
chr5	85505627	85505875	dmr_1082646	0.7085
chr5	85622353	85622463	dmr_1082701	0.809
chr5	85671103	85671554	dmr_1082725	0.6165
chr5	85754313	85754473	dmr_1082775	0.5365
chr5	85870674	85870823	dmr_1082834	0.562
chr5	85918488	85918490	dmr_1082855	0.8785
chr5	85936799	85936906	dmr_1082864	0.605
chr5	85987584	85987775	dmr_1082883	0.525
chr5	85996281	85996620	dmr_1082892	0.833
chr5	86106741	86107023	dmr_1082937	0.9309999999999999
chr5	86246577	86247025	dmr_1082996	0.812
chr5	86308995	86309432	dmr_1083020	0.65
chr5	86679838	86679859	dmr_1083151	0.6375
chr5	86817176	86817396	dmr_1083218	0.637
chr5	87506094	87506306	dmr_1083385	0.6445
chr5	87508877	87508952	dmr_1083387	0.5395
chr5	87855229	87855544	dmr_1083488	0.6985
chr5	88425089	88425282	dmr_1083627	0.8105
chr5	88561519	88561845	dmr_1083678	0.73
chr5	88566472	88566883	dmr_1083682	0.789
chr5	88575591	88575700	dmr_1083690	0.5315
chr5	88586544	88586709	dmr_1083700	0.7345
chr5	88588550	88589271	dmr_1083704	0.5445
chr5	88600992	88601037	dmr_1083725	0.6709999999999999
chr5	88658661	88658681	dmr_1083780	0.7685
chr5	88685529	88686024	dmr_1083812	0.5515
chr5	88698633	88698912	dmr_1083825	0.688
chr5	88711892	88712438	dmr_1083835	0.705
chr5	88719711	88719919	dmr_1083844	0.581
chr5	88790504	88791053	dmr_1083890	0.5820000000000001
chr5	88934105	88934155	dmr_1083972	0.841
chr5	88934588	88934691	dmr_1083973	0.5975
chr5	88950153	88951179	dmr_1083991	0.6
chr5	88959092	88959296	dmr_1084002	0.7175
chr5	88973046	88973129	dmr_1084017	0.5795
chr5	88973477	88973561	dmr_1084018	0.6345
chr5	88981622	88982044	dmr_1084026	0.7755
chr5	89014699	89014975	dmr_1084057	0.5985
chr5	89015372	89016075	dmr_1084058	0.612
chr5	89056309	89056566	dmr_1084094	0.727
chr5	89057050	89057126	dmr_1084095	0.5915
chr5	89088504	89088927	dmr_1084127	0.5870000000000001
chr5	89109619	89109643	dmr_1084149	0.539
chr5	89120779	89120966	dmr_1084157	0.6775
chr5	89135550	89136136	dmr_1084173	0.6345
chr5	89140063	89140320	dmr_1084179	0.596
chr5	89141512	89142531	dmr_1084182	0.6505
chr5	89340701	89340937	dmr_1084293	0.596
chr5	89363675	89363847	dmr_1084305	0.544
chr5	89384328	89384982	dmr_1084315	0.6205
chr5	89440911	89441378	dmr_1084337	0.598
chr5	89560112	89560163	dmr_1084397	0.7665
chr5	89664705	89665099	dmr_1084460	0.77
chr5	89727479	89727791	dmr_1084514	0.512
chr5	89734483	89734956	dmr_1084525	0.7425
chr5	89760339	89760765	dmr_1084539	0.501
chr5	89858071	89858201	dmr_1084639	0.5315
chr5	89878852	89879712	dmr_1084668	0.7025
chr5	90026767	90027122	dmr_1084738	0.774
chr5	90027192	90027425	dmr_1084739	0.6835
chr5	90233303	90233366	dmr_1084863	0.5805
chr5	90330450	90330507	dmr_1084966	0.5625
chr5	90332154	90332245	dmr_1084969	0.539
chr5	90367417	90367647	dmr_1085007	0.6679999999999999
chr5	90396325	90397416	dmr_1085026	0.708
chr5	90402583	90403580	dmr_1085030	0.7375
chr5	90452879	90453155	dmr_1085058	0.8595
chr5	90476249	90476411	dmr_1085079	0.6205
chr5	90561921	90562565	dmr_1085120	0.7695
chr5	90565333	90565966	dmr_1085126	0.5345
chr5	90621737	90622049	dmr_1085173	0.601
chr5	90760076	90760127	dmr_1085265	0.6405
chr5	90761033	90761195	dmr_1085267	0.7065
chr5	90772452	90772479	dmr_1085277	0.674
chr5	90881680	90881992	dmr_1085342	0.613
chr5	90930499	90930778	dmr_1085363	0.583
chr5	90931915	90932171	dmr_1085364	0.7335
chr5	91101827	91101834	dmr_1085444	0.8675
chr5	91101840	91101941	dmr_1085445	0.9159999999999999
chr5	91115603	91115633	dmr_1085451	0.6965
chr5	91144865	91145133	dmr_1085457	0.5685
chr5	91145329	91145372	dmr_1085458	0.5855
chr5	91198639	91198729	dmr_1085474	0.747
chr5	91308655	91308751	dmr_1085528	0.753
chr5	91308782	91308938	dmr_1085529	0.8925
chr5	91340156	91340187	dmr_1085556	0.5045
chr5	91402343	91402503	dmr_1085601	0.5155
chr5	91402842	91403263	dmr_1085602	0.5579999999999999
chr5	91413631	91414007	dmr_1085611	0.6385
chr5	91414066	91414303	dmr_1085612	0.7685
chr5	91426231	91426614	dmr_1085615	0.642
chr5	91445426	91445500	dmr_1085624	0.5329999999999999
chr5	91456912	91457735	dmr_1085635	0.7040000000000001
chr5	91464976	91465139	dmr_1085646	0.705
chr5	91478198	91478322	dmr_1085653	0.7945
chr5	91523098	91523105	dmr_1085679	0.502
chr5	91595050	91595120	dmr_1085752	0.58
chr5	91649588	91649793	dmr_1085802	0.6515
chr5	91653140	91653566	dmr_1085806	0.7145
chr5	91653681	91653911	dmr_1085807	0.6765
chr5	91654315	91654640	dmr_1085808	0.742
chr5	91678706	91679027	dmr_1085828	0.8485
chr5	91693249	91693803	dmr_1085839	0.7365
chr5	91709442	91709484	dmr_1085854	0.778
chr5	91739339	91740201	dmr_1085881	0.5405
chr5	91756098	91756758	dmr_1085891	0.604
chr5	91843233	91843532	dmr_1085950	0.645
chr5	91845617	91846164	dmr_1085954	0.6095
chr5	91853042	91853751	dmr_1085959	0.535
chr5	91975742	91976093	dmr_1086055	0.6940000000000001
chr5	91983521	91983654	dmr_1086060	0.6515
chr5	91994478	91995079	dmr_1086069	0.742
chr5	91995748	91995892	dmr_1086071	0.5965
chr5	91996911	91997379	dmr_1086073	0.7195
chr5	92007392	92007427	dmr_1086081	0.516
chr5	92043480	92043825	dmr_1086106	0.8925
chr5	92049596	92049682	dmr_1086110	0.5935
chr5	92077908	92077948	dmr_1086144	0.586
chr5	92117834	92118116	dmr_1086176	0.6715
chr5	92154967	92155368	dmr_1086209	0.88
chr5	92240657	92241404	dmr_1086270	0.5485
chr5	92257247	92257349	dmr_1086281	0.7685
chr5	92369202	92369775	dmr_1086346	0.5245
chr5	92402811	92403038	dmr_1086372	0.6505
chr5	92403156	92403498	dmr_1086373	0.6920000000000001
chr5	92404005	92404375	dmr_1086374	0.67
chr5	92486775	92486885	dmr_1086439	0.6745
chr5	92489075	92489482	dmr_1086444	0.54
chr5	92495407	92495492	dmr_1086451	0.5125
chr5	92498772	92499196	dmr_1086452	0.7190000000000001
chr5	92542032	92542064	dmr_1086480	0.5095
chr5	92584128	92584514	dmr_1086504	0.6295
chr5	92602578	92602649	dmr_1086519	0.621
chr5	92859929	92860213	dmr_1086684	0.7659999999999999
chr5	92874254	92874981	dmr_1086703	0.7095
chr5	92886327	92886440	dmr_1086712	0.7705
chr5	92928580	92928839	dmr_1086747	0.562
chr5	92932376	92933117	dmr_1086753	0.6245
chr5	92933170	92933783	dmr_1086754	0.7645
chr5	92937818	92938203	dmr_1086761	0.7445
chr5	92953916	92954676	dmr_1086776	0.529
chr5	92970215	92970657	dmr_1086801	0.5895
chr5	92979977	92980784	dmr_1086811	0.579
chr5	93000212	93001794	dmr_1086827	0.6015
chr5	93006201	93006598	dmr_1086834	0.6855
chr5	93006930	93006990	dmr_1086835	0.546
chr5	93045231	93046491	dmr_1086867	0.617
chr5	93113663	93113929	dmr_1086930	0.5525
chr5	93114247	93114483	dmr_1086931	0.6595
chr5	93123126	93123511	dmr_1086943	0.653
chr5	93125993	93126529	dmr_1086948	0.6625
chr5	93127391	93127495	dmr_1086950	0.6709999999999999
chr5	93127970	93128413	dmr_1086951	0.6990000000000001
chr5	93133892	93133981	dmr_1086961	0.7509999999999999
chr5	93139113	93139773	dmr_1086971	0.6995
chr5	93149161	93149446	dmr_1086983	0.764
chr5	93156564	93156898	dmr_1086992	0.6920000000000001
chr5	93156946	93157032	dmr_1086993	0.5885
chr5	93172589	93172862	dmr_1087014	0.5015
chr5	93178086	93178904	dmr_1087022	0.514
chr5	93303649	93303695	dmr_1087108	0.5720000000000001
chr5	93304631	93304697	dmr_1087109	0.6075
chr5	95910967	95910987	dmr_1087145	0.784
chr5	95911257	95911471	dmr_1087146	0.512
chr5	95937222	95937630	dmr_1087156	0.726
chr5	95941567	95941955	dmr_1087162	0.7979999999999999
chr5	96222315	96222496	dmr_1087315	0.7115
chr5	96242008	96242107	dmr_1087332	0.8390000000000001
chr5	96307950	96308353	dmr_1087364	0.542
chr5	96373538	96373680	dmr_1087408	0.6925
chr5	96378436	96378536	dmr_1087411	0.655
chr5	96390523	96390768	dmr_1087422	0.5455
chr5	96417074	96417775	dmr_1087444	0.6575
chr5	96454733	96455126	dmr_1087480	0.619
chr5	96455286	96455508	dmr_1087481	0.6155
chr5	96455773	96456224	dmr_1087482	0.701
chr5	96457643	96457646	dmr_1087485	0.753
chr5	96462945	96463441	dmr_1087492	0.6659999999999999
chr5	96578670	96578995	dmr_1087579	0.604
chr5	96584726	96585081	dmr_1087584	0.7855
chr5	96593822	96593861	dmr_1087589	0.607
chr5	96604452	96605036	dmr_1087595	0.596
chr5	96607832	96608125	dmr_1087598	0.9025
chr5	96608184	96608309	dmr_1087599	0.9009999999999999
chr5	96608724	96608870	dmr_1087600	0.6709999999999999
chr5	96618302	96618368	dmr_1087610	0.9675
chr5	96618486	96618680	dmr_1087611	0.5675
chr5	96622570	96623392	dmr_1087616	0.6475
chr5	96629959	96630186	dmr_1087621	0.5725
chr5	96671816	96672179	dmr_1087654	0.52
chr5	96675138	96675517	dmr_1087658	0.7855
chr5	96675874	96676077	dmr_1087659	0.8475
chr5	96695055	96695095	dmr_1087677	0.81
chr5	96703504	96703856	dmr_1087685	0.7285
chr5	96768840	96769095	dmr_1087723	0.585
chr5	96898092	96898515	dmr_1087794	0.5985
chr5	96911638	96911875	dmr_1087803	0.604
chr5	96962266	96962774	dmr_1087836	0.765
chr5	97082005	97082231	dmr_1087913	0.5175
chr5	97300600	97300698	dmr_1088050	0.5775
chr5	97300832	97301854	dmr_1088051	0.6755
chr5	97345961	97346161	dmr_1088077	0.645
chr5	97348496	97348691	dmr_1088081	0.614
chr5	97387609	97387881	dmr_1088114	0.8245
chr5	97533443	97533955	dmr_1088189	0.613
chr5	97554325	97555204	dmr_1088199	0.6709999999999999
chr5	97625230	97625649	dmr_1088244	0.677
chr5	97641630	97642892	dmr_1088258	0.5305
chr5	97693370	97693908	dmr_1088284	0.7065
chr5	97700411	97700687	dmr_1088290	0.769
chr5	97769205	97769271	dmr_1088317	0.6890000000000001
chr5	97846825	97848559	dmr_1088367	0.706
chr5	97849759	97850057	dmr_1088370	0.5725
chr5	97852341	97853067	dmr_1088375	0.5465
chr5	97900984	97901846	dmr_1088403	0.5765
chr5	97906031	97907769	dmr_1088408	0.8545
chr5	97934700	97934954	dmr_1088432	0.511
chr5	97956425	97956494	dmr_1088443	0.6185
chr5	97980540	97981100	dmr_1088460	0.6425
chr5	98081531	98081747	dmr_1088514	0.5255
chr5	98099508	98099525	dmr_1088522	0.644
chr5	98106380	98106677	dmr_1088533	0.6305
chr5	98138884	98139701	dmr_1088551	0.607
chr5	98180729	98180760	dmr_1088577	0.6965
chr5	98181273	98183184	dmr_1088578	0.7120000000000001
chr5	98183214	98183507	dmr_1088579	0.5245
chr5	98185027	98185132	dmr_1088581	0.7835
chr5	98189856	98190337	dmr_1088586	0.527
chr5	98245132	98245385	dmr_1088620	0.564
chr5	98245484	98245671	dmr_1088621	0.807
chr5	98246081	98246338	dmr_1088623	0.863
chr5	98346247	98346483	dmr_1088678	0.5515
chr5	98369326	98370247	dmr_1088699	0.7465
chr5	98400658	98400968	dmr_1088717	0.5595
chr5	98402586	98402769	dmr_1088720	0.7390000000000001
chr5	98470204	98470590	dmr_1088755	0.841
chr5	98477266	98477538	dmr_1088759	0.578
chr5	98483523	98483878	dmr_1088763	0.516
chr5	98498301	98498473	dmr_1088765	0.762
chr5	98522242	98522738	dmr_1088779	0.769
chr5	98572281	98573133	dmr_1088809	0.5835
chr5	98613000	98613766	dmr_1088838	0.5885
chr5	98623653	98623805	dmr_1088845	0.6409999999999999
chr5	98726503	98726906	dmr_1088923	0.56
chr5	98776970	98777100	dmr_1088961	0.551
chr5	98788411	98788664	dmr_1088973	0.71
chr5	98788687	98788898	dmr_1088974	0.8185
chr5	98806765	98806804	dmr_1088995	0.8959999999999999
chr5	98806830	98807254	dmr_1088996	0.6335
chr5	98855617	98857107	dmr_1089031	0.7545
chr5	98935784	98936250	dmr_1089095	0.7365
chr5	98943559	98944154	dmr_1089105	0.6829999999999999
chr5	98985143	98985247	dmr_1089142	0.9675
chr5	98997972	98998761	dmr_1089157	0.5625
chr5	99010275	99010728	dmr_1089164	0.6285
chr5	99019808	99020330	dmr_1089172	0.619
chr5	99031403	99031922	dmr_1089183	0.512
chr5	99036164	99036533	dmr_1089191	0.633
chr5	99084155	99084224	dmr_1089214	0.539
chr5	99097742	99097945	dmr_1089224	0.759
chr5	99128862	99129019	dmr_1089242	0.69
chr5	99212810	99213468	dmr_1089281	0.65
chr5	99213482	99213515	dmr_1089282	0.7185
chr5	99214354	99214911	dmr_1089284	0.7825
chr5	99246421	99247330	dmr_1089326	0.7755
chr5	99247359	99247671	dmr_1089327	0.6729999999999999
chr5	99247722	99248123	dmr_1089328	0.5329999999999999
chr5	99249741	99251652	dmr_1089331	0.669
chr5	99253754	99254065	dmr_1089332	0.8625
chr5	99339545	99340814	dmr_1089408	0.561
chr5	99355000	99355143	dmr_1089420	0.5710000000000001
chr5	99359963	99360533	dmr_1089425	0.6759999999999999
chr5	99360758	99360956	dmr_1089426	0.8315
chr5	99365257	99365298	dmr_1089433	0.6759999999999999
chr5	99369151	99369596	dmr_1089438	0.6055
chr5	99383682	99384434	dmr_1089459	0.8220000000000001
chr5	99386468	99387175	dmr_1089463	0.555
chr5	99387457	99388146	dmr_1089464	0.7055
chr5	99405724	99406514	dmr_1089476	0.6895
chr5	99413372	99413669	dmr_1089479	0.7115
chr5	99439278	99439554	dmr_1089503	0.7225
chr5	99458982	99459215	dmr_1089520	0.768
chr5	99461117	99461296	dmr_1089523	0.7559999999999999
chr5	99461453	99461531	dmr_1089524	0.861
chr5	99464268	99464409	dmr_1089528	0.5085
chr5	99464437	99464614	dmr_1089529	0.521
chr5	99464641	99464672	dmr_1089530	0.711
chr5	99471908	99472235	dmr_1089537	0.6775
chr5	99477161	99477496	dmr_1089543	0.7065
chr5	99479507	99479983	dmr_1089547	0.5489999999999999
chr5	99483089	99483548	dmr_1089551	0.7215
chr5	99499582	99499592	dmr_1089567	0.6809999999999999
chr5	99504735	99505102	dmr_1089574	0.679
chr5	99521455	99521740	dmr_1089589	0.6505
chr5	99522509	99523091	dmr_1089590	0.6815
chr5	99569612	99571226	dmr_1089625	0.6445
chr5	99571488	99571504	dmr_1089626	0.682
chr5	99577939	99578301	dmr_1089631	0.6579999999999999
chr5	99587851	99587918	dmr_1089642	0.585
chr5	99588171	99588598	dmr_1089643	0.7365
chr5	99598597	99598958	dmr_1089651	0.764
chr5	99601615	99601668	dmr_1089654	0.633
chr5	99641647	99642031	dmr_1089694	0.6315
chr5	99694986	99695395	dmr_1089736	0.73
chr5	99701788	99702216	dmr_1089744	0.6855
chr5	99708761	99708779	dmr_1089752	0.7035
chr5	99708998	99709261	dmr_1089753	0.5995
chr5	99715006	99715300	dmr_1089760	0.7090000000000001
chr5	99715636	99715903	dmr_1089761	0.7255
chr5	99717805	99718218	dmr_1089765	0.5165
chr5	99729682	99729874	dmr_1089777	0.7265
chr5	99747010	99747667	dmr_1089787	0.5175
chr5	99752846	99754449	dmr_1089791	0.7375
chr5	99790853	99790987	dmr_1089813	0.8695
chr5	100052517	100053150	dmr_1089975	0.768
chr5	100079245	100079865	dmr_1090006	0.6165
chr5	100084131	100084378	dmr_1090010	0.5695
chr5	100108675	100109770	dmr_1090027	0.7215
chr5	100110108	100110409	dmr_1090028	0.6955
chr5	100123740	100123743	dmr_1090044	0.5485
chr5	100153947	100154038	dmr_1090061	0.8105
chr5	100155726	100156090	dmr_1090063	0.71
chr5	100158157	100158565	dmr_1090068	0.6990000000000001
chr5	100191455	100191509	dmr_1090104	0.888
chr5	100191684	100191819	dmr_1090106	0.6005
chr5	100196191	100196887	dmr_1090110	0.633
chr5	100200540	100201842	dmr_1090115	0.6409999999999999
chr5	100221289	100221585	dmr_1090134	0.5025
chr5	100231538	100232098	dmr_1090142	0.5195
chr5	100251896	100252430	dmr_1090159	0.7040000000000001
chr5	100294124	100294488	dmr_1090190	0.603
chr5	100358677	100358937	dmr_1090243	0.7515
chr5	100381091	100381664	dmr_1090263	0.6755
chr5	100396832	100396962	dmr_1090277	0.746
chr5	100526208	100526614	dmr_1090369	0.595
chr5	100667944	100668660	dmr_1090458	0.622
chr5	100730101	100730137	dmr_1090496	0.956
chr5	100730543	100730752	dmr_1090497	0.5095
chr5	100774895	100775036	dmr_1090528	0.6885
chr5	100779138	100779684	dmr_1090533	0.598
chr5	100821407	100821719	dmr_1090560	0.8265
chr5	100836196	100836352	dmr_1090570	0.5665
chr5	101025784	101026031	dmr_1090685	0.852
chr5	101051778	101052151	dmr_1090698	0.6875
chr5	101063269	101063293	dmr_1090705	0.5685
chr5	101063384	101063582	dmr_1090706	0.614
chr5	101172799	101173205	dmr_1090781	0.5875
chr5	101651340	101651556	dmr_1091031	0.5710000000000001
chr5	101703534	101704071	dmr_1091046	0.5595
chr5	101736843	101737776	dmr_1091062	0.6115
chr5	101761488	101761525	dmr_1091076	0.525
chr5	101761777	101761976	dmr_1091077	0.7125
chr5	101765966	101767054	dmr_1091081	0.662
chr5	101780888	101781083	dmr_1091101	0.7425
chr5	101814326	101814875	dmr_1091135	0.596
chr5	101824889	101825656	dmr_1091149	0.8325
chr5	101826326	101826933	dmr_1091151	0.7340000000000001
chr5	101845573	101846483	dmr_1091180	0.57
chr5	101872344	101872438	dmr_1091210	0.5425
chr5	101981459	101981883	dmr_1091352	0.6125
chr5	101982214	101982273	dmr_1091354	0.606
chr5	101998923	101999448	dmr_1091376	0.5475
chr5	102001009	102001259	dmr_1091379	0.65
chr5	102001273	102001362	dmr_1091380	0.685
chr5	102032329	102033091	dmr_1091420	0.6915
chr5	102033100	102033115	dmr_1091421	0.568
chr5	102045078	102045176	dmr_1091434	0.6829999999999999
chr5	102045313	102045598	dmr_1091435	0.687
chr5	102045774	102045862	dmr_1091436	0.718
chr5	102046611	102046843	dmr_1091438	0.6065
chr5	102046928	102046994	dmr_1091439	0.5589999999999999
chr5	102070572	102070601	dmr_1091469	0.5235
chr5	102084755	102085450	dmr_1091482	0.7645
chr5	102085975	102086894	dmr_1091483	0.6635
chr5	102095447	102096026	dmr_1091492	0.5660000000000001
chr5	102099161	102099355	dmr_1091493	0.698
chr5	102109574	102110186	dmr_1091506	0.5765
chr5	102110201	102110390	dmr_1091507	0.7635
chr5	102122969	102123810	dmr_1091522	0.6905
chr5	102244902	102245142	dmr_1091586	0.7125
chr5	102360656	102360706	dmr_1091649	0.8205
chr5	102375488	102375532	dmr_1091663	0.8759999999999999
chr5	102439507	102439736	dmr_1091692	0.8255
chr5	102480884	102481116	dmr_1091718	0.637
chr5	102492447	102492567	dmr_1091728	0.526
chr5	102694028	102694809	dmr_1091826	0.6940000000000001
chr5	102698518	102699229	dmr_1091830	0.5670000000000001
chr5	102749129	102749468	dmr_1091863	0.6709999999999999
chr5	102752353	102752379	dmr_1091867	0.5955
chr5	102874619	102874689	dmr_1091965	0.5005
chr5	102904220	102904744	dmr_1091990	0.5720000000000001
chr5	102910950	102911347	dmr_1091996	0.545
chr5	102918445	102918737	dmr_1092007	0.5355
chr5	102941888	102941951	dmr_1092028	0.6729999999999999
chr5	102946527	102947147	dmr_1092034	0.705
chr5	102953546	102953798	dmr_1092044	0.6325
chr5	102979079	102979095	dmr_1092071	0.711
chr5	102996526	102996707	dmr_1092098	0.7605
chr5	102998437	102998629	dmr_1092101	0.748
chr5	102998702	102998897	dmr_1092102	0.812
chr5	103010140	103010359	dmr_1092119	0.6995
chr5	103018523	103018979	dmr_1092131	0.804
chr5	103020119	103020544	dmr_1092134	0.649
chr5	103021535	103021890	dmr_1092136	0.6385
chr5	103022036	103022777	dmr_1092137	0.5305
chr5	103028979	103029328	dmr_1092145	0.7709999999999999
chr5	103033473	103033626	dmr_1092151	0.682
chr5	103033673	103033742	dmr_1092152	0.6605
chr5	103048606	103048856	dmr_1092165	0.522
chr5	103052966	103053425	dmr_1092169	0.579
chr5	103087670	103088043	dmr_1092216	0.5855
chr5	103094537	103094786	dmr_1092225	0.613
chr5	103095165	103095283	dmr_1092227	0.5920000000000001
chr5	103095580	103095705	dmr_1092228	0.648
chr5	103095807	103096057	dmr_1092229	0.6195
chr5	103096342	103096689	dmr_1092230	0.6165
chr5	103099316	103099362	dmr_1092235	0.6015
chr5	103099769	103100335	dmr_1092236	0.6755
chr5	103105537	103106360	dmr_1092246	0.6645
chr5	103116440	103117076	dmr_1092264	0.5185
chr5	103132003	103132195	dmr_1092274	0.547
chr5	103133730	103134144	dmr_1092277	0.5315
chr5	103138706	103138935	dmr_1092286	0.5539999999999999
chr5	103153839	103154270	dmr_1092297	0.7745
chr5	103161020	103161117	dmr_1092306	0.6455
chr5	103165167	103165503	dmr_1092313	0.5479999999999999
chr5	103165528	103165542	dmr_1092314	0.6175
chr5	103166797	103167789	dmr_1092317	0.5465
chr5	103169176	103169407	dmr_1092319	0.5865
chr5	103172572	103172697	dmr_1092322	0.616
chr5	103174672	103174961	dmr_1092324	0.7235
chr5	103175212	103175501	dmr_1092325	0.5945
chr5	103176009	103177413	dmr_1092326	0.531
chr5	103182100	103182645	dmr_1092334	0.7415
chr5	103183359	103183922	dmr_1092336	0.763
chr5	103194133	103194561	dmr_1092352	0.6575
chr5	103194594	103194863	dmr_1092353	0.5925
chr5	103213693	103213820	dmr_1092378	0.5035
chr5	103220265	103220385	dmr_1092382	0.5025
chr5	103229266	103229779	dmr_1092389	0.698
chr5	103256238	103256540	dmr_1092401	0.7485
chr5	103260998	103261725	dmr_1092405	0.5635
chr5	103304726	103304971	dmr_1092439	0.5565
chr5	103355302	103355952	dmr_1092469	0.551
chr5	103395237	103395358	dmr_1092499	0.5995
chr5	103431583	103431731	dmr_1092513	0.507
chr5	103447633	103448655	dmr_1092524	0.5185
chr5	103483626	103484126	dmr_1092542	0.6535
chr5	103495773	103496025	dmr_1092552	0.5665
chr5	103497573	103497737	dmr_1092555	0.7655
chr5	103535595	103536138	dmr_1092584	0.7035
chr5	103536421	103537797	dmr_1092585	0.5845
chr5	103629697	103630188	dmr_1092651	0.5085
chr5	103752739	103753110	dmr_1092721	0.6125
chr5	103774768	103775539	dmr_1092737	0.763
chr5	103853920	103854684	dmr_1092810	0.764
chr5	103854979	103855111	dmr_1092811	0.7065
chr5	103901708	103901875	dmr_1092853	0.503
chr5	103907822	103908911	dmr_1092860	0.654
chr5	104110767	104110790	dmr_1093009	0.6625
chr5	104113979	104114017	dmr_1093012	0.6165
chr5	104126463	104126970	dmr_1093026	0.787
chr5	104299211	104299339	dmr_1093139	0.591
chr5	104339029	104339242	dmr_1093175	0.684
chr5	104358477	104359569	dmr_1093191	0.5525
chr5	104400974	104401254	dmr_1093214	0.602
chr5	104405193	104405354	dmr_1093218	0.528
chr5	105121508	105122204	dmr_1093424	0.5870000000000001
chr5	105410587	105411020	dmr_1093525	0.6715
chr5	105411318	105411610	dmr_1093526	0.685
chr5	105416746	105417005	dmr_1093530	0.546
chr5	105428813	105428858	dmr_1093537	0.602
chr5	105433676	105434247	dmr_1093543	0.769
chr5	105438498	105438751	dmr_1093551	0.7835
chr5	105440664	105441113	dmr_1093555	0.7435
chr5	105459250	105459269	dmr_1093582	0.8390000000000001
chr5	105459323	105459553	dmr_1093583	0.6729999999999999
chr5	105494318	105495776	dmr_1093633	0.5565
chr5	105496407	105497190	dmr_1093634	0.5965
chr5	105520517	105520968	dmr_1093654	0.5735
chr5	105546499	105547145	dmr_1093687	0.6015
chr5	105549125	105549367	dmr_1093690	0.6905
chr5	105551990	105552219	dmr_1093694	0.5405
chr5	105569415	105570037	dmr_1093716	0.631
chr5	105618402	105618501	dmr_1093775	0.556
chr5	105632138	105632484	dmr_1093789	0.6385
chr5	105677413	105677468	dmr_1093828	0.713
chr5	105679131	105679165	dmr_1093832	0.7335
chr5	105679230	105679473	dmr_1093833	0.68
chr5	105681674	105682610	dmr_1093836	0.608
chr5	105731238	105731592	dmr_1093878	0.7525
chr5	105779397	105779786	dmr_1093923	0.5125
chr5	105798790	105798910	dmr_1093947	0.602
chr5	105799923	105800227	dmr_1093948	0.529
chr5	105800327	105800542	dmr_1093949	0.6765
chr5	105822957	105823320	dmr_1093969	0.8455
chr5	105875537	105875767	dmr_1094007	0.622
chr5	105881044	105881309	dmr_1094011	0.7195
chr5	105899062	105899466	dmr_1094026	0.605
chr5	105909579	105910076	dmr_1094037	0.6579999999999999
chr5	105983233	105983477	dmr_1094082	0.6945
chr5	106088986	106089591	dmr_1094136	0.604
chr5	106091330	106091593	dmr_1094138	0.6525
chr5	106115936	106116442	dmr_1094156	0.6975
chr5	106506124	106506498	dmr_1094375	0.6615
chr5	106614499	106614882	dmr_1094455	0.542
chr5	106632957	106633007	dmr_1094485	0.58
chr5	106660209	106660249	dmr_1094510	0.616
chr5	106711762	106712031	dmr_1094545	0.5535
chr5	106795845	106796503	dmr_1094592	0.759
chr5	107039759	107039839	dmr_1094705	0.721
chr5	107111304	107111331	dmr_1094765	0.8295
chr5	107126239	107126984	dmr_1094780	0.6125
chr5	107200498	107200598	dmr_1094835	0.6629999999999999
chr5	107204820	107205009	dmr_1094839	0.7115
chr5	107282589	107282728	dmr_1094879	0.828
chr5	107282994	107283087	dmr_1094880	0.6755
chr5	107283397	107283651	dmr_1094881	0.6775
chr5	107289900	107289915	dmr_1094888	0.688
chr5	107392167	107392342	dmr_1094950	0.5285
chr5	107402233	107402702	dmr_1094963	0.5535
chr5	107404170	107404810	dmr_1094964	0.6659999999999999
chr5	107405069	107406513	dmr_1094965	0.573
chr5	107411429	107411455	dmr_1094971	0.6525
chr5	107415415	107415530	dmr_1094978	0.6145
chr5	107423388	107423836	dmr_1094985	0.517
chr5	107503406	107503962	dmr_1095047	0.7390000000000001
chr5	107505327	107505461	dmr_1095049	0.5479999999999999
chr5	107505729	107505782	dmr_1095050	0.5579999999999999
chr5	107511533	107511975	dmr_1095059	0.599
chr5	107520668	107520998	dmr_1095070	0.74
chr5	107521389	107522554	dmr_1095072	0.6759999999999999
chr5	107524156	107524548	dmr_1095075	0.6920000000000001
chr5	107524585	107524815	dmr_1095076	0.5845
chr5	107688666	107688810	dmr_1095158	0.5275
chr5	107800384	107800796	dmr_1095219	0.608
chr5	107851869	107852081	dmr_1095263	0.59
chr5	107873642	107874249	dmr_1095285	0.5785
chr5	107874632	107874772	dmr_1095286	0.6625
chr5	107883132	107883311	dmr_1095292	0.7885
chr5	107896022	107896228	dmr_1095301	0.5915
chr5	107961527	107961576	dmr_1095354	0.8215
chr5	107961890	107961918	dmr_1095355	0.531
chr5	107972628	107972967	dmr_1095368	0.6455
chr5	108321890	108322135	dmr_1095513	0.937
chr5	108343662	108344080	dmr_1095517	0.635
chr5	108357655	108357943	dmr_1095524	0.601
chr5	108358979	108360300	dmr_1095525	0.758
chr5	108362425	108362645	dmr_1095529	0.687
chr5	108365313	108365595	dmr_1095533	0.733
chr5	108369747	108370332	dmr_1095534	0.5225
chr5	108406949	108407155	dmr_1095566	0.643
chr5	108476123	108476335	dmr_1095601	0.698
chr5	108531048	108531726	dmr_1095652	0.6775
chr5	108581362	108581492	dmr_1095693	0.502
chr5	108581825	108582076	dmr_1095694	0.7440000000000001
chr5	108586467	108586623	dmr_1095699	0.5185
chr5	108589070	108589278	dmr_1095700	0.6735
chr5	108602562	108602935	dmr_1095711	0.6115
chr5	108614179	108614259	dmr_1095717	0.642
chr5	108645853	108645947	dmr_1095743	0.7485
chr5	108646095	108646125	dmr_1095745	0.608
chr5	108669755	108669993	dmr_1095762	0.718
chr5	110098939	110098948	dmr_1095907	0.6295
chr5	110099975	110100271	dmr_1095910	0.8175
chr5	110135230	110135400	dmr_1095926	0.6185
chr5	110284671	110284677	dmr_1096001	0.701
chr5	110362798	110363037	dmr_1096025	0.5525
chr5	110387321	110387574	dmr_1096048	0.5670000000000001
chr5	110429086	110429148	dmr_1096092	0.5005
chr5	110458704	110459177	dmr_1096115	0.6585
chr5	110467548	110467777	dmr_1096123	0.5710000000000001
chr5	110467886	110468188	dmr_1096124	0.679
chr5	110505571	110505926	dmr_1096148	0.62
chr5	110513892	110514121	dmr_1096162	0.6759999999999999
chr5	110521008	110521079	dmr_1096174	0.8145
chr5	110521347	110521573	dmr_1096175	0.7509999999999999
chr5	110521945	110522132	dmr_1096176	0.737
chr5	110522246	110522449	dmr_1096177	0.643
chr5	110522580	110522910	dmr_1096178	0.517
chr5	110523294	110523817	dmr_1096179	0.6915
chr5	110545942	110548667	dmr_1096199	0.519
chr5	110559989	110560054	dmr_1096217	0.669
chr5	110562475	110562843	dmr_1096220	0.821
chr5	110562856	110563372	dmr_1096221	0.8135
chr5	110580408	110580668	dmr_1096244	0.5575
chr5	110580705	110581185	dmr_1096245	0.5710000000000001
chr5	110594622	110594806	dmr_1096263	0.8235
chr5	110595470	110595682	dmr_1096264	0.624
chr5	110595948	110596106	dmr_1096265	0.725
chr5	110598851	110599408	dmr_1096270	0.6195
chr5	110605532	110606175	dmr_1096279	0.57
chr5	110628638	110628753	dmr_1096305	0.5820000000000001
chr5	110639318	110639547	dmr_1096315	0.502
chr5	110709311	110709605	dmr_1096367	0.563
chr5	110771362	110771542	dmr_1096423	0.516
chr5	110779776	110779891	dmr_1096428	0.522
chr5	110786103	110786552	dmr_1096434	0.606
chr5	110880549	110880882	dmr_1096485	0.5285
chr5	111058335	111058990	dmr_1096623	0.52
chr5	111150032	111150488	dmr_1096701	0.6665
chr5	111150521	111151119	dmr_1096702	0.6915
chr5	111214743	111215774	dmr_1096777	0.515
chr5	111215846	111216756	dmr_1096778	0.7075
chr5	111262372	111263459	dmr_1096827	0.684
chr5	111273689	111273987	dmr_1096843	0.5365
chr5	111290044	111290575	dmr_1096860	0.6775
chr5	111291612	111291907	dmr_1096862	0.6225
chr5	111376232	111377092	dmr_1096930	0.7115
chr5	111416227	111416259	dmr_1096980	0.5015
chr5	111419524	111419962	dmr_1096981	0.809
chr5	111420460	111421895	dmr_1096982	0.7005
chr5	111422190	111422570	dmr_1096983	0.584
chr5	111422888	111427296	dmr_1096984	0.693
chr5	111428946	111430171	dmr_1096986	0.6305
chr5	111431287	111432399	dmr_1096988	0.6425
chr5	111436832	111437900	dmr_1096996	0.7585
chr5	111449460	111450174	dmr_1097013	0.504
chr5	111473098	111473940	dmr_1097035	0.7845
chr5	111510610	111510659	dmr_1097066	0.659
chr5	111511913	111512301	dmr_1097068	0.604
chr5	111513799	111514248	dmr_1097072	0.6809999999999999
chr5	111514268	111514540	dmr_1097073	0.6025
chr5	111514826	111515847	dmr_1097074	0.6275
chr5	111516974	111517175	dmr_1097077	0.789
chr5	111581819	111582509	dmr_1097122	0.738
chr5	111590510	111591010	dmr_1097128	0.664
chr5	111720229	111720762	dmr_1097223	0.7285
chr5	111720835	111721083	dmr_1097224	0.7125
chr5	111791324	111792131	dmr_1097289	0.664
chr5	111864688	111864802	dmr_1097346	0.7435
chr5	111907970	111908485	dmr_1097383	0.5285
chr5	112029697	112030274	dmr_1097461	0.6679999999999999
chr5	112039588	112040363	dmr_1097472	0.652
chr5	112042052	112042609	dmr_1097476	0.5015
chr5	112049986	112050476	dmr_1097486	0.5045
chr5	112078100	112078552	dmr_1097512	0.5710000000000001
chr5	112093431	112094026	dmr_1097522	0.5635
chr5	112212651	112214025	dmr_1097608	0.5485
chr5	112214313	112214690	dmr_1097609	0.706
chr5	112215025	112215495	dmr_1097610	0.645
chr5	112215859	112218301	dmr_1097611	0.665
chr5	112226825	112227244	dmr_1097623	0.565
chr5	112227957	112228126	dmr_1097624	0.6475
chr5	112270997	112271455	dmr_1097662	0.6125
chr5	112300825	112300857	dmr_1097707	0.552
chr5	112313229	112313810	dmr_1097722	0.6575
chr5	112324683	112325156	dmr_1097733	0.5745
chr5	112335414	112335944	dmr_1097741	0.5175
chr5	112344843	112345192	dmr_1097751	0.652
chr5	112371770	112372499	dmr_1097778	0.71
chr5	112377864	112378112	dmr_1097786	0.542
chr5	112382574	112382776	dmr_1097793	0.6375
chr5	112383108	112383309	dmr_1097794	0.667
chr5	112389338	112389639	dmr_1097802	0.5995
chr5	112389911	112390212	dmr_1097803	0.5920000000000001
chr5	112393523	112393813	dmr_1097808	0.7955
chr5	112411902	112412313	dmr_1097823	0.725
chr5	112428947	112429424	dmr_1097845	0.6605
chr5	112432144	112432441	dmr_1097849	0.6295
chr5	112438506	112438904	dmr_1097859	0.5535
chr5	112454166	112454748	dmr_1097877	0.5379999999999999
chr5	112454999	112455158	dmr_1097879	0.742
chr5	112498982	112500665	dmr_1097937	0.601
chr5	112505426	112506149	dmr_1097942	0.6635
chr5	112517536	112517851	dmr_1097959	0.628
chr5	112526509	112526938	dmr_1097972	0.5165
chr5	112552977	112553137	dmr_1098007	0.61
chr5	112554467	112554880	dmr_1098010	0.72
chr5	112611954	112612101	dmr_1098069	0.723
chr5	112664565	112664731	dmr_1098121	0.594
chr5	112665783	112666017	dmr_1098123	0.5945
chr5	112696888	112696958	dmr_1098151	0.5545
chr5	112740660	112740714	dmr_1098194	0.7245
chr5	112740752	112741194	dmr_1098195	0.5479999999999999
chr5	112763269	112763712	dmr_1098220	0.579
chr5	112780275	112780767	dmr_1098233	0.602
chr5	112781479	112782049	dmr_1098235	0.752
chr5	112859351	112860010	dmr_1098312	0.5285
chr5	112931643	112932493	dmr_1098379	0.561
chr5	112988048	112988703	dmr_1098447	0.6655
chr5	113082381	113082961	dmr_1098543	0.563
chr5	113082974	113083260	dmr_1098544	0.6755
chr5	113086291	113086573	dmr_1098548	0.6235
chr5	113086682	113087710	dmr_1098549	0.7405
chr5	113100705	113100909	dmr_1098566	0.5005
chr5	113101321	113101659	dmr_1098568	0.522
chr5	113101755	113101848	dmr_1098569	0.6859999999999999
chr5	113107973	113108474	dmr_1098579	0.5405
chr5	113119264	113120454	dmr_1098596	0.7070000000000001
chr5	113122415	113123030	dmr_1098599	0.5035
chr5	113136407	113137317	dmr_1098618	0.7190000000000001
chr5	113137770	113138013	dmr_1098619	0.6265
chr5	113143047	113143331	dmr_1098623	0.742
chr5	113145583	113145632	dmr_1098627	0.7365
chr5	113147583	113147661	dmr_1098629	0.557
chr5	113148012	113149445	dmr_1098630	0.542
chr5	113154892	113155241	dmr_1098637	0.5675
chr5	113163045	113163308	dmr_1098647	0.585
chr5	113167008	113167524	dmr_1098651	0.7515
chr5	113193553	113193619	dmr_1098687	0.72
chr5	113193686	113194077	dmr_1098688	0.7509999999999999
chr5	113199672	113199786	dmr_1098698	0.639
chr5	113216379	113216703	dmr_1098713	0.6085
chr5	113250774	113251052	dmr_1098740	0.6509999999999999
chr5	113271002	113271864	dmr_1098763	0.5695
chr5	113271868	113271976	dmr_1098764	0.6855
chr5	113288181	113288912	dmr_1098785	0.6465
chr5	113297776	113299313	dmr_1098797	0.723
chr5	113300324	113300902	dmr_1098800	0.725
chr5	113306623	113306854	dmr_1098808	0.5055
chr5	113307847	113308100	dmr_1098809	0.5765
chr5	113309010	113309800	dmr_1098812	0.5715
chr5	113311068	113311087	dmr_1098813	0.552
chr5	113314482	113314577	dmr_1098815	0.526
chr5	113344807	113345295	dmr_1098840	0.779
chr5	113354439	113354691	dmr_1098849	0.775
chr5	113398556	113398856	dmr_1098885	0.667
chr5	113461165	113461868	dmr_1098940	0.6920000000000001
chr5	113499259	113499616	dmr_1098979	0.7305
chr5	113499632	113499662	dmr_1098980	0.7085
chr5	113505610	113505744	dmr_1098988	0.575
chr5	113513328	113513845	dmr_1098999	0.6315
chr5	113514177	113514455	dmr_1099000	0.7105
chr5	113545595	113545906	dmr_1099027	0.5579999999999999
chr5	113564987	113565389	dmr_1099053	0.7170000000000001
chr5	113565520	113565912	dmr_1099054	0.565
chr5	113590287	113591338	dmr_1099088	0.5005
chr5	113591683	113591704	dmr_1099089	0.7225
chr5	113592117	113593256	dmr_1099090	0.6955
chr5	113594434	113594882	dmr_1099092	0.723
chr5	113607434	113607866	dmr_1099101	0.544
chr5	113628033	113628421	dmr_1099121	0.6715
chr5	113641102	113641299	dmr_1099130	0.7975
chr5	113641653	113641719	dmr_1099132	0.6905
chr5	113716339	113717295	dmr_1099186	0.609
chr5	113721564	113721620	dmr_1099188	0.6535
chr5	113730923	113731074	dmr_1099201	0.6875
chr5	113736740	113736842	dmr_1099207	0.561
chr5	113844210	113844558	dmr_1099293	0.7135
chr5	113862309	113863117	dmr_1099317	0.6525
chr5	113871934	113872116	dmr_1099330	0.51
chr5	113879102	113879494	dmr_1099343	0.6615
chr5	113882408	113882581	dmr_1099349	0.679
chr5	113897841	113898065	dmr_1099367	0.51
chr5	113901055	113901492	dmr_1099372	0.595
chr5	113910078	113910536	dmr_1099383	0.603
chr5	113965859	113966104	dmr_1099432	0.6065
chr5	114024365	114024639	dmr_1099486	0.536
chr5	114087625	114088440	dmr_1099560	0.732
chr5	114358715	114358756	dmr_1099722	0.6765
chr5	114358823	114359317	dmr_1099723	0.6395
chr5	114474817	114474867	dmr_1099826	0.5135
chr5	114572005	114572133	dmr_1099892	0.5275
chr5	114574997	114575437	dmr_1099898	0.626
chr5	114740568	114741002	dmr_1100047	0.536
chr5	114743021	114743155	dmr_1100050	0.537
chr5	114743203	114743241	dmr_1100051	0.675
chr5	114804742	114805237	dmr_1100112	0.7485
chr5	114809087	114809413	dmr_1100118	0.7365
chr5	114824392	114824578	dmr_1100134	0.8025
chr5	114913155	114913352	dmr_1100188	0.598
chr5	115012696	115012722	dmr_1100255	0.5065
chr5	115040888	115041213	dmr_1100286	0.5695
chr5	115072194	115072218	dmr_1100327	0.635
chr5	115093095	115093466	dmr_1100351	0.5105
chr5	115107159	115107560	dmr_1100364	0.5295
chr5	115124877	115125769	dmr_1100382	0.7015
chr5	115133591	115133833	dmr_1100392	0.6805
chr5	115143391	115143428	dmr_1100397	0.5379999999999999
chr5	115143530	115143928	dmr_1100398	0.5915
chr5	115182563	115183247	dmr_1100443	0.7909999999999999
chr5	115191600	115192249	dmr_1100453	0.607
chr5	115192530	115192927	dmr_1100454	0.597
chr5	115194783	115195553	dmr_1100455	0.721
chr5	115203602	115204737	dmr_1100460	0.5325
chr5	115204845	115205341	dmr_1100461	0.7965
chr5	115206218	115207012	dmr_1100463	0.5145
chr5	115207834	115207892	dmr_1100466	0.6215
chr5	115212457	115213330	dmr_1100469	0.7175
chr5	115215717	115216587	dmr_1100471	0.589
chr5	115220844	115221731	dmr_1100477	0.6065
chr5	115231148	115231234	dmr_1100486	0.5165
chr5	115232588	115232862	dmr_1100489	0.5965
chr5	115234314	115235305	dmr_1100492	0.517
chr5	115239775	115239958	dmr_1100496	0.7175
chr5	115240275	115240552	dmr_1100498	0.5660000000000001
chr5	115243293	115243326	dmr_1100503	0.72
chr5	115277700	115277760	dmr_1100541	0.6185
chr5	115278052	115278146	dmr_1100542	0.6725
chr5	115299788	115299804	dmr_1100561	0.5905
chr5	115316964	115317882	dmr_1100571	0.7095
chr5	115317928	115318492	dmr_1100572	0.597
chr5	115320068	115320369	dmr_1100574	0.5065
chr5	115333870	115334135	dmr_1100588	0.5435
chr5	115362341	115363294	dmr_1100613	0.555
chr5	115483940	115483970	dmr_1100696	0.7085
chr5	115491118	115491593	dmr_1100700	0.601
chr5	115493500	115494156	dmr_1100703	0.5225
chr5	115531597	115532105	dmr_1100732	0.5529999999999999
chr5	115570685	115571592	dmr_1100758	0.7
chr5	115572640	115573395	dmr_1100760	0.5995
chr5	115647898	115648768	dmr_1100833	0.515
chr5	115652531	115652891	dmr_1100840	0.6805
chr5	115666366	115666846	dmr_1100863	0.5770000000000001
chr5	115703577	115703632	dmr_1100909	0.6935
chr5	115713413	115713886	dmr_1100923	0.504
chr5	115724297	115725315	dmr_1100939	0.6555
chr5	115727471	115727753	dmr_1100942	0.5955
chr5	115730358	115730449	dmr_1100946	0.6565
chr5	115740128	115740250	dmr_1100951	0.5085
chr5	115745489	115746077	dmr_1100954	0.5165
chr5	115857479	115858252	dmr_1101049	0.6729999999999999
chr5	115909213	115910510	dmr_1101097	0.5535
chr5	115918242	115918870	dmr_1101107	0.684
chr5	115918886	115920115	dmr_1101108	0.578
chr5	115938730	115939365	dmr_1101133	0.6395
chr5	115954410	115954714	dmr_1101153	0.698
chr5	115954783	115955684	dmr_1101155	0.5905
chr5	115961264	115962342	dmr_1101164	0.545
chr5	115962359	115962482	dmr_1101165	0.6895
chr5	115962965	115964473	dmr_1101166	0.599
chr5	115986982	115987865	dmr_1101199	0.5695
chr5	116004226	116004482	dmr_1101217	0.7020000000000001
chr5	116004494	116004672	dmr_1101218	0.6970000000000001
chr5	116012678	116013060	dmr_1101227	0.7455
chr5	116015838	116016496	dmr_1101230	0.6705
chr5	116016770	116017226	dmr_1101231	0.7065
chr5	116023220	116023517	dmr_1101237	0.504
chr5	116178605	116178821	dmr_1101318	0.5215
chr5	116253240	116253491	dmr_1101371	0.6235
chr5	116267168	116267329	dmr_1101387	0.55
chr5	116267584	116267868	dmr_1101388	0.6990000000000001
chr5	116278787	116279868	dmr_1101403	0.597
chr5	116380952	116381417	dmr_1101486	0.6729999999999999
chr5	116440454	116440858	dmr_1101539	0.6579999999999999
chr5	116443483	116444565	dmr_1101542	0.6175
chr5	116446619	116447337	dmr_1101548	0.624
chr5	116448324	116448455	dmr_1101550	0.527
chr5	116460026	116460237	dmr_1101569	0.654
chr5	116491854	116492465	dmr_1101611	0.727
chr5	116522025	116523863	dmr_1101654	0.66
chr5	116526243	116526475	dmr_1101658	0.726
chr5	116558816	116559562	dmr_1101701	0.6135
chr5	116579674	116579973	dmr_1101730	0.5720000000000001
chr5	116588556	116589928	dmr_1101741	0.7115
chr5	116590249	116590399	dmr_1101742	0.6785
chr5	116654554	116654845	dmr_1101792	0.5935
chr5	116754606	116754617	dmr_1101866	0.625
chr5	116892859	116893346	dmr_1101976	0.777
chr5	116895298	116895660	dmr_1101979	0.805
chr5	116897478	116897676	dmr_1101982	0.615
chr5	117060593	117060836	dmr_1102122	0.7415
chr5	117060890	117061014	dmr_1102123	0.7595
chr5	117099713	117100029	dmr_1102162	0.5489999999999999
chr5	117147195	117147864	dmr_1102203	0.6505
chr5	117155461	117156130	dmr_1102210	0.6629999999999999
chr5	117156155	117156396	dmr_1102211	0.644
chr5	117187622	117187954	dmr_1102240	0.7235
chr5	117250755	117251523	dmr_1102277	0.5770000000000001
chr5	117271888	117272222	dmr_1102297	0.8835
chr5	117274637	117274755	dmr_1102303	0.5735
chr5	117352000	117352136	dmr_1102354	0.8505
chr5	117361696	117361779	dmr_1102364	0.762
chr5	117374760	117375223	dmr_1102384	0.679
chr5	117375881	117376533	dmr_1102386	0.5615
chr5	117376557	117376966	dmr_1102387	0.669
chr5	117377041	117377068	dmr_1102388	0.5379999999999999
chr5	117443772	117444435	dmr_1102436	0.7979999999999999
chr5	117493691	117493983	dmr_1102480	0.8029999999999999
chr5	117515398	117515764	dmr_1102506	0.511
chr5	117522952	117523324	dmr_1102514	0.5445
chr5	117523371	117523653	dmr_1102515	0.5925
chr5	117561179	117561219	dmr_1102554	0.5565
chr5	117577620	117577884	dmr_1102572	0.775
chr5	117628048	117628420	dmr_1102630	0.524
chr5	117628457	117628932	dmr_1102631	0.5795
chr5	117632488	117632868	dmr_1102635	0.6835
chr5	117744811	117744956	dmr_1102745	0.537
chr5	117791858	117792162	dmr_1102788	0.5995
chr5	117837178	117837524	dmr_1102814	0.5685
chr5	117939479	117939841	dmr_1102882	0.7305
chr5	117999736	118000052	dmr_1102933	0.637
chr5	118004630	118004914	dmr_1102940	0.6890000000000001
chr5	118011259	118011353	dmr_1102950	0.521
chr5	118026362	118027342	dmr_1102964	0.501
chr5	118036692	118038097	dmr_1102974	0.6915
chr5	118039371	118039395	dmr_1102977	0.715
chr5	118063085	118063416	dmr_1103005	0.5725
chr5	118063460	118063637	dmr_1103006	0.503
chr5	118066983	118067812	dmr_1103012	0.634
chr5	118082835	118083053	dmr_1103036	0.5095
chr5	118096359	118097209	dmr_1103055	0.516
chr5	118106629	118107108	dmr_1103066	0.7559999999999999
chr5	118113067	118113445	dmr_1103075	0.597
chr5	118113720	118114525	dmr_1103076	0.5265
chr5	118115585	118115938	dmr_1103078	0.6525
chr5	118190540	118190929	dmr_1103155	0.6835
chr5	118192262	118192612	dmr_1103157	0.5365
chr5	118214149	118214203	dmr_1103179	0.635
chr5	118214901	118214980	dmr_1103180	0.6435
chr5	118276378	118276922	dmr_1103242	0.7929999999999999
chr5	118303357	118303434	dmr_1103263	0.7170000000000001
chr5	118327703	118327712	dmr_1103281	0.526
chr5	118339843	118340637	dmr_1103291	0.565
chr5	118343905	118344705	dmr_1103296	0.6235
chr5	118351951	118353037	dmr_1103300	0.58
chr5	118353671	118354341	dmr_1103301	0.6745
chr5	118360771	118361156	dmr_1103308	0.5405
chr5	118395862	118396068	dmr_1103345	0.7465
chr5	118412067	118412161	dmr_1103363	0.752
chr5	118412516	118412770	dmr_1103364	0.597
chr5	118413815	118414566	dmr_1103366	0.6965
chr5	118421942	118421956	dmr_1103371	0.5925
chr5	118422508	118423321	dmr_1103372	0.5335
chr5	118426890	118427035	dmr_1103374	0.7525
chr5	118513337	118513708	dmr_1103440	0.55
chr5	118515352	118516272	dmr_1103442	0.747
chr5	118589143	118589312	dmr_1103521	0.6965
chr5	118596461	118596783	dmr_1103531	0.541
chr5	118599924	118600382	dmr_1103537	0.5035
chr5	118605275	118605965	dmr_1103544	0.5429999999999999
chr5	118638776	118639086	dmr_1103591	0.733
chr5	118657122	118657202	dmr_1103619	0.516
chr5	118658377	118658477	dmr_1103622	0.764
chr5	118674197	118674644	dmr_1103646	0.5515
chr5	118712479	118712727	dmr_1103699	0.54
chr5	118716115	118716679	dmr_1103705	0.6859999999999999
chr5	118725512	118725677	dmr_1103718	0.629
chr5	118726054	118726420	dmr_1103719	0.5825
chr5	118754204	118754328	dmr_1103753	0.6145
chr5	118762799	118763136	dmr_1103766	0.59
chr5	118861258	118861630	dmr_1103822	0.586
chr5	119166842	119167431	dmr_1103993	0.5905
chr5	119167705	119168327	dmr_1103994	0.5335
chr5	119213322	119213961	dmr_1104021	0.7005
chr5	119246461	119247715	dmr_1104042	0.64
chr5	119402674	119403145	dmr_1104141	0.6679999999999999
chr5	119480947	119481356	dmr_1104187	0.5065
chr5	119724729	119724777	dmr_1104312	0.53
chr5	119866448	119867122	dmr_1104390	0.5585
chr5	120022357	120022828	dmr_1104485	0.544
chr5	120115777	120116159	dmr_1104546	0.6475
chr5	120148280	120148747	dmr_1104561	0.629
chr5	120174170	120174767	dmr_1104582	0.5660000000000001
chr5	120183298	120184518	dmr_1104589	0.5155
chr5	120192085	120192234	dmr_1104597	0.574
chr5	120235611	120236039	dmr_1104632	0.537
chr5	120242907	120242987	dmr_1104635	0.7205
chr5	120251301	120252357	dmr_1104640	0.687
chr5	120357051	120357286	dmr_1104716	0.588
chr5	120365974	120366521	dmr_1104726	0.6579999999999999
chr5	120419785	120420685	dmr_1104754	0.6755
chr5	120481491	120481786	dmr_1104793	0.58
chr5	120502373	120502438	dmr_1104817	0.659
chr5	120505427	120505602	dmr_1104818	0.518
chr5	120550894	120550927	dmr_1104857	0.5605
chr5	120553043	120553344	dmr_1104861	0.7885
chr5	120560904	120561543	dmr_1104876	0.6665
chr5	120567287	120567842	dmr_1104883	0.6365
chr5	120621090	120621539	dmr_1104930	0.5805
chr5	120636065	120636206	dmr_1104950	0.759
chr5	120647630	120648389	dmr_1104959	0.665
chr5	120656188	120656724	dmr_1104966	0.679
chr5	120681400	120681656	dmr_1105002	0.6435
chr5	120706812	120706814	dmr_1105034	0.792
chr5	120710033	120710115	dmr_1105039	0.5845
chr5	120812407	120812434	dmr_1105110	0.6405
chr5	120997165	120997348	dmr_1105245	0.5355
chr5	121006960	121007320	dmr_1105259	0.5395
chr5	121007370	121007460	dmr_1105260	0.6615
chr5	121009645	121010618	dmr_1105262	0.693
chr5	121012248	121012477	dmr_1105265	0.6955
chr5	121015164	121015318	dmr_1105268	0.5075
chr5	121015574	121015773	dmr_1105269	0.6655
chr5	121019442	121019971	dmr_1105274	0.6705
chr5	121028315	121028343	dmr_1105286	0.531
chr5	121111441	121112146	dmr_1105367	0.6805
chr5	121114089	121114699	dmr_1105370	0.789
chr5	121114941	121115770	dmr_1105372	0.635
chr5	121116700	121117094	dmr_1105374	0.529
chr5	121119523	121119566	dmr_1105380	0.66
chr5	121125176	121125184	dmr_1105388	0.5539999999999999
chr5	121125565	121126634	dmr_1105390	0.5025
chr5	121150410	121151150	dmr_1105428	0.562
chr5	121157636	121158069	dmr_1105438	0.6565
chr5	121173267	121173372	dmr_1105457	0.6915
chr5	121188903	121189687	dmr_1105476	0.516
chr5	121235999	121236508	dmr_1105507	0.64
chr5	121239705	121240181	dmr_1105511	0.5145
chr5	121270433	121270513	dmr_1105550	0.5575
chr5	121281501	121281955	dmr_1105564	0.753
chr5	121281990	121282012	dmr_1105565	0.5855
chr5	121286704	121286777	dmr_1105575	0.753
chr5	121290416	121290449	dmr_1105581	0.6945
chr5	121291393	121291472	dmr_1105584	0.7305
chr5	121299262	121299496	dmr_1105597	0.508
chr5	121329818	121329988	dmr_1105635	0.7875
chr5	121336174	121336228	dmr_1105641	0.7645
chr5	121382355	121382888	dmr_1105699	0.63
chr5	121422937	121423129	dmr_1105742	0.5005
chr5	121441058	121441636	dmr_1105770	0.59
chr5	121442565	121442650	dmr_1105772	0.5215
chr5	121445720	121446164	dmr_1105777	0.512
chr5	121450011	121450066	dmr_1105784	0.6385
chr5	121450652	121451036	dmr_1105785	0.511
chr5	121493168	121493848	dmr_1105803	0.5035
chr5	121586014	121587079	dmr_1105860	0.621
chr5	121700279	121700491	dmr_1105935	0.5915
chr5	121782651	121782787	dmr_1106023	0.675
chr5	121821682	121822024	dmr_1106077	0.519
chr5	121829064	121829568	dmr_1106086	0.6555
chr5	121838021	121839087	dmr_1106094	0.5935
chr5	122063223	122063904	dmr_1106365	0.5605
chr5	122165394	122165613	dmr_1106451	0.7765
chr5	122233927	122234176	dmr_1106503	0.7190000000000001
chr5	122247513	122248003	dmr_1106520	0.6945
chr5	122252214	122252445	dmr_1106529	0.813
chr5	122325184	122325340	dmr_1106603	0.7140000000000001
chr5	122327398	122328056	dmr_1106608	0.521
chr5	122400363	122400646	dmr_1106666	0.5275
chr5	122400689	122401559	dmr_1106667	0.772
chr5	122402116	122402367	dmr_1106669	0.529
chr5	122405635	122405712	dmr_1106678	0.652
chr5	122409186	122409260	dmr_1106684	0.503
chr5	122447008	122447349	dmr_1106720	0.5770000000000001
chr5	122452067	122452128	dmr_1106726	0.6445
chr5	122491159	122491296	dmr_1106785	0.7095
chr5	122495656	122495826	dmr_1106793	0.6565
chr5	122496799	122497142	dmr_1106795	0.522
chr5	122503458	122503905	dmr_1106800	0.5665
chr5	122529548	122529696	dmr_1106827	0.6575
chr5	122529742	122529860	dmr_1106828	0.7240000000000001
chr5	122565811	122567283	dmr_1106865	0.507
chr5	122585356	122585441	dmr_1106884	0.6265
chr5	122585947	122585978	dmr_1106885	0.603
chr5	122589326	122589552	dmr_1106891	0.515
chr5	122605085	122605568	dmr_1106907	0.638
chr5	122609636	122610135	dmr_1106914	0.7465
chr5	122617078	122618599	dmr_1106922	0.5545
chr5	122626093	122626402	dmr_1106935	0.5225
chr5	122647142	122647234	dmr_1106956	0.6615
chr5	122648997	122650528	dmr_1106960	0.818
chr5	122653307	122654514	dmr_1106966	0.6345
chr5	122673607	122673830	dmr_1106982	0.607
chr5	122673840	122673922	dmr_1106983	0.9125
chr5	122724829	122725480	dmr_1107025	0.5845
chr5	122728303	122728814	dmr_1107030	0.579
chr5	122741582	122741803	dmr_1107043	0.665
chr5	122774861	122776457	dmr_1107089	0.5635
chr5	122820048	122820373	dmr_1107129	0.5065
chr5	122833147	122833460	dmr_1107136	0.5265
chr5	122971749	122972333	dmr_1107236	0.695
chr5	122985999	122986098	dmr_1107251	0.5285
chr5	122997505	122998394	dmr_1107258	0.53
chr5	123002473	123002702	dmr_1107261	0.607
chr5	123013954	123014678	dmr_1107271	0.544
chr5	123067641	123067827	dmr_1107306	0.5325
chr5	123075462	123075879	dmr_1107309	0.5329999999999999
chr5	123128510	123129006	dmr_1107357	0.652
chr5	123133804	123133813	dmr_1107362	0.6975
chr5	123134802	123134804	dmr_1107363	0.541
chr5	123135128	123135482	dmr_1107364	0.698
chr5	123172027	123172511	dmr_1107392	0.7140000000000001
chr5	123254663	123254916	dmr_1107437	0.752
chr5	123256795	123258105	dmr_1107439	0.7485
chr5	123279310	123280215	dmr_1107456	0.531
chr5	123327302	123327435	dmr_1107492	0.6905
chr5	123350481	123351022	dmr_1107512	0.5845
chr5	123376624	123376884	dmr_1107539	0.618
chr5	123377449	123377505	dmr_1107542	0.693
chr5	123413733	123413980	dmr_1107576	0.507
chr5	123423965	123424131	dmr_1107586	0.5995
chr5	123489038	123489967	dmr_1107643	0.565
chr5	123500030	123500131	dmr_1107648	0.5415
chr5	123509106	123509257	dmr_1107655	0.609
chr5	123559590	123559858	dmr_1107698	0.5565
chr5	123560947	123561186	dmr_1107700	0.726
chr5	123561231	123561423	dmr_1107701	0.779
chr5	123561715	123561832	dmr_1107702	0.541
chr5	123563906	123564051	dmr_1107707	0.5725
chr5	123572225	123572279	dmr_1107714	0.5215
chr5	123586623	123587008	dmr_1107728	0.7855
chr5	123593265	123594074	dmr_1107734	0.6495
chr5	123603526	123603533	dmr_1107747	0.7005
chr5	123604018	123604062	dmr_1107748	0.53
chr5	123604787	123604979	dmr_1107750	0.588
chr5	123607804	123607995	dmr_1107753	0.64
chr5	123610127	123610514	dmr_1107756	0.5329999999999999
chr5	123625868	123625999	dmr_1107776	0.55
chr5	123661461	123661702	dmr_1107820	0.619
chr5	123662305	123662417	dmr_1107822	0.7215
chr5	123679837	123679950	dmr_1107847	0.5975
chr5	123806308	123806675	dmr_1107919	0.5565
chr5	123957311	123957577	dmr_1108022	0.6295
chr5	123969817	123970174	dmr_1108031	0.75
chr5	124005298	124005417	dmr_1108072	0.5145
chr5	124017759	124020028	dmr_1108087	0.5455
chr5	124022363	124022531	dmr_1108091	0.5155
chr5	124029605	124030629	dmr_1108101	0.575
chr5	124043268	124043295	dmr_1108113	0.6920000000000001
chr5	124043792	124044238	dmr_1108114	0.6755
chr5	124049636	124049987	dmr_1108122	0.6025
chr5	124071719	124072320	dmr_1108140	0.612
chr5	124118542	124118889	dmr_1108190	0.595
chr5	124119203	124119269	dmr_1108191	0.602
chr5	124153419	124153993	dmr_1108239	0.5225
chr5	124165506	124166323	dmr_1108257	0.626
chr5	124166597	124166734	dmr_1108258	0.73
chr5	124168573	124168947	dmr_1108262	0.6905
chr5	124169196	124169482	dmr_1108263	0.5675
chr5	124171746	124171995	dmr_1108267	0.5920000000000001
chr5	124173581	124173972	dmr_1108270	0.555
chr5	124184398	124184894	dmr_1108290	0.619
chr5	124186469	124186517	dmr_1108292	0.7025
chr5	124218014	124218596	dmr_1108343	0.74
chr5	124221710	124221746	dmr_1108351	0.6265
chr5	124232273	124232482	dmr_1108368	0.501
chr5	124232821	124233229	dmr_1108370	0.7829999999999999
chr5	124233277	124233391	dmr_1108371	0.6005
chr5	124233415	124233559	dmr_1108372	0.6025
chr5	124252813	124253212	dmr_1108394	0.6325
chr5	124260677	124261781	dmr_1108405	0.5105
chr5	124287734	124287866	dmr_1108424	0.674
chr5	124290282	124291099	dmr_1108429	0.591
chr5	124337936	124338373	dmr_1108479	0.6635
chr5	124352547	124353193	dmr_1108497	0.5505
chr5	124364447	124365330	dmr_1108507	0.6315
chr5	124456962	124457145	dmr_1108580	0.7535
chr5	124478637	124478774	dmr_1108608	0.6715
chr5	124495705	124495900	dmr_1108621	0.6075
chr5	124496920	124497502	dmr_1108623	0.6395
chr5	124500005	124501035	dmr_1108627	0.5725
chr5	124503725	124504287	dmr_1108632	0.6940000000000001
chr5	124531847	124531966	dmr_1108665	0.505
chr5	124536672	124537284	dmr_1108671	0.6575
chr5	124539074	124539360	dmr_1108674	0.5795
chr5	124579686	124579816	dmr_1108699	0.6135
chr5	124592337	124593024	dmr_1108706	0.7405
chr5	124836737	124837223	dmr_1108811	0.581
chr5	124847552	124847682	dmr_1108826	0.544
chr5	124883798	124884548	dmr_1108869	0.6195
chr5	124934675	124934898	dmr_1108917	0.5125
chr5	124960073	124960772	dmr_1108938	0.5345
chr5	124997106	124997496	dmr_1108960	0.6995
chr5	125009205	125009414	dmr_1108971	0.5429999999999999
chr5	125041656	125041694	dmr_1109013	0.838
chr5	125043558	125044185	dmr_1109017	0.5429999999999999
chr5	125056991	125057974	dmr_1109036	0.5720000000000001
chr5	125062904	125063366	dmr_1109042	0.579
chr5	125068832	125069150	dmr_1109051	0.6145
chr5	125103637	125103787	dmr_1109096	0.578
chr5	125111533	125111965	dmr_1109105	0.5670000000000001
chr5	125113103	125113505	dmr_1109108	0.728
chr5	125128926	125129318	dmr_1109128	0.7795
chr5	125130508	125130674	dmr_1109131	0.5285
chr5	125134995	125135292	dmr_1109139	0.765
chr5	125141556	125141564	dmr_1109146	0.7240000000000001
chr5	125175638	125175987	dmr_1109190	0.644
chr5	125188931	125189059	dmr_1109200	0.685
chr5	125203652	125204234	dmr_1109214	0.534
chr5	125215479	125215821	dmr_1109225	0.5670000000000001
chr5	125243825	125244078	dmr_1109250	0.6345
chr5	125244499	125244864	dmr_1109251	0.6195
chr5	125262557	125262585	dmr_1109272	0.5895
chr5	125273848	125274164	dmr_1109285	0.7875
chr5	125321637	125322366	dmr_1109326	0.6745
chr5	125325962	125326761	dmr_1109330	0.5815
chr5	125339068	125339956	dmr_1109342	0.653
chr5	125376039	125376081	dmr_1109367	0.7915
chr5	125391449	125392157	dmr_1109383	0.7315
chr5	125408687	125408849	dmr_1109393	0.527
chr5	125409710	125410681	dmr_1109394	0.515
chr5	125446062	125446613	dmr_1109411	0.7505
chr5	125468770	125469235	dmr_1109431	0.526
chr5	125475196	125475245	dmr_1109434	0.556
chr5	125477925	125478655	dmr_1109437	0.701
chr5	125499590	125499791	dmr_1109455	0.6515
chr5	125506001	125506471	dmr_1109463	0.5760000000000001
chr5	125521191	125521538	dmr_1109479	0.726
chr5	125549795	125550971	dmr_1109510	0.5395
chr5	125563588	125564178	dmr_1109524	0.5720000000000001
chr5	125583841	125584347	dmr_1109549	0.583
chr5	125585385	125585616	dmr_1109551	0.767
chr5	125591692	125591831	dmr_1109559	0.6415
chr5	125599472	125599508	dmr_1109568	0.7285
chr5	125599759	125599852	dmr_1109569	0.792
chr5	125641659	125642154	dmr_1109632	0.5505
chr5	125676147	125676225	dmr_1109681	0.6465
chr5	125683560	125683894	dmr_1109695	0.5685
chr5	125700252	125700732	dmr_1109719	0.7025
chr5	125704394	125704660	dmr_1109727	0.736
chr5	125711818	125711968	dmr_1109739	0.5945
chr5	125728528	125728745	dmr_1109753	0.6015
chr5	125740594	125740643	dmr_1109769	0.516
chr5	125752504	125752767	dmr_1109787	0.7615
chr5	125758023	125758489	dmr_1109794	0.5575
chr5	125805341	125806096	dmr_1109863	0.6779999999999999
chr5	125828979	125829568	dmr_1109882	0.6725
chr5	125835116	125835343	dmr_1109891	0.604
chr5	125836507	125836619	dmr_1109894	0.643
chr5	125836881	125837034	dmr_1109895	0.64
chr5	125888782	125889058	dmr_1109931	0.7225
chr5	125889393	125889490	dmr_1109932	0.654
chr5	125897011	125897277	dmr_1109941	0.5595
chr5	125906532	125907634	dmr_1109948	0.7985
chr5	125907892	125908389	dmr_1109949	0.5589999999999999
chr5	125925975	125926544	dmr_1109967	0.6975
chr5	125934551	125934672	dmr_1109978	0.6035
chr5	125934971	125935123	dmr_1109980	0.513
chr5	126007448	126008239	dmr_1110028	0.6970000000000001
chr5	126068648	126068723	dmr_1110067	0.6575
chr5	126206056	126206129	dmr_1110160	0.52
chr5	126217015	126217323	dmr_1110168	0.6990000000000001
chr5	126238568	126238617	dmr_1110189	0.596
chr5	126247706	126248055	dmr_1110197	0.615
chr5	126268609	126269122	dmr_1110223	0.7445
chr5	126505993	126506551	dmr_1110368	0.537
chr5	126525874	126526597	dmr_1110388	0.743
chr5	126528057	126528313	dmr_1110392	0.7435
chr5	126544742	126545085	dmr_1110405	0.5475
chr5	126641711	126641798	dmr_1110468	0.6
chr5	126680323	126680643	dmr_1110494	0.561
chr5	126694143	126694875	dmr_1110501	0.586
chr5	126799790	126801110	dmr_1110584	0.64
chr5	126886860	126887005	dmr_1110633	0.5425
chr5	126974634	126974824	dmr_1110708	0.537
chr5	127034565	127034800	dmr_1110743	0.807
chr5	127096113	127096199	dmr_1110793	0.5489999999999999
chr5	127108612	127109125	dmr_1110803	0.6055
chr5	127129416	127130120	dmr_1110816	0.6559999999999999
chr5	127159146	127159406	dmr_1110843	0.6495
chr5	127159937	127160133	dmr_1110844	0.7120000000000001
chr5	127163731	127163877	dmr_1110849	0.63
chr5	127165245	127165438	dmr_1110852	0.508
chr5	127282745	127283125	dmr_1110927	0.5245
chr5	127370368	127370950	dmr_1110994	0.5895
chr5	127375524	127375909	dmr_1111000	0.6125
chr5	127416366	127417047	dmr_1111033	0.588
chr5	127495572	127496141	dmr_1111096	0.7609999999999999
chr5	127595756	127595932	dmr_1111168	0.7020000000000001
chr5	127596869	127597230	dmr_1111170	0.745
chr5	127699983	127700230	dmr_1111233	0.537
chr5	127775718	127776073	dmr_1111273	0.609
chr5	127806834	127806984	dmr_1111296	0.6985
chr5	127807052	127807149	dmr_1111297	0.64
chr5	127807532	127808093	dmr_1111299	0.501
chr5	127828625	127829002	dmr_1111322	0.78
chr5	127907891	127908129	dmr_1111379	0.5255
chr5	127954301	127954732	dmr_1111419	0.6755
chr5	127956209	127956548	dmr_1111422	0.733
chr5	127956935	127957184	dmr_1111423	0.5579999999999999
chr5	127971576	127971730	dmr_1111437	0.596
chr5	127990937	127991035	dmr_1111453	0.7335
chr5	127995832	127995989	dmr_1111457	0.5805
chr5	127996338	127997072	dmr_1111458	0.789
chr5	128004748	128005281	dmr_1111468	0.669
chr5	128027287	128027516	dmr_1111488	0.8545
chr5	128040100	128040615	dmr_1111501	0.59
chr5	128090590	128090849	dmr_1111532	0.7509999999999999
chr5	128113350	128113498	dmr_1111560	0.6935
chr5	128113598	128113935	dmr_1111561	0.715
chr5	128198562	128198568	dmr_1111631	0.8059999999999999
chr5	128198675	128198688	dmr_1111632	0.513
chr5	128204043	128205797	dmr_1111636	0.6185
chr5	128241762	128242216	dmr_1111663	0.6725
chr5	128267177	128268142	dmr_1111685	0.5295
chr5	128360981	128361303	dmr_1111760	0.5155
chr5	128364880	128365277	dmr_1111765	0.7685
chr5	128365565	128365717	dmr_1111766	0.5345
chr5	128432258	128432429	dmr_1111835	0.7609999999999999
chr5	128452334	128452385	dmr_1111856	0.51
chr5	128491530	128491612	dmr_1111885	0.6315
chr5	128491633	128491970	dmr_1111886	0.633
chr5	128536463	128537483	dmr_1111930	0.62
chr5	128552776	128553004	dmr_1111941	0.5735
chr5	128616017	128616432	dmr_1111984	0.6779999999999999
chr5	128710259	128711087	dmr_1112064	0.5295
chr5	128746322	128746570	dmr_1112090	0.7395
chr5	128755308	128755534	dmr_1112103	0.5025
chr5	128782503	128782822	dmr_1112140	0.7765
chr5	128805310	128805316	dmr_1112170	0.755
chr5	128806530	128806591	dmr_1112173	0.5695
chr5	128806655	128807043	dmr_1112174	0.6335
chr5	128807073	128807189	dmr_1112175	0.757
chr5	128809761	128809874	dmr_1112180	0.6945
chr5	128811576	128811691	dmr_1112182	0.568
chr5	128813526	128813728	dmr_1112186	0.6205
chr5	128814809	128817196	dmr_1112188	0.6915
chr5	128818024	128818336	dmr_1112190	0.7245
chr5	128818609	128818946	dmr_1112191	0.6655
chr5	128819369	128820555	dmr_1112192	0.716
chr5	128822862	128823174	dmr_1112196	0.743
chr5	128834138	128834394	dmr_1112212	0.539
chr5	128846485	128847509	dmr_1112231	0.6285
chr5	128847826	128848307	dmr_1112232	0.595
chr5	128855722	128855807	dmr_1112243	0.5870000000000001
chr5	128859127	128859140	dmr_1112250	0.5539999999999999
chr5	128862973	128863776	dmr_1112256	0.5415
chr5	128866897	128867561	dmr_1112261	0.5660000000000001
chr5	128871790	128872034	dmr_1112268	0.5235
chr5	128876776	128878349	dmr_1112277	0.5720000000000001
chr5	128894641	128894729	dmr_1112303	0.5015
chr5	128895115	128895686	dmr_1112304	0.7490000000000001
chr5	128912098	128912783	dmr_1112329	0.529
chr5	128924646	128925342	dmr_1112349	0.5645
chr5	128929075	128929396	dmr_1112355	0.514
chr5	128951621	128951879	dmr_1112382	0.782
chr5	128981965	128982394	dmr_1112407	0.5429999999999999
chr5	129037853	129038177	dmr_1112461	0.573
chr5	129045769	129047530	dmr_1112471	0.5135
chr5	129049308	129049736	dmr_1112474	0.629
chr5	129056879	129057140	dmr_1112483	0.5425
chr5	129060510	129061554	dmr_1112490	0.675
chr5	129062030	129062270	dmr_1112492	0.5205
chr5	129071848	129072070	dmr_1112503	0.721
chr5	129072077	129072311	dmr_1112504	0.562
chr5	129072323	129072667	dmr_1112505	0.629
chr5	129098458	129098516	dmr_1112532	0.5655
chr5	129098888	129099088	dmr_1112534	0.6975
chr5	129113736	129114271	dmr_1112545	0.7475
chr5	129118430	129119268	dmr_1112551	0.7275
chr5	129137105	129137351	dmr_1112571	0.6579999999999999
chr5	129137563	129137931	dmr_1112572	0.75
chr5	129137981	129139629	dmr_1112574	0.736
chr5	129143818	129144149	dmr_1112582	0.615
chr5	129144301	129144694	dmr_1112584	0.835
chr5	129147081	129147690	dmr_1112586	0.6679999999999999
chr5	129172469	129172979	dmr_1112615	0.6935
chr5	129173550	129173618	dmr_1112616	0.6875
chr5	129180198	129180892	dmr_1112629	0.583
chr5	129180904	129180910	dmr_1112630	0.763
chr5	129182473	129182833	dmr_1112632	0.595
chr5	129344186	129344531	dmr_1112766	0.5225
chr5	129367039	129367894	dmr_1112783	0.532
chr5	129385009	129385414	dmr_1112795	0.584
chr5	129393785	129393937	dmr_1112803	0.506
chr5	129394002	129394106	dmr_1112804	0.733
chr5	129394179	129394846	dmr_1112805	0.5955
chr5	129398153	129398470	dmr_1112809	0.5895
chr5	129454767	129455686	dmr_1112852	0.57
chr5	129457875	129457943	dmr_1112855	0.5735
chr5	129458241	129458494	dmr_1112856	0.5660000000000001
chr5	129466360	129466417	dmr_1112865	0.6559999999999999
chr5	129521100	129521271	dmr_1112910	0.627
chr5	129524898	129525081	dmr_1112917	0.5625
chr5	129533972	129535157	dmr_1112930	0.544
chr5	129538899	129539262	dmr_1112935	0.7959999999999999
chr5	129539285	129539334	dmr_1112936	0.8
chr5	129553784	129554036	dmr_1112954	0.7155
chr5	129557770	129557884	dmr_1112960	0.531
chr5	129568631	129568934	dmr_1112974	0.794
chr5	129569016	129569372	dmr_1112975	0.5585
chr5	129579753	129580376	dmr_1112986	0.6305
chr5	129580617	129581202	dmr_1112987	0.6940000000000001
chr5	129581234	129581296	dmr_1112989	0.6955
chr5	129585470	129585839	dmr_1112994	0.732
chr5	129590711	129592174	dmr_1113000	0.7245
chr5	129594572	129594584	dmr_1113003	0.5135
chr5	129608024	129609801	dmr_1113018	0.6355
chr5	129610144	129611008	dmr_1113019	0.546
chr5	129667894	129668389	dmr_1113053	0.7405
chr5	129773461	129773620	dmr_1113122	0.7929999999999999
chr5	129778432	129778650	dmr_1113124	0.5615
chr5	129877674	129877976	dmr_1113150	0.5285
chr5	129940151	129940248	dmr_1113183	0.6815
chr5	130088145	130088553	dmr_1113291	0.7065
chr5	130130737	130130842	dmr_1113339	0.512
chr5	130219641	130219701	dmr_1113401	0.6585
chr5	130220183	130220266	dmr_1113403	0.6415
chr5	130254372	130254596	dmr_1113439	0.6865
chr5	130263401	130263841	dmr_1113443	0.515
chr5	130282989	130283811	dmr_1113456	0.5935
chr5	130285814	130285961	dmr_1113459	0.8275
chr5	130294223	130295215	dmr_1113470	0.5770000000000001
chr5	130411786	130412527	dmr_1113554	0.5515
chr5	130447695	130448054	dmr_1113569	0.551
chr5	130448309	130448357	dmr_1113570	0.6175
chr5	130450106	130450886	dmr_1113571	0.5565
chr5	130518509	130518801	dmr_1113625	0.6035
chr5	130562647	130563007	dmr_1113660	0.667
chr5	130565742	130565952	dmr_1113664	0.575
chr5	130566220	130566321	dmr_1113665	0.6115
chr5	130584373	130584468	dmr_1113688	0.563
chr5	130665343	130665731	dmr_1113762	0.5255
chr5	130672694	130673199	dmr_1113771	0.747
chr5	130686249	130686536	dmr_1113783	0.69
chr5	130792566	130792648	dmr_1113884	0.68
chr5	130820620	130820861	dmr_1113916	0.6225
chr5	130854205	130855128	dmr_1113944	0.632
chr5	130856357	130856645	dmr_1113945	0.5720000000000001
chr5	130899012	130899572	dmr_1113971	0.505
chr5	130910039	130910181	dmr_1113980	0.5135
chr5	130938046	130938701	dmr_1114010	0.6095
chr5	130939484	130939527	dmr_1114012	0.635
chr5	130951089	130951116	dmr_1114026	0.537
chr5	130958671	130958904	dmr_1114033	0.682
chr5	130971389	130971646	dmr_1114041	0.5565
chr5	130983061	130983316	dmr_1114053	0.657
chr5	130994567	130994704	dmr_1114057	0.59
chr5	131003964	131004126	dmr_1114068	0.596
chr5	131007289	131007942	dmr_1114071	0.573
chr5	131013163	131013206	dmr_1114075	0.737
chr5	131024416	131024677	dmr_1114088	0.6005
chr5	131065132	131065562	dmr_1114104	0.7025
chr5	131089918	131090240	dmr_1114123	0.6055
chr5	131113540	131113719	dmr_1114134	0.7190000000000001
chr5	131114124	131114390	dmr_1114135	0.7055
chr5	131118350	131118351	dmr_1114137	0.5805
chr5	131135361	131135536	dmr_1114149	0.7715
chr5	131189148	131189498	dmr_1114195	0.687
chr5	131208003	131208751	dmr_1114211	0.6655
chr5	131228421	131228888	dmr_1114230	0.684
chr5	131229398	131229605	dmr_1114231	0.5770000000000001
chr5	131229726	131230205	dmr_1114232	0.524
chr5	131241320	131241903	dmr_1114242	0.6465
chr5	131242072	131242097	dmr_1114243	0.6665
chr5	131269609	131270154	dmr_1114273	0.7190000000000001
chr5	131293731	131294251	dmr_1114291	0.68
chr5	131294510	131294547	dmr_1114292	0.6525
chr5	131301393	131301926	dmr_1114301	0.8085
chr5	131321792	131322064	dmr_1114318	0.667
chr5	131482277	131482586	dmr_1114435	0.7205
chr5	131510208	131510465	dmr_1114459	0.6155
chr5	131547701	131548693	dmr_1114495	0.5845
chr5	131577577	131577820	dmr_1114513	0.5429999999999999
chr5	131698912	131699375	dmr_1114604	0.6195
chr5	131767112	131768329	dmr_1114662	0.7615
chr5	131783364	131783698	dmr_1114676	0.685
chr5	131792629	131793037	dmr_1114686	0.695
chr5	131793779	131794094	dmr_1114688	0.6925
chr5	131794363	131795120	dmr_1114689	0.6465
chr5	131812348	131812986	dmr_1114705	0.848
chr5	131813369	131814140	dmr_1114706	0.7140000000000001
chr5	131814286	131814973	dmr_1114707	0.613
chr5	131819035	131819554	dmr_1114714	0.5675
chr5	131819606	131819938	dmr_1114715	0.561
chr5	131824651	131824828	dmr_1114720	0.735
chr5	131825368	131825871	dmr_1114721	0.7945
chr5	131906960	131906984	dmr_1114794	0.519
chr5	131942562	131942907	dmr_1114824	0.721
chr5	131961993	131962214	dmr_1114841	0.5535
chr5	131965417	131965903	dmr_1114845	0.7
chr5	131966485	131967229	dmr_1114847	0.674
chr5	131992138	131992229	dmr_1114870	0.5345
chr5	131992325	131992625	dmr_1114871	0.6505
chr5	132027762	132028093	dmr_1114899	0.7175
chr5	132029130	132029863	dmr_1114901	0.6055
chr5	132029868	132030146	dmr_1114902	0.747
chr5	132113470	132113869	dmr_1114974	0.6025
chr5	132115834	132115851	dmr_1114977	0.5625
chr5	132126653	132126911	dmr_1114984	0.62
chr5	132132080	132132121	dmr_1114991	0.8909999999999999
chr5	132134996	132135097	dmr_1114997	0.711
chr5	132161392	132161814	dmr_1115025	0.5125
chr5	132202131	132202779	dmr_1115068	0.7375
chr5	132248970	132250014	dmr_1115106	0.647
chr5	132264939	132265060	dmr_1115124	0.5485
chr5	132388919	132389507	dmr_1115266	0.78
chr5	132399748	132399969	dmr_1115274	0.522
chr5	132458618	132458885	dmr_1115349	0.6895
chr5	132497852	132498326	dmr_1115396	0.596
chr5	132544479	132544971	dmr_1115441	0.6315
chr5	132606372	132606505	dmr_1115467	0.544
chr5	132784824	132785007	dmr_1115563	0.535
chr5	132877310	132877429	dmr_1115615	0.6595
chr5	132881232	132881782	dmr_1115617	0.6425
chr5	132885917	132886110	dmr_1115621	0.7415
chr5	132933275	132934066	dmr_1115661	0.7005
chr5	132969406	132969648	dmr_1115684	0.526
chr5	132975654	132975794	dmr_1115689	0.6835
chr5	133011139	133011512	dmr_1115704	0.6975
chr5	133062646	133062731	dmr_1115737	0.6525
chr5	133123922	133125000	dmr_1115768	0.6995
chr5	133156634	133156763	dmr_1115782	0.7195
chr5	133175660	133176343	dmr_1115799	0.5555
chr5	133365935	133366227	dmr_1115901	0.5105
chr5	133478982	133479498	dmr_1115950	0.511
chr5	133487864	133488348	dmr_1115957	0.5405
chr5	133550624	133551028	dmr_1115988	0.5855
chr5	133637203	133637422	dmr_1116033	0.7065
chr5	133747386	133747499	dmr_1116101	0.522
chr5	133754332	133754548	dmr_1116106	0.506
chr5	133758019	133758024	dmr_1116108	0.7959999999999999
chr5	133768853	133769312	dmr_1116114	0.5645
chr5	133806661	133807439	dmr_1116134	0.638
chr5	133912600	133912844	dmr_1116208	0.774
chr5	133921844	133922071	dmr_1116216	0.5655
chr5	133925452	133925466	dmr_1116220	0.5685
chr5	133926665	133927378	dmr_1116222	0.6255
chr5	133935052	133935662	dmr_1116228	0.6335
chr5	133935828	133935838	dmr_1116229	0.7815
chr5	133941020	133941213	dmr_1116238	0.7995
chr5	134101579	134101650	dmr_1116320	0.5579999999999999
chr5	134183600	134183713	dmr_1116380	0.652
chr5	134232362	134232444	dmr_1116409	0.5395
chr5	134238911	134239106	dmr_1116418	0.758
chr5	134249237	134249579	dmr_1116431	0.8420000000000001
chr5	134255121	134255286	dmr_1116442	0.78
chr5	134255412	134255556	dmr_1116443	0.7355
chr5	134257276	134257631	dmr_1116447	0.664
chr5	134257758	134257821	dmr_1116448	0.593
chr5	134295686	134296299	dmr_1116498	0.6335
chr5	134305070	134305106	dmr_1116513	0.5745
chr5	134308426	134308489	dmr_1116521	0.5985
chr5	134308535	134308638	dmr_1116522	0.6459999999999999
chr5	134353132	134353186	dmr_1116557	0.5935
chr5	134353443	134353769	dmr_1116558	0.7305
chr5	134401623	134402146	dmr_1116598	0.6095
chr5	134427818	134428431	dmr_1116620	0.6415
chr5	134466049	134466592	dmr_1116653	0.524
chr5	134467938	134468443	dmr_1116657	0.653
chr5	134488160	134488387	dmr_1116671	0.599
chr5	134544497	134545185	dmr_1116739	0.5215
chr5	134550413	134550726	dmr_1116750	0.5615
chr5	134555193	134556079	dmr_1116755	0.503
chr5	134611440	134611642	dmr_1116788	0.5655
chr5	134620034	134620220	dmr_1116802	0.581
chr5	134652057	134652425	dmr_1116823	0.591
chr5	135024233	135026493	dmr_1117061	0.5429999999999999
chr5	135038002	135038181	dmr_1117074	0.7835
chr5	135039589	135040121	dmr_1117077	0.512
chr5	135054035	135054207	dmr_1117095	0.748
chr5	135054216	135054254	dmr_1117096	0.6955
chr5	135113091	135113164	dmr_1117129	0.785
chr5	135179140	135179724	dmr_1117175	0.5335
chr5	135403459	135403919	dmr_1117336	0.552
chr5	135524280	135524361	dmr_1117453	0.557
chr5	135547637	135547863	dmr_1117471	0.6745
chr5	135702626	135703701	dmr_1117566	0.5175
chr5	135710620	135711003	dmr_1117574	0.6165
chr5	135712884	135714376	dmr_1117577	0.679
chr5	135722424	135722546	dmr_1117585	0.5915
chr5	135725335	135726005	dmr_1117589	0.611
chr5	135782380	135783017	dmr_1117628	0.597
chr5	135805358	135806112	dmr_1117651	0.5329999999999999
chr5	135821729	135822713	dmr_1117672	0.5835
chr5	135832442	135832993	dmr_1117688	0.7115
chr5	135848055	135848498	dmr_1117710	0.6175
chr5	135850689	135851835	dmr_1117713	0.5615
chr5	135868208	135868427	dmr_1117728	0.669
chr5	135907942	135908630	dmr_1117763	0.754
chr5	135908632	135908649	dmr_1117764	0.642
chr5	135908941	135909248	dmr_1117765	0.5005
chr5	135909393	135909609	dmr_1117767	0.614
chr5	135920458	135920562	dmr_1117788	0.5825
chr5	135922482	135922594	dmr_1117791	0.561
chr5	135925057	135925806	dmr_1117797	0.5425
chr5	135957197	135957212	dmr_1117819	0.5595
chr5	135965383	135965856	dmr_1117823	0.5505
chr5	135996068	135996216	dmr_1117840	0.5545
chr5	136084833	136085701	dmr_1117903	0.5920000000000001
chr5	136094799	136094930	dmr_1117910	0.6925
chr5	136171580	136171952	dmr_1117954	0.6195
chr5	136173946	136174590	dmr_1117957	0.6920000000000001
chr5	136181965	136182414	dmr_1117963	0.685
chr5	136285110	136285375	dmr_1118048	0.7709999999999999
chr5	136427824	136428264	dmr_1118212	0.5225
chr5	136487498	136488029	dmr_1118288	0.5505
chr5	136565006	136565686	dmr_1118394	0.5465
chr5	136988359	136988598	dmr_1118668	0.6629999999999999
chr5	136996846	136996973	dmr_1118673	0.531
chr5	137033362	137033628	dmr_1118697	0.7145
chr5	137052075	137052417	dmr_1118711	0.63
chr5	137096471	137096773	dmr_1118750	0.573
chr5	137189796	137189806	dmr_1118810	0.5415
chr5	137200604	137200805	dmr_1118817	0.5770000000000001
chr5	137273219	137273248	dmr_1118828	0.9390000000000001
chr5	137289399	137289865	dmr_1118841	0.7605
chr5	137304691	137305052	dmr_1118856	0.6629999999999999
chr5	137526286	137526308	dmr_1118990	0.7625
chr5	137526574	137526846	dmr_1118991	0.6335
chr5	137527120	137527124	dmr_1118992	0.6145
chr5	137530179	137530418	dmr_1118998	0.5535
chr5	137539454	137540061	dmr_1119003	0.5665
chr5	137559184	137559575	dmr_1119018	0.5595
chr5	137561446	137562095	dmr_1119022	0.551
chr5	137562998	137563304	dmr_1119023	0.735
chr5	137574298	137575058	dmr_1119033	0.738
chr5	137631292	137631652	dmr_1119060	0.6829999999999999
chr5	137677885	137678014	dmr_1119103	0.504
chr5	137733724	137733781	dmr_1119147	0.74
chr5	137734108	137734110	dmr_1119148	0.7685
chr5	137784798	137785259	dmr_1119188	0.515
chr5	138188514	138188597	dmr_1119352	0.589
chr5	138390532	138390740	dmr_1119415	0.6555
chr5	138694418	138694673	dmr_1119518	0.743
chr5	138738086	138738208	dmr_1119543	0.5085
chr5	138775374	138775725	dmr_1119580	0.518
chr5	138894252	138894537	dmr_1119667	0.5565
chr5	138894555	138894817	dmr_1119668	0.6805
chr5	138901062	138901311	dmr_1119673	0.552
chr5	138997336	138997750	dmr_1119742	0.6235
chr5	138998104	138998918	dmr_1119743	0.59
chr5	139038853	139039098	dmr_1119779	0.6145
chr5	139049864	139049885	dmr_1119794	0.5885
chr5	139082429	139082502	dmr_1119835	0.777
chr5	139082860	139082922	dmr_1119836	0.5245
chr5	139083856	139084448	dmr_1119837	0.6735
chr5	139084779	139085227	dmr_1119838	0.6629999999999999
chr5	139099344	139099402	dmr_1119858	0.7705
chr5	139107811	139108092	dmr_1119869	0.6
chr5	139112588	139112939	dmr_1119874	0.6055
chr5	139130262	139130537	dmr_1119897	0.698
chr5	139132716	139132738	dmr_1119900	0.506
chr5	139141052	139141421	dmr_1119912	0.61
chr5	139141484	139141757	dmr_1119913	0.7659999999999999
chr5	139201598	139202816	dmr_1119979	0.5395
chr5	139203076	139203653	dmr_1119980	0.6285
chr5	139224818	139225417	dmr_1120010	0.6265
chr5	139277240	139277803	dmr_1120066	0.613
chr5	139281358	139281939	dmr_1120072	0.5765
chr5	139288584	139288795	dmr_1120079	0.602
chr5	139322839	139322923	dmr_1120121	0.5435
chr5	139323469	139323575	dmr_1120122	0.5745
chr5	139330621	139331105	dmr_1120126	0.6990000000000001
chr5	139331746	139331942	dmr_1120128	0.5785
chr5	139382014	139382503	dmr_1120179	0.58
chr5	139392324	139392530	dmr_1120191	0.612
chr5	139402065	139402456	dmr_1120206	0.7305
chr5	139434824	139435945	dmr_1120240	0.542
chr5	139435987	139436120	dmr_1120241	0.612
chr5	139439022	139439272	dmr_1120246	0.635
chr5	139448035	139448463	dmr_1120259	0.547
chr5	139454903	139455681	dmr_1120266	0.7515
chr5	139502187	139502733	dmr_1120299	0.7235
chr5	139758134	139758459	dmr_1120429	0.765
chr5	139792142	139792457	dmr_1120453	0.6195
chr5	139796834	139797298	dmr_1120457	0.6415
chr5	139911427	139911722	dmr_1120546	0.54
chr5	139970328	139970356	dmr_1120610	0.684
chr5	139970898	139971007	dmr_1120613	0.698
chr5	139978721	139979265	dmr_1120623	0.633
chr5	139979342	139979689	dmr_1120624	0.6709999999999999
chr5	140053458	140053675	dmr_1120687	0.542
chr5	140061225	140061668	dmr_1120699	0.5895
chr5	140091550	140092475	dmr_1120725	0.5145
chr5	140101146	140102121	dmr_1120739	0.664
chr5	140243208	140243282	dmr_1120868	0.6045
chr5	140249553	140249878	dmr_1120873	0.565
chr5	140371616	140371923	dmr_1120950	0.5125
chr5	140374437	140374679	dmr_1120953	0.542
chr5	140446427	140446482	dmr_1121008	0.596
chr5	140507906	140508153	dmr_1121051	0.6245
chr5	140609568	140610420	dmr_1121131	0.532
chr5	140619743	140619830	dmr_1121140	0.7005
chr5	140646338	140646462	dmr_1121176	0.536
chr5	140659490	140660133	dmr_1121185	0.5515
chr5	140662084	140662411	dmr_1121189	0.669
chr5	140662670	140663130	dmr_1121190	0.6415
chr5	140675884	140675924	dmr_1121206	0.5675
chr5	140704117	140704267	dmr_1121234	0.745
chr5	140723345	140724481	dmr_1121248	0.598
chr5	140768375	140768647	dmr_1121287	0.569
chr5	140791274	140791427	dmr_1121307	0.6535
chr5	140799052	140799960	dmr_1121317	0.513
chr5	140813640	140813688	dmr_1121334	0.573
chr5	141043757	141044609	dmr_1121485	0.6855
chr5	141058027	141058398	dmr_1121495	0.7759999999999999
chr5	141112568	141112760	dmr_1121535	0.6609999999999999
chr5	141115510	141116479	dmr_1121540	0.6535
chr5	141207250	141207704	dmr_1121596	0.701
chr5	141281895	141282052	dmr_1121642	0.5615
chr5	141295369	141295929	dmr_1121647	0.7235
chr5	141470095	141470430	dmr_1121778	0.6629999999999999
chr5	141475301	141475579	dmr_1121786	0.7845
chr5	141478443	141478553	dmr_1121788	0.7255
chr5	141478958	141479003	dmr_1121789	0.8005
chr5	141479406	141479998	dmr_1121790	0.6859999999999999
chr5	141505244	141505404	dmr_1121814	0.606
chr5	141506245	141506747	dmr_1121816	0.5535
chr5	141567774	141567781	dmr_1121855	0.7365
chr5	141605704	141606087	dmr_1121871	0.518
chr5	141723090	141723428	dmr_1121949	0.706
chr5	141899700	141899766	dmr_1122071	0.6445
chr5	141994273	141994507	dmr_1122126	0.5675
chr5	142081469	142081943	dmr_1122180	0.6745
chr5	142241456	142241643	dmr_1122277	0.6205
chr5	142258825	142258971	dmr_1122292	0.7340000000000001
chr5	142288258	142288514	dmr_1122309	0.6385
chr5	142291410	142291754	dmr_1122313	0.581
chr5	142312403	142312458	dmr_1122329	0.732
chr5	142387183	142387474	dmr_1122385	0.573
chr5	142404555	142405714	dmr_1122398	0.7335
chr5	142416105	142416733	dmr_1122415	0.5005
chr5	142419986	142420646	dmr_1122422	0.5870000000000001
chr5	142433402	142434246	dmr_1122440	0.627
chr5	142438396	142438608	dmr_1122446	0.665
chr5	142448554	142448604	dmr_1122461	0.7035
chr5	142457158	142457810	dmr_1122475	0.5125
chr5	142463566	142463568	dmr_1122483	0.7735
chr5	142473300	142474270	dmr_1122488	0.529
chr5	142502727	142502731	dmr_1122519	0.6475
chr5	142512285	142512500	dmr_1122529	0.8035
chr5	142583625	142584344	dmr_1122590	0.5075
chr5	142594088	142594656	dmr_1122602	0.652
chr5	142595723	142595928	dmr_1122604	0.794
chr5	142692178	142692309	dmr_1122694	0.5075
chr5	142696984	142697868	dmr_1122702	0.649
chr5	142761177	142761870	dmr_1122765	0.5435
chr5	142811965	142814034	dmr_1122826	0.569
chr5	142857605	142858340	dmr_1122856	0.789
chr5	142869544	142869997	dmr_1122868	0.635
chr5	142877673	142877731	dmr_1122882	0.5055
chr5	142878574	142879279	dmr_1122883	0.653
chr5	142880367	142880608	dmr_1122886	0.5325
chr5	142894379	142894464	dmr_1122896	0.516
chr5	142898966	142899691	dmr_1122901	0.7715
chr5	142904182	142904680	dmr_1122907	0.562
chr5	142962948	142962962	dmr_1122946	0.5255
chr5	142964507	142964958	dmr_1122948	0.8025
chr5	142964961	142965317	dmr_1122949	0.5355
chr5	142968390	142969245	dmr_1122954	0.6865
chr5	142974439	142975436	dmr_1122961	0.6825
chr5	143053616	143054223	dmr_1123026	0.674
chr5	143256632	143256784	dmr_1123163	0.6815
chr5	143262005	143262198	dmr_1123170	0.5455
chr5	143271877	143272001	dmr_1123181	0.5895
chr5	143314166	143314193	dmr_1123222	0.659
chr5	143411135	143411503	dmr_1123279	0.601
chr5	143470493	143471341	dmr_1123308	0.547
chr5	143471760	143471797	dmr_1123309	0.512
chr5	143471910	143472793	dmr_1123310	0.6805
chr5	143475498	143476210	dmr_1123316	0.741
chr5	143487313	143487574	dmr_1123326	0.5265
chr5	143495846	143495964	dmr_1123335	0.516
chr5	143506122	143506191	dmr_1123344	0.6975
chr5	143549588	143549900	dmr_1123378	0.7070000000000001
chr5	143550305	143550448	dmr_1123379	0.527
chr5	143561317	143561909	dmr_1123391	0.5765
chr5	143579911	143580321	dmr_1123411	0.5760000000000001
chr5	143621895	143622090	dmr_1123448	0.506
chr5	143624150	143624614	dmr_1123451	0.5920000000000001
chr5	143657174	143657307	dmr_1123491	0.634
chr5	143662457	143662660	dmr_1123495	0.6035
chr5	143691354	143691665	dmr_1123532	0.6075
chr5	143711933	143712345	dmr_1123559	0.5005
chr5	143942989	143943108	dmr_1123677	0.737
chr5	143976745	143977114	dmr_1123691	0.7165
chr5	143994812	143995241	dmr_1123712	0.504
chr5	144037035	144037468	dmr_1123736	0.6695
chr5	144049818	144050260	dmr_1123752	0.591
chr5	144077230	144077269	dmr_1123778	0.7075
chr5	144081402	144082249	dmr_1123786	0.611
chr5	144101885	144102344	dmr_1123803	0.6975
chr5	144149747	144150221	dmr_1123873	0.5125
chr5	144282628	144283249	dmr_1124010	0.6595
chr5	144472891	144473969	dmr_1124135	0.5195
chr5	144541569	144541826	dmr_1124190	0.5635
chr5	144542557	144543617	dmr_1124192	0.6665
chr5	144549869	144549887	dmr_1124199	0.7975
chr5	144549901	144549909	dmr_1124200	0.633
chr5	144549913	144550322	dmr_1124201	0.737
chr5	144623248	144623571	dmr_1124259	0.654
chr5	144623600	144624044	dmr_1124260	0.6355
chr5	144632410	144632571	dmr_1124267	0.6035
chr5	144647066	144648472	dmr_1124283	0.6395
chr5	144704040	144704361	dmr_1124319	0.703
chr5	144708056	144708283	dmr_1124322	0.6205
chr5	144753303	144753319	dmr_1124360	0.6495
chr5	144769269	144769366	dmr_1124374	0.5915
chr5	144786440	144786864	dmr_1124393	0.531
chr5	144861108	144861458	dmr_1124476	0.602
chr5	144884672	144884878	dmr_1124499	0.5625
chr5	144913945	144914570	dmr_1124540	0.6255
chr5	144923189	144924213	dmr_1124553	0.655
chr5	144937857	144938126	dmr_1124571	0.774
chr5	144942545	144942847	dmr_1124578	0.6255
chr5	144950395	144950453	dmr_1124589	0.585
chr5	144950601	144950979	dmr_1124590	0.537
chr5	144963800	144963875	dmr_1124611	0.5545
chr5	145129513	145131053	dmr_1124710	0.802
chr5	145153728	145153855	dmr_1124733	0.797
chr5	145153857	145154113	dmr_1124734	0.7070000000000001
chr5	146197787	146198207	dmr_1124831	0.6775
chr5	146198297	146198426	dmr_1124832	0.8079999999999999
chr5	146198686	146199034	dmr_1124833	0.6885
chr5	146253537	146254165	dmr_1124877	0.6890000000000001
chr5	146265618	146265785	dmr_1124884	0.6335
chr5	146288188	146288629	dmr_1124912	0.636
chr5	146337772	146338888	dmr_1124959	0.705
chr5	146411285	146411630	dmr_1125038	0.755
chr5	146424621	146425025	dmr_1125059	0.619
chr5	146428260	146428563	dmr_1125065	0.7355
chr5	146453714	146454054	dmr_1125089	0.807
chr5	146583429	146584080	dmr_1125148	0.6715
chr5	146597483	146597762	dmr_1125158	0.5055
chr5	146598030	146599021	dmr_1125159	0.575
chr5	146626194	146626474	dmr_1125190	0.662
chr5	146627821	146628404	dmr_1125192	0.504
chr5	146628517	146628728	dmr_1125193	0.65
chr5	146629481	146630123	dmr_1125195	0.518
chr5	146642649	146642763	dmr_1125212	0.7405
chr5	146642818	146642850	dmr_1125213	0.5955
chr5	146644246	146644459	dmr_1125215	0.5235
chr5	146644741	146644770	dmr_1125216	0.6829999999999999
chr5	146733643	146734217	dmr_1125291	0.591
chr5	146741409	146741587	dmr_1125301	0.52
chr5	146758030	146758805	dmr_1125315	0.7275
chr5	146791527	146791547	dmr_1125362	0.5735
chr5	146810069	146810217	dmr_1125379	0.573
chr5	146817755	146818327	dmr_1125386	0.7555
chr5	146822720	146823268	dmr_1125390	0.675
chr5	146845703	146845906	dmr_1125413	0.5529999999999999
chr5	146858806	146859485	dmr_1125425	0.7255
chr5	146861629	146862360	dmr_1125429	0.691
chr5	146988087	146988464	dmr_1125526	0.687
chr5	147020508	147021166	dmr_1125548	0.602
chr5	147021450	147021780	dmr_1125549	0.5215
chr5	147043032	147044655	dmr_1125571	0.809
chr5	147054926	147055005	dmr_1125581	0.5625
chr5	147055722	147055965	dmr_1125583	0.6245
chr5	147068555	147069542	dmr_1125595	0.508
chr5	147085618	147085767	dmr_1125610	0.6665
chr5	147090292	147090845	dmr_1125618	0.535
chr5	147353748	147354565	dmr_1125756	0.534
chr5	147445420	147445729	dmr_1125818	0.6859999999999999
chr5	147501351	147501566	dmr_1125869	0.5885
chr5	147528005	147528128	dmr_1125899	0.5539999999999999
chr5	147531912	147532674	dmr_1125905	0.501
chr5	147538820	147538998	dmr_1125912	0.557
chr5	147539271	147539520	dmr_1125913	0.6895
chr5	147626995	147627856	dmr_1125981	0.7625
chr5	147671275	147671810	dmr_1126017	0.6015
chr5	147707486	147707985	dmr_1126045	0.6465
chr5	147752550	147752731	dmr_1126072	0.6775
chr5	147861377	147861683	dmr_1126142	0.6925
chr5	147895354	147895646	dmr_1126163	0.5185
chr5	147907448	147907791	dmr_1126169	0.7905
chr5	147953183	147953401	dmr_1126201	0.662
chr5	147955634	147956604	dmr_1126206	0.6965
chr5	147995988	147996099	dmr_1126246	0.607
chr5	148052736	148053238	dmr_1126304	0.617
chr5	148090397	148090531	dmr_1126352	0.68
chr5	148090857	148090894	dmr_1126353	0.6
chr5	148112223	148112319	dmr_1126373	0.615
chr5	148146626	148146810	dmr_1126406	0.6595
chr5	148180159	148180230	dmr_1126446	0.7805
chr5	148211924	148211945	dmr_1126469	0.7075
chr5	148262063	148262366	dmr_1126517	0.7145
chr5	148342315	148343158	dmr_1126596	0.5135
chr5	148349527	148350474	dmr_1126602	0.6015
chr5	148386272	148386967	dmr_1126635	0.647
chr5	148388883	148389309	dmr_1126639	0.765
chr5	148398751	148398768	dmr_1126653	0.639
chr5	148402715	148402873	dmr_1126657	0.6285
chr5	148453471	148454459	dmr_1126690	0.687
chr5	148463449	148464305	dmr_1126697	0.626
chr5	148464363	148464523	dmr_1126698	0.6175
chr5	148500709	148500768	dmr_1126728	0.5545
chr5	148501876	148502513	dmr_1126730	0.6709999999999999
chr5	148511817	148512204	dmr_1126740	0.539
chr5	148514010	148514364	dmr_1126744	0.6605
chr5	148523216	148523556	dmr_1126755	0.7995
chr5	148530973	148531089	dmr_1126765	0.648
chr5	148554453	148555056	dmr_1126790	0.508
chr5	148621003	148621290	dmr_1126838	0.754
chr5	148743650	148743780	dmr_1126934	0.647
chr5	148743793	148743977	dmr_1126935	0.677
chr5	148746274	148746707	dmr_1126938	0.5515
chr5	148746798	148747030	dmr_1126939	0.7295
chr5	148750044	148750684	dmr_1126942	0.5555
chr5	148820505	148820787	dmr_1127002	0.5685
chr5	148951500	148951664	dmr_1127116	0.7155
chr5	148964963	148964979	dmr_1127133	0.5455
chr5	148965306	148965625	dmr_1127134	0.633
chr5	148994314	148994884	dmr_1127161	0.574
chr5	149006272	149006361	dmr_1127169	0.8005
chr5	149014082	149015188	dmr_1127179	0.732
chr5	149079312	149079569	dmr_1127219	0.5539999999999999
chr5	149090006	149092156	dmr_1127226	0.6645
chr5	149134533	149134747	dmr_1127256	0.6679999999999999
chr5	149144322	149144451	dmr_1127265	0.7055
chr5	149152083	149152623	dmr_1127271	0.5825
chr5	149172403	149172827	dmr_1127286	0.5445
chr5	149185548	149185815	dmr_1127296	0.55
chr5	149292396	149292868	dmr_1127386	0.57
chr5	149314585	149314934	dmr_1127396	0.5835
chr5	149334227	149335338	dmr_1127419	0.7825
chr5	149335363	149335369	dmr_1127420	0.6565
chr5	149336317	149339333	dmr_1127422	0.7685
chr5	149340393	149340873	dmr_1127424	0.612
chr5	149371920	149372341	dmr_1127453	0.7440000000000001
chr5	149406279	149407166	dmr_1127489	0.58
chr5	149410575	149413009	dmr_1127495	0.6829999999999999
chr5	149413580	149414109	dmr_1127497	0.608
chr5	149451542	149451812	dmr_1127542	0.657
chr5	149483596	149483650	dmr_1127573	0.7715
chr5	149503415	149504250	dmr_1127597	0.721
chr5	149508122	149508342	dmr_1127603	0.6940000000000001
chr5	149523770	149524264	dmr_1127620	0.7265
chr5	149533719	149534096	dmr_1127628	0.6305
chr5	149534897	149537878	dmr_1127630	0.5479999999999999
chr5	149560999	149561107	dmr_1127647	0.5865
chr5	149561181	149561478	dmr_1127648	0.5710000000000001
chr5	149561607	149561610	dmr_1127649	0.531
chr5	149611521	149611908	dmr_1127690	0.6579999999999999
chr5	149611967	149612044	dmr_1127691	0.78
chr5	149612304	149612512	dmr_1127692	0.5489999999999999
chr5	149634259	149634871	dmr_1127714	0.7125
chr5	149642512	149643677	dmr_1127720	0.6145
chr5	149681073	149681238	dmr_1127761	0.812
chr5	149691340	149691928	dmr_1127772	0.6625
chr5	149691952	149692203	dmr_1127773	0.5235
chr5	149692254	149693047	dmr_1127774	0.648
chr5	149701428	149701557	dmr_1127783	0.6629999999999999
chr5	149713524	149713839	dmr_1127794	0.7765
chr5	149748325	149748671	dmr_1127816	0.795
chr5	149763764	149764098	dmr_1127830	0.8485
chr5	149764108	149764437	dmr_1127831	0.5685
chr5	149779888	149780149	dmr_1127842	0.5055
chr5	149824720	149825233	dmr_1127869	0.6055
chr5	149926686	149926969	dmr_1127944	0.636
chr5	149927245	149927371	dmr_1127945	0.546
chr5	149929020	149929456	dmr_1127948	0.703
chr5	149945359	149945476	dmr_1127961	0.8725
chr5	149969103	149969668	dmr_1127988	0.659
chr5	149986311	149986895	dmr_1128003	0.623
chr5	149988944	149989227	dmr_1128007	0.5575
chr5	149989264	149989517	dmr_1128008	0.518
chr5	149997353	149997808	dmr_1128013	0.7965
chr5	149997825	149998234	dmr_1128014	0.7165
chr5	150022710	150022866	dmr_1128035	0.5495
chr5	150026569	150027700	dmr_1128040	0.5885
chr5	150031937	150032263	dmr_1128044	0.59
chr5	150046322	150046812	dmr_1128056	0.6325
chr5	150048062	150048152	dmr_1128058	0.565
chr5	150048639	150049034	dmr_1128059	0.6990000000000001
chr5	150050586	150051577	dmr_1128063	0.5489999999999999
chr5	150069412	150069646	dmr_1128087	0.5165
chr5	150128339	150128672	dmr_1128130	0.5795
chr5	150146478	150146568	dmr_1128156	0.677
chr5	150146763	150146833	dmr_1128157	0.6865
chr5	150149941	150150121	dmr_1128161	0.7845
chr5	150151839	150152376	dmr_1128165	0.565
chr5	150152423	150152679	dmr_1128166	0.7035
chr5	150155876	150156912	dmr_1128170	0.618
chr5	150188745	150188794	dmr_1128197	0.6255
chr5	150191241	150191656	dmr_1128199	0.531
chr5	150191765	150192198	dmr_1128200	0.6525
chr5	150260948	150263321	dmr_1128257	0.509
chr5	150269837	150270058	dmr_1128267	0.5915
chr5	150270369	150270679	dmr_1128268	0.7935
chr5	150298766	150298916	dmr_1128301	0.773
chr5	150307249	150307312	dmr_1128313	0.6659999999999999
chr5	150345131	150345421	dmr_1128344	0.5325
chr5	150436673	150437440	dmr_1128431	0.677
chr5	150466128	150466396	dmr_1128453	0.7705
chr5	150482522	150482894	dmr_1128468	0.536
chr5	150566271	150566366	dmr_1128517	0.7945
chr5	150595062	150595095	dmr_1128547	0.6285
chr5	150703006	150703060	dmr_1128638	0.5285
chr5	150906718	150906920	dmr_1128781	0.6745
chr5	150958207	150958487	dmr_1128814	0.6859999999999999
chr5	150996369	150996729	dmr_1128842	0.6265
chr5	151023332	151023902	dmr_1128860	0.684
chr5	151045160	151045926	dmr_1128880	0.5025
chr5	151056444	151056486	dmr_1128895	0.593
chr5	151056555	151056754	dmr_1128896	0.8465
chr5	151127226	151127381	dmr_1128966	0.5025
chr5	151135817	151135935	dmr_1128974	0.7165
chr5	151137037	151137477	dmr_1128977	0.5820000000000001
chr5	151140465	151140645	dmr_1128982	0.5405
chr5	151394725	151394937	dmr_1129141	0.579
chr6	3751529	3751727	dmr_1129449	0.953
chr6	3850315	3850336	dmr_1129479	0.5495
chr6	3861147	3861384	dmr_1129484	0.6705
chr6	3922884	3923217	dmr_1129507	0.6505
chr6	4171534	4171765	dmr_1129598	0.6445
chr6	4171844	4171937	dmr_1129599	0.6465
chr6	4427385	4427451	dmr_1129681	0.597
chr6	4562384	4562517	dmr_1129744	0.6559999999999999
chr6	4577713	4578036	dmr_1129757	0.7025
chr6	4578211	4578881	dmr_1129758	0.7615
chr6	4578983	4578996	dmr_1129759	0.5135
chr6	4600422	4600552	dmr_1129773	0.6315
chr6	4740574	4740753	dmr_1129873	0.6915
chr6	4899763	4900631	dmr_1129925	0.754
chr6	4925633	4926620	dmr_1129950	0.643
chr6	4939777	4940272	dmr_1129964	0.7835
chr6	4940644	4941477	dmr_1129965	0.6535
chr6	4992505	4992581	dmr_1130003	0.568
chr6	5005456	5006126	dmr_1130014	0.6665
chr6	5014690	5015109	dmr_1130027	0.528
chr6	5075826	5076058	dmr_1130065	0.723
chr6	5129776	5130225	dmr_1130101	0.6235
chr6	5131229	5131821	dmr_1130103	0.6345
chr6	5146840	5146884	dmr_1130117	0.56
chr6	5152257	5152390	dmr_1130124	0.9309999999999999
chr6	5178366	5178927	dmr_1130153	0.504
chr6	5332405	5332658	dmr_1130221	0.69
chr6	5332921	5333009	dmr_1130222	0.5589999999999999
chr6	5379656	5380248	dmr_1130242	0.5805
chr6	5384566	5384675	dmr_1130246	0.6095
chr6	5442487	5443832	dmr_1130279	0.7115
chr6	5594092	5594296	dmr_1130345	0.5575
chr6	5621569	5621820	dmr_1130356	0.6345
chr6	5715136	5715290	dmr_1130402	0.7025
chr6	5727035	5728401	dmr_1130406	0.767
chr6	5741691	5742182	dmr_1130425	0.6805
chr6	5752345	5752816	dmr_1130440	0.6365
chr6	5770153	5770423	dmr_1130458	0.5615
chr6	5770571	5770738	dmr_1130459	0.5955
chr6	5794182	5794603	dmr_1130491	0.7809999999999999
chr6	5807906	5808227	dmr_1130504	0.7345
chr6	5819000	5819182	dmr_1130516	0.5920000000000001
chr6	5858362	5858444	dmr_1130547	0.7340000000000001
chr6	5911134	5911921	dmr_1130599	0.7395
chr6	5930047	5930591	dmr_1130619	0.6459999999999999
chr6	5991417	5992224	dmr_1130675	0.69
chr6	5992300	5992558	dmr_1130676	0.6455
chr6	5997027	5997756	dmr_1130685	0.723
chr6	6006011	6006423	dmr_1130695	0.5645
chr6	6062119	6062300	dmr_1130738	0.7915
chr6	6076936	6077140	dmr_1130747	0.51
chr6	6077394	6077569	dmr_1130748	0.6575
chr6	6101541	6101785	dmr_1130762	0.672
chr6	6112166	6113172	dmr_1130771	0.6085
chr6	6194567	6195129	dmr_1130816	0.7505
chr6	6195169	6195267	dmr_1130817	0.623
chr6	6197707	6197940	dmr_1130821	0.649
chr6	6312972	6313829	dmr_1130886	0.731
chr6	6488302	6488634	dmr_1130970	0.7665
chr6	6515591	6515650	dmr_1130980	0.7
chr6	6516190	6516730	dmr_1130982	0.5845
chr6	6547807	6548784	dmr_1131004	0.541
chr6	6691305	6691721	dmr_1131107	0.6845
chr6	6691919	6692765	dmr_1131108	0.529
chr6	6773806	6774085	dmr_1131160	0.706
chr6	6816648	6817472	dmr_1131215	0.7105
chr6	6859386	6859590	dmr_1131261	0.5105
chr6	6884746	6885434	dmr_1131276	0.7405
chr6	7697532	7697847	dmr_1131619	0.7609999999999999
chr6	7853372	7854118	dmr_1131718	0.7095
chr6	7861294	7861668	dmr_1131728	0.6175
chr6	8002702	8002783	dmr_1131819	0.711
chr6	8043298	8043377	dmr_1131847	0.6325
chr6	8043631	8043941	dmr_1131848	0.747
chr6	8069075	8069230	dmr_1131864	0.7120000000000001
chr6	8126589	8126966	dmr_1131892	0.6275
chr6	8178509	8178913	dmr_1131928	0.5795
chr6	8180389	8180496	dmr_1131930	0.504
chr6	8180752	8181164	dmr_1131931	0.7445
chr6	8227244	8228280	dmr_1131949	0.6595
chr6	8228706	8228804	dmr_1131950	0.8255
chr6	8241013	8241823	dmr_1131956	0.6155
chr6	8242143	8242811	dmr_1131957	0.9075
chr6	8244717	8244735	dmr_1131961	0.5365
chr6	8274546	8274569	dmr_1131979	0.617
chr6	8289116	8289445	dmr_1131994	0.561
chr6	8293109	8293248	dmr_1131998	0.62
chr6	8310703	8310755	dmr_1132014	0.6275
chr6	8313009	8313098	dmr_1132018	0.7065
chr6	8346220	8346311	dmr_1132041	0.5955
chr6	8352975	8353055	dmr_1132046	0.762
chr6	8360902	8361054	dmr_1132054	0.924
chr6	8403036	8403534	dmr_1132088	0.7725
chr6	8412858	8413605	dmr_1132099	0.7340000000000001
chr6	8430376	8431064	dmr_1132121	0.7825
chr6	8431127	8431137	dmr_1132122	0.726
chr6	8431214	8431290	dmr_1132123	0.6065
chr6	8434776	8434895	dmr_1132126	0.5895
chr6	8445415	8445611	dmr_1132132	0.5405
chr6	8463512	8463823	dmr_1132154	0.5875
chr6	8512482	8513174	dmr_1132184	0.612
chr6	8551318	8551361	dmr_1132221	0.7190000000000001
chr6	8557957	8558134	dmr_1132225	0.6035
chr6	8623022	8623856	dmr_1132272	0.6415
chr6	8638023	8638360	dmr_1132286	0.8205
chr6	8638382	8639973	dmr_1132287	0.8105
chr6	8644790	8644960	dmr_1132294	0.7829999999999999
chr6	8647558	8648017	dmr_1132299	0.5185
chr6	8659260	8659485	dmr_1132309	0.5760000000000001
chr6	8682247	8682476	dmr_1132327	0.639
chr6	8683070	8684148	dmr_1132328	0.823
chr6	8686600	8687625	dmr_1132331	0.5920000000000001
chr6	8719951	8720441	dmr_1132352	0.6635
chr6	8721518	8721720	dmr_1132355	0.6535
chr6	8773204	8773742	dmr_1132409	0.5835
chr6	8899786	8900438	dmr_1132476	0.6465
chr6	8900812	8900886	dmr_1132477	0.556
chr6	8936100	8936217	dmr_1132496	0.657
chr6	8939945	8939986	dmr_1132500	0.7495
chr6	9078394	9078849	dmr_1132665	0.6045
chr6	9950047	9950054	dmr_1133077	0.5995
chr6	10167524	10167551	dmr_1133113	0.6265
chr6	10617334	10617445	dmr_1133205	0.662
chr6	10743890	10744662	dmr_1133237	0.792
chr6	10803257	10803435	dmr_1133269	0.6709999999999999
chr6	10954285	10954633	dmr_1133313	0.6345
chr6	11306184	11306600	dmr_1133421	0.7175
chr6	11331259	11331469	dmr_1133427	0.8425
chr6	11533776	11534232	dmr_1133487	0.6625
chr6	11583251	11583439	dmr_1133505	0.5925
chr6	11710693	11710924	dmr_1133551	0.826
chr6	11730816	11730865	dmr_1133567	0.797
chr6	11741095	11741299	dmr_1133575	0.5675
chr6	12042307	12042524	dmr_1133668	0.636
chr6	12073475	12073794	dmr_1133694	0.6005
chr6	12079413	12079587	dmr_1133702	0.5935
chr6	12082120	12082639	dmr_1133705	0.5685
chr6	12082803	12083092	dmr_1133706	0.6575
chr6	12084442	12084763	dmr_1133709	0.625
chr6	12084942	12085114	dmr_1133710	0.6895
chr6	12104987	12105292	dmr_1133729	0.524
chr6	12166613	12166851	dmr_1133765	0.5820000000000001
chr6	12167095	12167333	dmr_1133767	0.841
chr6	12169446	12169828	dmr_1133770	0.6715
chr6	12170738	12170920	dmr_1133772	0.625
chr6	12214243	12215066	dmr_1133790	0.5565
chr6	12248425	12249067	dmr_1133806	0.6205
chr6	12254811	12254815	dmr_1133809	0.7605
chr6	12315724	12315797	dmr_1133834	0.6935
chr6	12351295	12351322	dmr_1133855	0.5005
chr6	12352188	12352748	dmr_1133857	0.7275
chr6	12353512	12353894	dmr_1133859	0.7365
chr6	12411977	12412582	dmr_1133895	0.6085
chr6	12444068	12444298	dmr_1133910	0.5415
chr6	12478904	12479155	dmr_1133935	0.7240000000000001
chr6	12506453	12507043	dmr_1133958	0.5665
chr6	12562394	12562734	dmr_1133993	0.8640000000000001
chr6	12693886	12694492	dmr_1134042	0.617
chr6	12809545	12809630	dmr_1134099	0.5735
chr6	12957973	12958308	dmr_1134167	0.8195
chr6	13293780	13293962	dmr_1134290	0.524
chr6	13296467	13297498	dmr_1134294	0.7490000000000001
chr6	13297643	13297874	dmr_1134295	0.6925
chr6	13305917	13306326	dmr_1134301	0.8425
chr6	13447881	13448165	dmr_1134358	0.7190000000000001
chr6	13449160	13449446	dmr_1134359	0.8075
chr6	13476775	13477241	dmr_1134378	0.7175
chr6	13537559	13537789	dmr_1134401	0.682
chr6	13541897	13542052	dmr_1134404	0.7395
chr6	13598426	13598903	dmr_1134433	0.758
chr6	13601766	13601955	dmr_1134437	0.7695
chr6	13632965	13633114	dmr_1134462	0.769
chr6	13647520	13647559	dmr_1134477	0.6145
chr6	13647656	13647817	dmr_1134478	0.7879999999999999
chr6	13678535	13678552	dmr_1134510	0.5165
chr6	13681875	13682298	dmr_1134511	0.6905
chr6	13746363	13746773	dmr_1134539	0.613
chr6	13827051	13827207	dmr_1134578	0.516
chr6	13834681	13834694	dmr_1134590	0.5745
chr6	13834962	13834982	dmr_1134591	0.7645
chr6	13836524	13836534	dmr_1134593	0.5045
chr6	13840092	13840109	dmr_1134597	0.7120000000000001
chr6	13840369	13840546	dmr_1134598	0.657
chr6	13848091	13848165	dmr_1134600	0.6045
chr6	13851964	13852276	dmr_1134605	0.591
chr6	13870375	13870756	dmr_1134613	0.5185
chr6	13982456	13983290	dmr_1134673	0.6075
chr6	14019230	14019403	dmr_1134692	0.5365
chr6	14059257	14059274	dmr_1134711	0.7725
chr6	14063877	14064214	dmr_1134715	0.862
chr6	14142237	14142667	dmr_1134747	0.7525
chr6	14146065	14146088	dmr_1134750	0.5035
chr6	14146446	14146753	dmr_1134751	0.6325
chr6	14185781	14185981	dmr_1134773	0.85
chr6	14186277	14186767	dmr_1134774	0.6890000000000001
chr6	14239398	14239772	dmr_1134790	0.5675
chr6	14268550	14268801	dmr_1134799	0.7685
chr6	14331775	14331941	dmr_1134818	0.586
chr6	14352848	14352965	dmr_1134828	0.5379999999999999
chr6	14358323	14358548	dmr_1134834	0.5265
chr6	14408488	14408514	dmr_1134847	0.7435
chr6	14408929	14408947	dmr_1134848	0.745
chr6	14409708	14409794	dmr_1134849	0.804
chr6	14410074	14410412	dmr_1134850	0.815
chr6	14720393	14721229	dmr_1134943	0.774
chr6	14757570	14757680	dmr_1134958	0.713
chr6	14924895	14925951	dmr_1135028	0.7235
chr6	14951109	14951392	dmr_1135044	0.723
chr6	14995946	14996456	dmr_1135072	0.5845
chr6	15000997	15001036	dmr_1135079	0.7815
chr6	15098950	15099139	dmr_1135124	0.71
chr6	15130311	15130315	dmr_1135151	0.521
chr6	15243049	15243171	dmr_1135227	0.7895
chr6	15318436	15318482	dmr_1135281	0.7925
chr6	15767447	15768066	dmr_1135474	0.5805
chr6	15780628	15781385	dmr_1135483	0.597
chr6	15789728	15791004	dmr_1135490	0.677
chr6	15987341	15987622	dmr_1135568	0.5515
chr6	15988265	15988312	dmr_1135570	0.701
chr6	16134695	16134819	dmr_1135620	0.7895
chr6	16155110	16155313	dmr_1135640	0.875
chr6	16155912	16156038	dmr_1135642	0.5115
chr6	16164459	16165038	dmr_1135644	0.5015
chr6	16188205	16188533	dmr_1135655	0.6345
chr6	16213743	16214159	dmr_1135663	0.5425
chr6	16221264	16221538	dmr_1135666	0.611
chr6	16458517	16458672	dmr_1135734	0.5555
chr6	16487088	16487433	dmr_1135756	0.718
chr6	16487786	16488051	dmr_1135757	0.5845
chr6	16571728	16572372	dmr_1135786	0.528
chr6	16572633	16573313	dmr_1135787	0.74
chr6	16573636	16573800	dmr_1135788	0.7105
chr6	16796836	16798036	dmr_1135881	0.534
chr6	16944959	16944965	dmr_1135947	0.7195
chr6	16956902	16957514	dmr_1135952	0.6265
chr6	16967726	16968064	dmr_1135959	0.784
chr6	16999324	17000127	dmr_1135977	0.5885
chr6	17083249	17083281	dmr_1136017	0.5395
chr6	17114631	17114728	dmr_1136048	0.618
chr6	17114820	17115121	dmr_1136049	0.5635
chr6	17134747	17134823	dmr_1136067	0.5075
chr6	17143074	17143515	dmr_1136075	0.8015
chr6	17151128	17151278	dmr_1136081	0.6779999999999999
chr6	17151708	17152031	dmr_1136082	0.501
chr6	17164217	17164460	dmr_1136094	0.517
chr6	17164746	17165108	dmr_1136095	0.625
chr6	17165481	17165600	dmr_1136096	0.8809999999999999
chr6	17186557	17187170	dmr_1136108	0.5329999999999999
chr6	17200336	17200429	dmr_1136122	0.649
chr6	17211438	17211864	dmr_1136136	0.7829999999999999
chr6	17213087	17213872	dmr_1136138	0.5285
chr6	17247062	17247167	dmr_1136154	0.9295
chr6	17316399	17317094	dmr_1136205	0.8055
chr6	17337941	17338049	dmr_1136222	0.934
chr6	17419398	17419428	dmr_1136274	0.9265
chr6	17463388	17463404	dmr_1136320	0.7825
chr6	17499254	17499423	dmr_1136355	0.6785
chr6	17512273	17512980	dmr_1136369	0.71
chr6	17522821	17523339	dmr_1136379	0.591
chr6	17523633	17523641	dmr_1136380	0.6905
chr6	17542292	17542668	dmr_1136396	0.665
chr6	17546358	17546676	dmr_1136397	0.7120000000000001
chr6	17578162	17578352	dmr_1136421	0.746
chr6	17583906	17584025	dmr_1136425	0.828
chr6	17620441	17620921	dmr_1136446	0.7255
chr6	17628623	17629325	dmr_1136452	0.6655
chr6	17665987	17665994	dmr_1136484	0.7190000000000001
chr6	17666539	17666637	dmr_1136485	0.6245
chr6	17675195	17675779	dmr_1136498	0.588
chr6	17696207	17696493	dmr_1136517	0.6335
chr6	17714190	17714194	dmr_1136533	0.584
chr6	17724238	17724337	dmr_1136537	0.5325
chr6	17730209	17730702	dmr_1136543	0.765
chr6	17751503	17751618	dmr_1136561	0.6759999999999999
chr6	17763991	17764691	dmr_1136577	0.7245
chr6	17848077	17848147	dmr_1136663	0.6195
chr6	17859264	17859631	dmr_1136673	0.6809999999999999
chr6	17860785	17861202	dmr_1136676	0.5575
chr6	17861335	17861487	dmr_1136677	0.602
chr6	17868016	17868252	dmr_1136685	0.715
chr6	17875697	17875942	dmr_1136694	0.8395
chr6	17889096	17889304	dmr_1136706	0.578
chr6	17889326	17889574	dmr_1136707	0.617
chr6	17913593	17913746	dmr_1136732	0.6859999999999999
chr6	17914101	17914531	dmr_1136733	0.6920000000000001
chr6	17914884	17915031	dmr_1136734	0.613
chr6	17924104	17924253	dmr_1136744	0.583
chr6	17924277	17924332	dmr_1136745	0.693
chr6	17924599	17924727	dmr_1136746	0.6325
chr6	17938496	17938844	dmr_1136761	0.79
chr6	17978329	17979347	dmr_1136793	0.6895
chr6	18031150	18031303	dmr_1136821	0.7065
chr6	18032192	18032357	dmr_1136822	0.584
chr6	18043351	18043541	dmr_1136825	0.6365
chr6	18051819	18051957	dmr_1136832	0.77
chr6	18171616	18171992	dmr_1136869	0.5315
chr6	18322556	18322653	dmr_1136931	0.5055
chr6	18332369	18332635	dmr_1136937	0.716
chr6	18362316	18362480	dmr_1136954	0.6165
chr6	18362483	18362520	dmr_1136955	0.6095
chr6	18369356	18369406	dmr_1136963	0.55
chr6	18384964	18385223	dmr_1136985	0.7205
chr6	18385585	18385777	dmr_1136986	0.6659999999999999
chr6	18385787	18385824	dmr_1136987	0.705
chr6	18386550	18386750	dmr_1136989	0.5705
chr6	18408496	18408728	dmr_1137015	0.902
chr6	18409671	18409776	dmr_1137017	0.7635
chr6	18423092	18424298	dmr_1137032	0.6659999999999999
chr6	18424648	18425095	dmr_1137033	0.565
chr6	18425360	18425642	dmr_1137034	0.7170000000000001
chr6	18426058	18426384	dmr_1137035	0.612
chr6	18428332	18428608	dmr_1137038	0.6585
chr6	18434948	18434995	dmr_1137047	0.6915
chr6	18435270	18435370	dmr_1137049	0.629
chr6	18442372	18442619	dmr_1137060	0.6765
chr6	18450657	18451237	dmr_1137071	0.7120000000000001
chr6	18465272	18465363	dmr_1137092	0.684
chr6	18507703	18507761	dmr_1137158	0.513
chr6	18510861	18511897	dmr_1137163	0.7465
chr6	18517728	18517810	dmr_1137168	0.8405
chr6	18518105	18518654	dmr_1137169	0.6405
chr6	18530451	18530697	dmr_1137178	0.8165
chr6	18547294	18547596	dmr_1137190	0.535
chr6	18547657	18548020	dmr_1137191	0.6795
chr6	18553327	18553634	dmr_1137198	0.5585
chr6	18553893	18553995	dmr_1137199	0.6729999999999999
chr6	18599229	18599939	dmr_1137231	0.695
chr6	18621499	18621676	dmr_1137250	0.6579999999999999
chr6	18621985	18622273	dmr_1137251	0.563
chr6	18640144	18640491	dmr_1137266	0.8009999999999999
chr6	18649099	18649448	dmr_1137271	0.774
chr6	18651888	18652010	dmr_1137273	0.713
chr6	18652053	18652756	dmr_1137274	0.7205
chr6	18654304	18654625	dmr_1137278	0.7155
chr6	18654833	18654928	dmr_1137279	0.5545
chr6	18656311	18656537	dmr_1137281	0.705
chr6	18664449	18665681	dmr_1137288	0.77
chr6	18688569	18688890	dmr_1137308	0.5920000000000001
chr6	18711142	18711612	dmr_1137324	0.6679999999999999
chr6	18748970	18749328	dmr_1137338	0.785
chr6	18769267	18769449	dmr_1137349	0.9109999999999999
chr6	18819611	18819778	dmr_1137382	0.535
chr6	18855002	18855223	dmr_1137408	0.5505
chr6	18866044	18866434	dmr_1137416	0.5820000000000001
chr6	18888845	18888944	dmr_1137424	0.5775
chr6	18889274	18889719	dmr_1137426	0.5365
chr6	19232217	19232339	dmr_1137526	0.5955
chr6	19273157	19273363	dmr_1137543	0.7809999999999999
chr6	19283092	19283252	dmr_1137548	0.802
chr6	20077071	20077429	dmr_1137718	0.912
chr6	20313666	20313807	dmr_1137754	0.698
chr6	20574687	20575037	dmr_1137812	0.809
chr6	20691539	20691549	dmr_1137850	0.552
chr6	21253488	21253830	dmr_1138036	0.6975
chr6	21267771	21267873	dmr_1138051	0.6795
chr6	21369986	21370172	dmr_1138126	0.5115
chr6	21373242	21373383	dmr_1138130	0.6055
chr6	21373706	21373782	dmr_1138131	0.5655
chr6	21373842	21374554	dmr_1138132	0.5395
chr6	21401711	21401933	dmr_1138141	0.6975
chr6	21418399	21418602	dmr_1138152	0.8255
chr6	21424498	21424741	dmr_1138158	0.53
chr6	21426228	21426395	dmr_1138160	0.5785
chr6	21488677	21488800	dmr_1138200	0.755
chr6	21534195	21534269	dmr_1138227	0.6579999999999999
chr6	21547867	21548086	dmr_1138241	0.7285
chr6	21548180	21548266	dmr_1138242	0.5075
chr6	21551540	21552462	dmr_1138246	0.6665
chr6	21570952	21571306	dmr_1138268	0.6295
chr6	21573041	21573327	dmr_1138271	0.568
chr6	21590653	21590674	dmr_1138288	0.6285
chr6	21774497	21774924	dmr_1138423	0.664
chr6	21948719	21948951	dmr_1138501	0.5965
chr6	21958216	21958395	dmr_1138504	0.637
chr6	22004250	22004440	dmr_1138527	0.5955
chr6	22020859	22020974	dmr_1138541	0.7315
chr6	22030384	22030693	dmr_1138555	0.8305
chr6	22071259	22071321	dmr_1138587	0.684
chr6	22122363	22122484	dmr_1138615	0.625
chr6	22180469	22180786	dmr_1138641	0.7005
chr6	22184474	22184717	dmr_1138642	0.7440000000000001
chr6	22184765	22184820	dmr_1138643	0.787
chr6	22206636	22206785	dmr_1138657	0.518
chr6	22289397	22290033	dmr_1138706	0.5539999999999999
chr6	22294770	22294834	dmr_1138708	0.764
chr6	22373169	22373416	dmr_1138778	0.6745
chr6	22373700	22373972	dmr_1138779	0.6925
chr6	22397362	22397394	dmr_1138792	0.5475
chr6	22409665	22409769	dmr_1138800	0.8165
chr6	22473716	22474108	dmr_1138833	0.785
chr6	22474447	22474928	dmr_1138834	0.873
chr6	22492926	22492987	dmr_1138842	0.5355
chr6	22494233	22494247	dmr_1138845	0.515
chr6	22501183	22501266	dmr_1138850	0.61
chr6	22538533	22539070	dmr_1138873	0.695
chr6	22571580	22571799	dmr_1138892	0.5660000000000001
chr6	22716384	22717178	dmr_1138963	0.642
chr6	22717469	22717496	dmr_1138964	0.5625
chr6	22793902	22794487	dmr_1138995	0.7255
chr6	22838823	22839212	dmr_1139022	0.6015
chr6	23334843	23335051	dmr_1139264	0.627
chr6	23338705	23338843	dmr_1139267	0.62
chr6	23439847	23440313	dmr_1139315	0.5615
chr6	23491947	23492143	dmr_1139346	0.727
chr6	23528400	23528503	dmr_1139373	0.5445
chr6	23569880	23570413	dmr_1139394	0.648
chr6	23598233	23598449	dmr_1139421	0.6235
chr6	23637291	23637466	dmr_1139449	0.5065
chr6	23662882	23663107	dmr_1139468	0.7879999999999999
chr6	23663131	23663190	dmr_1139469	0.657
chr6	23707432	23707668	dmr_1139494	0.65
chr6	23728715	23728855	dmr_1139511	0.858
chr6	23733265	23733878	dmr_1139516	0.6905
chr6	23734217	23734470	dmr_1139517	0.519
chr6	23739719	23740383	dmr_1139522	0.652
chr6	23779259	23779330	dmr_1139554	0.6745
chr6	23824845	23825038	dmr_1139591	0.6115
chr6	23836528	23838780	dmr_1139601	0.71
chr6	23840276	23840494	dmr_1139602	0.743
chr6	23852910	23853392	dmr_1139605	0.638
chr6	23853690	23854011	dmr_1139606	0.8265
chr6	23866242	23866643	dmr_1139610	0.568
chr6	23909735	23910085	dmr_1139625	0.6305
chr6	23936022	23936792	dmr_1139644	0.5425
chr6	23947620	23947779	dmr_1139647	0.7235
chr6	23958009	23958033	dmr_1139656	0.6175
chr6	23966348	23966720	dmr_1139666	0.6205
chr6	23967019	23967197	dmr_1139667	0.799
chr6	23986780	23986816	dmr_1139680	0.682
chr6	23987586	23987904	dmr_1139682	0.66
chr6	23992948	23993268	dmr_1139686	0.8595
chr6	23993575	23993590	dmr_1139687	0.642
chr6	24002800	24003203	dmr_1139692	0.5195
chr6	24052647	24053316	dmr_1139711	0.556
chr6	24054218	24054450	dmr_1139712	0.5635
chr6	24132758	24133378	dmr_1139760	0.6825
chr6	24153424	24153526	dmr_1139770	0.8235
chr6	24324608	24324870	dmr_1139843	0.7559999999999999
chr6	24354311	24354546	dmr_1139856	0.6759999999999999
chr6	24381273	24381509	dmr_1139878	0.5525
chr6	24397301	24397804	dmr_1139885	0.905
chr6	24408578	24408716	dmr_1139896	0.7315
chr6	24409008	24409530	dmr_1139897	0.7035
chr6	24416070	24416732	dmr_1139903	0.718
chr6	24456071	24456143	dmr_1139925	0.614
chr6	24456193	24456454	dmr_1139926	0.6305
chr6	24470163	24470213	dmr_1139933	0.8
chr6	24514684	24515839	dmr_1139960	0.7559999999999999
chr6	24525774	24525866	dmr_1139973	0.61
chr6	24526622	24526812	dmr_1139975	0.5215
chr6	24530546	24530865	dmr_1139979	0.667
chr6	24531127	24531466	dmr_1139980	0.6405
chr6	24540176	24540437	dmr_1139986	0.6335
chr6	24549893	24549962	dmr_1139993	0.89
chr6	24552010	24552924	dmr_1139997	0.6505
chr6	24612576	24612819	dmr_1140040	0.5295
chr6	24614042	24614144	dmr_1140042	0.6915
chr6	24616922	24617004	dmr_1140047	0.5255
chr6	24651011	24651128	dmr_1140080	0.6395
chr6	24655814	24656170	dmr_1140086	0.687
chr6	24662612	24662630	dmr_1140094	0.6895
chr6	24663235	24663286	dmr_1140095	0.6525
chr6	24713531	24713579	dmr_1140121	0.6425
chr6	24853709	24853955	dmr_1140164	0.774
chr6	24954391	24954855	dmr_1140190	0.6355
chr6	24965993	24966424	dmr_1140197	0.529
chr6	24969881	24970043	dmr_1140201	0.6985
chr6	24994022	24994125	dmr_1140219	0.8240000000000001
chr6	25009560	25009710	dmr_1140226	0.6925
chr6	25016402	25016762	dmr_1140231	0.7315
chr6	25255687	25255942	dmr_1140306	0.8170000000000001
chr6	25277864	25278404	dmr_1140320	0.7165
chr6	25320007	25320730	dmr_1140336	0.541
chr6	25709488	25709647	dmr_1140486	0.5495
chr6	25766343	25766612	dmr_1140515	0.555
chr6	25766963	25767021	dmr_1140516	0.73
chr6	25767357	25767578	dmr_1140517	0.5775
chr6	25784334	25784469	dmr_1140523	0.732
chr6	25810073	25810496	dmr_1140531	0.7390000000000001
chr6	25868160	25868262	dmr_1140546	0.8109999999999999
chr6	25901493	25902034	dmr_1140555	0.536
chr6	25965458	25966088	dmr_1140578	0.7585
chr6	25978212	25978330	dmr_1140583	0.7095
chr6	25978611	25978731	dmr_1140584	0.53
chr6	26008105	26008180	dmr_1140596	0.6385
chr6	26060330	26060547	dmr_1140612	0.5275
chr6	26072015	26072125	dmr_1140613	0.9390000000000001
chr6	26084439	26084480	dmr_1140619	0.9135
chr6	26324441	26324741	dmr_1140683	0.7759999999999999
chr6	26926626	26926700	dmr_1140833	0.6745
chr6	26931206	26931334	dmr_1140838	0.513
chr6	26931946	26931964	dmr_1140839	0.6629999999999999
chr6	27029180	27029309	dmr_1140866	0.629
chr6	27268301	27268488	dmr_1140916	0.8295
chr6	27340247	27340415	dmr_1140949	0.8545
chr6	27348471	27348645	dmr_1140954	0.8029999999999999
chr6	27351312	27351366	dmr_1140957	0.7135
chr6	27355609	27355780	dmr_1140960	0.552
chr6	27370806	27371164	dmr_1140969	0.7775
chr6	27396736	27396854	dmr_1140985	0.746
chr6	27397095	27397136	dmr_1140986	0.8170000000000001
chr6	27405977	27406231	dmr_1140989	0.8905
chr6	27428383	27428796	dmr_1141003	0.7195
chr6	27465879	27466370	dmr_1141016	0.667
chr6	27468462	27469267	dmr_1141019	0.615
chr6	27469679	27470071	dmr_1141020	0.509
chr6	27527102	27527179	dmr_1141041	0.598
chr6	27535738	27535919	dmr_1141043	0.73
chr6	27580124	27580143	dmr_1141059	0.9365
chr6	27618162	27618676	dmr_1141074	0.643
chr6	27622509	27622676	dmr_1141079	0.7340000000000001
chr6	27688941	27689473	dmr_1141109	0.6655
chr6	27689849	27690236	dmr_1141110	0.6115
chr6	27761745	27761878	dmr_1141155	0.5275
chr6	27762182	27762727	dmr_1141156	0.7925
chr6	27777456	27777687	dmr_1141165	0.5325
chr6	27788908	27789491	dmr_1141174	0.8
chr6	27789757	27789765	dmr_1141175	0.5425
chr6	27810125	27810302	dmr_1141187	0.7535
chr6	27852723	27852941	dmr_1141214	0.706
chr6	27939069	27939208	dmr_1141265	0.5555
chr6	27949786	27950296	dmr_1141274	0.7285
chr6	27965437	27965657	dmr_1141287	0.7140000000000001
chr6	27968857	27969025	dmr_1141293	0.5845
chr6	27977367	27977428	dmr_1141301	0.5545
chr6	27977628	27977636	dmr_1141302	0.754
chr6	28036432	28036436	dmr_1141343	0.6945
chr6	28086259	28086268	dmr_1141383	0.868
chr6	28091450	28091556	dmr_1141389	0.7715
chr6	28091870	28092970	dmr_1141390	0.6985
chr6	28111122	28111232	dmr_1141406	0.6845
chr6	28111322	28111393	dmr_1141407	0.6835
chr6	28111515	28111668	dmr_1141408	0.626
chr6	28111679	28111751	dmr_1141409	0.826
chr6	28113598	28113721	dmr_1141412	0.562
chr6	28132169	28133164	dmr_1141427	0.5255
chr6	28138099	28138124	dmr_1141431	0.7165
chr6	28142492	28142500	dmr_1141435	0.535
chr6	28184546	28185544	dmr_1141448	0.795
chr6	28193328	28193694	dmr_1141454	0.8465
chr6	28218571	28218695	dmr_1141464	0.583
chr6	28228275	28228415	dmr_1141472	0.5265
chr6	28318993	28319664	dmr_1141526	0.7595
chr6	28346774	28347337	dmr_1141543	0.5035
chr6	28347497	28347990	dmr_1141544	0.7285
chr6	28487014	28487157	dmr_1141639	0.667
chr6	28536401	28536772	dmr_1141682	0.6635
chr6	28537664	28538480	dmr_1141683	0.7125
chr6	28541896	28542275	dmr_1141685	0.7155
chr6	28542570	28542680	dmr_1141686	0.795
chr6	28547152	28547311	dmr_1141690	0.7435
chr6	28550305	28550525	dmr_1141696	0.61
chr6	28553699	28554173	dmr_1141703	0.52
chr6	28554201	28554321	dmr_1141704	0.6105
chr6	28554842	28555040	dmr_1141705	0.5855
chr6	28555063	28555201	dmr_1141706	0.6145
chr6	28555484	28555578	dmr_1141707	0.732
chr6	28557736	28558622	dmr_1141713	0.745
chr6	28582651	28582676	dmr_1141737	0.589
chr6	28582999	28583223	dmr_1141738	0.7925
chr6	28583335	28583522	dmr_1141739	0.6105
chr6	28592263	28592497	dmr_1141752	0.7115
chr6	28592517	28592533	dmr_1141753	0.7695
chr6	28597096	28597582	dmr_1141759	0.6565
chr6	28598675	28598711	dmr_1141762	0.503
chr6	28599232	28599539	dmr_1141764	0.632
chr6	28615077	28615831	dmr_1141780	0.5539999999999999
chr6	28616129	28616326	dmr_1141781	0.7735
chr6	28624556	28624657	dmr_1141793	0.6145
chr6	28625143	28625225	dmr_1141794	0.532
chr6	28639828	28640568	dmr_1141817	0.6125
chr6	28663866	28664029	dmr_1141838	0.632
chr6	28669288	28669568	dmr_1141844	0.6925
chr6	28685217	28685311	dmr_1141858	0.677
chr6	28686397	28686470	dmr_1141861	0.595
chr6	28697090	28697523	dmr_1141873	0.7155
chr6	28704742	28705770	dmr_1141884	0.649
chr6	28706121	28706231	dmr_1141885	0.72
chr6	28747092	28747384	dmr_1141935	0.5755
chr6	28753277	28753639	dmr_1141945	0.8225
chr6	28754544	28754652	dmr_1141948	0.706
chr6	28756459	28757437	dmr_1141951	0.6965
chr6	28768038	28768226	dmr_1141964	0.7025
chr6	28781795	28782627	dmr_1141979	0.762
chr6	28795350	28795783	dmr_1141999	0.589
chr6	28801121	28801374	dmr_1142005	0.6465
chr6	28804645	28805342	dmr_1142011	0.507
chr6	28813861	28814007	dmr_1142023	0.634
chr6	28816113	28816463	dmr_1142028	0.7695
chr6	28816773	28817491	dmr_1142029	0.733
chr6	28826510	28827366	dmr_1142045	0.6325
chr6	28828846	28829155	dmr_1142047	0.7255
chr6	28830635	28831569	dmr_1142049	0.685
chr6	28848468	28848688	dmr_1142062	0.5075
chr6	28956195	28956198	dmr_1142157	0.7185
chr6	28965308	28966076	dmr_1142168	0.5885
chr6	28969648	28970675	dmr_1142174	0.5865
chr6	28981769	28982800	dmr_1142186	0.7335
chr6	28988909	28989629	dmr_1142197	0.5095
chr6	28989683	28989839	dmr_1142198	0.7809999999999999
chr6	28996729	28996882	dmr_1142210	0.6675
chr6	28997214	28997552	dmr_1142211	0.6
chr6	29001966	29003205	dmr_1142218	0.698
chr6	29004235	29004477	dmr_1142221	0.526
chr6	29023103	29023520	dmr_1142241	0.627
chr6	29079084	29079410	dmr_1142291	0.6509999999999999
chr6	29099503	29099951	dmr_1142311	0.5725
chr6	29100646	29100878	dmr_1142313	0.6105
chr6	29101183	29102014	dmr_1142315	0.669
chr6	29117195	29118047	dmr_1142331	0.7070000000000001
chr6	29145590	29146212	dmr_1142358	0.6725
chr6	29165188	29165365	dmr_1142365	0.7325
chr6	29169963	29171737	dmr_1142370	0.6975
chr6	29179899	29180482	dmr_1142376	0.5655
chr6	29353074	29353255	dmr_1142485	0.6355
chr6	29433666	29434418	dmr_1142559	0.5155
chr6	29473790	29473890	dmr_1142578	0.65
chr6	29474337	29474688	dmr_1142579	0.5525
chr6	29527077	29529337	dmr_1142607	0.659
chr6	29617729	29618095	dmr_1142667	0.5065
chr6	29672610	29673362	dmr_1142697	0.6095
chr6	29673386	29673649	dmr_1142698	0.527
chr6	29755862	29756310	dmr_1142761	0.723
chr6	29882949	29883147	dmr_1142862	0.779
chr6	29889970	29890005	dmr_1142869	0.7625
chr6	29891218	29891475	dmr_1142872	0.6890000000000001
chr6	29930876	29931043	dmr_1142906	0.6415
chr6	29973238	29973567	dmr_1142944	0.7185
chr6	30028438	30028858	dmr_1142975	0.5285
chr6	30230541	30230571	dmr_1143103	0.7135
chr6	30236989	30237318	dmr_1143110	0.5195
chr6	30372645	30373900	dmr_1143220	0.7485
chr6	30432994	30433353	dmr_1143263	0.7659999999999999
chr6	30458636	30458966	dmr_1143296	0.7115
chr6	30459164	30459556	dmr_1143297	0.7
chr6	30460130	30461436	dmr_1143300	0.6465
chr6	30475784	30476219	dmr_1143309	0.8105
chr6	30476269	30476403	dmr_1143310	0.682
chr6	30528206	30529203	dmr_1143345	0.685
chr6	30532561	30532915	dmr_1143347	0.598
chr6	30545522	30545668	dmr_1143359	0.8045
chr6	30545749	30545939	dmr_1143360	0.8320000000000001
chr6	30545988	30546374	dmr_1143361	0.5375
chr6	30546572	30546709	dmr_1143362	0.6065
chr6	30547933	30548293	dmr_1143364	0.767
chr6	30548441	30548495	dmr_1143365	0.5045
chr6	30548625	30548774	dmr_1143366	0.8335
chr6	30550749	30551099	dmr_1143369	0.6385
chr6	30552748	30554000	dmr_1143370	0.573
chr6	30569039	30569460	dmr_1143382	0.7085
chr6	30569488	30570183	dmr_1143383	0.644
chr6	30570349	30570650	dmr_1143384	0.6815
chr6	30572487	30573545	dmr_1143386	0.58
chr6	30674716	30675742	dmr_1143467	0.667
chr6	30682405	30683116	dmr_1143474	0.5165
chr6	30687226	30688006	dmr_1143476	0.657
chr6	30734309	30734932	dmr_1143512	0.631
chr6	30908091	30908518	dmr_1143585	0.7295
chr6	30921142	30921218	dmr_1143595	0.64
chr6	30982115	30982330	dmr_1143621	0.6055
chr6	30991217	30991320	dmr_1143625	0.5855
chr6	31029629	31029918	dmr_1143659	0.7705
chr6	31037835	31038337	dmr_1143671	0.5015
chr6	31042010	31042128	dmr_1143676	0.524
chr6	31042464	31043187	dmr_1143677	0.5755
chr6	31047791	31048058	dmr_1143681	0.5765
chr6	31049265	31049463	dmr_1143683	0.7215
chr6	31049555	31049666	dmr_1143684	0.5205
chr6	31057296	31057924	dmr_1143696	0.5820000000000001
chr6	31058601	31058775	dmr_1143698	0.6755
chr6	31073327	31073597	dmr_1143726	0.6455
chr6	31075354	31075786	dmr_1143728	0.602
chr6	31076347	31078488	dmr_1143729	0.7325
chr6	31079408	31079848	dmr_1143731	0.5415
chr6	31079949	31080544	dmr_1143732	0.5485
chr6	31080958	31081044	dmr_1143734	0.516
chr6	31082935	31082978	dmr_1143740	0.752
chr6	31088184	31089668	dmr_1143750	0.6225
chr6	31092435	31092753	dmr_1143754	0.574
chr6	31096108	31096599	dmr_1143762	0.5670000000000001
chr6	31098505	31099752	dmr_1143766	0.6855
chr6	31106171	31107147	dmr_1143778	0.7490000000000001
chr6	31107189	31107590	dmr_1143779	0.736
chr6	31107776	31107947	dmr_1143780	0.5579999999999999
chr6	31113598	31115493	dmr_1143790	0.7275
chr6	31115547	31116633	dmr_1143791	0.5445
chr6	31117187	31117569	dmr_1143793	0.7095
chr6	31117658	31117696	dmr_1143794	0.7345
chr6	31117829	31118186	dmr_1143795	0.532
chr6	31121037	31121555	dmr_1143801	0.679
chr6	31121621	31121753	dmr_1143802	0.607
chr6	31125063	31126842	dmr_1143808	0.7885
chr6	31134358	31135353	dmr_1143818	0.5035
chr6	31135654	31136424	dmr_1143819	0.53
chr6	31136723	31136994	dmr_1143821	0.706
chr6	31137256	31138203	dmr_1143822	0.665
chr6	31141056	31141778	dmr_1143826	0.7090000000000001
chr6	31145597	31146177	dmr_1143835	0.7475
chr6	31146354	31146539	dmr_1143836	0.6275
chr6	31148284	31148441	dmr_1143839	0.5245
chr6	31148569	31148675	dmr_1143840	0.6735
chr6	31155673	31156301	dmr_1143850	0.6
chr6	31159413	31159956	dmr_1143855	0.6085
chr6	31160098	31161373	dmr_1143856	0.7040000000000001
chr6	31164228	31164346	dmr_1143862	0.51
chr6	31171440	31171983	dmr_1143873	0.779
chr6	31172003	31172203	dmr_1143874	0.664
chr6	31172233	31173280	dmr_1143875	0.532
chr6	31174282	31174348	dmr_1143877	0.521
chr6	31175747	31176183	dmr_1143880	0.561
chr6	31176661	31176848	dmr_1143882	0.547
chr6	31192855	31194450	dmr_1143910	0.608
chr6	31198374	31199318	dmr_1143915	0.652
chr6	31200489	31201203	dmr_1143917	0.6779999999999999
chr6	31206035	31206757	dmr_1143926	0.555
chr6	31209909	31210173	dmr_1143931	0.627
chr6	31210178	31210250	dmr_1143932	0.725
chr6	31211807	31212413	dmr_1143935	0.5670000000000001
chr6	31212696	31213075	dmr_1143936	0.8765
chr6	31213356	31214157	dmr_1143937	0.768
chr6	31214730	31215792	dmr_1143938	0.8095
chr6	31221555	31221887	dmr_1143939	0.7085
chr6	31267396	31267724	dmr_1143984	0.5005
chr6	31284406	31285580	dmr_1143995	0.6835
chr6	31286343	31286429	dmr_1143996	0.6035
chr6	31287773	31287987	dmr_1143999	0.6779999999999999
chr6	31288981	31289325	dmr_1144000	0.6779999999999999
chr6	31289845	31290160	dmr_1144001	0.7959999999999999
chr6	31292949	31293213	dmr_1144006	0.6325
chr6	31293246	31293495	dmr_1144007	0.594
chr6	31301565	31301650	dmr_1144014	0.5985
chr6	31305954	31306158	dmr_1144020	0.674
chr6	31306828	31306984	dmr_1144022	0.628
chr6	31307383	31307651	dmr_1144023	0.677
chr6	31318022	31318170	dmr_1144033	0.65
chr6	31324632	31325131	dmr_1144045	0.5525
chr6	31330735	31330983	dmr_1144055	0.6485
chr6	31356414	31356777	dmr_1144075	0.812
chr6	31356859	31357404	dmr_1144076	0.5005
chr6	31400156	31400219	dmr_1144114	0.612
chr6	31469931	31470173	dmr_1144174	0.5105
chr6	31564455	31565635	dmr_1144246	0.583
chr6	31567092	31567496	dmr_1144248	0.6255
chr6	31575157	31575485	dmr_1144259	0.527
chr6	31576301	31576591	dmr_1144260	0.5715
chr6	31584971	31585499	dmr_1144266	0.654
chr6	31664865	31665924	dmr_1144326	0.525
chr6	31666012	31667110	dmr_1144327	0.5095
chr6	31808071	31808640	dmr_1144393	0.7120000000000001
chr6	31917315	31917747	dmr_1144452	0.682
chr6	31917764	31917982	dmr_1144453	0.8455
chr6	31924210	31924441	dmr_1144461	0.6995
chr6	31936716	31937289	dmr_1144472	0.585
chr6	31971772	31971995	dmr_1144503	0.6535
chr6	32007395	32007479	dmr_1144528	0.7755
chr6	32160515	32160716	dmr_1144620	0.6809999999999999
chr6	32183864	32184035	dmr_1144649	0.726
chr6	32212566	32212732	dmr_1144682	0.648
chr6	32218695	32218925	dmr_1144687	0.6775
chr6	32220893	32221352	dmr_1144691	0.7085
chr6	32224521	32224702	dmr_1144696	0.7120000000000001
chr6	32276276	32276719	dmr_1144757	0.657
chr6	32276726	32276956	dmr_1144758	0.56
chr6	32336046	32336259	dmr_1144826	0.5885
chr6	32338905	32338989	dmr_1144828	0.6955
chr6	32339348	32339753	dmr_1144829	0.7205
chr6	32359580	32360232	dmr_1144859	0.504
chr6	32377151	32377410	dmr_1144884	0.5625
chr6	32427293	32427371	dmr_1144941	0.522
chr6	32429064	32429750	dmr_1144944	0.6305
chr6	32446380	32446557	dmr_1144965	0.8005
chr6	32446854	32446866	dmr_1144966	0.7829999999999999
chr6	32449575	32449888	dmr_1144970	0.6985
chr6	32450702	32451605	dmr_1144972	0.7759999999999999
chr6	32460130	32461160	dmr_1144980	0.5305
chr6	32471629	32471972	dmr_1144995	0.773
chr6	32481796	32481985	dmr_1145007	0.5685
chr6	32484036	32484089	dmr_1145012	0.738
chr6	32495839	32496501	dmr_1145027	0.6955
chr6	32570682	32570847	dmr_1145131	0.5075
chr6	32595261	32595463	dmr_1145158	0.7215
chr6	32595761	32595884	dmr_1145159	0.6675
chr6	32602241	32602850	dmr_1145160	0.557
chr6	32603545	32603662	dmr_1145162	0.715
chr6	32604859	32605592	dmr_1145165	0.517
chr6	32634446	32634585	dmr_1145180	0.6765
chr6	32637922	32637956	dmr_1145185	0.7375
chr6	32638131	32638179	dmr_1145186	0.5920000000000001
chr6	32638484	32639234	dmr_1145187	0.7225
chr6	32695848	32696018	dmr_1145223	0.539
chr6	32696216	32696837	dmr_1145224	0.515
chr6	32700244	32700389	dmr_1145227	0.841
chr6	32702045	32702427	dmr_1145230	0.674
chr6	32702430	32702593	dmr_1145231	0.7075
chr6	32715409	32715646	dmr_1145245	0.609
chr6	32718739	32719242	dmr_1145251	0.759
chr6	32739091	32739758	dmr_1145269	0.795
chr6	32754321	32754861	dmr_1145283	0.5865
chr6	32754907	32755101	dmr_1145284	0.7709999999999999
chr6	32761317	32761655	dmr_1145292	0.551
chr6	32781055	32781614	dmr_1145306	0.727
chr6	32795891	32796516	dmr_1145324	0.7445
chr6	32796535	32796746	dmr_1145325	0.5245
chr6	32837247	32837645	dmr_1145354	0.5865
chr6	32849129	32849407	dmr_1145363	0.7340000000000001
chr6	32878644	32878924	dmr_1145385	0.733
chr6	32900009	32900074	dmr_1145403	0.6245
chr6	32920258	32920262	dmr_1145419	0.7465
chr6	32940108	32940728	dmr_1145440	0.6265
chr6	32960471	32960512	dmr_1145456	0.6970000000000001
chr6	33004864	33004975	dmr_1145504	0.5215
chr6	33044946	33045141	dmr_1145543	0.636
chr6	33096890	33097127	dmr_1145578	0.745
chr6	33101922	33102501	dmr_1145582	0.6409999999999999
chr6	33104655	33104914	dmr_1145584	0.7595
chr6	33120353	33120515	dmr_1145595	0.534
chr6	33189629	33189899	dmr_1145638	0.5255
chr6	33257369	33257562	dmr_1145674	0.7559999999999999
chr6	33285801	33285839	dmr_1145696	0.547
chr6	33349868	33349909	dmr_1145757	0.8009999999999999
chr6	33352085	33352537	dmr_1145759	0.5775
chr6	33361735	33362105	dmr_1145763	0.5415
chr6	33364762	33365070	dmr_1145766	0.643
chr6	33365481	33365964	dmr_1145767	0.529
chr6	33406847	33407460	dmr_1145800	0.685
chr6	33446751	33447046	dmr_1145827	0.9195
chr6	33525447	33526061	dmr_1145879	0.5635
chr6	33542802	33543160	dmr_1145893	0.777
chr6	33591822	33592019	dmr_1145931	0.604
chr6	33618692	33618919	dmr_1145949	0.6045
chr6	33637298	33637469	dmr_1145958	0.509
chr6	33686471	33686803	dmr_1145982	0.6175
chr6	33690447	33691274	dmr_1145986	0.83
chr6	33722976	33723080	dmr_1146012	0.55
chr6	33724528	33725153	dmr_1146014	0.52
chr6	33743003	33743218	dmr_1146032	0.9665
chr6	33763141	33763241	dmr_1146046	0.684
chr6	33763511	33763618	dmr_1146047	0.8290000000000001
chr6	33764159	33764227	dmr_1146049	0.5785
chr6	33786558	33786895	dmr_1146066	0.7120000000000001
chr6	33805143	33805452	dmr_1146091	0.7825
chr6	33806283	33806320	dmr_1146094	0.8505
chr6	33822416	33822418	dmr_1146115	0.6759999999999999
chr6	33823693	33823834	dmr_1146117	0.6285
chr6	33828637	33829171	dmr_1146122	0.8375
chr6	33829576	33829653	dmr_1146123	0.5395
chr6	33857373	33857484	dmr_1146151	0.518
chr6	33865233	33865945	dmr_1146159	0.5545
chr6	33869360	33869428	dmr_1146161	0.528
chr6	33886727	33887573	dmr_1146181	0.802
chr6	33913548	33913826	dmr_1146210	0.5065
chr6	33914006	33914460	dmr_1146211	0.797
chr6	33929172	33929647	dmr_1146223	0.514
chr6	33992090	33992245	dmr_1146277	0.552
chr6	34017054	34017163	dmr_1146293	0.7145
chr6	34048753	34049129	dmr_1146322	0.6065
chr6	34083512	34083828	dmr_1146346	0.515
chr6	34090637	34090786	dmr_1146356	0.5135
chr6	34111391	34111708	dmr_1146371	0.72
chr6	34113593	34113621	dmr_1146374	0.8635
chr6	34123775	34124000	dmr_1146382	0.643
chr6	34153412	34154854	dmr_1146409	0.7435
chr6	34156024	34156502	dmr_1146412	0.655
chr6	34170538	34170788	dmr_1146423	0.7045
chr6	34171878	34172239	dmr_1146426	0.5395
chr6	34196815	34197320	dmr_1146451	0.6905
chr6	34277722	34278058	dmr_1146524	0.625
chr6	34290649	34291040	dmr_1146534	0.7765
chr6	34346151	34346559	dmr_1146569	0.5745
chr6	34424821	34424840	dmr_1146609	0.5555
chr6	34450235	34450365	dmr_1146622	0.5665
chr6	34478758	34478970	dmr_1146637	0.7205
chr6	34506197	34506476	dmr_1146665	0.6135
chr6	34587855	34588598	dmr_1146715	0.5505
chr6	34638242	34638322	dmr_1146753	0.6859999999999999
chr6	34775858	34776384	dmr_1146851	0.8190000000000001
chr6	34830393	34830472	dmr_1146875	0.5265
chr6	34832418	34832764	dmr_1146877	0.9209999999999999
chr6	34948828	34948966	dmr_1146964	0.6965
chr6	35067107	35067143	dmr_1147059	0.7829999999999999
chr6	35253446	35253743	dmr_1147155	0.5585
chr6	35260337	35260798	dmr_1147163	0.6635
chr6	35288323	35288506	dmr_1147183	0.5285
chr6	35298447	35298612	dmr_1147194	0.688
chr6	35298631	35298676	dmr_1147195	0.6945
chr6	35301005	35301364	dmr_1147200	0.8240000000000001
chr6	35326190	35326486	dmr_1147216	0.53
chr6	35355391	35355757	dmr_1147230	0.7185
chr6	35426002	35426536	dmr_1147285	0.5525
chr6	35502883	35503157	dmr_1147314	0.8025
chr6	35505365	35505486	dmr_1147319	0.7559999999999999
chr6	35511313	35511395	dmr_1147326	0.8385
chr6	35511647	35511718	dmr_1147327	0.6695
chr6	35598359	35599242	dmr_1147376	0.8295
chr6	35617343	35617649	dmr_1147385	0.8335
chr6	35617957	35617974	dmr_1147386	0.863
chr6	35705717	35706118	dmr_1147437	0.665
chr6	35789412	35789665	dmr_1147468	0.606
chr6	35833157	35833277	dmr_1147489	0.513
chr6	35875526	35875860	dmr_1147514	0.545
chr6	35952409	35952558	dmr_1147537	0.7929999999999999
chr6	35988909	35989546	dmr_1147550	0.7809999999999999
chr6	35989849	35990013	dmr_1147551	0.6165
chr6	36064805	36064904	dmr_1147582	0.653
chr6	36065316	36065450	dmr_1147583	0.5365
chr6	36103477	36104024	dmr_1147596	0.5205
chr6	36207022	36207199	dmr_1147640	0.6285
chr6	36266829	36267244	dmr_1147671	0.816
chr6	36334378	36334523	dmr_1147697	0.5995
chr6	36374207	36374334	dmr_1147716	0.7205
chr6	36406979	36407331	dmr_1147739	0.7265
chr6	36410327	36410452	dmr_1147740	0.6679999999999999
chr6	36437746	36438183	dmr_1147755	0.7955
chr6	36438565	36438665	dmr_1147756	0.591
chr6	36439423	36439479	dmr_1147757	0.67
chr6	36463993	36464219	dmr_1147777	0.7040000000000001
chr6	36517252	36517424	dmr_1147812	0.565
chr6	36581167	36581214	dmr_1147841	0.7215
chr6	36590731	36591441	dmr_1147846	0.6920000000000001
chr6	36596347	36596795	dmr_1147848	0.5495
chr6	36604659	36604991	dmr_1147854	0.9245
chr6	36605533	36605782	dmr_1147855	0.627
chr6	36606057	36606263	dmr_1147856	0.622
chr6	36608073	36608366	dmr_1147859	0.57
chr6	36608631	36609699	dmr_1147860	0.7759999999999999
chr6	36723334	36723533	dmr_1147924	0.531
chr6	36736772	36736952	dmr_1147935	0.5589999999999999
chr6	36777189	36777310	dmr_1147974	0.5720000000000001
chr6	36777633	36778112	dmr_1147975	0.5585
chr6	36782210	36783581	dmr_1147981	0.758
chr6	36794093	36794243	dmr_1147994	0.723
chr6	36798374	36798998	dmr_1148001	0.5505
chr6	36803020	36803338	dmr_1148008	0.9205
chr6	36803516	36804280	dmr_1148009	0.7105
chr6	36804977	36805183	dmr_1148010	0.6715
chr6	36807054	36807611	dmr_1148013	0.625
chr6	36808500	36808604	dmr_1148015	0.6715
chr6	36816142	36816312	dmr_1148024	0.6535
chr6	36843156	36843186	dmr_1148045	0.8140000000000001
chr6	36843718	36843882	dmr_1148046	0.569
chr6	36844081	36844851	dmr_1148047	0.7845
chr6	36845683	36845746	dmr_1148049	0.573
chr6	36850077	36851273	dmr_1148056	0.512
chr6	36867774	36867852	dmr_1148069	0.5895
chr6	36868195	36868479	dmr_1148070	0.675
chr6	36880349	36880887	dmr_1148087	0.525
chr6	36970570	36970803	dmr_1148174	0.6165
chr6	36981947	36982332	dmr_1148186	0.708
chr6	36989197	36989340	dmr_1148197	0.6895
chr6	37004265	37004373	dmr_1148212	0.6605
chr6	37025759	37026090	dmr_1148232	0.5115
chr6	37036939	37036943	dmr_1148245	0.794
chr6	37037311	37037812	dmr_1148246	0.799
chr6	37038401	37038820	dmr_1148248	0.5885
chr6	37072138	37072784	dmr_1148285	0.64
chr6	37074908	37075005	dmr_1148289	0.6485
chr6	37083114	37083266	dmr_1148296	0.6995
chr6	37088669	37088755	dmr_1148302	0.8205
chr6	37096438	37097283	dmr_1148309	0.69
chr6	37120613	37121258	dmr_1148333	0.721
chr6	37143085	37143377	dmr_1148354	0.6275
chr6	37143761	37144427	dmr_1148355	0.528
chr6	37171506	37172147	dmr_1148386	0.5505
chr6	37215461	37216040	dmr_1148434	0.718
chr6	37216055	37216383	dmr_1148435	0.6245
chr6	37222689	37223040	dmr_1148445	0.6005
chr6	37226114	37226162	dmr_1148450	0.6065
chr6	37241470	37242167	dmr_1148470	0.71
chr6	37242459	37243424	dmr_1148471	0.631
chr6	37245397	37245643	dmr_1148475	0.6459999999999999
chr6	37276495	37277082	dmr_1148515	0.5105
chr6	37288434	37288654	dmr_1148532	0.615
chr6	37296119	37297332	dmr_1148546	0.754
chr6	37297696	37298648	dmr_1148547	0.6385
chr6	37317018	37317024	dmr_1148561	0.6425
chr6	37317362	37317941	dmr_1148562	0.6459999999999999
chr6	37318068	37318152	dmr_1148563	0.715
chr6	37321541	37322934	dmr_1148568	0.7075
chr6	37336750	37337596	dmr_1148582	0.5195
chr6	37419632	37420420	dmr_1148640	0.588
chr6	37431614	37432023	dmr_1148651	0.6695
chr6	37464011	37464014	dmr_1148667	0.736
chr6	37465809	37466444	dmr_1148668	0.7765
chr6	37592628	37593229	dmr_1148736	0.6885
chr6	37632168	37632252	dmr_1148753	0.5285
chr6	37642681	37643073	dmr_1148763	0.5005
chr6	37644150	37644156	dmr_1148765	0.588
chr6	37704318	37704331	dmr_1148786	0.539
chr6	37732418	37732425	dmr_1148801	0.6045
chr6	37753175	37753277	dmr_1148811	0.7829999999999999
chr6	37913635	37913647	dmr_1148884	0.515
chr6	38032109	38032373	dmr_1148950	0.755
chr6	38032402	38032509	dmr_1148951	0.5505
chr6	38065189	38066188	dmr_1148970	0.7235
chr6	38116572	38116671	dmr_1149007	0.805
chr6	38118322	38118698	dmr_1149010	0.581
chr6	38134441	38135119	dmr_1149030	0.5105
chr6	38164648	38164860	dmr_1149070	0.562
chr6	38164863	38164989	dmr_1149071	0.8135
chr6	38196239	38196850	dmr_1149108	0.7440000000000001
chr6	38236431	38236449	dmr_1149157	0.5660000000000001
chr6	38240668	38241691	dmr_1149161	0.7135
chr6	38249413	38249755	dmr_1149175	0.5795
chr6	38255840	38256326	dmr_1149182	0.5765
chr6	38257110	38257344	dmr_1149183	0.5875
chr6	38258353	38258778	dmr_1149185	0.583
chr6	38262959	38263175	dmr_1149187	0.523
chr6	38263482	38263661	dmr_1149188	0.9025
chr6	38389824	38390238	dmr_1149247	0.7445
chr6	38580736	38580747	dmr_1149372	0.8340000000000001
chr6	38650560	38650646	dmr_1149430	0.531
chr6	38659991	38660138	dmr_1149434	0.5660000000000001
chr6	38668954	38669318	dmr_1149444	0.55
chr6	38695670	38695682	dmr_1149467	0.654
chr6	38696554	38697145	dmr_1149469	0.7295
chr6	38786193	38786271	dmr_1149547	0.85
chr6	38786488	38786614	dmr_1149548	0.6385
chr6	38793037	38793228	dmr_1149557	0.7245
chr6	38793484	38793659	dmr_1149558	0.639
chr6	38796070	38796133	dmr_1149560	0.6875
chr6	38797454	38797765	dmr_1149561	0.6015
chr6	38846887	38847267	dmr_1149611	0.6675
chr6	38912821	38913652	dmr_1149650	0.557
chr6	38913665	38914516	dmr_1149651	0.8290000000000001
chr6	38915690	38916443	dmr_1149652	0.581
chr6	38959391	38960009	dmr_1149689	0.53
chr6	38961430	38961609	dmr_1149692	0.767
chr6	39035263	39035335	dmr_1149768	0.5595
chr6	39038881	39039850	dmr_1149772	0.5865
chr6	39040230	39040917	dmr_1149773	0.624
chr6	39061585	39061667	dmr_1149797	0.5205
chr6	39072230	39072954	dmr_1149809	0.7005
chr6	39104764	39104955	dmr_1149828	0.6609999999999999
chr6	39194028	39194242	dmr_1149884	0.652
chr6	39241338	39241451	dmr_1149923	0.5335
chr6	39312025	39312632	dmr_1149972	0.634
chr6	39317901	39318482	dmr_1149976	0.755
chr6	39318837	39319000	dmr_1149977	0.6509999999999999
chr6	39319541	39319765	dmr_1149978	0.5795
chr6	39401053	39401513	dmr_1150053	0.7185
chr6	39413815	39413944	dmr_1150067	0.5005
chr6	39423346	39423586	dmr_1150079	0.7475
chr6	39429671	39429747	dmr_1150082	0.765
chr6	39447935	39448211	dmr_1150087	0.624
chr6	39488202	39488804	dmr_1150118	0.7
chr6	39514654	39516312	dmr_1150142	0.616
chr6	39526236	39527546	dmr_1150148	0.6940000000000001
chr6	39579586	39579672	dmr_1150197	0.7225
chr6	39579784	39580041	dmr_1150199	0.8485
chr6	39602729	39602796	dmr_1150216	0.556
chr6	39614160	39614279	dmr_1150228	0.7165
chr6	39675134	39675315	dmr_1150277	0.6665
chr6	39689444	39689697	dmr_1150289	0.5825
chr6	39718385	39718918	dmr_1150312	0.648
chr6	39797321	39797545	dmr_1150355	0.7225
chr6	39800988	39801304	dmr_1150358	0.728
chr6	39819005	39819434	dmr_1150377	0.7
chr6	39849399	39850402	dmr_1150398	0.555
chr6	39854767	39854798	dmr_1150402	0.7275
chr6	39873682	39874655	dmr_1150415	0.539
chr6	39914754	39915394	dmr_1150472	0.561
chr6	39945753	39945811	dmr_1150509	0.6155
chr6	39946109	39946256	dmr_1150510	0.6265
chr6	39946582	39946907	dmr_1150511	0.7415
chr6	39970830	39970878	dmr_1150543	0.703
chr6	39978837	39979276	dmr_1150552	0.6905
chr6	40015843	40016816	dmr_1150601	0.5285
chr6	40051389	40052426	dmr_1150640	0.5589999999999999
chr6	40071001	40071356	dmr_1150666	0.779
chr6	40074339	40074910	dmr_1150670	0.569
chr6	40091743	40092147	dmr_1150690	0.638
chr6	40097540	40098014	dmr_1150699	0.546
chr6	40098688	40099282	dmr_1150701	0.555
chr6	40102506	40103040	dmr_1150706	0.597
chr6	40112463	40112975	dmr_1150718	0.5635
chr6	40135650	40135904	dmr_1150749	0.7255
chr6	40140920	40141126	dmr_1150756	0.574
chr6	40161469	40161784	dmr_1150781	0.7615
chr6	40176870	40177347	dmr_1150806	0.637
chr6	40177695	40178335	dmr_1150807	0.5205
chr6	40200897	40201100	dmr_1150833	0.504
chr6	40201994	40202045	dmr_1150835	0.74
chr6	40225666	40226136	dmr_1150862	0.642
chr6	40230074	40230531	dmr_1150867	0.7855
chr6	40294279	40294414	dmr_1150932	0.613
chr6	40344456	40344526	dmr_1150961	0.5575
chr6	40347482	40348137	dmr_1150964	0.7325
chr6	40356621	40357004	dmr_1150968	0.5589999999999999
chr6	40371219	40372103	dmr_1150977	0.603
chr6	40404012	40404032	dmr_1151005	0.71
chr6	40404376	40404620	dmr_1151006	0.664
chr6	40430919	40431188	dmr_1151036	0.7435
chr6	40437143	40437159	dmr_1151041	0.52
chr6	40438097	40438171	dmr_1151043	0.637
chr6	40438554	40438761	dmr_1151044	0.6785
chr6	40439037	40439347	dmr_1151045	0.6855
chr6	40439631	40440095	dmr_1151046	0.8885
chr6	40607328	40607345	dmr_1151112	0.6505
chr6	40610071	40611200	dmr_1151115	0.7025
chr6	40659943	40660017	dmr_1151136	0.85
chr6	40660294	40660518	dmr_1151137	0.7865
chr6	40661091	40661199	dmr_1151138	0.67
chr6	40841384	40841552	dmr_1151200	0.815
chr6	40845744	40845864	dmr_1151201	0.67
chr6	40859462	40859573	dmr_1151210	0.6455
chr6	40862142	40862390	dmr_1151214	0.527
chr6	40862735	40862944	dmr_1151215	0.6825
chr6	40893166	40893827	dmr_1151229	0.5845
chr6	40942986	40943101	dmr_1151240	0.6035
chr6	41026989	41027272	dmr_1151262	0.657
chr6	41032089	41032322	dmr_1151268	0.6915
chr6	41032559	41032885	dmr_1151269	0.8675
chr6	41056217	41056262	dmr_1151289	0.6505
chr6	41056527	41056906	dmr_1151290	0.5415
chr6	41057413	41058168	dmr_1151291	0.765
chr6	41062042	41062893	dmr_1151297	0.624
chr6	41063357	41063576	dmr_1151299	0.7795
chr6	41079108	41079360	dmr_1151315	0.534
chr6	41081194	41081310	dmr_1151317	0.742
chr6	41091517	41091908	dmr_1151322	0.8605
chr6	41099972	41100755	dmr_1151329	0.6779999999999999
chr6	41104065	41104334	dmr_1151334	0.8745
chr6	41104720	41104816	dmr_1151335	0.6025
chr6	41118337	41118520	dmr_1151344	0.7490000000000001
chr6	41129897	41130415	dmr_1151350	0.6715
chr6	41183041	41183154	dmr_1151380	0.81
chr6	41230682	41230809	dmr_1151400	0.763
chr6	41232763	41233021	dmr_1151401	0.8029999999999999
chr6	41256368	41256426	dmr_1151413	0.6195
chr6	41256679	41256846	dmr_1151414	0.7865
chr6	41264601	41264724	dmr_1151421	0.758
chr6	41265836	41266478	dmr_1151423	0.815
chr6	41266874	41266907	dmr_1151424	0.7135
chr6	41332369	41332413	dmr_1151458	0.612
chr6	41382546	41382585	dmr_1151475	0.8575
chr6	41389994	41390446	dmr_1151479	0.6315
chr6	41518046	41518160	dmr_1151524	0.639
chr6	41518306	41518382	dmr_1151525	0.879
chr6	41541573	41541789	dmr_1151536	0.857
chr6	41542148	41542865	dmr_1151537	0.5705
chr6	41542964	41543387	dmr_1151538	0.8735
chr6	41543834	41544346	dmr_1151539	0.7040000000000001
chr6	41544568	41545918	dmr_1151540	0.6509999999999999
chr6	41553502	41553534	dmr_1151549	0.7535
chr6	41553672	41553849	dmr_1151550	0.8395
chr6	41559146	41560397	dmr_1151558	0.79
chr6	41606768	41606930	dmr_1151595	0.7465
chr6	41607366	41607906	dmr_1151596	0.5765
chr6	41608673	41609127	dmr_1151598	0.7225
chr6	41610000	41610461	dmr_1151600	0.66
chr6	41613741	41613806	dmr_1151604	0.7385
chr6	41615123	41615322	dmr_1151607	0.5655
chr6	41622554	41622926	dmr_1151617	0.6935
chr6	41625169	41625546	dmr_1151622	0.575
chr6	41629901	41629907	dmr_1151628	0.545
chr6	41631560	41631733	dmr_1151631	0.8340000000000001
chr6	41734409	41734879	dmr_1151689	0.509
chr6	41735258	41735282	dmr_1151690	0.667
chr6	41742921	41743090	dmr_1151694	0.5795
chr6	41754272	41755161	dmr_1151699	0.5655
chr6	41757462	41757632	dmr_1151703	0.616
chr6	41765784	41766103	dmr_1151711	0.8325
chr6	41775728	41776291	dmr_1151714	0.7625
chr6	41864286	41864349	dmr_1151750	0.8005
chr6	42182762	42182971	dmr_1151864	0.6985
chr6	42190392	42190630	dmr_1151877	0.547
chr6	42197862	42197992	dmr_1151882	0.738
chr6	42231567	42231719	dmr_1151903	0.7865
chr6	42237430	42237720	dmr_1151908	0.8755
chr6	42237824	42237919	dmr_1151909	0.8145
chr6	42257238	42257563	dmr_1151921	0.703
chr6	42266938	42267166	dmr_1151930	0.68
chr6	42303613	42303752	dmr_1151964	0.715
chr6	42322457	42322518	dmr_1151985	0.6555
chr6	42323041	42323060	dmr_1151986	0.6425
chr6	42340102	42340552	dmr_1151996	0.674
chr6	42354127	42354423	dmr_1152010	0.6459999999999999
chr6	42361037	42361135	dmr_1152021	0.6075
chr6	42404424	42404545	dmr_1152059	0.545
chr6	42419585	42419591	dmr_1152071	0.8109999999999999
chr6	42426557	42426664	dmr_1152077	0.8945
chr6	42439581	42439643	dmr_1152085	0.612
chr6	42568258	42568329	dmr_1152152	0.8105
chr6	42568810	42568861	dmr_1152153	0.5895
chr6	42742069	42742566	dmr_1152249	0.662
chr6	43071651	43071818	dmr_1152362	0.805
chr6	43200589	43200738	dmr_1152417	0.8495
chr6	43209593	43209609	dmr_1152428	0.765
chr6	43209976	43210059	dmr_1152429	0.745
chr6	43260867	43261095	dmr_1152455	0.536
chr6	43296002	43296093	dmr_1152470	0.602
chr6	43296855	43296859	dmr_1152471	0.6779999999999999
chr6	43310211	43310713	dmr_1152478	0.7190000000000001
chr6	43335949	43335996	dmr_1152489	0.6345
chr6	43349064	43349266	dmr_1152499	0.6555
chr6	43395494	43395699	dmr_1152528	0.5445
chr6	43402646	43402970	dmr_1152535	0.722
chr6	43517076	43517122	dmr_1152589	0.647
chr6	43517419	43517560	dmr_1152590	0.7035
chr6	43581777	43581806	dmr_1152628	0.8225
chr6	43584785	43584858	dmr_1152631	0.9145
chr6	43585352	43585441	dmr_1152632	0.78
chr6	43591035	43591095	dmr_1152638	0.5885
chr6	43591400	43591453	dmr_1152639	0.6025
chr6	43620340	43620650	dmr_1152654	0.568
chr6	43642225	43642796	dmr_1152668	0.8375
chr6	43646057	43646188	dmr_1152674	0.7935
chr6	43663378	43663463	dmr_1152688	0.5085
chr6	43882795	43882840	dmr_1152757	0.504
chr6	44067596	44067938	dmr_1152826	0.618
chr6	44069861	44070230	dmr_1152828	0.556
chr6	44179600	44180294	dmr_1152882	0.6055
chr6	44286306	44286350	dmr_1152920	0.5955
chr6	44296459	44296556	dmr_1152923	0.5115
chr6	44445086	44445205	dmr_1152957	0.7859999999999999
chr6	44445653	44445701	dmr_1152958	0.5885
chr6	44702309	44702573	dmr_1153010	0.9005
chr6	44850942	44851016	dmr_1153052	0.733
chr6	45026545	45026584	dmr_1153099	0.7205
chr6	45062570	45062636	dmr_1153113	0.7345
chr6	45066772	45066788	dmr_1153117	0.615
chr6	45108630	45108660	dmr_1153138	0.624
chr6	45110306	45110432	dmr_1153141	0.6985
chr6	45119143	45119204	dmr_1153146	0.6759999999999999
chr6	45200740	45201063	dmr_1153193	0.735
chr6	45228570	45228607	dmr_1153206	0.7415
chr6	45228884	45229023	dmr_1153207	0.7575
chr6	45413759	45414080	dmr_1153304	0.8285
chr6	45431861	45432106	dmr_1153317	0.6679999999999999
chr6	45558752	45558928	dmr_1153383	0.605
chr6	45560083	45560309	dmr_1153385	0.6875
chr6	45584373	45584850	dmr_1153403	0.544
chr6	45758465	45758704	dmr_1153478	0.5705
chr6	45783561	45783835	dmr_1153488	0.5015
chr6	45938363	45938642	dmr_1153559	0.613
chr6	46040527	46040645	dmr_1153619	0.5825
chr6	46040900	46040958	dmr_1153620	0.6525
chr6	46102424	46102433	dmr_1153656	0.672
chr6	46136922	46136980	dmr_1153673	0.7625
chr6	46471738	46471864	dmr_1153829	0.581
chr6	46564710	46564798	dmr_1153887	0.701
chr6	46565053	46565323	dmr_1153888	0.6955
chr6	46574096	46574446	dmr_1153896	0.767
chr6	46574742	46575061	dmr_1153897	0.8155
chr6	46675455	46675843	dmr_1153946	0.7015
chr6	46704505	46705065	dmr_1153960	0.782
chr6	46705879	46706143	dmr_1153962	0.74
chr6	46922046	46922190	dmr_1154091	0.6579999999999999
chr6	46961867	46962084	dmr_1154112	0.524
chr6	47027431	47027567	dmr_1154159	0.5805
chr6	47031522	47031572	dmr_1154162	0.568
chr6	47035265	47035452	dmr_1154164	0.583
chr6	47044622	47044651	dmr_1154170	0.612
chr6	47175452	47176072	dmr_1154213	0.757
chr6	47176248	47176316	dmr_1154214	0.5685
chr6	47239674	47239727	dmr_1154264	0.7915
chr6	47281416	47281431	dmr_1154313	0.5760000000000001
chr6	47318437	47319143	dmr_1154354	0.731
chr6	47390636	47390865	dmr_1154398	0.7235
chr6	47468157	47468163	dmr_1154463	0.636
chr6	47532155	47532267	dmr_1154514	0.574
chr6	47650527	47650547	dmr_1154556	0.5325
chr6	47808966	47809086	dmr_1154599	0.532
chr6	47935054	47935111	dmr_1154666	0.647
chr6	47963154	47963483	dmr_1154686	0.647
chr6	47987136	47987471	dmr_1154695	0.5505
chr6	48021917	48022106	dmr_1154715	0.5625
chr6	48056327	48056604	dmr_1154744	0.7305
chr6	48114450	48114678	dmr_1154785	0.679
chr6	48116218	48116299	dmr_1154788	0.7065
chr6	48128211	48128367	dmr_1154794	0.6565
chr6	48209007	48209225	dmr_1154829	0.532
chr6	48405768	48406017	dmr_1154907	0.5975
chr6	48465091	48465289	dmr_1154948	0.6509999999999999
chr6	48470001	48470225	dmr_1154954	0.5760000000000001
chr6	48539085	48539186	dmr_1155000	0.6725
chr6	48589236	48589526	dmr_1155034	0.6175
chr6	48673568	48673602	dmr_1155095	0.506
chr6	48681914	48682598	dmr_1155103	0.5365
chr6	48720224	48720436	dmr_1155125	0.6940000000000001
chr6	48742279	48742333	dmr_1155136	0.5565
chr6	48916958	48917012	dmr_1155236	0.616
chr6	48982363	48982892	dmr_1155261	0.6920000000000001
chr6	49022223	49022336	dmr_1155279	0.6659999999999999
chr6	49028231	49028549	dmr_1155281	0.5045
chr6	49032807	49033086	dmr_1155287	0.5075
chr6	49074665	49075430	dmr_1155310	0.6395
chr6	49096439	49097294	dmr_1155329	0.638
chr6	49119034	49119160	dmr_1155350	0.823
chr6	49164916	49165465	dmr_1155369	0.585
chr6	49246818	49246931	dmr_1155424	0.6065
chr6	49257008	49257166	dmr_1155434	0.5895
chr6	49322457	49322694	dmr_1155463	0.73
chr6	49518798	49518991	dmr_1155538	0.601
chr6	49534498	49534786	dmr_1155543	0.59
chr6	49538418	49539125	dmr_1155546	0.536
chr6	49591034	49591668	dmr_1155587	0.55
chr6	49633920	49634113	dmr_1155612	0.6155
chr6	49637489	49637699	dmr_1155614	0.6955
chr6	49641275	49641632	dmr_1155619	0.7275
chr6	49695051	49695216	dmr_1155663	0.7255
chr6	49697163	49697648	dmr_1155667	0.6559999999999999
chr6	49778548	49778974	dmr_1155729	0.7505
chr6	49781315	49781544	dmr_1155733	0.6965
chr6	49817009	49818017	dmr_1155758	0.6779999999999999
chr6	49856660	49857087	dmr_1155789	0.6025
chr6	49893923	49893958	dmr_1155810	0.795
chr6	49904024	49904632	dmr_1155815	0.6165
chr6	49925889	49926291	dmr_1155827	0.6825
chr6	49930283	49930611	dmr_1155833	0.6415
chr6	49958781	49958990	dmr_1155861	0.6665
chr6	49959001	49959128	dmr_1155862	0.72
chr6	49976988	49977205	dmr_1155875	0.8835
chr6	49977775	49978056	dmr_1155877	0.62
chr6	49978145	49978341	dmr_1155878	0.6305
chr6	50033373	50033852	dmr_1155926	0.501
chr6	50045769	50045782	dmr_1155936	0.733
chr6	50054766	50055448	dmr_1155944	0.626
chr6	50078627	50078907	dmr_1155957	0.64
chr6	50120371	50120587	dmr_1155993	0.737
chr6	50124759	50124960	dmr_1155999	0.7170000000000001
chr6	50184339	50184404	dmr_1156053	0.659
chr6	50187838	50188410	dmr_1156059	0.59
chr6	50254718	50255688	dmr_1156128	0.56
chr6	50314274	50314432	dmr_1156179	0.5710000000000001
chr6	50314490	50315284	dmr_1156180	0.799
chr6	50317171	50317257	dmr_1156185	0.7235
chr6	50319041	50319643	dmr_1156188	0.76
chr6	50322268	50323081	dmr_1156194	0.7095
chr6	50323121	50323212	dmr_1156195	0.7090000000000001
chr6	50334816	50335454	dmr_1156213	0.6945
chr6	50367595	50367992	dmr_1156257	0.616
chr6	50372703	50372869	dmr_1156264	0.6225
chr6	50378776	50379434	dmr_1156275	0.5185
chr6	50381499	50382189	dmr_1156279	0.6185
chr6	50382312	50382829	dmr_1156280	0.732
chr6	50384027	50384667	dmr_1156283	0.5395
chr6	50385591	50385896	dmr_1156284	0.6395
chr6	50400353	50400730	dmr_1156304	0.7595
chr6	50412007	50412280	dmr_1156322	0.6425
chr6	50414061	50414324	dmr_1156325	0.7925
chr6	50414933	50415055	dmr_1156326	0.6335
chr6	50440132	50440868	dmr_1156363	0.7165
chr6	50454305	50454825	dmr_1156384	0.7335
chr6	50461782	50461812	dmr_1156392	0.8059999999999999
chr6	50483432	50483737	dmr_1156408	0.6525
chr6	50485132	50485327	dmr_1156412	0.7405
chr6	50490292	50490750	dmr_1156416	0.5815
chr6	50549807	50550370	dmr_1156467	0.6595
chr6	50555972	50556465	dmr_1156475	0.502
chr6	50562539	50562622	dmr_1156478	0.8420000000000001
chr6	50567317	50567359	dmr_1156483	0.6925
chr6	50766387	50766797	dmr_1156609	0.7725
chr6	50806974	50807858	dmr_1156638	0.516
chr6	50890665	50891095	dmr_1156702	0.5635
chr6	50922104	50922809	dmr_1156715	0.6625
chr6	50938844	50939078	dmr_1156731	0.531
chr6	50973517	50973777	dmr_1156760	0.5820000000000001
chr6	50980087	50981328	dmr_1156768	0.511
chr6	50985493	50985629	dmr_1156774	0.799
chr6	50985661	50985801	dmr_1156775	0.847
chr6	50988024	50988289	dmr_1156777	0.669
chr6	51015929	51016255	dmr_1156806	0.826
chr6	51211417	51211658	dmr_1156924	0.591
chr6	51264717	51266467	dmr_1156946	0.6575
chr6	51384541	51384686	dmr_1157029	0.732
chr6	51394360	51394968	dmr_1157035	0.679
chr6	51430837	51430997	dmr_1157063	0.6245
chr6	51454427	51454540	dmr_1157088	0.6265
chr6	51466190	51466198	dmr_1157100	0.5155
chr6	51472599	51472938	dmr_1157105	0.511
chr6	51485869	51486187	dmr_1157114	0.5365
chr6	51528853	51529066	dmr_1157141	0.633
chr6	51548265	51549061	dmr_1157159	0.5815
chr6	51557371	51557611	dmr_1157168	0.65
chr6	51591706	51592005	dmr_1157205	0.728
chr6	51593418	51593910	dmr_1157206	0.6815
chr6	51594474	51594685	dmr_1157208	0.6275
chr6	51606368	51606898	dmr_1157218	0.5760000000000001
chr6	51612180	51612235	dmr_1157227	0.72
chr6	51655540	51656278	dmr_1157247	0.5329999999999999
chr6	51690678	51691248	dmr_1157269	0.5685
chr6	51702884	51703285	dmr_1157282	0.71
chr6	51715669	51715843	dmr_1157289	0.584
chr6	51719853	51720010	dmr_1157295	0.601
chr6	51723046	51723297	dmr_1157299	0.555
chr6	51833582	51834178	dmr_1157383	0.527
chr6	51848918	51849179	dmr_1157400	0.6985
chr6	51850571	51851884	dmr_1157402	0.667
chr6	51934160	51934356	dmr_1157464	0.871
chr6	51988343	51988588	dmr_1157484	0.633
chr6	52463057	52463565	dmr_1157700	0.7645
chr6	52463576	52463772	dmr_1157701	0.6225
chr6	52478738	52478946	dmr_1157713	0.7765
chr6	52534904	52535461	dmr_1157742	0.521
chr6	52556904	52557014	dmr_1157755	0.5665
chr6	52584291	52584945	dmr_1157769	0.69
chr6	52603800	52604281	dmr_1157778	0.546
chr6	52664335	52664642	dmr_1157812	0.757
chr6	52681594	52681687	dmr_1157832	0.5479999999999999
chr6	52758061	52758324	dmr_1157889	0.787
chr6	52768592	52768778	dmr_1157901	0.5665
chr6	52775381	52775613	dmr_1157911	0.6915
chr6	52795150	52795605	dmr_1157930	0.765
chr6	52801890	52802038	dmr_1157940	0.6545
chr6	52802111	52802450	dmr_1157941	0.51
chr6	52844913	52845109	dmr_1157979	0.631
chr6	52850721	52851631	dmr_1157985	0.5135
chr6	52876978	52877663	dmr_1158011	0.7785
chr6	52928727	52928759	dmr_1158064	0.665
chr6	52935386	52935758	dmr_1158074	0.7775
chr6	52956483	52956540	dmr_1158096	0.7725
chr6	52964012	52964465	dmr_1158107	0.6935
chr6	52979180	52980158	dmr_1158118	0.551
chr6	53022253	53022344	dmr_1158162	0.75
chr6	53081367	53081826	dmr_1158212	0.8455
chr6	53139363	53139469	dmr_1158251	0.6855
chr6	53450360	53450839	dmr_1158432	0.503
chr6	53560991	53561037	dmr_1158498	0.6465
chr6	53561078	53561261	dmr_1158499	0.6825
chr6	53572698	53573845	dmr_1158504	0.5635
chr6	53584636	53585638	dmr_1158515	0.5770000000000001
chr6	53897137	53897151	dmr_1158717	0.77
chr6	53897322	53897499	dmr_1158718	0.856
chr6	53897504	53897734	dmr_1158719	0.6685
chr6	53959947	53960624	dmr_1158768	0.53
chr6	54008225	54009022	dmr_1158811	0.527
chr6	54038425	54039217	dmr_1158827	0.523
chr6	54051909	54052359	dmr_1158841	0.701
chr6	54053241	54053534	dmr_1158843	0.5575
chr6	54053786	54053836	dmr_1158844	0.7255
chr6	54076705	54076986	dmr_1158868	0.6475
chr6	54129351	54129892	dmr_1158922	0.6685
chr6	54129999	54130274	dmr_1158923	0.5775
chr6	54157171	54157219	dmr_1158947	0.5755
chr6	54161095	54161494	dmr_1158950	0.624
chr6	54184446	54184820	dmr_1158969	0.7440000000000001
chr6	54191829	54192184	dmr_1158975	0.7185
chr6	54220088	54220585	dmr_1158995	0.584
chr6	54241667	54241916	dmr_1159020	0.569
chr6	54242001	54242385	dmr_1159021	0.619
chr6	54242636	54242918	dmr_1159022	0.6635
chr6	54243106	54243420	dmr_1159023	0.644
chr6	54248809	54249145	dmr_1159028	0.524
chr6	54249430	54249797	dmr_1159029	0.502
chr6	54253552	54253684	dmr_1159033	0.8275
chr6	54253988	54254506	dmr_1159034	0.75
chr6	54277938	54278281	dmr_1159059	0.6409999999999999
chr6	54313257	54313408	dmr_1159090	0.7065
chr6	54328016	54328354	dmr_1159098	0.6795
chr6	54351917	54352027	dmr_1159121	0.721
chr6	54371697	54371945	dmr_1159138	0.8215
chr6	54372250	54372418	dmr_1159139	0.5025
chr6	54386070	54386600	dmr_1159147	0.639
chr6	54392306	54392604	dmr_1159156	0.5870000000000001
chr6	54401569	54401761	dmr_1159168	0.7185
chr6	54403633	54403830	dmr_1159170	0.5705
chr6	54412944	54413360	dmr_1159184	0.774
chr6	54425518	54425692	dmr_1159189	0.5395
chr6	54425826	54426004	dmr_1159190	0.7015
chr6	54431776	54431990	dmr_1159196	0.735
chr6	54460927	54461197	dmr_1159231	0.578
chr6	54461354	54461749	dmr_1159232	0.7585
chr6	54467375	54467447	dmr_1159240	0.5479999999999999
chr6	54468186	54468202	dmr_1159242	0.5145
chr6	54476242	54476832	dmr_1159254	0.644
chr6	54478343	54478691	dmr_1159257	0.612
chr6	54507083	54507513	dmr_1159293	0.5539999999999999
chr6	54507985	54508222	dmr_1159294	0.502
chr6	54508273	54508326	dmr_1159295	0.6859999999999999
chr6	54518691	54519054	dmr_1159308	0.6765
chr6	54531338	54531521	dmr_1159323	0.7235
chr6	54532600	54532988	dmr_1159325	0.6679999999999999
chr6	54537450	54537583	dmr_1159332	0.7865
chr6	54537600	54538526	dmr_1159333	0.542
chr6	54538693	54539509	dmr_1159334	0.7335
chr6	54542152	54542166	dmr_1159339	0.5445
chr6	54543143	54543552	dmr_1159341	0.8029999999999999
chr6	54545462	54545523	dmr_1159344	0.6975
chr6	54545661	54545734	dmr_1159345	0.5945
chr6	54545822	54546381	dmr_1159346	0.754
chr6	54553936	54553948	dmr_1159358	0.5605
chr6	54563538	54564638	dmr_1159370	0.7405
chr6	54568903	54569300	dmr_1159376	0.7545
chr6	54569694	54570131	dmr_1159377	0.742
chr6	54635124	54635281	dmr_1159415	0.703
chr6	54642071	54642457	dmr_1159423	0.685
chr6	54698554	54699163	dmr_1159467	0.715
chr6	54699214	54700152	dmr_1159468	0.6365
chr6	54705572	54706105	dmr_1159478	0.5065
chr6	54751380	54752311	dmr_1159507	0.56
chr6	54757904	54758658	dmr_1159513	0.614
chr6	54760144	54760616	dmr_1159515	0.74
chr6	54785265	54785537	dmr_1159532	0.728
chr6	54785864	54786062	dmr_1159533	0.855
chr6	54811442	54812494	dmr_1159550	0.736
chr6	54816050	54816162	dmr_1159554	0.5385
chr6	54833345	54833561	dmr_1159566	0.5435
chr6	54900378	54900436	dmr_1159623	0.7525
chr6	54903268	54903422	dmr_1159626	0.779
chr6	55016341	55016404	dmr_1159701	0.5579999999999999
chr6	55039582	55039780	dmr_1159708	0.518
chr6	55056120	55056743	dmr_1159726	0.7025
chr6	55063379	55063934	dmr_1159736	0.6925
chr6	55063990	55064084	dmr_1159737	0.807
chr6	55065852	55066152	dmr_1159739	0.5645
chr6	55076553	55076790	dmr_1159751	0.684
chr6	55152305	55152672	dmr_1159806	0.532
chr6	55161142	55162220	dmr_1159815	0.5245
chr6	55230814	55231000	dmr_1159854	0.7595
chr6	55241317	55242047	dmr_1159863	0.731
chr6	55250778	55251091	dmr_1159871	0.735
chr6	55257489	55257631	dmr_1159882	0.715
chr6	55314556	55314723	dmr_1159917	0.6385
chr6	55314762	55315103	dmr_1159918	0.7295
chr6	55323576	55323710	dmr_1159924	0.584
chr6	55391796	55392051	dmr_1159977	0.888
chr6	55394896	55395143	dmr_1159980	0.8435
chr6	55396586	55397065	dmr_1159983	0.767
chr6	55416537	55416701	dmr_1160010	0.74
chr6	55434043	55434570	dmr_1160024	0.5985
chr6	55445763	55445840	dmr_1160037	0.5235
chr6	55447792	55448667	dmr_1160041	0.863
chr6	55451430	55451588	dmr_1160045	0.6615
chr6	55452700	55453236	dmr_1160046	0.6435
chr6	55459745	55460040	dmr_1160056	0.743
chr6	55481425	55481439	dmr_1160092	0.736
chr6	55483523	55483723	dmr_1160095	0.722
chr6	55484207	55484293	dmr_1160097	0.5965
chr6	55494078	55494155	dmr_1160113	0.6465
chr6	55496401	55496442	dmr_1160118	0.8765
chr6	55496661	55496807	dmr_1160119	0.6655
chr6	55539070	55539821	dmr_1160156	0.7959999999999999
chr6	55542427	55542545	dmr_1160157	0.522
chr6	55542850	55543858	dmr_1160158	0.551
chr6	55549099	55549614	dmr_1160161	0.5445
chr6	55550818	55551239	dmr_1160162	0.561
chr6	55565569	55565813	dmr_1160172	0.7125
chr6	55567657	55567802	dmr_1160174	0.8625
chr6	55579110	55579421	dmr_1160180	0.7290000000000001
chr6	55591030	55591144	dmr_1160193	0.6675
chr6	55591538	55591735	dmr_1160194	0.5035
chr6	55592024	55592471	dmr_1160195	0.861
chr6	55592747	55592921	dmr_1160196	0.887
chr6	55597137	55597287	dmr_1160202	0.74
chr6	55598253	55598426	dmr_1160204	0.561
chr6	55605600	55606222	dmr_1160208	0.5565
chr6	55608542	55609035	dmr_1160211	0.653
chr6	55609345	55609500	dmr_1160212	0.654
chr6	55618507	55618641	dmr_1160221	0.599
chr6	55619938	55620270	dmr_1160224	0.521
chr6	55631957	55632014	dmr_1160232	0.565
chr6	55645850	55647201	dmr_1160241	0.595
chr6	55647300	55647417	dmr_1160242	0.9055
chr6	55647708	55648254	dmr_1160243	0.682
chr6	55675809	55676412	dmr_1160259	0.55
chr6	55676444	55677667	dmr_1160260	0.747
chr6	55678468	55678720	dmr_1160262	0.6375
chr6	55679098	55680559	dmr_1160263	0.6535
chr6	55681033	55683364	dmr_1160264	0.6585
chr6	55683732	55683833	dmr_1160265	0.6625
chr6	55683906	55684073	dmr_1160266	0.723
chr6	55684259	55684985	dmr_1160267	0.551
chr6	55779554	55779951	dmr_1160321	0.511
chr6	55791886	55793078	dmr_1160329	0.713
chr6	55801461	55801492	dmr_1160340	0.65
chr6	55801779	55802027	dmr_1160341	0.6625
chr6	55802616	55802768	dmr_1160342	0.77
chr6	55803169	55804176	dmr_1160343	0.8095
chr6	55804500	55805430	dmr_1160344	0.7395
chr6	55806492	55807273	dmr_1160346	0.7245
chr6	55808120	55808908	dmr_1160348	0.7285
chr6	55810561	55810633	dmr_1160351	0.688
chr6	55810931	55810942	dmr_1160352	0.7435
chr6	55810985	55811893	dmr_1160353	0.6455
chr6	55814279	55815176	dmr_1160357	0.852
chr6	55818488	55818569	dmr_1160362	0.5865
chr6	55838410	55838511	dmr_1160377	0.7465
chr6	55853224	55853366	dmr_1160390	0.611
chr6	55856238	55856351	dmr_1160396	0.7085
chr6	55880713	55881151	dmr_1160414	0.5835
chr6	55881289	55881573	dmr_1160415	0.5479999999999999
chr6	55891399	55891511	dmr_1160424	0.6925
chr6	55945038	55945210	dmr_1160456	0.647
chr6	55950431	55950505	dmr_1160460	0.636
chr6	56048817	56049381	dmr_1160509	0.637
chr6	56124273	56124283	dmr_1160539	0.5055
chr6	56167189	56167379	dmr_1160564	0.698
chr6	56169076	56169314	dmr_1160567	0.8205
chr6	56176486	56176616	dmr_1160573	0.5725
chr6	56302655	56303303	dmr_1160611	0.7845
chr6	56344933	56345482	dmr_1160640	0.63
chr6	56346830	56347125	dmr_1160642	0.5975
chr6	56359956	56360966	dmr_1160650	0.594
chr6	56522023	56522139	dmr_1160720	0.606
chr6	56559068	56559765	dmr_1160743	0.807
chr6	56688160	56688389	dmr_1160796	0.7545
chr6	56688502	56688669	dmr_1160797	0.607
chr6	56723184	56723207	dmr_1160809	0.593
chr6	56740126	56740600	dmr_1160824	0.8220000000000001
chr6	56775995	56776034	dmr_1160844	0.645
chr6	56784814	56785368	dmr_1160856	0.8095
chr6	56805819	56806210	dmr_1160877	0.56
chr6	56850490	56850510	dmr_1160909	0.5245
chr6	56875965	56876342	dmr_1160925	0.5365
chr6	56876835	56877141	dmr_1160926	0.861
chr6	56877158	56877235	dmr_1160927	0.878
chr6	56896889	56897461	dmr_1160944	0.6185
chr6	56901051	56901787	dmr_1160949	0.655
chr6	56901850	56902346	dmr_1160950	0.73
chr6	56903688	56904253	dmr_1160952	0.61
chr6	56904704	56904936	dmr_1160953	0.5820000000000001
chr6	56908083	56908182	dmr_1160959	0.693
chr6	56908543	56908568	dmr_1160960	0.7355
chr6	56916503	56916583	dmr_1160969	0.6575
chr6	56916917	56917182	dmr_1160970	0.785
chr6	57356508	57356632	dmr_1161061	0.741
chr6	57356987	57357219	dmr_1161062	0.8295
chr6	57487650	57487843	dmr_1161094	0.6025
chr6	57505011	57505131	dmr_1161100	0.8125
chr6	57511525	57512456	dmr_1161109	0.78
chr6	57518717	57518925	dmr_1161117	0.5545
chr6	57519347	57519758	dmr_1161118	0.6015
chr6	57522673	57522957	dmr_1161123	0.619
chr6	57524543	57525235	dmr_1161126	0.8855
chr6	57531136	57531399	dmr_1161131	0.5705
chr6	57533587	57534143	dmr_1161135	0.611
chr6	57536285	57536485	dmr_1161136	0.568
chr6	57575909	57576048	dmr_1161154	0.556
chr6	57581418	57581748	dmr_1161156	0.7965
chr6	57605820	57606297	dmr_1161169	0.7735
chr6	57607955	57608160	dmr_1161173	0.5455
chr6	57701026	57701129	dmr_1161214	0.597
chr6	57724980	57725057	dmr_1161237	0.563
chr6	57745465	57745595	dmr_1161248	0.715
chr6	57751970	57752137	dmr_1161253	0.7415
chr6	57796572	57797081	dmr_1161300	0.6729999999999999
chr6	57799182	57799716	dmr_1161303	0.506
chr6	58492272	58492356	dmr_1161487	0.6940000000000001
chr6	58556761	58556768	dmr_1161516	0.8245
chr6	58606476	58606658	dmr_1161538	0.514
chr6	58644606	58644808	dmr_1161556	0.736
chr6	58771138	58771247	dmr_1161599	0.6995
chr6	58830718	58830959	dmr_1161613	0.5865
chr6	58832970	58832985	dmr_1161614	0.7685
chr6	58833890	58835038	dmr_1161616	0.669
chr6	58836287	58836701	dmr_1161618	0.718
chr6	58838524	58839337	dmr_1161622	0.8105
chr6	58843695	58844127	dmr_1161630	0.5025
chr6	58844214	58845163	dmr_1161631	0.5525
chr6	58855671	58856202	dmr_1161646	0.505
chr6	58862064	58862214	dmr_1161656	0.7255
chr6	58867859	58868491	dmr_1161665	0.55
chr6	58881028	58881085	dmr_1161681	0.6505
chr6	58901715	58902273	dmr_1161708	0.54
chr6	58906058	58906444	dmr_1161711	0.551
chr6	58907225	58907305	dmr_1161712	0.5435
chr6	58907574	58907941	dmr_1161713	0.581
chr6	58914134	58914204	dmr_1161723	0.715
chr6	58929888	58929945	dmr_1161740	0.7065
chr6	58932609	58932751	dmr_1161745	0.7855
chr6	58942461	58942466	dmr_1161754	0.789
chr6	58946086	58946119	dmr_1161758	0.5845
chr6	58946643	58947147	dmr_1161760	0.631
chr6	58960605	58960762	dmr_1161770	0.6585
chr6	58965807	58965961	dmr_1161777	0.799
chr6	59010983	59011000	dmr_1161802	0.789
chr6	59011295	59011319	dmr_1161803	0.752
chr6	59032570	59032824	dmr_1161822	0.7335
chr6	59184785	59185661	dmr_1161873	0.7045
chr6	59198320	59199150	dmr_1161880	0.662
chr6	59259348	59259523	dmr_1161902	0.779
chr6	59261566	59261708	dmr_1161905	0.7695
chr6	59262568	59262755	dmr_1161907	0.69
chr6	59272089	59272212	dmr_1161913	0.6245
chr6	59274273	59274491	dmr_1161915	0.7
chr6	59275289	59275429	dmr_1161917	0.9129999999999999
chr6	59367565	59367567	dmr_1161964	0.7
chr6	59412552	59413004	dmr_1161991	0.5645
chr6	59418733	59418807	dmr_1161995	0.8335
chr6	59419164	59419532	dmr_1161996	0.6659999999999999
chr6	59425832	59426008	dmr_1162006	0.66
chr6	59426550	59426845	dmr_1162007	0.711
chr6	59489065	59489088	dmr_1162031	0.655
chr6	59489561	59489656	dmr_1162032	0.5355
chr6	59598561	59598585	dmr_1162058	0.627
chr6	60657555	60657631	dmr_1162260	0.7045
chr6	60708052	60708213	dmr_1162273	0.8835
chr6	60717311	60717336	dmr_1162285	0.7665
chr6	60717720	60717867	dmr_1162286	0.6509999999999999
chr6	60718305	60718552	dmr_1162287	0.5025
chr6	60731334	60731458	dmr_1162305	0.65
chr6	60762586	60762699	dmr_1162337	0.6625
chr6	60765830	60766080	dmr_1162341	0.648
chr6	60768654	60769033	dmr_1162345	0.616
chr6	60827890	60828209	dmr_1162405	0.5995
chr6	60856670	60856860	dmr_1162424	0.8575
chr6	60987135	60987337	dmr_1162474	0.5995
chr6	60988228	60988523	dmr_1162476	0.7065
chr6	61191720	61192592	dmr_1162573	0.617
chr6	61200810	61200898	dmr_1162578	0.573
chr6	61296055	61296599	dmr_1162650	0.8255
chr6	61329599	61330667	dmr_1162677	0.625
chr6	61567775	61568559	dmr_1162796	0.8405
chr6	61649182	61649196	dmr_1162838	0.503
chr6	61703090	61703356	dmr_1162866	0.8240000000000001
chr6	61767100	61767398	dmr_1162899	0.604
chr6	61773932	61774479	dmr_1162907	0.698
chr6	61774664	61774882	dmr_1162908	0.6535
chr6	61885665	61885853	dmr_1162965	0.777
chr6	61887465	61887808	dmr_1162968	0.679
chr6	61899499	61899636	dmr_1162974	0.72
chr6	62043232	62043385	dmr_1163026	0.775
chr6	62053142	62053383	dmr_1163031	0.863
chr6	62066485	62066864	dmr_1163039	0.8735
chr6	62162726	62162936	dmr_1163075	0.5525
chr6	62196750	62197308	dmr_1163093	0.5725
chr6	62198971	62199200	dmr_1163096	0.757
chr6	62301771	62302250	dmr_1163142	0.5539999999999999
chr6	62302368	62302454	dmr_1163143	0.8065
chr6	62366427	62366603	dmr_1163164	0.6635
chr6	62464983	62465014	dmr_1163186	0.6905
chr6	62466747	62467044	dmr_1163187	0.7509999999999999
chr6	62573617	62573953	dmr_1163215	0.5655
chr6	62795602	62796477	dmr_1163269	0.634
chr6	62799715	62799816	dmr_1163274	0.5395
chr6	63180425	63180554	dmr_1163382	0.8185
chr6	63282257	63282440	dmr_1163413	0.8195
chr6	63401745	63401986	dmr_1163466	0.5865
chr6	63418250	63418603	dmr_1163475	0.625
chr6	63685496	63686043	dmr_1163581	0.6155
chr6	63761816	63762086	dmr_1163608	0.583
chr6	63762805	63762929	dmr_1163610	0.8305
chr6	63808037	63808059	dmr_1163635	0.6075
chr6	63862774	63862859	dmr_1163664	0.6705
chr6	64202423	64203555	dmr_1163793	0.782
chr6	64239594	64239807	dmr_1163810	0.6415
chr6	64246962	64247031	dmr_1163814	0.6175
chr6	64325950	64326008	dmr_1163850	0.5355
chr6	64398397	64398978	dmr_1163879	0.6990000000000001
chr6	64567645	64568010	dmr_1163957	0.622
chr6	64595716	64596758	dmr_1163973	0.5325
chr6	64668960	64669149	dmr_1164027	0.8565
chr6	64669167	64669257	dmr_1164028	0.8635
chr6	64676487	64676631	dmr_1164034	0.799
chr6	64676952	64677281	dmr_1164035	0.7245
chr6	64728243	64728248	dmr_1164058	0.5075
chr6	64735013	64735107	dmr_1164060	0.6629999999999999
chr6	64943588	64943773	dmr_1164138	0.602
chr6	65087292	65087421	dmr_1164204	0.643
chr6	65115065	65115097	dmr_1164222	0.5720000000000001
chr6	65125739	65125869	dmr_1164231	0.521
chr6	65153881	65153944	dmr_1164243	0.7755
chr6	65163986	65164417	dmr_1164250	0.748
chr6	65427111	65427468	dmr_1164327	0.563
chr6	65531571	65531654	dmr_1164375	0.7140000000000001
chr6	65541313	65541573	dmr_1164384	0.7895
chr6	65563847	65563869	dmr_1164401	0.7925
chr6	65564853	65564905	dmr_1164403	0.585
chr6	65579423	65579445	dmr_1164410	0.8515
chr6	65585033	65585287	dmr_1164415	0.7705
chr6	65644310	65644469	dmr_1164445	0.516
chr6	65644904	65645276	dmr_1164446	0.6965
chr6	65713360	65713603	dmr_1164515	0.6365
chr6	65760371	65760510	dmr_1164532	0.6475
chr6	65780428	65780565	dmr_1164547	0.6845
chr6	65780767	65780872	dmr_1164548	0.9179999999999999
chr6	66057265	66058124	dmr_1164682	0.5095
chr6	66145796	66146059	dmr_1164713	0.647
chr6	66200097	66200460	dmr_1164734	0.6455
chr6	66364239	66364403	dmr_1164808	0.7165
chr6	66422433	66422890	dmr_1164840	0.6395
chr6	66496752	66496763	dmr_1164872	0.74
chr6	66534645	66534672	dmr_1164884	0.5885
chr6	66893429	66893749	dmr_1164970	0.7635
chr6	66897212	66898647	dmr_1164975	0.7525
chr6	66903084	66903678	dmr_1164982	0.7755
chr6	66972305	66973440	dmr_1165038	0.674
chr6	67038022	67038430	dmr_1165088	0.6715
chr6	67051415	67051526	dmr_1165094	0.625
chr6	67101991	67102775	dmr_1165117	0.5355
chr6	67104346	67104425	dmr_1165119	0.7605
chr6	67113718	67114277	dmr_1165126	0.7415
chr6	67114366	67114384	dmr_1165127	0.8875
chr6	67114728	67115341	dmr_1165128	0.887
chr6	67128477	67129312	dmr_1165139	0.792
chr6	67129385	67130267	dmr_1165140	0.8145
chr6	67135139	67135352	dmr_1165146	0.703
chr6	67170397	67170567	dmr_1165168	0.652
chr6	67190664	67191257	dmr_1165182	0.6755
chr6	67197026	67197170	dmr_1165185	0.5795
chr6	67200815	67201099	dmr_1165190	0.528
chr6	67238910	67239122	dmr_1165218	0.77
chr6	67300598	67301152	dmr_1165263	0.768
chr6	67301993	67302271	dmr_1165266	0.5455
chr6	67302608	67302776	dmr_1165267	0.6805
chr6	67316463	67316971	dmr_1165278	0.5579999999999999
chr6	67317263	67317539	dmr_1165279	0.667
chr6	67336297	67336594	dmr_1165290	0.725
chr6	67395306	67395321	dmr_1165312	0.7475
chr6	67407579	67407629	dmr_1165323	0.6525
chr6	67533594	67533929	dmr_1165374	0.7125
chr6	67827936	67828092	dmr_1165432	0.609
chr6	67909637	67909816	dmr_1165463	0.8535
chr6	67914081	67914156	dmr_1165465	0.735
chr6	67924122	67924132	dmr_1165471	0.8909999999999999
chr6	67941849	67941917	dmr_1165484	0.5660000000000001
chr6	68164922	68165136	dmr_1165532	0.6995
chr6	68339910	68340098	dmr_1165561	0.9205
chr6	68340788	68341116	dmr_1165563	0.5905
chr6	68668579	68668858	dmr_1165622	0.511
chr6	69227241	69227711	dmr_1165746	0.521
chr6	69879385	69879484	dmr_1165970	0.58
chr6	69932611	69932675	dmr_1165995	0.6995
chr6	69943402	69943481	dmr_1166004	0.7445
chr6	70045192	70045232	dmr_1166041	0.5325
chr6	70058737	70058992	dmr_1166043	0.654
chr6	70073548	70074150	dmr_1166057	0.5760000000000001
chr6	70129416	70130139	dmr_1166077	0.7285
chr6	70143425	70143732	dmr_1166085	0.754
chr6	70147746	70148280	dmr_1166088	0.6715
chr6	70216733	70216963	dmr_1166117	0.6920000000000001
chr6	70260269	70260535	dmr_1166131	0.759
chr6	70294845	70295139	dmr_1166141	0.5295
chr6	70307216	70307228	dmr_1166147	0.6765
chr6	70314997	70315093	dmr_1166150	0.8345
chr6	70340609	70340708	dmr_1166158	0.772
chr6	70371855	70372117	dmr_1166172	0.6405
chr6	70406574	70406695	dmr_1166183	0.847
chr6	70435057	70435078	dmr_1166192	0.9325
chr6	70457606	70457638	dmr_1166206	0.789
chr6	70579705	70579795	dmr_1166239	0.743
chr6	70834636	70834938	dmr_1166367	0.7615
chr6	70871506	70872980	dmr_1166395	0.608
chr6	70919376	70920099	dmr_1166424	0.5720000000000001
chr6	70935905	70936342	dmr_1166430	0.5015
chr6	70960033	70960229	dmr_1166437	0.634
chr6	70960806	70960877	dmr_1166439	0.6575
chr6	71040982	71041401	dmr_1166480	0.6415
chr6	71270599	71270635	dmr_1166604	0.7090000000000001
chr6	71398412	71398793	dmr_1166670	0.523
chr6	71399228	71399276	dmr_1166671	0.675
chr6	71415572	71415606	dmr_1166679	0.6105
chr6	71425657	71426005	dmr_1166692	0.861
chr6	71525756	71525836	dmr_1166767	0.835
chr6	71568415	71568532	dmr_1166798	0.7745
chr6	71568812	71569203	dmr_1166799	0.561
chr6	71576646	71577016	dmr_1166809	0.5655
chr6	71598042	71598109	dmr_1166832	0.5045
chr6	71610111	71610308	dmr_1166843	0.7575
chr6	71617773	71618503	dmr_1166854	0.659
chr6	71662368	71662593	dmr_1166869	0.6829999999999999
chr6	71709563	71709595	dmr_1166886	0.5335
chr6	71715915	71716019	dmr_1166896	0.561
chr6	71735735	71735879	dmr_1166921	0.5485
chr6	71744879	71746073	dmr_1166938	0.6785
chr6	71746797	71747181	dmr_1166941	0.591
chr6	71752376	71752558	dmr_1166950	0.5670000000000001
chr6	71753253	71753530	dmr_1166952	0.6105
chr6	71756147	71756353	dmr_1166954	0.7535
chr6	71757659	71757803	dmr_1166957	0.536
chr6	71769544	71769672	dmr_1166970	0.5435
chr6	71778131	71778199	dmr_1166980	0.594
chr6	71783012	71783033	dmr_1166988	0.5665
chr6	71801221	71802078	dmr_1167005	0.8009999999999999
chr6	71802388	71802866	dmr_1167006	0.7075
chr6	71804758	71805201	dmr_1167011	0.795
chr6	71924474	71924545	dmr_1167092	0.6455
chr6	71945301	71945526	dmr_1167108	0.6505
chr6	71969394	71969842	dmr_1167121	0.7745
chr6	71980210	71980596	dmr_1167130	0.7605
chr6	71981210	71981935	dmr_1167131	0.6579999999999999
chr6	71982005	71982154	dmr_1167132	0.5765
chr6	71982932	71983433	dmr_1167134	0.6175
chr6	71992140	71992232	dmr_1167144	0.732
chr6	71997672	71997848	dmr_1167150	0.5455
chr6	72013930	72014344	dmr_1167161	0.7135
chr6	72076626	72076873	dmr_1167207	0.7885
chr6	72092826	72093143	dmr_1167223	0.8415
chr6	72095966	72096812	dmr_1167226	0.507
chr6	72098922	72099342	dmr_1167228	0.5035
chr6	72099996	72100175	dmr_1167230	0.8395
chr6	72100509	72102138	dmr_1167231	0.586
chr6	72108811	72109519	dmr_1167242	0.8075
chr6	72109582	72109916	dmr_1167243	0.594
chr6	72112723	72112975	dmr_1167249	0.6975
chr6	72113429	72113453	dmr_1167250	0.581
chr6	72134694	72135499	dmr_1167280	0.7005
chr6	72241378	72241915	dmr_1167363	0.5755
chr6	72270878	72270998	dmr_1167382	0.71
chr6	72271026	72271493	dmr_1167383	0.6585
chr6	72317995	72318803	dmr_1167407	0.6025
chr6	72318872	72319723	dmr_1167408	0.65
chr6	72352683	72352717	dmr_1167427	0.6415
chr6	72361189	72361421	dmr_1167437	0.62
chr6	72370955	72371791	dmr_1167443	0.6725
chr6	72395991	72396202	dmr_1167462	0.8220000000000001
chr6	72430058	72430215	dmr_1167478	0.5055
chr6	72431582	72431809	dmr_1167480	0.6729999999999999
chr6	72432355	72432396	dmr_1167481	0.7315
chr6	72454303	72455066	dmr_1167497	0.6679999999999999
chr6	72511096	72511300	dmr_1167532	0.624
chr6	72519786	72520509	dmr_1167540	0.5415
chr6	72532162	72533011	dmr_1167548	0.6935
chr6	72552524	72552671	dmr_1167565	0.5745
chr6	72553159	72553383	dmr_1167566	0.6835
chr6	72647706	72648060	dmr_1167630	0.742
chr6	72648139	72648216	dmr_1167631	0.6545
chr6	72650515	72651243	dmr_1167636	0.872
chr6	72659950	72660089	dmr_1167647	0.601
chr6	72694375	72694683	dmr_1167677	0.501
chr6	72694718	72695168	dmr_1167678	0.6895
chr6	72727355	72727847	dmr_1167700	0.688
chr6	72783535	72784473	dmr_1167739	0.725
chr6	72870981	72871078	dmr_1167802	0.6145
chr6	72874363	72874437	dmr_1167806	0.5670000000000001
chr6	72879320	72879821	dmr_1167812	0.5785
chr6	72888859	72889110	dmr_1167821	0.5875
chr6	72926822	72927108	dmr_1167846	0.5715
chr6	72949035	72950206	dmr_1167858	0.8185
chr6	72956397	72956417	dmr_1167863	0.5685
chr6	72956703	72957315	dmr_1167864	0.7140000000000001
chr6	73029703	73029769	dmr_1167905	0.598
chr6	73054677	73054696	dmr_1167928	0.597
chr6	73054876	73055958	dmr_1167929	0.7565
chr6	73209741	73209907	dmr_1168010	0.738
chr6	73234441	73234860	dmr_1168024	0.5745
chr6	73235839	73236169	dmr_1168025	0.7545
chr6	73254943	73255146	dmr_1168039	0.6905
chr6	73267997	73268020	dmr_1168054	0.586
chr6	73313129	73313248	dmr_1168083	0.5665
chr6	73389419	73389616	dmr_1168141	0.7575
chr6	73524359	73524595	dmr_1168199	0.8540000000000001
chr6	73576891	73577050	dmr_1168212	0.7815
chr6	73644906	73645029	dmr_1168243	0.825
chr6	73645530	73645559	dmr_1168244	0.88
chr6	73646161	73646691	dmr_1168245	0.529
chr6	73649792	73650589	dmr_1168249	0.534
chr6	73715795	73715875	dmr_1168273	0.7435
chr6	73716558	73716661	dmr_1168275	0.517
chr6	73792029	73792590	dmr_1168309	0.823
chr6	73869612	73869884	dmr_1168340	0.7240000000000001
chr6	73981794	73981865	dmr_1168371	0.73
chr6	74085539	74085614	dmr_1168415	0.643
chr6	74206251	74206369	dmr_1168443	0.5885
chr6	74206674	74206749	dmr_1168444	0.662
chr6	74452835	74453030	dmr_1168527	0.815
chr6	74611633	74612171	dmr_1168563	0.5055
chr6	74877824	74878029	dmr_1168624	0.6085
chr6	75491594	75491707	dmr_1168786	0.8605
chr6	75570284	75570421	dmr_1168820	0.875
chr6	75763258	75763376	dmr_1168882	0.6859999999999999
chr6	76125429	76125434	dmr_1168986	0.6535
chr6	76329209	76329716	dmr_1169043	0.642
chr6	76367071	76367409	dmr_1169057	0.7195
chr6	76377309	76377695	dmr_1169061	0.5595
chr6	76382428	76382630	dmr_1169064	0.7375
chr6	76387388	76387924	dmr_1169068	0.7345
chr6	76697133	76697258	dmr_1169170	0.8485
chr6	76697607	76698071	dmr_1169171	0.7115
chr6	76719734	76719782	dmr_1169175	0.8195
chr6	76723843	76723973	dmr_1169177	0.667
chr6	76754769	76755382	dmr_1169186	0.7105
chr6	76985002	76985507	dmr_1169323	0.595
chr6	77018679	77018702	dmr_1169352	0.547
chr6	77100983	77101155	dmr_1169404	0.6935
chr6	77121154	77121257	dmr_1169421	0.728
chr6	77129049	77129121	dmr_1169427	0.625
chr6	77139474	77139642	dmr_1169433	0.7465
chr6	77145356	77145425	dmr_1169435	0.84
chr6	77196371	77196495	dmr_1169483	0.691
chr6	77210115	77210383	dmr_1169502	0.5105
chr6	77217692	77217827	dmr_1169511	0.512
chr6	77219448	77220117	dmr_1169513	0.5995
chr6	77222751	77223443	dmr_1169517	0.77
chr6	77240018	77240036	dmr_1169530	0.529
chr6	77245156	77245192	dmr_1169535	0.695
chr6	77245482	77245694	dmr_1169536	0.716
chr6	77246465	77246737	dmr_1169538	0.654
chr6	77247909	77248042	dmr_1169541	0.639
chr6	77249237	77249579	dmr_1169544	0.7255
chr6	77250733	77250757	dmr_1169546	0.5775
chr6	77251037	77251190	dmr_1169547	0.6729999999999999
chr6	77253476	77253853	dmr_1169550	0.736
chr6	77257354	77257638	dmr_1169553	0.6365
chr6	77257945	77258255	dmr_1169554	0.6915
chr6	77278382	77278492	dmr_1169568	0.5635
chr6	77278569	77278973	dmr_1169569	0.7035
chr6	77279138	77279500	dmr_1169570	0.6355
chr6	77324694	77324949	dmr_1169606	0.6905
chr6	77357816	77358288	dmr_1169628	0.6435
chr6	77358398	77358966	dmr_1169629	0.89
chr6	77373223	77373476	dmr_1169641	0.688
chr6	77381757	77381862	dmr_1169650	0.6890000000000001
chr6	77443726	77444412	dmr_1169704	0.8285
chr6	77446676	77447286	dmr_1169708	0.535
chr6	77457838	77458335	dmr_1169718	0.7965
chr6	77463935	77464250	dmr_1169724	0.6115
chr6	77473417	77473567	dmr_1169730	0.6855
chr6	77473641	77473671	dmr_1169731	0.5615
chr6	77475270	77475532	dmr_1169733	0.6825
chr6	77486307	77486333	dmr_1169745	0.6645
chr6	77486469	77486653	dmr_1169746	0.759
chr6	77510875	77511001	dmr_1169765	0.6385
chr6	77572992	77573044	dmr_1169811	0.5895
chr6	77574623	77574793	dmr_1169814	0.6535
chr6	77605904	77605985	dmr_1169847	0.55
chr6	77606912	77607038	dmr_1169849	0.657
chr6	77628990	77629095	dmr_1169863	0.713
chr6	77633948	77634098	dmr_1169866	0.6335
chr6	77640252	77640802	dmr_1169874	0.6045
chr6	77644257	77644524	dmr_1169878	0.573
chr6	77644773	77644828	dmr_1169879	0.7809999999999999
chr6	77693910	77693936	dmr_1169928	0.6409999999999999
chr6	77694729	77694885	dmr_1169929	0.715
chr6	77724518	77725121	dmr_1169949	0.5905
chr6	77727824	77728120	dmr_1169954	0.6095
chr6	77737874	77737928	dmr_1169962	0.6355
chr6	77738170	77739036	dmr_1169963	0.68
chr6	77753935	77753940	dmr_1169972	0.7305
chr6	77801368	77801722	dmr_1169997	0.5225
chr6	77834473	77835175	dmr_1170025	0.5920000000000001
chr6	77835983	77836065	dmr_1170027	0.7955
chr6	77847116	77847125	dmr_1170037	0.565
chr6	77862385	77862788	dmr_1170055	0.5705
chr6	77862960	77863448	dmr_1170056	0.7915
chr6	77863812	77863844	dmr_1170057	0.584
chr6	77864897	77864992	dmr_1170059	0.6565
chr6	77873373	77873388	dmr_1170069	0.6825
chr6	77929182	77929580	dmr_1170111	0.78
chr6	77980337	77980872	dmr_1170159	0.617
chr6	78278071	78278754	dmr_1170263	0.518
chr6	78280519	78280880	dmr_1170265	0.7875
chr6	78308057	78308138	dmr_1170281	0.884
chr6	78332252	78332271	dmr_1170285	0.5405
chr6	78340150	78340242	dmr_1170291	0.71
chr6	78460318	78460334	dmr_1170318	0.591
chr6	78527172	78527221	dmr_1170342	0.8235
chr6	78650796	78650850	dmr_1170392	0.618
chr6	78889795	78889830	dmr_1170475	0.616
chr6	79034937	79035161	dmr_1170522	0.6025
chr6	79560581	79560695	dmr_1170665	0.5329999999999999
chr6	79620503	79620679	dmr_1170685	0.581
chr6	79627370	79627433	dmr_1170688	0.5945
chr6	79780166	79780410	dmr_1170742	0.5955
chr6	79833983	79834169	dmr_1170772	0.8195
chr6	80219929	80220084	dmr_1170958	0.6195
chr6	80366568	80366903	dmr_1171044	0.586
chr6	80622825	80623069	dmr_1171182	0.9045
chr6	80625858	80625904	dmr_1171188	0.6905
chr6	80704827	80705013	dmr_1171228	0.746
chr6	80790676	80791206	dmr_1171271	0.5585
chr6	80861551	80862232	dmr_1171328	0.7355
chr6	80862487	80862669	dmr_1171329	0.8175
chr6	80862834	80862896	dmr_1171330	0.5585
chr6	80866083	80866514	dmr_1171335	0.903
chr6	81179444	81179487	dmr_1171446	0.885
chr6	81190299	81190561	dmr_1171455	0.5815
chr6	81300249	81300291	dmr_1171509	0.6609999999999999
chr6	81388487	81389063	dmr_1171538	0.7190000000000001
chr6	81413416	81414028	dmr_1171552	0.9085
chr6	81420315	81420605	dmr_1171558	0.7055
chr6	81471240	81471637	dmr_1171591	0.6565
chr6	81471687	81471947	dmr_1171592	0.6055
chr6	81472656	81472873	dmr_1171594	0.862
chr6	81490466	81490678	dmr_1171606	0.5175
chr6	81559571	81560006	dmr_1171642	0.536
chr6	81592778	81592990	dmr_1171661	0.655
chr6	81620683	81621172	dmr_1171677	0.591
chr6	81622179	81622999	dmr_1171679	0.8095
chr6	81697530	81697579	dmr_1171732	0.7175
chr6	81738272	81738787	dmr_1171764	0.7959999999999999
chr6	81783387	81783776	dmr_1171803	0.5335
chr6	81798403	81798408	dmr_1171813	0.516
chr6	81801274	81801960	dmr_1171816	0.5305
chr6	81808804	81809087	dmr_1171826	0.897
chr6	81815713	81816309	dmr_1171835	0.513
chr6	81819979	81820367	dmr_1171841	0.594
chr6	81820686	81820984	dmr_1171842	0.777
chr6	81823286	81823764	dmr_1171844	0.705
chr6	81839663	81840104	dmr_1171851	0.7040000000000001
chr6	81908927	81908981	dmr_1171871	0.5635
chr6	81909804	81910060	dmr_1171873	0.5215
chr6	81910385	81910686	dmr_1171874	0.563
chr6	81911190	81911811	dmr_1171875	0.7135
chr6	81912157	81912460	dmr_1171877	0.809
chr6	81923127	81923205	dmr_1171882	0.722
chr6	81946949	81947167	dmr_1171894	0.5325
chr6	82112168	82112516	dmr_1171984	0.8109999999999999
chr6	82205076	82205309	dmr_1172039	0.7855
chr6	82238012	82238055	dmr_1172061	0.7075
chr6	82403255	82403298	dmr_1172142	0.698
chr6	82519821	82520247	dmr_1172219	0.5175
chr6	82525741	82525882	dmr_1172227	0.596
chr6	82529775	82529905	dmr_1172235	0.8095
chr6	82594174	82594416	dmr_1172275	0.5855
chr6	82640037	82640730	dmr_1172297	0.727
chr6	82642974	82643400	dmr_1172299	0.7155
chr6	82652146	82652242	dmr_1172307	0.595
chr6	82736791	82736857	dmr_1172358	0.7125
chr6	82847499	82848033	dmr_1172409	0.5895
chr6	82863349	82864061	dmr_1172420	0.523
chr6	82898402	82898955	dmr_1172443	0.564
chr6	82908168	82908398	dmr_1172450	0.682
chr6	82909128	82909443	dmr_1172452	0.6375
chr6	82917009	82917666	dmr_1172464	0.636
chr6	82917671	82918127	dmr_1172465	0.6415
chr6	82961534	82961610	dmr_1172491	0.622
chr6	82961989	82962106	dmr_1172492	0.7395
chr6	82971056	82971282	dmr_1172498	0.6205
chr6	83103634	83103661	dmr_1172575	0.6305
chr6	83103753	83103974	dmr_1172576	0.517
chr6	83104303	83104437	dmr_1172577	0.556
chr6	83116339	83116436	dmr_1172586	0.685
chr6	83122237	83122454	dmr_1172591	0.612
chr6	83142671	83143433	dmr_1172602	0.6265
chr6	83144252	83144339	dmr_1172603	0.785
chr6	83145172	83145345	dmr_1172604	0.75
chr6	83145756	83146338	dmr_1172605	0.655
chr6	83168705	83168736	dmr_1172629	0.546
chr6	83172076	83172897	dmr_1172633	0.7125
chr6	83196982	83197127	dmr_1172656	0.5745
chr6	83202409	83203567	dmr_1172661	0.521
chr6	83237473	83237791	dmr_1172680	0.61
chr6	83267570	83267746	dmr_1172700	0.57
chr6	83348976	83349137	dmr_1172752	0.5655
chr6	83352622	83352688	dmr_1172757	0.7605
chr6	83352820	83352890	dmr_1172758	0.5185
chr6	83352919	83353049	dmr_1172759	0.633
chr6	83353073	83353078	dmr_1172760	0.708
chr6	83371821	83372521	dmr_1172784	0.7175
chr6	83375566	83375724	dmr_1172789	0.743
chr6	83375731	83375860	dmr_1172790	0.747
chr6	83383620	83383820	dmr_1172802	0.6075
chr6	83391910	83392473	dmr_1172813	0.599
chr6	83394917	83395148	dmr_1172818	0.718
chr6	83402148	83402420	dmr_1172829	0.5445
chr6	83408170	83408893	dmr_1172838	0.5855
chr6	83419736	83419804	dmr_1172857	0.695
chr6	83423441	83424294	dmr_1172862	0.6415
chr6	83428474	83428506	dmr_1172868	0.6695
chr6	83430633	83431566	dmr_1172872	0.5735
chr6	83438005	83438438	dmr_1172882	0.535
chr6	83438695	83439616	dmr_1172883	0.5235
chr6	83439892	83440028	dmr_1172884	0.662
chr6	83443222	83444021	dmr_1172886	0.534
chr6	83444428	83444489	dmr_1172887	0.5435
chr6	83499055	83499198	dmr_1172939	0.84
chr6	83499289	83499651	dmr_1172940	0.6685
chr6	83501924	83502144	dmr_1172945	0.5705
chr6	83502799	83503112	dmr_1172947	0.765
chr6	83503266	83503538	dmr_1172948	0.5205
chr6	83511173	83511183	dmr_1172957	0.857
chr6	83540344	83540509	dmr_1172973	0.6795
chr6	83541444	83542354	dmr_1172975	0.7245
chr6	83542928	83543313	dmr_1172976	0.511
chr6	83619998	83620330	dmr_1173036	0.7115
chr6	83799252	83799317	dmr_1173120	0.5625
chr6	83799831	83799942	dmr_1173123	0.746
chr6	83868207	83868386	dmr_1173164	0.556
chr6	83899334	83899492	dmr_1173174	0.5695
chr6	83978080	83978155	dmr_1173234	0.501
chr6	83998280	83998374	dmr_1173248	0.5615
chr6	83999154	83999184	dmr_1173249	0.654
chr6	84015379	84015474	dmr_1173260	0.557
chr6	84052543	84053357	dmr_1173278	0.645
chr6	84191680	84191865	dmr_1173376	0.6295
chr6	84231749	84232199	dmr_1173403	0.6955
chr6	84232295	84232467	dmr_1173404	0.7535
chr6	84246929	84247352	dmr_1173414	0.7045
chr6	84318839	84318978	dmr_1173474	0.5145
chr6	84383124	84383542	dmr_1173517	0.612
chr6	84427558	84429753	dmr_1173550	0.639
chr6	84442267	84442485	dmr_1173561	0.7140000000000001
chr6	84445156	84445676	dmr_1173565	0.7225
chr6	84465559	84466464	dmr_1173582	0.5075
chr6	84492722	84492808	dmr_1173605	0.7975
chr6	84537865	84538061	dmr_1173626	0.5255
chr6	84584054	84584468	dmr_1173662	0.7509999999999999
chr6	84660973	84661171	dmr_1173704	0.5725
chr6	84661712	84661826	dmr_1173705	0.5045
chr6	84706553	84706711	dmr_1173735	0.7040000000000001
chr6	84784227	84784468	dmr_1173784	0.586
chr6	84795369	84795815	dmr_1173793	0.5165
chr6	84807590	84808048	dmr_1173801	0.6395
chr6	84923741	84924109	dmr_1173864	0.674
chr6	84964800	84964823	dmr_1173896	0.8025
chr6	85073199	85073342	dmr_1173961	0.539
chr6	85154491	85155067	dmr_1173994	0.6045
chr6	85162905	85162979	dmr_1173999	0.6709999999999999
chr6	85185748	85186431	dmr_1174015	0.617
chr6	85188683	85188912	dmr_1174018	0.741
chr6	85189406	85189877	dmr_1174019	0.7305
chr6	85202044	85202922	dmr_1174035	0.5479999999999999
chr6	85206807	85207572	dmr_1174040	0.6005
chr6	85217864	85218162	dmr_1174052	0.703
chr6	85218172	85218624	dmr_1174053	0.5589999999999999
chr6	85218886	85219198	dmr_1174054	0.5515
chr6	85219856	85220383	dmr_1174056	0.5745
chr6	85237756	85238771	dmr_1174071	0.6970000000000001
chr6	85266188	85266337	dmr_1174099	0.8335
chr6	85275377	85277299	dmr_1174110	0.5855
chr6	85280647	85281067	dmr_1174117	0.5725
chr6	85331291	85331527	dmr_1174159	0.6755
chr6	85362573	85362879	dmr_1174188	0.5710000000000001
chr6	85436695	85437222	dmr_1174239	0.632
chr6	85450732	85450781	dmr_1174248	0.693
chr6	85467898	85468248	dmr_1174269	0.518
chr6	85468266	85468287	dmr_1174270	0.5695
chr6	85469018	85469494	dmr_1174272	0.5055
chr6	85469625	85469661	dmr_1174273	0.755
chr6	85474074	85474369	dmr_1174281	0.584
chr6	85490162	85490525	dmr_1174304	0.6105
chr6	85510798	85511118	dmr_1174330	0.6005
chr6	85511185	85511995	dmr_1174331	0.5895
chr6	85512394	85512528	dmr_1174332	0.6785
chr6	85518000	85518549	dmr_1174335	0.7845
chr6	85539638	85540242	dmr_1174351	0.773
chr6	85557229	85557287	dmr_1174371	0.7075
chr6	85973576	85973681	dmr_1174557	0.7
chr6	86026711	86026912	dmr_1174581	0.7045
chr6	86028042	86028238	dmr_1174584	0.7145
chr6	86030317	86030338	dmr_1174585	0.6025
chr6	86030599	86030663	dmr_1174586	0.7575
chr6	86031869	86032330	dmr_1174588	0.5255
chr6	86040581	86040615	dmr_1174599	0.5965
chr6	86047866	86047997	dmr_1174609	0.8059999999999999
chr6	86048298	86049284	dmr_1174610	0.7615
chr6	86052988	86053328	dmr_1174614	0.741
chr6	86059094	86060350	dmr_1174623	0.583
chr6	86060381	86060383	dmr_1174624	0.7075
chr6	86064224	86064407	dmr_1174631	0.6745
chr6	86065235	86065912	dmr_1174632	0.5075
chr6	86066740	86067687	dmr_1174634	0.5775
chr6	86068817	86068896	dmr_1174636	0.757
chr6	86069259	86069323	dmr_1174637	0.638
chr6	86074456	86074848	dmr_1174644	0.6165
chr6	86075117	86075298	dmr_1174645	0.6275
chr6	86081640	86081904	dmr_1174656	0.588
chr6	86087443	86087475	dmr_1174666	0.622
chr6	86087749	86087992	dmr_1174667	0.64
chr6	86096738	86096870	dmr_1174678	0.5665
chr6	86097357	86097396	dmr_1174679	0.508
chr6	86102673	86103027	dmr_1174686	0.5375
chr6	86104865	86105221	dmr_1174690	0.624
chr6	86116034	86116048	dmr_1174700	0.6135
chr6	86180720	86181067	dmr_1174744	0.7040000000000001
chr6	86196210	86196300	dmr_1174753	0.5175
chr6	86250887	86251284	dmr_1174787	0.6759999999999999
chr6	86251352	86251589	dmr_1174788	0.634
chr6	86368311	86368815	dmr_1174862	0.6859999999999999
chr6	86393725	86394071	dmr_1174880	0.5355
chr6	86401009	86401163	dmr_1174889	0.5445
chr6	86441827	86441903	dmr_1174921	0.6409999999999999
chr6	86487267	86488265	dmr_1174946	0.5075
chr6	86551684	86551896	dmr_1174975	0.551
chr6	86584166	86584657	dmr_1175002	0.5125
chr6	86585612	86585785	dmr_1175003	0.5575
chr6	86624596	86624668	dmr_1175033	0.5445
chr6	86688958	86689101	dmr_1175085	0.5770000000000001
chr6	86722009	86722395	dmr_1175112	0.5795
chr6	86776622	86776990	dmr_1175148	0.633
chr6	86810077	86810278	dmr_1175178	0.519
chr6	86815039	86815575	dmr_1175181	0.5905
chr6	86823140	86823733	dmr_1175189	0.675
chr6	86852602	86852906	dmr_1175209	0.5720000000000001
chr6	86854101	86854149	dmr_1175212	0.619
chr6	86855465	86855874	dmr_1175214	0.581
chr6	86916367	86916786	dmr_1175298	0.5760000000000001
chr6	86918021	86918198	dmr_1175300	0.527
chr6	86919421	86919524	dmr_1175302	0.5155
chr6	86947598	86947682	dmr_1175334	0.529
chr6	86996147	86996514	dmr_1175380	0.5025
chr6	86996545	86996572	dmr_1175381	0.523
chr6	86996973	86997222	dmr_1175382	0.599
chr6	86997504	86997599	dmr_1175383	0.752
chr6	87002567	87002776	dmr_1175393	0.645
chr6	87018728	87019464	dmr_1175411	0.5205
chr6	87133749	87134734	dmr_1175499	0.6445
chr6	87158081	87158623	dmr_1175520	0.69
chr6	87165781	87165810	dmr_1175527	0.6345
chr6	87170563	87171140	dmr_1175534	0.5575
chr6	87183113	87183554	dmr_1175543	0.7645
chr6	87186697	87187380	dmr_1175551	0.526
chr6	87257142	87258921	dmr_1175613	0.5355
chr6	87270497	87271177	dmr_1175624	0.575
chr6	87292667	87293087	dmr_1175647	0.6555
chr6	87350624	87350875	dmr_1175708	0.7265
chr6	87369234	87369454	dmr_1175720	0.8245
chr6	87369646	87369755	dmr_1175721	0.8285
chr6	87445120	87445551	dmr_1175775	0.5325
chr6	87483588	87483707	dmr_1175814	0.745
chr6	87483948	87484387	dmr_1175816	0.5505
chr6	87503153	87503283	dmr_1175837	0.6245
chr6	87511149	87511719	dmr_1175847	0.7085
chr6	87518153	87518430	dmr_1175855	0.655
chr6	87520142	87520462	dmr_1175858	0.5185
chr6	87522434	87523473	dmr_1175860	0.6955
chr6	87528448	87528508	dmr_1175870	0.607
chr6	87528612	87528621	dmr_1175871	0.7585
chr6	87528715	87528991	dmr_1175872	0.6555
chr6	87532478	87532895	dmr_1175877	0.552
chr6	87532973	87534132	dmr_1175878	0.7340000000000001
chr6	87535099	87535982	dmr_1175880	0.8365
chr6	87536353	87536735	dmr_1175881	0.6915
chr6	87547037	87547113	dmr_1175887	0.9540000000000001
chr6	87552107	87552313	dmr_1175890	0.7445
chr6	87780737	87781253	dmr_1176019	0.7165
chr6	87867315	87867486	dmr_1176079	0.809
chr6	87882617	87883033	dmr_1176093	0.8065
chr6	87994433	87994699	dmr_1176166	0.593
chr6	88027038	88027202	dmr_1176210	0.529
chr6	88027604	88027805	dmr_1176211	0.7055
chr6	88042689	88042821	dmr_1176234	0.5925
chr6	88056745	88057568	dmr_1176239	0.748
chr6	88127045	88127423	dmr_1176278	0.5465
chr6	88158974	88159148	dmr_1176297	0.6829999999999999
chr6	88187796	88188792	dmr_1176306	0.7515
chr6	88192759	88193524	dmr_1176311	0.556
chr6	88276135	88276636	dmr_1176353	0.598
chr6	88276991	88277472	dmr_1176354	0.6315
chr6	88386116	88386388	dmr_1176420	0.713
chr6	88439128	88439277	dmr_1176453	0.6779999999999999
chr6	88439296	88439366	dmr_1176454	0.637
chr6	88488753	88489311	dmr_1176489	0.721
chr6	88514614	88515197	dmr_1176507	0.5655
chr6	88516849	88516945	dmr_1176510	0.5185
chr6	88521872	88522081	dmr_1176514	0.6195
chr6	88574906	88574921	dmr_1176550	0.643
chr6	88576148	88576974	dmr_1176552	0.6579999999999999
chr6	88604680	88604842	dmr_1176578	0.7240000000000001
chr6	88605101	88605224	dmr_1176579	0.6305
chr6	88605523	88605625	dmr_1176580	0.8240000000000001
chr6	88606007	88606032	dmr_1176581	0.6295
chr6	88615247	88615658	dmr_1176591	0.5855
chr6	88622221	88622461	dmr_1176600	0.54
chr6	88626867	88626996	dmr_1176606	0.5225
chr6	88709399	88709655	dmr_1176680	0.7065
chr6	88725745	88726921	dmr_1176693	0.5805
chr6	88729580	88729624	dmr_1176697	0.7140000000000001
chr6	88731011	88731332	dmr_1176701	0.6759999999999999
chr6	88731373	88731908	dmr_1176702	0.7085
chr6	88732791	88733312	dmr_1176704	0.6685
chr6	88736576	88737342	dmr_1176709	0.6285
chr6	88742177	88742440	dmr_1176718	0.725
chr6	88742448	88742583	dmr_1176719	0.596
chr6	88763663	88763679	dmr_1176750	0.675
chr6	88769808	88770148	dmr_1176759	0.585
chr6	88770509	88770857	dmr_1176760	0.769
chr6	88774310	88774494	dmr_1176766	0.5225
chr6	88784686	88785898	dmr_1176783	0.7045
chr6	88786693	88787249	dmr_1176785	0.609
chr6	88793525	88793645	dmr_1176794	0.521
chr6	88793898	88794617	dmr_1176795	0.716
chr6	88809710	88810234	dmr_1176819	0.6695
chr6	88811104	88811250	dmr_1176821	0.6795
chr6	88811510	88812194	dmr_1176822	0.612
chr6	88813433	88813654	dmr_1176824	0.629
chr6	88827447	88828263	dmr_1176849	0.693
chr6	88831992	88832047	dmr_1176855	0.7879999999999999
chr6	88842896	88843364	dmr_1176866	0.6695
chr6	88869541	88869898	dmr_1176896	0.6235
chr6	88870724	88870808	dmr_1176898	0.5335
chr6	88871836	88871965	dmr_1176901	0.65
chr6	88924753	88924759	dmr_1176933	0.648
chr6	88925019	88925553	dmr_1176934	0.5579999999999999
chr6	88934719	88935084	dmr_1176944	0.687
chr6	88935441	88935501	dmr_1176945	0.5915
chr6	88939096	88940003	dmr_1176952	0.703
chr6	88964887	88965844	dmr_1176974	0.653
chr6	88966543	88966824	dmr_1176977	0.6255
chr6	88968755	88969282	dmr_1176978	0.7775
chr6	88971501	88972124	dmr_1176983	0.5945
chr6	89034980	89035176	dmr_1177041	0.5585
chr6	89041116	89041179	dmr_1177049	0.7859999999999999
chr6	89042561	89042873	dmr_1177051	0.564
chr6	89045880	89046425	dmr_1177055	0.8225
chr6	89047396	89047849	dmr_1177059	0.5660000000000001
chr6	89068472	89068707	dmr_1177078	0.5670000000000001
chr6	89085280	89085648	dmr_1177091	0.7509999999999999
chr6	89090009	89090513	dmr_1177097	0.654
chr6	89160020	89160431	dmr_1177132	0.594
chr6	89161263	89161638	dmr_1177134	0.6165
chr6	89162009	89162345	dmr_1177135	0.6785
chr6	89162507	89162752	dmr_1177136	0.56
chr6	89220758	89220773	dmr_1177155	0.672
chr6	89248273	89248312	dmr_1177178	0.541
chr6	89345583	89345761	dmr_1177275	0.524
chr6	89355341	89356032	dmr_1177284	0.6115
chr6	89363339	89363487	dmr_1177292	0.7525
chr6	89393943	89393967	dmr_1177312	0.826
chr6	89439366	89439430	dmr_1177340	0.5765
chr6	89448923	89448993	dmr_1177348	0.5465
chr6	89465940	89466698	dmr_1177362	0.6135
chr6	89498948	89499232	dmr_1177387	0.514
chr6	89552701	89552838	dmr_1177420	0.7090000000000001
chr6	89553900	89554114	dmr_1177422	0.5055
chr6	89554149	89554388	dmr_1177423	0.6415
chr6	89555371	89555449	dmr_1177425	0.835
chr6	89556431	89556613	dmr_1177427	0.5425
chr6	89566696	89567000	dmr_1177435	0.565
chr6	89581322	89581731	dmr_1177446	0.7085
chr6	89583005	89583619	dmr_1177449	0.6535
chr6	89585122	89585556	dmr_1177451	0.706
chr6	89591274	89591291	dmr_1177457	0.555
chr6	89624151	89624534	dmr_1177479	0.795
chr6	89634499	89635253	dmr_1177490	0.721
chr6	89645098	89645280	dmr_1177500	0.5025
chr6	89659860	89660338	dmr_1177515	0.62
chr6	89671640	89672063	dmr_1177525	0.6609999999999999
chr6	89672106	89672251	dmr_1177526	0.727
chr6	90372043	90372366	dmr_1177635	0.597
chr6	90427947	90428077	dmr_1177670	0.7
chr6	90429546	90430366	dmr_1177672	0.7435
chr6	90431659	90431669	dmr_1177675	0.6895
chr6	90461917	90462229	dmr_1177689	0.667
chr6	90470955	90471499	dmr_1177696	0.632
chr6	90477042	90477473	dmr_1177704	0.5489999999999999
chr6	90487816	90488143	dmr_1177714	0.7735
chr6	90506942	90507431	dmr_1177734	0.608
chr6	90560586	90560764	dmr_1177772	0.852
chr6	90564082	90565304	dmr_1177776	0.5985
chr6	90565383	90566059	dmr_1177777	0.6809999999999999
chr6	90566083	90566210	dmr_1177778	0.8025
chr6	90568003	90568415	dmr_1177782	0.858
chr6	90568644	90569070	dmr_1177783	0.5105
chr6	90591067	90591112	dmr_1177799	0.6925
chr6	90662924	90663573	dmr_1177853	0.7090000000000001
chr6	90665909	90666111	dmr_1177859	0.586
chr6	90698694	90699058	dmr_1177905	0.6755
chr6	90700724	90700796	dmr_1177909	0.5915
chr6	90703427	90703490	dmr_1177913	0.6715
chr6	90721234	90721263	dmr_1177939	0.6205
chr6	90735815	90736135	dmr_1177960	0.5565
chr6	90746652	90746655	dmr_1177972	0.603
chr6	90749477	90749994	dmr_1177976	0.5075
chr6	90781841	90782608	dmr_1178020	0.594
chr6	90802552	90802587	dmr_1178045	0.643
chr6	90804462	90804614	dmr_1178048	0.6525
chr6	90808147	90808275	dmr_1178052	0.7995
chr6	90812369	90812398	dmr_1178058	0.8575
chr6	90812660	90813528	dmr_1178059	0.516
chr6	90829571	90830290	dmr_1178080	0.7955
chr6	90836312	90836333	dmr_1178087	0.664
chr6	90836944	90837291	dmr_1178089	0.581
chr6	90859847	90859918	dmr_1178111	0.5465
chr6	90867846	90868096	dmr_1178125	0.795
chr6	90868398	90868605	dmr_1178126	0.5785
chr6	90871443	90872329	dmr_1178130	0.626
chr6	90880621	90880933	dmr_1178140	0.6015
chr6	90881216	90881224	dmr_1178141	0.5875
chr6	90887363	90887574	dmr_1178151	0.6115
chr6	90888952	90889828	dmr_1178154	0.6865
chr6	90911246	90911363	dmr_1178180	0.6625
chr6	90911949	90912098	dmr_1178181	0.58
chr6	90913803	90914126	dmr_1178184	0.5455
chr6	90914168	90914561	dmr_1178185	0.6375
chr6	90920151	90920602	dmr_1178192	0.5379999999999999
chr6	90920888	90920954	dmr_1178193	0.5965
chr6	90924925	90924985	dmr_1178199	0.6895
chr6	90925636	90926197	dmr_1178201	0.5720000000000001
chr6	90941442	90941490	dmr_1178219	0.541
chr6	90953183	90953744	dmr_1178233	0.593
chr6	90974395	90974634	dmr_1178254	0.8295
chr6	90974919	90975315	dmr_1178255	0.6609999999999999
chr6	90983986	90984373	dmr_1178266	0.688
chr6	90986916	90987389	dmr_1178272	0.648
chr6	90996400	90996501	dmr_1178281	0.556
chr6	91041468	91041756	dmr_1178314	0.654
chr6	91047135	91047712	dmr_1178320	0.5635
chr6	91075916	91076262	dmr_1178344	0.6385
chr6	91090654	91090713	dmr_1178356	0.5355
chr6	91095364	91095642	dmr_1178363	0.805
chr6	91153265	91153548	dmr_1178419	0.6405
chr6	91154187	91154689	dmr_1178420	0.5375
chr6	91156360	91156374	dmr_1178425	0.8270000000000001
chr6	91164465	91164850	dmr_1178438	0.6695
chr6	91180610	91180875	dmr_1178452	0.516
chr6	91180912	91181082	dmr_1178453	0.6605
chr6	91243565	91243907	dmr_1178517	0.787
chr6	91258751	91258972	dmr_1178535	0.67
chr6	91259536	91259978	dmr_1178536	0.6085
chr6	91285851	91286182	dmr_1178564	0.5155
chr6	91359119	91359246	dmr_1178620	0.8240000000000001
chr6	91359482	91361051	dmr_1178621	0.514
chr6	91363794	91364021	dmr_1178625	0.6225
chr6	91365565	91365858	dmr_1178627	0.644
chr6	91474505	91474682	dmr_1178685	0.6955
chr6	91488470	91489254	dmr_1178692	0.76
chr6	91489559	91490442	dmr_1178693	0.787
chr6	91493113	91493542	dmr_1178698	0.6525
chr6	91518509	91519000	dmr_1178714	0.795
chr6	91559586	91559873	dmr_1178746	0.787
chr6	91576802	91577364	dmr_1178755	0.5645
chr6	91667847	91667908	dmr_1178804	0.5635
chr6	91683225	91683536	dmr_1178815	0.5445
chr6	91692820	91693576	dmr_1178829	0.5495
chr6	91697243	91697332	dmr_1178833	0.68
chr6	91718232	91718287	dmr_1178863	0.628
chr6	91718657	91718878	dmr_1178864	0.6940000000000001
chr6	91730710	91730934	dmr_1178879	0.6455
chr6	91737701	91738341	dmr_1178887	0.5445
chr6	91753277	91754674	dmr_1178906	0.589
chr6	91761232	91762106	dmr_1178915	0.52
chr6	91795941	91796302	dmr_1178951	0.5715
chr6	91798427	91798891	dmr_1178956	0.652
chr6	91805033	91805206	dmr_1178967	0.568
chr6	91839226	91840118	dmr_1178992	0.598
chr6	91840382	91840715	dmr_1178993	0.575
chr6	91865407	91866133	dmr_1179015	0.5870000000000001
chr6	91896918	91897078	dmr_1179039	0.5425
chr6	91897953	91898064	dmr_1179041	0.502
chr6	91917277	91917572	dmr_1179052	0.848
chr6	92074006	92074169	dmr_1179183	0.642
chr6	92074426	92075081	dmr_1179185	0.6885
chr6	92084668	92085041	dmr_1179195	0.742
chr6	92134997	92135228	dmr_1179234	0.5865
chr6	92135537	92135596	dmr_1179235	0.703
chr6	92136554	92136678	dmr_1179237	0.6709999999999999
chr6	92166559	92166769	dmr_1179263	0.6785
chr6	92252092	92252157	dmr_1179314	0.5745
chr6	92344658	92345033	dmr_1179364	0.774
chr6	92345393	92345410	dmr_1179365	0.58
chr6	92345691	92345712	dmr_1179366	0.5555
chr6	92346231	92346514	dmr_1179367	0.632
chr6	92347522	92347860	dmr_1179371	0.5165
chr6	92381109	92381738	dmr_1179406	0.7095
chr6	92383054	92384240	dmr_1179410	0.522
chr6	92390575	92390817	dmr_1179418	0.7135
chr6	92394685	92395144	dmr_1179426	0.6865
chr6	92395700	92395905	dmr_1179427	0.6765
chr6	92396361	92396484	dmr_1179428	0.5605
chr6	92397894	92398248	dmr_1179431	0.695
chr6	92399890	92399992	dmr_1179434	0.765
chr6	92400555	92400585	dmr_1179435	0.611
chr6	92401960	92402305	dmr_1179438	0.7979999999999999
chr6	92405146	92406091	dmr_1179443	0.6985
chr6	92409648	92410339	dmr_1179449	0.5720000000000001
chr6	92414256	92414512	dmr_1179455	0.6675
chr6	92418374	92418869	dmr_1179462	0.508
chr6	92422360	92423039	dmr_1179469	0.6225
chr6	92428757	92429075	dmr_1179478	0.711
chr6	92443372	92443949	dmr_1179502	0.7895
chr6	92461619	92461876	dmr_1179531	0.6555
chr6	92462175	92462323	dmr_1179532	0.7005
chr6	92464884	92465410	dmr_1179536	0.5015
chr6	92467665	92467788	dmr_1179541	0.594
chr6	92475525	92475544	dmr_1179553	0.6615
chr6	92476428	92476729	dmr_1179555	0.664
chr6	92498331	92498838	dmr_1179585	0.5575
chr6	92499410	92499788	dmr_1179587	0.882
chr6	92521493	92522203	dmr_1179619	0.6125
chr6	92527639	92527985	dmr_1179629	0.5465
chr6	92531653	92531856	dmr_1179635	0.7390000000000001
chr6	92532424	92532777	dmr_1179637	0.68
chr6	92533110	92533131	dmr_1179638	0.7355
chr6	92533387	92533714	dmr_1179639	0.625
chr6	92533984	92534654	dmr_1179640	0.5385
chr6	92542684	92542964	dmr_1179649	0.599
chr6	92544758	92545149	dmr_1179651	0.735
chr6	92549242	92549571	dmr_1179656	0.7285
chr6	92569463	92569653	dmr_1179679	0.7295
chr6	92570084	92570624	dmr_1179680	0.6725
chr6	92572215	92572226	dmr_1179683	0.508
chr6	92589118	92589579	dmr_1179695	0.6955
chr6	92591701	92592339	dmr_1179697	0.569
chr6	92597846	92598200	dmr_1179705	0.528
chr6	92603223	92603231	dmr_1179709	0.792
chr6	92608132	92608612	dmr_1179714	0.574
chr6	92608674	92608862	dmr_1179715	0.574
chr6	92609550	92610732	dmr_1179718	0.526
chr6	92610793	92610951	dmr_1179719	0.7085
chr6	92616571	92616592	dmr_1179726	0.6115
chr6	92634516	92634752	dmr_1179748	0.5765
chr6	92635042	92635293	dmr_1179749	0.645
chr6	92641367	92641548	dmr_1179757	0.5985
chr6	92642141	92642241	dmr_1179758	0.508
chr6	92642857	92642909	dmr_1179760	0.7240000000000001
chr6	92643170	92643329	dmr_1179761	0.6885
chr6	92648944	92649088	dmr_1179766	0.601
chr6	92650893	92651426	dmr_1179770	0.7035
chr6	92660835	92661243	dmr_1179781	0.608
chr6	92662924	92663391	dmr_1179784	0.5275
chr6	92663771	92664145	dmr_1179785	0.6945
chr6	92700036	92700052	dmr_1179831	0.8015
chr6	92704658	92705086	dmr_1179838	0.7115
chr6	92709440	92709582	dmr_1179843	0.517
chr6	92709837	92709842	dmr_1179844	0.67
chr6	92710282	92710474	dmr_1179845	0.5135
chr6	92727405	92727970	dmr_1179860	0.6515
chr6	92743058	92743265	dmr_1179872	0.6195
chr6	92745595	92745788	dmr_1179874	0.579
chr6	92749356	92750323	dmr_1179879	0.5335
chr6	92752760	92752794	dmr_1179881	0.5455
chr6	92849832	92850824	dmr_1179940	0.5479999999999999
chr6	92868944	92869083	dmr_1179953	0.777
chr6	92869429	92869514	dmr_1179954	0.6965
chr6	92877017	92877315	dmr_1179960	0.5835
chr6	93246972	93247082	dmr_1180166	0.765
chr6	93249024	93249364	dmr_1180169	0.556
chr6	93363197	93363574	dmr_1180239	0.6165
chr6	93371142	93371598	dmr_1180242	0.5329999999999999
chr6	93456615	93456696	dmr_1180282	0.705
chr6	93524608	93524620	dmr_1180323	0.725
chr6	93574285	93574552	dmr_1180352	0.5495
chr6	93661053	93661133	dmr_1180405	0.5579999999999999
chr6	93698907	93699828	dmr_1180448	0.6545
chr6	93734010	93734271	dmr_1180484	0.541
chr6	93786382	93786396	dmr_1180535	0.701
chr6	93787243	93787506	dmr_1180537	0.629
chr6	93792442	93792495	dmr_1180543	0.544
chr6	93819506	93820456	dmr_1180576	0.507
chr6	93832013	93832454	dmr_1180592	0.6809999999999999
chr6	93844907	93845627	dmr_1180612	0.5585
chr6	93860625	93860691	dmr_1180628	0.9345
chr6	93874356	93874990	dmr_1180648	0.579
chr6	93893966	93894169	dmr_1180677	0.583
chr6	93902452	93902567	dmr_1180692	0.6709999999999999
chr6	93912547	93913266	dmr_1180707	0.583
chr6	93962292	93963079	dmr_1180742	0.6395
chr6	93996893	93997196	dmr_1180773	0.5305
chr6	94013984	94014011	dmr_1180794	0.5589999999999999
chr6	94063722	94063857	dmr_1180826	0.5095
chr6	94070738	94071239	dmr_1180831	0.5725
chr6	94240816	94241545	dmr_1180984	0.7425
chr6	94262046	94262396	dmr_1181006	0.7615
chr6	94267724	94268696	dmr_1181016	0.5845
chr6	94269603	94269615	dmr_1181018	0.6375
chr6	94272005	94272399	dmr_1181021	0.562
chr6	94281336	94282097	dmr_1181031	0.506
chr6	94284692	94284860	dmr_1181032	0.539
chr6	94307988	94308872	dmr_1181048	0.5585
chr6	94405175	94405932	dmr_1181101	0.6535
chr6	94412883	94413782	dmr_1181111	0.7315
chr6	94414053	94414345	dmr_1181112	0.589
chr6	94510399	94510825	dmr_1181150	0.5535
chr6	94521528	94521940	dmr_1181157	0.6335
chr6	94584322	94584568	dmr_1181211	0.8440000000000001
chr6	94584677	94585362	dmr_1181212	0.5085
chr6	94591748	94593042	dmr_1181220	0.6205
chr6	94665363	94665482	dmr_1181294	0.6035
chr6	94791600	94791618	dmr_1181382	0.7875
chr6	94804805	94804973	dmr_1181394	0.6475
chr6	94805528	94805929	dmr_1181395	0.5815
chr6	94808514	94808666	dmr_1181399	0.778
chr6	94829302	94829774	dmr_1181408	0.557
chr6	94838967	94839022	dmr_1181414	0.589
chr6	95065017	95065266	dmr_1181548	0.815
chr6	95112372	95112858	dmr_1181575	0.5055
chr6	95119033	95119097	dmr_1181579	0.5425
chr6	95124531	95124841	dmr_1181586	0.7425
chr6	95131163	95131354	dmr_1181592	0.713
chr6	95146894	95147029	dmr_1181596	0.6035
chr6	95186977	95187015	dmr_1181626	0.6955
chr6	95198323	95199153	dmr_1181635	0.772
chr6	95217600	95218351	dmr_1181644	0.6995
chr6	95218957	95219099	dmr_1181645	0.8270000000000001
chr6	95243645	95243911	dmr_1181666	0.5665
chr6	95258925	95259006	dmr_1181676	0.8195
chr6	95266699	95267015	dmr_1181683	0.6085
chr6	95269554	95269934	dmr_1181685	0.5529999999999999
chr6	95334920	95335176	dmr_1181710	0.6305
chr6	95352032	95352162	dmr_1181727	0.6845
chr6	95369562	95369807	dmr_1181744	0.605
chr6	95374264	95374542	dmr_1181750	0.8590000000000001
chr6	95378093	95378176	dmr_1181755	0.8240000000000001
chr6	95385630	95385846	dmr_1181760	0.6115
chr6	95388190	95388286	dmr_1181761	0.6679999999999999
chr6	95635321	95635536	dmr_1181909	0.677
chr6	95886732	95886912	dmr_1182032	0.7735
chr6	96053624	96053788	dmr_1182142	0.6465
chr6	96089912	96090196	dmr_1182171	0.764
chr6	96090568	96091778	dmr_1182172	0.7979999999999999
chr6	96098053	96098532	dmr_1182176	0.8155
chr6	96114010	96114099	dmr_1182189	0.611
chr6	96114753	96115178	dmr_1182191	0.7735
chr6	96115502	96116153	dmr_1182192	0.5775
chr6	96244318	96244749	dmr_1182332	0.8415
chr6	96244981	96244991	dmr_1182333	0.7290000000000001
chr6	96259038	96259086	dmr_1182353	0.614
chr6	96349397	96350339	dmr_1182441	0.53
chr6	96367716	96367867	dmr_1182469	0.9085
chr6	96369544	96369690	dmr_1182471	0.652
chr6	96375993	96376506	dmr_1182481	0.6005
chr6	96432456	96432520	dmr_1182555	0.737
chr6	96651350	96651490	dmr_1182742	0.633
chr6	96741754	96741778	dmr_1182799	0.722
chr6	96916207	96916554	dmr_1182880	0.858
chr6	97059264	97059495	dmr_1182959	0.685
chr6	97073166	97073586	dmr_1182967	0.51
chr6	97211697	97212531	dmr_1183042	0.75
chr6	97220877	97221699	dmr_1183053	0.73
chr6	97319218	97319287	dmr_1183129	0.606
chr6	97333467	97333581	dmr_1183142	0.561
chr6	97419730	97420172	dmr_1183212	0.802
chr6	97505928	97506715	dmr_1183300	0.6605
chr6	97767813	97768124	dmr_1183482	0.5275
chr6	97788922	97789156	dmr_1183494	0.657
chr6	97789703	97790472	dmr_1183495	0.6695
chr6	97855388	97856236	dmr_1183544	0.759
chr6	97963799	97963947	dmr_1183617	0.5715
chr6	97993267	97994334	dmr_1183628	0.7515
chr6	98024967	98025073	dmr_1183655	0.6635
chr6	98088814	98089523	dmr_1183696	0.7125
chr6	98146514	98146672	dmr_1183739	0.647
chr6	98209857	98210413	dmr_1183772	0.5485
chr6	98211656	98212512	dmr_1183774	0.6485
chr6	98218145	98218471	dmr_1183781	0.5335
chr6	98221002	98221954	dmr_1183784	0.5065
chr6	98221992	98222590	dmr_1183785	0.6215
chr6	98240291	98240591	dmr_1183799	0.6395
chr6	98240910	98241595	dmr_1183800	0.7575
chr6	98251637	98251681	dmr_1183815	0.5485
chr6	98255082	98255223	dmr_1183820	0.561
chr6	98258682	98259140	dmr_1183826	0.655
chr6	98280351	98280575	dmr_1183848	0.511
chr6	98287654	98288257	dmr_1183854	0.7145
chr6	98288513	98288923	dmr_1183855	0.5265
chr6	98383398	98383428	dmr_1183921	0.652
chr6	98384343	98387004	dmr_1183923	0.5795
chr6	98513336	98513781	dmr_1184008	0.5745
chr6	98514139	98514832	dmr_1184009	0.6005
chr6	98551916	98552220	dmr_1184040	0.7155
chr6	98631542	98632955	dmr_1184096	0.6475
chr6	98635543	98636195	dmr_1184100	0.6595
chr6	98642956	98643012	dmr_1184106	0.5005
chr6	98769611	98769732	dmr_1184184	0.778
chr6	98799129	98799739	dmr_1184203	0.515
chr6	98868462	98868541	dmr_1184234	0.6985
chr6	98916817	98916850	dmr_1184255	0.764
chr6	98937078	98937155	dmr_1184281	0.5125
chr6	98937610	98938821	dmr_1184283	0.653
chr6	98949370	98949499	dmr_1184302	0.5635
chr6	98965442	98965528	dmr_1184322	0.5455
chr6	98969775	98971165	dmr_1184325	0.6920000000000001
chr6	98992856	98992945	dmr_1184353	0.6435
chr6	98993022	98993089	dmr_1184354	0.5795
chr6	98994621	98995073	dmr_1184357	0.5325
chr6	98997865	98998337	dmr_1184361	0.5185
chr6	98999191	99000183	dmr_1184363	0.8565
chr6	99000202	99000272	dmr_1184364	0.6415
chr6	99000444	99000944	dmr_1184366	0.775
chr6	99000978	99001842	dmr_1184367	0.5955
chr6	99001871	99001896	dmr_1184368	0.7535
chr6	99005882	99006021	dmr_1184372	0.6825
chr6	99013988	99014204	dmr_1184381	0.675
chr6	99014275	99014629	dmr_1184382	0.777
chr6	99019122	99020115	dmr_1184386	0.7515
chr6	99020493	99020735	dmr_1184387	0.7475
chr6	99020768	99020938	dmr_1184388	0.6685
chr6	99023407	99023494	dmr_1184391	0.7190000000000001
chr6	99023794	99023961	dmr_1184392	0.7475
chr6	99024338	99027495	dmr_1184393	0.725
chr6	99027542	99027939	dmr_1184394	0.6815
chr6	99028941	99029123	dmr_1184395	0.6525
chr6	99043302	99043544	dmr_1184409	0.599
chr6	99079087	99079234	dmr_1184447	0.755
chr6	99079268	99079465	dmr_1184449	0.6435
chr6	99095688	99096198	dmr_1184467	0.7615
chr6	99096236	99096356	dmr_1184468	0.736
chr6	99106940	99107160	dmr_1184484	0.589
chr6	99108970	99109203	dmr_1184487	0.647
chr6	99166290	99166377	dmr_1184550	0.6525
chr6	99166660	99166756	dmr_1184551	0.66
chr6	99176604	99176789	dmr_1184560	0.6745
chr6	99178012	99178133	dmr_1184561	0.738
chr6	99191513	99192050	dmr_1184576	0.6895
chr6	99200663	99200944	dmr_1184585	0.7975
chr6	99235645	99236130	dmr_1184622	0.625
chr6	99265781	99266925	dmr_1184654	0.519
chr6	99268893	99269244	dmr_1184656	0.5265
chr6	99269668	99270148	dmr_1184657	0.7335
chr6	99270195	99270458	dmr_1184658	0.6355
chr6	99295294	99295912	dmr_1184681	0.6595
chr6	99296199	99296272	dmr_1184682	0.618
chr6	99330113	99330528	dmr_1184716	0.6165
chr6	99332632	99333537	dmr_1184719	0.503
chr6	99337732	99337802	dmr_1184728	0.5245
chr6	99338844	99339203	dmr_1184730	0.5195
chr6	99339303	99339741	dmr_1184731	0.7035
chr6	99372957	99373163	dmr_1184762	0.524
chr6	99375198	99375258	dmr_1184766	0.5445
chr6	99375668	99377079	dmr_1184767	0.879
chr6	99384560	99385039	dmr_1184780	0.7695
chr6	99403831	99403922	dmr_1184799	0.753
chr6	99409775	99410041	dmr_1184806	0.7135
chr6	99412028	99412035	dmr_1184809	0.539
chr6	99420482	99421033	dmr_1184816	0.5805
chr6	99441012	99441308	dmr_1184841	0.5325
chr6	99441378	99441446	dmr_1184842	0.6835
chr6	99446301	99446581	dmr_1184848	0.525
chr6	99447587	99447893	dmr_1184850	0.7070000000000001
chr6	99466361	99466628	dmr_1184874	0.6205
chr6	99485602	99486320	dmr_1184895	0.7005
chr6	99486443	99486541	dmr_1184896	0.563
chr6	99510440	99510900	dmr_1184920	0.7565
chr6	99514111	99516850	dmr_1184925	0.5225
chr6	99519060	99519481	dmr_1184930	0.6955
chr6	99519736	99520467	dmr_1184931	0.773
chr6	99523848	99524391	dmr_1184932	0.561
chr6	99524568	99524818	dmr_1184933	0.74
chr6	99566879	99567361	dmr_1184958	0.6405
chr6	99567705	99568016	dmr_1184959	0.601
chr6	99572190	99572539	dmr_1184963	0.7859999999999999
chr6	99589448	99590255	dmr_1184978	0.883
chr6	99595282	99595474	dmr_1184983	0.6615
chr6	99599249	99599959	dmr_1184986	0.586
chr6	99600286	99600619	dmr_1184987	0.7090000000000001
chr6	99600897	99602676	dmr_1184988	0.574
chr6	99614470	99615788	dmr_1185008	0.6625
chr6	99617968	99618375	dmr_1185014	0.691
chr6	99629632	99629902	dmr_1185025	0.624
chr6	99669173	99670182	dmr_1185070	0.647
chr6	99743140	99743157	dmr_1185140	0.7085
chr6	99984496	99985691	dmr_1185325	0.5145
chr6	100019167	100019204	dmr_1185350	0.6579999999999999
chr6	100032577	100033192	dmr_1185358	0.73
chr6	100109997	100110444	dmr_1185411	0.6835
chr6	100207265	100207752	dmr_1185484	0.5720000000000001
chr6	100292045	100292848	dmr_1185554	0.68
chr6	100314219	100314523	dmr_1185565	0.531
chr6	100394047	100394383	dmr_1185609	0.526
chr6	100394405	100394799	dmr_1185610	0.8895
chr6	100396851	100397195	dmr_1185613	0.6415
chr6	100433284	100433782	dmr_1185640	0.626
chr6	100483198	100483687	dmr_1185674	0.5085
chr6	100557898	100558551	dmr_1185725	0.715
chr6	100562084	100562828	dmr_1185730	0.585
chr6	100580792	100580971	dmr_1185743	0.6815
chr6	100705532	100705958	dmr_1185816	0.523
chr6	100720927	100721397	dmr_1185832	0.539
chr6	100732237	100733220	dmr_1185840	0.8155
chr6	100733241	100733621	dmr_1185841	0.5595
chr6	100794730	100795114	dmr_1185861	0.601
chr6	100807252	100807725	dmr_1185872	0.5165
chr6	100834818	100834889	dmr_1185887	0.565
chr6	100882783	100882985	dmr_1185932	0.6595
chr6	100924931	100925428	dmr_1185960	0.618
chr6	100928977	100930206	dmr_1185964	0.7395
chr6	100939038	100939410	dmr_1185971	0.7240000000000001
chr6	100952947	100953121	dmr_1185984	0.506
chr6	100954578	100954699	dmr_1185986	0.7855
chr6	100954726	100954811	dmr_1185987	0.6905
chr6	100959931	100960133	dmr_1185991	0.8145
chr6	100968002	100968496	dmr_1185999	0.8005
chr6	100968585	100968943	dmr_1186000	0.7829999999999999
chr6	100971617	100971714	dmr_1186003	0.6609999999999999
chr6	100972186	100972414	dmr_1186004	0.7125
chr6	100974502	100974918	dmr_1186008	0.6125
chr6	100975112	100976506	dmr_1186009	0.7375
chr6	100976525	100977306	dmr_1186010	0.6065
chr6	101055366	101055789	dmr_1186051	0.5865
chr6	101073696	101074097	dmr_1186066	0.7040000000000001
chr6	101166011	101166182	dmr_1186131	0.623
chr6	101173604	101173951	dmr_1186135	0.6915
chr6	101187399	101187648	dmr_1186153	0.6605
chr6	101188987	101189021	dmr_1186155	0.5579999999999999
chr6	101191158	101191459	dmr_1186159	0.821
chr6	101191730	101191791	dmr_1186160	0.8190000000000001
chr6	101194111	101195717	dmr_1186166	0.7505
chr6	101195721	101196196	dmr_1186167	0.67
chr6	101196649	101196657	dmr_1186168	0.6855
chr6	101196973	101197525	dmr_1186169	0.7135
chr6	101199464	101199722	dmr_1186170	0.5245
chr6	101203061	101203292	dmr_1186175	0.5405
chr6	101211434	101211766	dmr_1186189	0.7285
chr6	101218309	101218753	dmr_1186195	0.8265
chr6	101223340	101223625	dmr_1186203	0.5815
chr6	101226983	101227718	dmr_1186207	0.5625
chr6	101251896	101252227	dmr_1186244	0.5815
chr6	101252275	101252970	dmr_1186245	0.6759999999999999
chr6	101258180	101258415	dmr_1186251	0.5175
chr6	101262642	101263067	dmr_1186256	0.529
chr6	101263147	101263314	dmr_1186257	0.542
chr6	101263367	101263816	dmr_1186258	0.6285
chr6	101270055	101270070	dmr_1186268	0.773
chr6	101278285	101279043	dmr_1186279	0.519
chr6	101289371	101289600	dmr_1186293	0.6195
chr6	101289866	101289960	dmr_1186294	0.7125
chr6	101297916	101298158	dmr_1186303	0.5315
chr6	101300178	101300182	dmr_1186306	0.6729999999999999
chr6	101300389	101300527	dmr_1186307	0.583
chr6	101304367	101304698	dmr_1186311	0.546
chr6	101306730	101307280	dmr_1186314	0.7090000000000001
chr6	101307565	101308322	dmr_1186315	0.5645
chr6	101310410	101310605	dmr_1186318	0.5235
chr6	101310614	101310829	dmr_1186319	0.862
chr6	101319179	101319678	dmr_1186330	0.6305
chr6	101323374	101323550	dmr_1186336	0.8270000000000001
chr6	101325772	101325834	dmr_1186338	0.7365
chr6	101330645	101330689	dmr_1186345	0.7475
chr6	101331066	101331596	dmr_1186346	0.5895
chr6	101345041	101345280	dmr_1186363	0.785
chr6	101345353	101346025	dmr_1186364	0.5005
chr6	101347891	101348327	dmr_1186367	0.6595
chr6	101348675	101348996	dmr_1186368	0.7085
chr6	101351469	101351566	dmr_1186371	0.8105
chr6	101352636	101354729	dmr_1186373	0.8265
chr6	101354789	101354845	dmr_1186374	0.7885
chr6	101355168	101355358	dmr_1186375	0.626
chr6	101358916	101359044	dmr_1186380	0.667
chr6	101374685	101375427	dmr_1186402	0.6835
chr6	101396410	101396648	dmr_1186420	0.7055
chr6	101396969	101397111	dmr_1186421	0.8370000000000001
chr6	101408711	101408785	dmr_1186431	0.5115
chr6	101425885	101426796	dmr_1186448	0.6865
chr6	101427083	101427432	dmr_1186449	0.6605
chr6	101429093	101429142	dmr_1186451	0.557
chr6	101432965	101433087	dmr_1186455	0.5855
chr6	101446505	101447261	dmr_1186461	0.644
chr6	101482802	101483418	dmr_1186486	0.726
chr6	101484515	101485174	dmr_1186490	0.705
chr6	101495089	101495152	dmr_1186499	0.625
chr6	101501451	101501830	dmr_1186502	0.5915
chr6	101502170	101502492	dmr_1186503	0.741
chr6	101502666	101502857	dmr_1186504	0.6525
chr6	101520775	101521318	dmr_1186522	0.5425
chr6	101531969	101533004	dmr_1186529	0.563
chr6	101550670	101552312	dmr_1186548	0.7805
chr6	101580897	101581192	dmr_1186568	0.7995
chr6	101609008	101609568	dmr_1186588	0.73
chr6	101616945	101617155	dmr_1186595	0.5115
chr6	101650776	101651092	dmr_1186610	0.5175
chr6	101718945	101719070	dmr_1186648	0.6485
chr6	101719184	101719402	dmr_1186649	0.8945
chr6	101773161	101773462	dmr_1186673	0.6709999999999999
chr6	101777142	101777401	dmr_1186676	0.602
chr6	101794070	101794117	dmr_1186682	0.7555
chr6	101871959	101871989	dmr_1186729	0.597
chr6	101903727	101903814	dmr_1186753	0.5375
chr6	101931493	101932501	dmr_1186771	0.7865
chr6	101936587	101937034	dmr_1186774	0.5579999999999999
chr6	101937622	101938209	dmr_1186776	0.5845
chr6	101992991	101993058	dmr_1186815	0.792
chr6	101997818	101998464	dmr_1186823	0.617
chr6	102183237	102183774	dmr_1186895	0.506
chr6	102209626	102209771	dmr_1186911	0.5645
chr6	102221637	102221770	dmr_1186921	0.7290000000000001
chr6	102299257	102299444	dmr_1186967	0.8240000000000001
chr6	102326882	102327022	dmr_1186994	0.8145
chr6	102332080	102332327	dmr_1186998	0.8420000000000001
chr6	102346952	102347105	dmr_1187009	0.6535
chr6	102359210	102359592	dmr_1187021	0.657
chr6	102369941	102370530	dmr_1187032	0.5755
chr6	102427291	102427525	dmr_1187062	0.648
chr6	102427799	102427953	dmr_1187063	0.6295
chr6	102438061	102438673	dmr_1187072	0.6285
chr6	102438997	102439154	dmr_1187073	0.723
chr6	102478747	102478967	dmr_1187099	0.7695
chr6	102541727	102541923	dmr_1187151	0.7255
chr6	102542225	102542528	dmr_1187152	0.647
chr6	102556384	102557182	dmr_1187166	0.517
chr6	102557591	102557663	dmr_1187167	0.6345
chr6	102561724	102561946	dmr_1187172	0.636
chr6	102562203	102562752	dmr_1187173	0.7929999999999999
chr6	102563129	102563415	dmr_1187174	0.6335
chr6	102597899	102597981	dmr_1187190	0.8455
chr6	102601014	102601111	dmr_1187195	0.6725
chr6	102968501	102968931	dmr_1187347	0.6395
chr6	103027564	103028032	dmr_1187381	0.6255
chr6	103083791	103083970	dmr_1187406	0.583
chr6	103140733	103141182	dmr_1187430	0.634
chr6	103268714	103269498	dmr_1187489	0.6355
chr6	103352351	103352573	dmr_1187547	0.5385
chr6	103488388	103488851	dmr_1187622	0.6275
chr6	103499912	103500086	dmr_1187629	0.594
chr6	103508176	103508318	dmr_1187634	0.7855
chr6	103521657	103521819	dmr_1187650	0.6805
chr6	103538742	103538759	dmr_1187670	0.653
chr6	103546395	103546646	dmr_1187677	0.5055
chr6	103558615	103559502	dmr_1187690	0.6965
chr6	103607322	103607712	dmr_1187731	0.517
chr6	103612860	103613099	dmr_1187738	0.647
chr6	103613289	103613391	dmr_1187739	0.6905
chr6	103613663	103613946	dmr_1187740	0.6675
chr6	103646346	103646524	dmr_1187774	0.5785
chr6	103674210	103674829	dmr_1187800	0.6125
chr6	103683230	103683271	dmr_1187809	0.695
chr6	103749103	103749768	dmr_1187855	0.5539999999999999
chr6	103810009	103811046	dmr_1187894	0.7535
chr6	103826023	103826242	dmr_1187907	0.715
chr6	103832798	103833588	dmr_1187911	0.8155
chr6	103922011	103922158	dmr_1187943	0.6995
chr6	103924344	103924517	dmr_1187946	0.6125
chr6	103926982	103927824	dmr_1187950	0.741
chr6	103987555	103987619	dmr_1187986	0.512
chr6	104034906	104035110	dmr_1188010	0.647
chr6	104037070	104037356	dmr_1188013	0.563
chr6	104040252	104040643	dmr_1188015	0.7755
chr6	104040968	104040993	dmr_1188016	0.5145
chr6	104076547	104076605	dmr_1188032	0.5135
chr6	104082446	104082457	dmr_1188038	0.515
chr6	104108476	104108814	dmr_1188050	0.7485
chr6	104122227	104122810	dmr_1188063	0.6045
chr6	104138098	104138303	dmr_1188072	0.736
chr6	104203635	104203787	dmr_1188104	0.7395
chr6	104313177	104313253	dmr_1188130	0.7135
chr6	104318194	104318433	dmr_1188133	0.6265
chr6	104456216	104456768	dmr_1188173	0.7
chr6	104492704	104492819	dmr_1188192	0.6805
chr6	104493872	104494084	dmr_1188193	0.629
chr6	104756398	104756403	dmr_1188329	0.6025
chr6	104761438	104761981	dmr_1188333	0.5205
chr6	104808580	104808749	dmr_1188354	0.7005
chr6	104891054	104891106	dmr_1188396	0.5145
chr6	104993027	104993999	dmr_1188435	0.604
chr6	105144261	105144322	dmr_1188497	0.785
chr6	105400110	105400435	dmr_1188596	0.6409999999999999
chr6	105483470	105483726	dmr_1188626	0.8015
chr6	105521142	105521195	dmr_1188639	0.9205
chr6	105534533	105534624	dmr_1188644	0.6735
chr6	105569184	105569257	dmr_1188655	0.8185
chr6	105604635	105604876	dmr_1188666	0.6115
chr6	105674437	105674710	dmr_1188694	0.893
chr6	105674938	105675607	dmr_1188695	0.5665
chr6	105675826	105675931	dmr_1188696	0.5895
chr6	105676426	105676758	dmr_1188697	0.7959999999999999
chr6	105679577	105679812	dmr_1188699	0.708
chr6	105762657	105762708	dmr_1188762	0.7575
chr6	105827092	105827215	dmr_1188807	0.5815
chr6	105843323	105843616	dmr_1188819	0.6459999999999999
chr6	105982037	105982575	dmr_1188904	0.6385
chr6	105990119	105990292	dmr_1188907	0.6955
chr6	106013189	106013616	dmr_1188915	0.6985
chr6	106077027	106077286	dmr_1188949	0.612
chr6	106109222	106109505	dmr_1188967	0.6005
chr6	106177753	106177913	dmr_1189012	0.9035
chr6	106185799	106185946	dmr_1189020	0.5485
chr6	106213027	106213229	dmr_1189028	0.6759999999999999
chr6	106213447	106213479	dmr_1189029	0.6405
chr6	106216849	106216960	dmr_1189033	0.54
chr6	106218609	106218869	dmr_1189034	0.503
chr6	106253816	106254027	dmr_1189060	0.6185
chr6	106268821	106269173	dmr_1189070	0.7365
chr6	106281712	106282279	dmr_1189078	0.6525
chr6	106332538	106332864	dmr_1189108	0.762
chr6	106336925	106337214	dmr_1189115	0.73
chr6	106338252	106338264	dmr_1189117	0.7565
chr6	106381771	106382007	dmr_1189146	0.805
chr6	106390699	106390946	dmr_1189153	0.528
chr6	106391297	106391597	dmr_1189154	0.6995
chr6	106405179	106405242	dmr_1189160	0.653
chr6	106408529	106408652	dmr_1189162	0.609
chr6	106408908	106408925	dmr_1189163	0.5775
chr6	106414812	106415037	dmr_1189169	0.5615
chr6	106431373	106431718	dmr_1189185	0.8815
chr6	106432042	106432252	dmr_1189186	0.6335
chr6	106441127	106441290	dmr_1189194	0.84
chr6	106462271	106462936	dmr_1189212	0.7865
chr6	106466315	106466461	dmr_1189218	0.585
chr6	106467522	106467645	dmr_1189220	0.7635
chr6	106496474	106496524	dmr_1189245	0.738
chr6	106503601	106504433	dmr_1189252	0.722
chr6	106510520	106510711	dmr_1189261	0.736
chr6	106538867	106538876	dmr_1189279	0.742
chr6	106539027	106539070	dmr_1189280	0.7445
chr6	106539200	106539250	dmr_1189281	0.5565
chr6	106580163	106580428	dmr_1189313	0.5945
chr6	106590627	106591081	dmr_1189321	0.5205
chr6	106603574	106603582	dmr_1189332	0.6609999999999999
chr6	106605986	106606548	dmr_1189334	0.5705
chr6	106617087	106617315	dmr_1189344	0.807
chr6	106643090	106643239	dmr_1189366	0.7985
chr6	106707574	106707801	dmr_1189399	0.5095
chr6	106781003	106781310	dmr_1189445	0.5805
chr6	106800358	106800452	dmr_1189465	0.6445
chr6	106809349	106809499	dmr_1189472	0.7665
chr6	106891391	106891639	dmr_1189512	0.8065
chr6	106903669	106904502	dmr_1189516	0.725
chr6	106921026	106921113	dmr_1189524	0.745
chr6	106956981	106957026	dmr_1189540	0.568
chr6	106972104	106972834	dmr_1189547	0.5429999999999999
chr6	106980507	106980700	dmr_1189552	0.5265
chr6	107157282	107157288	dmr_1189620	0.8809999999999999
chr6	107166219	107166270	dmr_1189628	0.736
chr6	107168232	107168277	dmr_1189631	0.7609999999999999
chr6	107222524	107223524	dmr_1189656	0.752
chr6	107243984	107244434	dmr_1189670	0.6955
chr6	107267775	107267804	dmr_1189676	0.6955
chr6	107291123	107291327	dmr_1189685	0.7335
chr6	107304513	107304546	dmr_1189691	0.6985
chr6	107422110	107422339	dmr_1189745	0.5875
chr6	107513902	107514328	dmr_1189794	0.7440000000000001
chr6	107540800	107542268	dmr_1189811	0.6365
chr6	107566781	107567509	dmr_1189834	0.53
chr6	107578853	107578983	dmr_1189843	0.772
chr6	107657889	107657949	dmr_1189867	0.6355
chr6	107726381	107726778	dmr_1189904	0.5165
chr6	107728513	107728516	dmr_1189906	0.536
chr6	107734522	107734923	dmr_1189916	0.52
chr6	107795036	107795243	dmr_1189945	0.7005
chr6	107911511	107911576	dmr_1189980	0.8235
chr6	107912138	107912435	dmr_1189982	0.5645
chr6	107936212	107936649	dmr_1189999	0.665
chr6	107968297	107968650	dmr_1190012	0.753
chr6	107968740	107968925	dmr_1190013	0.7805
chr6	107969182	107969295	dmr_1190014	0.7065
chr6	108021579	108022266	dmr_1190042	0.8285
chr6	108072445	108073392	dmr_1190064	0.6595
chr6	108074136	108074242	dmr_1190066	0.716
chr6	108074599	108075377	dmr_1190067	0.7205
chr6	108110169	108110566	dmr_1190087	0.5055
chr6	108130802	108131673	dmr_1190100	0.633
chr6	108132300	108132357	dmr_1190102	0.6795
chr6	108133038	108133277	dmr_1190104	0.6475
chr6	108142443	108142621	dmr_1190115	0.8029999999999999
chr6	108142916	108143076	dmr_1190116	0.6629999999999999
chr6	108152226	108152865	dmr_1190127	0.6265
chr6	108160146	108160230	dmr_1190134	0.546
chr6	108160809	108160877	dmr_1190135	0.7555
chr6	108211904	108212023	dmr_1190155	0.5775
chr6	108214674	108214929	dmr_1190156	0.6535
chr6	108215238	108216359	dmr_1190157	0.713
chr6	108222503	108222973	dmr_1190166	0.67
chr6	108231002	108231302	dmr_1190181	0.7885
chr6	108235593	108236103	dmr_1190189	0.5965
chr6	108236624	108237746	dmr_1190191	0.591
chr6	108248733	108249308	dmr_1190208	0.5145
chr6	108249802	108250154	dmr_1190209	0.7015
chr6	108253933	108254115	dmr_1190215	0.6125
chr6	108254395	108254625	dmr_1190216	0.569
chr6	108259922	108259958	dmr_1190224	0.573
chr6	108274134	108274718	dmr_1190232	0.7195
chr6	108277269	108277930	dmr_1190238	0.5125
chr6	108298511	108298742	dmr_1190267	0.61
chr6	108300071	108300407	dmr_1190269	0.564
chr6	108303539	108303990	dmr_1190274	0.665
chr6	108304295	108304843	dmr_1190275	0.6065
chr6	108305174	108305713	dmr_1190276	0.512
chr6	108306052	108306420	dmr_1190277	0.597
chr6	108307452	108308234	dmr_1190280	0.604
chr6	108308658	108308889	dmr_1190282	0.6125
chr6	108309160	108310147	dmr_1190283	0.755
chr6	108321534	108321554	dmr_1190304	0.617
chr6	108326831	108327274	dmr_1190314	0.705
chr6	108332543	108332944	dmr_1190323	0.711
chr6	108334524	108334827	dmr_1190328	0.624
chr6	108336787	108337789	dmr_1190330	0.5115
chr6	108343099	108343409	dmr_1190337	0.537
chr6	108351554	108352075	dmr_1190346	0.5495
chr6	108356311	108356503	dmr_1190352	0.5395
chr6	108356564	108356984	dmr_1190353	0.7185
chr6	108427134	108427223	dmr_1190431	0.511
chr6	108435323	108435904	dmr_1190443	0.731
chr6	108436106	108436337	dmr_1190445	0.597
chr6	108436818	108436961	dmr_1190446	0.655
chr6	108443671	108444479	dmr_1190451	0.6679999999999999
chr6	108444499	108444704	dmr_1190452	0.7325
chr6	108447298	108448150	dmr_1190457	0.512
chr6	108453784	108454848	dmr_1190465	0.7595
chr6	108456246	108456473	dmr_1190468	0.6635
chr6	108456495	108456906	dmr_1190469	0.6459999999999999
chr6	108463276	108463312	dmr_1190479	0.6709999999999999
chr6	108482107	108482174	dmr_1190495	0.6895
chr6	108488318	108488456	dmr_1190501	0.5035
chr6	108504826	108505054	dmr_1190519	0.7120000000000001
chr6	108523820	108524403	dmr_1190541	0.5615
chr6	108524509	108525008	dmr_1190542	0.6745
chr6	108537096	108537404	dmr_1190557	0.6515
chr6	108554538	108555432	dmr_1190578	0.6425
chr6	108571549	108571890	dmr_1190595	0.685
chr6	108577085	108577728	dmr_1190599	0.6025
chr6	108579642	108580301	dmr_1190602	0.5795
chr6	108592264	108592911	dmr_1190615	0.653
chr6	108611296	108611703	dmr_1190634	0.634
chr6	108700529	108701006	dmr_1190688	0.6635
chr6	108708998	108709216	dmr_1190694	0.7040000000000001
chr6	108710985	108711067	dmr_1190696	0.6655
chr6	108721332	108721487	dmr_1190707	0.621
chr6	108721831	108722161	dmr_1190708	0.693
chr6	108738505	108739483	dmr_1190721	0.7215
chr6	108743794	108743935	dmr_1190725	0.5815
chr6	108752348	108753016	dmr_1190731	0.6509999999999999
chr6	108799762	108799816	dmr_1190768	0.6445
chr6	108805398	108805598	dmr_1190775	0.7805
chr6	108816540	108817851	dmr_1190786	0.551
chr6	108849116	108849479	dmr_1190822	0.726
chr6	108875555	108876282	dmr_1190843	0.6565
chr6	108880787	108880888	dmr_1190851	0.674
chr6	108896480	108896728	dmr_1190865	0.7659999999999999
chr6	108896891	108897078	dmr_1190866	0.7885
chr6	108908679	108908855	dmr_1190880	0.7535
chr6	108952500	108952910	dmr_1190913	0.6125
chr6	108973728	108973866	dmr_1190927	0.596
chr6	109009476	109009556	dmr_1190952	0.5329999999999999
chr6	109019805	109019862	dmr_1190956	0.626
chr6	109020141	109020346	dmr_1190957	0.7175
chr6	109050756	109051001	dmr_1190970	0.569
chr6	109104740	109104870	dmr_1190984	0.6775
chr6	109150298	109150587	dmr_1190996	0.6555
chr6	109191190	109191418	dmr_1191020	0.6545
chr6	109233743	109234020	dmr_1191046	0.758
chr6	109278255	109278833	dmr_1191067	0.6785
chr6	109408357	109408651	dmr_1191122	0.5695
chr6	109569660	109569712	dmr_1191180	0.526
chr6	109682435	109682680	dmr_1191222	0.735
chr6	109741108	109741266	dmr_1191249	0.5589999999999999
chr6	109745904	109746420	dmr_1191255	0.5715
chr6	109815028	109815369	dmr_1191279	0.728
chr6	109863502	109863780	dmr_1191294	0.8759999999999999
chr6	109878903	109879017	dmr_1191302	0.777
chr6	110108842	110109061	dmr_1191378	0.633
chr6	110128641	110128650	dmr_1191386	0.7340000000000001
chr6	110132284	110132988	dmr_1191390	0.746
chr6	110133426	110133522	dmr_1191391	0.625
chr6	110136950	110137508	dmr_1191394	0.6455
chr6	110139574	110139721	dmr_1191396	0.738
chr6	110206048	110206475	dmr_1191406	0.6459999999999999
chr6	110538826	110539418	dmr_1191519	0.883
chr6	110539696	110539763	dmr_1191520	0.6835
chr6	110554899	110554939	dmr_1191535	0.732
chr6	110647307	110647362	dmr_1191578	0.7305
chr6	110647726	110647970	dmr_1191579	0.6955
chr6	110648265	110648593	dmr_1191580	0.6315
chr6	110649123	110649234	dmr_1191581	0.7859999999999999
chr6	110649743	110649883	dmr_1191582	0.62
chr6	110650573	110650781	dmr_1191583	0.569
chr6	110710062	110710301	dmr_1191636	0.5565
chr6	110793044	110793074	dmr_1191712	0.722
chr6	110815108	110815140	dmr_1191726	0.7340000000000001
chr6	110828085	110828310	dmr_1191737	0.708
chr6	110837138	110837175	dmr_1191744	0.5285
chr6	110894205	110894277	dmr_1191782	0.7455
chr6	110934116	110934258	dmr_1191811	0.531
chr6	110960386	110960407	dmr_1191830	0.7115
chr6	110977631	110977659	dmr_1191846	0.6055
chr6	110981839	110982385	dmr_1191853	0.626
chr6	111022377	111022461	dmr_1191876	0.5529999999999999
chr6	111025133	111025391	dmr_1191879	0.61
chr6	111039155	111039269	dmr_1191889	0.7955
chr6	111084530	111084810	dmr_1191924	0.7375
chr6	111085141	111085358	dmr_1191925	0.612
chr6	111095072	111095288	dmr_1191930	0.6925
chr6	111102186	111102454	dmr_1191937	0.6895
chr6	111122850	111123201	dmr_1191951	0.6609999999999999
chr6	111206181	111206227	dmr_1191993	0.662
chr6	111243822	111243996	dmr_1192025	0.595
chr6	111273586	111273815	dmr_1192048	0.6515
chr6	111351308	111351325	dmr_1192109	0.565
chr6	111355190	111355636	dmr_1192113	0.6509999999999999
chr6	111372037	111372376	dmr_1192133	0.6965
chr6	111390571	111390588	dmr_1192152	0.7475
chr6	111436419	111436565	dmr_1192180	0.5920000000000001
chr6	111447600	111447757	dmr_1192192	0.616
chr6	111504152	111504511	dmr_1192227	0.6555
chr6	111517180	111517220	dmr_1192241	0.705
chr6	111518100	111518261	dmr_1192243	0.6555
chr6	111535722	111536401	dmr_1192258	0.764
chr6	111561457	111561683	dmr_1192281	0.7305
chr6	111573860	111574050	dmr_1192289	0.5895
chr6	111582165	111582380	dmr_1192294	0.6385
chr6	111587742	111587872	dmr_1192300	0.7805
chr6	111602069	111602111	dmr_1192313	0.5455
chr6	111603481	111603745	dmr_1192315	0.7905
chr6	111606516	111606717	dmr_1192320	0.617
chr6	111623184	111623292	dmr_1192332	0.7355
chr6	111648131	111648169	dmr_1192345	0.5895
chr6	111659860	111660840	dmr_1192351	0.7955
chr6	111855258	111855424	dmr_1192434	0.5875
chr6	111866358	111866543	dmr_1192440	0.53
chr6	111911528	111911999	dmr_1192466	0.75
chr6	112108497	112109275	dmr_1192560	0.767
chr6	112187466	112187695	dmr_1192601	0.535
chr6	112197347	112197445	dmr_1192607	0.68
chr6	112275268	112275426	dmr_1192667	0.6515
chr6	112283687	112284368	dmr_1192673	0.6875
chr6	112285248	112285331	dmr_1192675	0.698
chr6	112285378	112285767	dmr_1192676	0.6509999999999999
chr6	112351627	112351736	dmr_1192719	0.532
chr6	112360284	112360742	dmr_1192722	0.5920000000000001
chr6	112401816	112402423	dmr_1192757	0.6935
chr6	112420360	112420683	dmr_1192770	0.5395
chr6	112423866	112424379	dmr_1192775	0.7495
chr6	112551190	112551511	dmr_1192865	0.6809999999999999
chr6	112556295	112556883	dmr_1192872	0.6459999999999999
chr6	112690010	112690361	dmr_1192950	0.682
chr6	112720392	112720827	dmr_1192966	0.6985
chr6	112724097	112724439	dmr_1192972	0.8785
chr6	112724560	112724813	dmr_1192973	0.517
chr6	112728866	112729514	dmr_1192977	0.691
chr6	112736287	112736424	dmr_1192986	0.6629999999999999
chr6	112741830	112742039	dmr_1192991	0.594
chr6	112755068	112755459	dmr_1193007	0.7605
chr6	112756128	112756469	dmr_1193010	0.7495
chr6	112756757	112757108	dmr_1193012	0.7105
chr6	112777991	112778194	dmr_1193034	0.526
chr6	112778542	112778565	dmr_1193035	0.5770000000000001
chr6	112794029	112794104	dmr_1193050	0.6075
chr6	112805783	112805970	dmr_1193067	0.6105
chr6	112820323	112821152	dmr_1193085	0.608
chr6	112822861	112823174	dmr_1193087	0.6455
chr6	112823536	112823602	dmr_1193088	0.5745
chr6	112824338	112824479	dmr_1193089	0.8105
chr6	112825021	112825948	dmr_1193090	0.5155
chr6	112834563	112834709	dmr_1193101	0.6745
chr6	112841169	112841506	dmr_1193111	0.67
chr6	112841524	112841839	dmr_1193112	0.5445
chr6	112849923	112850126	dmr_1193125	0.6235
chr6	112860483	112860554	dmr_1193145	0.7835
chr6	112866578	112867269	dmr_1193154	0.7625
chr6	112879112	112879527	dmr_1193171	0.6125
chr6	112880306	112880419	dmr_1193173	0.732
chr6	112883771	112883802	dmr_1193179	0.642
chr6	112883926	112884340	dmr_1193180	0.807
chr6	112884534	112885322	dmr_1193181	0.542
chr6	112885670	112885916	dmr_1193182	0.6655
chr6	112900441	112901064	dmr_1193204	0.5720000000000001
chr6	112924802	112925036	dmr_1193241	0.823
chr6	112925056	112925643	dmr_1193242	0.6970000000000001
chr6	112925713	112926469	dmr_1193243	0.6715
chr6	112926585	112926724	dmr_1193244	0.5205
chr6	112929360	112929490	dmr_1193250	0.7609999999999999
chr6	112930618	112931485	dmr_1193252	0.5995
chr6	112943757	112944465	dmr_1193273	0.59
chr6	112944831	112945391	dmr_1193274	0.6725
chr6	112997797	112997878	dmr_1193316	0.6185
chr6	113001223	113001233	dmr_1193320	0.5475
chr6	113024521	113025308	dmr_1193337	0.6405
chr6	113029252	113029795	dmr_1193343	0.547
chr6	113099484	113100343	dmr_1193395	0.605
chr6	113105612	113105675	dmr_1193402	0.5465
chr6	113110784	113110903	dmr_1193409	0.5429999999999999
chr6	113158988	113159349	dmr_1193456	0.617
chr6	113166384	113167050	dmr_1193460	0.585
chr6	113178389	113178529	dmr_1193469	0.613
chr6	113179602	113179863	dmr_1193470	0.758
chr6	113235124	113235653	dmr_1193503	0.625
chr6	113276704	113277288	dmr_1193523	0.687
chr6	113287222	113287541	dmr_1193529	0.7070000000000001
chr6	113343150	113344103	dmr_1193582	0.53
chr6	113405339	113405444	dmr_1193619	0.5365
chr6	113405526	113406194	dmr_1193620	0.669
chr6	113469900	113469967	dmr_1193664	0.6970000000000001
chr6	113491956	113493324	dmr_1193685	0.546
chr6	113500390	113501382	dmr_1193694	0.516
chr6	113523470	113523744	dmr_1193706	0.7425
chr6	113576269	113576937	dmr_1193747	0.7495
chr6	113584891	113585477	dmr_1193757	0.6559999999999999
chr6	113612286	113612543	dmr_1193784	0.616
chr6	113612813	113612857	dmr_1193785	0.5920000000000001
chr6	113614151	113614472	dmr_1193787	0.7335
chr6	113623738	113623746	dmr_1193800	0.7855
chr6	113740990	113741024	dmr_1193908	0.54
chr6	113741415	113742461	dmr_1193909	0.703
chr6	113743597	113744138	dmr_1193910	0.55
chr6	113745551	113745944	dmr_1193914	0.6945
chr6	113747085	113749573	dmr_1193916	0.598
chr6	113750111	113750461	dmr_1193918	0.52
chr6	113761464	113761680	dmr_1193935	0.6115
chr6	113768292	113769384	dmr_1193945	0.6045
chr6	113770857	113771063	dmr_1193948	0.6559999999999999
chr6	113787316	113787671	dmr_1193977	0.5315
chr6	113794109	113794173	dmr_1193989	0.6335
chr6	113794590	113794711	dmr_1193990	0.5605
chr6	113801190	113801209	dmr_1193999	0.684
chr6	113801809	113802024	dmr_1194000	0.5915
chr6	113802330	113802593	dmr_1194001	0.68
chr6	113810194	113811086	dmr_1194012	0.708
chr6	113822399	113822982	dmr_1194030	0.531
chr6	113823370	113823650	dmr_1194031	0.7275
chr6	113838304	113838420	dmr_1194051	0.56
chr6	113839886	113840283	dmr_1194054	0.631
chr6	113845243	113845274	dmr_1194061	0.501
chr6	113850173	113850348	dmr_1194067	0.522
chr6	113851706	113851942	dmr_1194069	0.7145
chr6	113854461	113854743	dmr_1194072	0.5605
chr6	113857139	113857448	dmr_1194074	0.6425
chr6	113858396	113858753	dmr_1194076	0.6679999999999999
chr6	113860570	113860881	dmr_1194079	0.7905
chr6	113864892	113865501	dmr_1194086	0.7085
chr6	113865507	113866131	dmr_1194087	0.736
chr6	113870803	113871853	dmr_1194095	0.54
chr6	113872796	113872956	dmr_1194097	0.742
chr6	113879416	113879687	dmr_1194105	0.5645
chr6	113879968	113880119	dmr_1194106	0.8395
chr6	113880456	113882432	dmr_1194107	0.6829999999999999
chr6	113887296	113887991	dmr_1194113	0.7815
chr6	113889271	113889406	dmr_1194115	0.6045
chr6	113891976	113892427	dmr_1194116	0.573
chr6	113907798	113908040	dmr_1194140	0.6515
chr6	113920154	113920998	dmr_1194155	0.629
chr6	113923383	113923633	dmr_1194158	0.649
chr6	113933249	113933928	dmr_1194174	0.6705
chr6	113934611	113934744	dmr_1194175	0.589
chr6	113935058	113935738	dmr_1194176	0.56
chr6	113935809	113935834	dmr_1194177	0.7005
chr6	113945063	113945482	dmr_1194187	0.5505
chr6	113957126	113957931	dmr_1194204	0.6745
chr6	113958203	113958627	dmr_1194205	0.5945
chr6	113969491	113970976	dmr_1194223	0.6765
chr6	113972912	113973042	dmr_1194226	0.5365
chr6	113973101	113973255	dmr_1194227	0.6579999999999999
chr6	113978775	113979150	dmr_1194238	0.6855
chr6	113988114	113988413	dmr_1194251	0.6035
chr6	113988675	113988819	dmr_1194252	0.7290000000000001
chr6	113990797	113991220	dmr_1194255	0.532
chr6	113991231	113992179	dmr_1194256	0.6970000000000001
chr6	114017819	114018108	dmr_1194292	0.6135
chr6	114032871	114033393	dmr_1194315	0.665
chr6	114034156	114034195	dmr_1194318	0.7295
chr6	114035651	114036502	dmr_1194320	0.573
chr6	114038732	114040003	dmr_1194324	0.603
chr6	114040518	114040700	dmr_1194325	0.5775
chr6	114044523	114045495	dmr_1194332	0.8
chr6	114057813	114058158	dmr_1194345	0.5465
chr6	114058185	114058811	dmr_1194346	0.6065
chr6	114063645	114063710	dmr_1194352	0.603
chr6	114068325	114069033	dmr_1194356	0.7509999999999999
chr6	114142354	114142733	dmr_1194414	0.5465
chr6	114142758	114142929	dmr_1194415	0.5835
chr6	114204922	114205012	dmr_1194481	0.691
chr6	114250457	114250631	dmr_1194523	0.529
chr6	114347798	114348565	dmr_1194633	0.6385
chr6	114354717	114355117	dmr_1194642	0.725
chr6	114361238	114361591	dmr_1194649	0.7195
chr6	114367575	114367913	dmr_1194654	0.6665
chr6	114368205	114368613	dmr_1194655	0.52
chr6	114372832	114373013	dmr_1194661	0.511
chr6	114398568	114398819	dmr_1194682	0.802
chr6	114403654	114404479	dmr_1194688	0.7525
chr6	114414357	114415078	dmr_1194701	0.6445
chr6	114419243	114419725	dmr_1194707	0.6445
chr6	114425185	114425629	dmr_1194714	0.7285
chr6	114448689	114449279	dmr_1194740	0.735
chr6	114474209	114474423	dmr_1194769	0.7295
chr6	114670745	114671097	dmr_1194839	0.6225
chr6	114711552	114712176	dmr_1194875	0.736
chr6	114712729	114713427	dmr_1194876	0.54
chr6	114722170	114722673	dmr_1194889	0.687
chr6	114832830	114833219	dmr_1194968	0.6085
chr6	114865646	114866360	dmr_1195007	0.7809999999999999
chr6	114874397	114875573	dmr_1195017	0.5785
chr6	114888961	114889773	dmr_1195038	0.586
chr6	114936658	114936794	dmr_1195092	0.6735
chr6	114936805	114937093	dmr_1195093	0.5505
chr6	114952357	114952581	dmr_1195110	0.5265
chr6	114953223	114953395	dmr_1195112	0.526
chr6	114964396	114964436	dmr_1195124	0.6759999999999999
chr6	114977008	114977473	dmr_1195139	0.655
chr6	114995083	114995282	dmr_1195158	0.657
chr6	115002470	115003125	dmr_1195167	0.52
chr6	115004667	115004919	dmr_1195170	0.8005
chr6	115005027	115005189	dmr_1195171	0.5329999999999999
chr6	115043769	115044240	dmr_1195198	0.5225
chr6	115048040	115048342	dmr_1195204	0.7395
chr6	115051739	115051867	dmr_1195208	0.775
chr6	115065510	115066146	dmr_1195225	0.735
chr6	115085239	115085348	dmr_1195241	0.7535
chr6	115085368	115086448	dmr_1195242	0.6775
chr6	115102502	115103514	dmr_1195256	0.594
chr6	115122063	115122299	dmr_1195268	0.7055
chr6	115122608	115122624	dmr_1195269	0.601
chr6	115123450	115123538	dmr_1195271	0.6925
chr6	115124820	115124862	dmr_1195273	0.7105
chr6	115136660	115136672	dmr_1195284	0.5595
chr6	115137785	115138192	dmr_1195286	0.6235
chr6	115140014	115140239	dmr_1195290	0.609
chr6	115169051	115169682	dmr_1195326	0.711
chr6	115181147	115181325	dmr_1195345	0.5965
chr6	115193559	115193603	dmr_1195363	0.5820000000000001
chr6	115210428	115210727	dmr_1195390	0.5745
chr6	115221550	115221903	dmr_1195405	0.565
chr6	115231380	115231481	dmr_1195417	0.528
chr6	115231941	115232218	dmr_1195418	0.508
chr6	115239950	115240498	dmr_1195428	0.506
chr6	115257291	115257702	dmr_1195446	0.6915
chr6	115273310	115273669	dmr_1195466	0.6335
chr6	115284349	115284383	dmr_1195485	0.6635
chr6	115286581	115286693	dmr_1195488	0.7905
chr6	115312369	115313806	dmr_1195509	0.524
chr6	115334347	115334678	dmr_1195530	0.6685
chr6	115433858	115434085	dmr_1195619	0.56
chr6	115492509	115493757	dmr_1195674	0.7140000000000001
chr6	115517679	115518312	dmr_1195691	0.515
chr6	115523331	115523574	dmr_1195696	0.7240000000000001
chr6	115607117	115607809	dmr_1195747	0.6855
chr6	115613337	115613611	dmr_1195755	0.715
chr6	115653906	115654156	dmr_1195808	0.531
chr6	115672498	115672502	dmr_1195830	0.594
chr6	115761169	115761283	dmr_1195873	0.5125
chr6	115762180	115762463	dmr_1195874	0.6940000000000001
chr6	115862678	115862889	dmr_1195928	0.6215
chr6	115863221	115864080	dmr_1195929	0.813
chr6	115866131	115866267	dmr_1195932	0.701
chr6	115890796	115890894	dmr_1195947	0.675
chr6	115891015	115891360	dmr_1195948	0.6729999999999999
chr6	115891362	115891496	dmr_1195949	0.6695
chr6	115891827	115892010	dmr_1195950	0.5895
chr6	115900511	115901303	dmr_1195961	0.5165
chr6	115902320	115902969	dmr_1195963	0.5489999999999999
chr6	115903419	115904037	dmr_1195964	0.5875
chr6	115907120	115907187	dmr_1195968	0.588
chr6	115914957	115915071	dmr_1195977	0.737
chr6	115915329	115916165	dmr_1195978	0.7390000000000001
chr6	115916873	115916991	dmr_1195980	0.75
chr6	115957019	115957381	dmr_1196011	0.545
chr6	115966422	115966518	dmr_1196026	0.6865
chr6	115972531	115972643	dmr_1196035	0.5955
chr6	115989583	115990467	dmr_1196053	0.568
chr6	115990528	115991866	dmr_1196054	0.5475
chr6	115992021	115992057	dmr_1196056	0.7175
chr6	115992101	115992504	dmr_1196058	0.5345
chr6	115993055	115993598	dmr_1196059	0.5429999999999999
chr6	115995614	115995653	dmr_1196060	0.507
chr6	116007860	116008040	dmr_1196076	0.5920000000000001
chr6	116021940	116022109	dmr_1196089	0.5165
chr6	116037396	116037451	dmr_1196109	0.514
chr6	116054447	116054539	dmr_1196129	0.508
chr6	116107325	116107520	dmr_1196172	0.5055
chr6	116142026	116142103	dmr_1196201	0.6555
chr6	116166368	116166599	dmr_1196224	0.6185
chr6	116194150	116194184	dmr_1196243	0.6295
chr6	116203153	116203425	dmr_1196248	0.6445
chr6	116203488	116203542	dmr_1196249	0.621
chr6	116203649	116203865	dmr_1196250	0.5225
chr6	116238212	116238331	dmr_1196273	0.6315
chr6	116256693	116256898	dmr_1196286	0.579
chr6	116351668	116351818	dmr_1196342	0.706
chr6	116642794	116643709	dmr_1196471	0.7005
chr6	116646012	116646480	dmr_1196474	0.655
chr6	116704446	116704781	dmr_1196513	0.5665
chr6	116714083	116714115	dmr_1196519	0.812
chr6	116787963	116788129	dmr_1196563	0.57
chr6	116825896	116825933	dmr_1196590	0.528
chr6	116846048	116846680	dmr_1196606	0.6709999999999999
chr6	116863731	116863973	dmr_1196622	0.7025
chr6	116901771	116901788	dmr_1196645	0.6629999999999999
chr6	116906313	116906895	dmr_1196652	0.765
chr6	116907140	116907213	dmr_1196653	0.6855
chr6	117044054	117044261	dmr_1196746	0.5115
chr6	117071477	117071765	dmr_1196766	0.7090000000000001
chr6	117071879	117072671	dmr_1196767	0.556
chr6	117099679	117099890	dmr_1196785	0.5335
chr6	117116194	117116352	dmr_1196803	0.6865
chr6	117118188	117118411	dmr_1196807	0.6285
chr6	117119968	117120256	dmr_1196809	0.542
chr6	117141182	117141370	dmr_1196824	0.7615
chr6	117167225	117168229	dmr_1196843	0.845
chr6	117179869	117180429	dmr_1196858	0.517
chr6	117210596	117210875	dmr_1196879	0.7195
chr6	117214600	117215107	dmr_1196882	0.807
chr6	117219065	117219560	dmr_1196884	0.598
chr6	117255030	117255045	dmr_1196914	0.5045
chr6	117279697	117280091	dmr_1196934	0.8029999999999999
chr6	117313197	117313630	dmr_1196955	0.6165
chr6	117430708	117431266	dmr_1197033	0.727
chr6	117434676	117435105	dmr_1197038	0.5105
chr6	117559112	117560003	dmr_1197106	0.502
chr6	117563144	117563577	dmr_1197111	0.721
chr6	117571119	117571551	dmr_1197119	0.5005
chr6	117573974	117574811	dmr_1197123	0.5670000000000001
chr6	117576107	117576383	dmr_1197125	0.6235
chr6	117578315	117578500	dmr_1197128	0.585
chr6	117605721	117605882	dmr_1197140	0.6135
chr6	117613645	117614695	dmr_1197148	0.6509999999999999
chr6	117686170	117686731	dmr_1197200	0.6459999999999999
chr6	117704679	117705050	dmr_1197207	0.7120000000000001
chr6	117718604	117718972	dmr_1197218	0.6645
chr6	117755958	117756013	dmr_1197236	0.746
chr6	117756274	117756631	dmr_1197237	0.6165
chr6	117775800	117776131	dmr_1197248	0.731
chr6	117800918	117801485	dmr_1197266	0.7140000000000001
chr6	117824932	117825253	dmr_1197285	0.5955
chr6	117846351	117846381	dmr_1197294	0.7559999999999999
chr6	117846835	117846980	dmr_1197295	0.7415
chr6	117867032	117867039	dmr_1197315	0.5635
chr6	117938860	117939343	dmr_1197354	0.7465
chr6	117942821	117943210	dmr_1197358	0.5225
chr6	117991454	117991684	dmr_1197393	0.7165
chr6	117992017	117992256	dmr_1197395	0.5965
chr6	118005719	118005837	dmr_1197404	0.5805
chr6	118007348	118008010	dmr_1197407	0.5495
chr6	118008368	118008413	dmr_1197408	0.609
chr6	118009078	118009269	dmr_1197410	0.5925
chr6	118013506	118013624	dmr_1197415	0.6015
chr6	118013931	118013949	dmr_1197416	0.685
chr6	118014833	118015172	dmr_1197418	0.7255
chr6	118018289	118019235	dmr_1197423	0.675
chr6	118019667	118020895	dmr_1197424	0.5045
chr6	118022663	118022706	dmr_1197428	0.5375
chr6	118022967	118023923	dmr_1197429	0.6025
chr6	118027191	118027609	dmr_1197433	0.7065
chr6	118065635	118066203	dmr_1197472	0.55
chr6	118066957	118066968	dmr_1197474	0.6615
chr6	118073838	118074631	dmr_1197484	0.5720000000000001
chr6	118166761	118167316	dmr_1197555	0.6255
chr6	118179681	118179843	dmr_1197566	0.513
chr6	118372559	118373224	dmr_1197694	0.7265
chr6	118477840	118478284	dmr_1197762	0.62
chr6	118520999	118521122	dmr_1197785	0.735
chr6	118521270	118521644	dmr_1197786	0.5515
chr6	118595005	118595076	dmr_1197833	0.5615
chr6	118595390	118595921	dmr_1197834	0.7805
chr6	118610589	118610836	dmr_1197849	0.6485
chr6	118632576	118632963	dmr_1197870	0.5525
chr6	118636438	118636677	dmr_1197873	0.584
chr6	118677438	118677836	dmr_1197901	0.7145
chr6	118677958	118678638	dmr_1197902	0.7425
chr6	118699015	118699061	dmr_1197918	0.7605
chr6	118772578	118772866	dmr_1197991	0.588
chr6	118780143	118780704	dmr_1198003	0.6115
chr6	118784055	118784514	dmr_1198007	0.627
chr6	118801912	118802910	dmr_1198027	0.5515
chr6	118802954	118803109	dmr_1198028	0.748
chr6	118812293	118812316	dmr_1198040	0.728
chr6	118827242	118828069	dmr_1198058	0.6215
chr6	118851200	118851440	dmr_1198086	0.6845
chr6	118852288	118852471	dmr_1198089	0.507
chr6	118884046	118884548	dmr_1198127	0.5735
chr6	118894058	118894394	dmr_1198138	0.5395
chr6	118932613	118932687	dmr_1198182	0.731
chr6	118932901	118933240	dmr_1198183	0.5405
chr6	118935971	118936171	dmr_1198187	0.6705
chr6	118938200	118938943	dmr_1198190	0.607
chr6	118951444	118951501	dmr_1198207	0.8
chr6	118956305	118956535	dmr_1198215	0.91
chr6	118976716	118977276	dmr_1198241	0.5105
chr6	119069234	119069453	dmr_1198355	0.5365
chr6	119073155	119073285	dmr_1198361	0.7245
chr6	119073317	119073588	dmr_1198362	0.763
chr6	119078919	119079238	dmr_1198371	0.5925
chr6	119079240	119079316	dmr_1198372	0.601
chr6	119079593	119080165	dmr_1198373	0.514
chr6	119083689	119083899	dmr_1198380	0.537
chr6	119085971	119085981	dmr_1198384	0.757
chr6	119132087	119132430	dmr_1198430	0.581
chr6	119174786	119175006	dmr_1198457	0.8375
chr6	119191537	119191892	dmr_1198475	0.721
chr6	119224545	119224992	dmr_1198510	0.6920000000000001
chr6	119245612	119245800	dmr_1198532	0.7345
chr6	119258022	119258430	dmr_1198546	0.6565
chr6	119258726	119259042	dmr_1198547	0.6365
chr6	119280432	119280541	dmr_1198561	0.5125
chr6	119280646	119281232	dmr_1198562	0.6735
chr6	119309814	119311101	dmr_1198583	0.684
chr6	119315058	119315062	dmr_1198590	0.8645
chr6	119315428	119315440	dmr_1198591	0.569
chr6	119328248	119328791	dmr_1198608	0.6425
chr6	119337251	119337472	dmr_1198615	0.652
chr6	119478560	119478760	dmr_1198701	0.705
chr6	119490119	119490606	dmr_1198710	0.6085
chr6	119490622	119491348	dmr_1198711	0.562
chr6	119509642	119509975	dmr_1198727	0.5595
chr6	119521812	119522712	dmr_1198736	0.703
chr6	119584578	119584635	dmr_1198785	0.6579999999999999
chr6	119741565	119741570	dmr_1198921	0.583
chr6	119796954	119796984	dmr_1198961	0.5475
chr6	119864323	119865185	dmr_1199015	0.797
chr6	120099295	120099934	dmr_1199137	0.736
chr6	120255421	120256154	dmr_1199235	0.753
chr6	120293857	120293952	dmr_1199257	0.585
chr6	120452979	120453452	dmr_1199345	0.5795
chr6	120455191	120455400	dmr_1199348	0.6095
chr6	120471762	120472245	dmr_1199361	0.532
chr6	120480007	120480709	dmr_1199371	0.6215
chr6	120480883	120481089	dmr_1199372	0.7695
chr6	120482252	120482801	dmr_1199374	0.66
chr6	120482843	120484059	dmr_1199375	0.742
chr6	120484128	120484257	dmr_1199376	0.7005
chr6	120485954	120486462	dmr_1199380	0.7555
chr6	120488730	120489482	dmr_1199383	0.6165
chr6	120489762	120490750	dmr_1199384	0.614
chr6	120491138	120492504	dmr_1199385	0.6075
chr6	120494320	120494611	dmr_1199386	0.615
chr6	120504436	120505209	dmr_1199397	0.5745
chr6	120509682	120510242	dmr_1199402	0.55
chr6	120510355	120510891	dmr_1199403	0.762
chr6	120629135	120629292	dmr_1199473	0.6459999999999999
chr6	120658791	120658932	dmr_1199487	0.754
chr6	120659037	120659148	dmr_1199488	0.8640000000000001
chr6	120793024	120793320	dmr_1199543	0.596
chr6	120796411	120796670	dmr_1199547	0.7275
chr6	120799542	120799942	dmr_1199552	0.6245
chr6	120802192	120802244	dmr_1199554	0.7659999999999999
chr6	120858067	120858380	dmr_1199588	0.563
chr6	120858691	120858784	dmr_1199589	0.8025
chr6	120873669	120874167	dmr_1199600	0.6195
chr6	120886035	120886152	dmr_1199607	0.5710000000000001
chr6	120939082	120939214	dmr_1199665	0.6975
chr6	120941594	120941887	dmr_1199669	0.7235
chr6	120941893	120942386	dmr_1199670	0.6465
chr6	120960091	120960121	dmr_1199692	0.565
chr6	120960469	120960625	dmr_1199694	0.6065
chr6	120960861	120960980	dmr_1199695	0.7555
chr6	120965415	120966111	dmr_1199703	0.5660000000000001
chr6	120972144	120972315	dmr_1199709	0.5025
chr6	120987298	120988567	dmr_1199729	0.6859999999999999
chr6	120994374	120994589	dmr_1199741	0.59
chr6	121017406	121017956	dmr_1199771	0.5505
chr6	121018702	121019279	dmr_1199773	0.7265
chr6	121025372	121025464	dmr_1199781	0.6709999999999999
chr6	121026958	121026995	dmr_1199783	0.7655
chr6	121027316	121027808	dmr_1199785	0.7565
chr6	121029990	121030032	dmr_1199790	0.6975
chr6	121030086	121030478	dmr_1199791	0.65
chr6	121035139	121035541	dmr_1199797	0.519
chr6	121035568	121035626	dmr_1199798	0.667
chr6	121036050	121036211	dmr_1199799	0.7979999999999999
chr6	121043470	121043593	dmr_1199811	0.715
chr6	121043605	121043698	dmr_1199812	0.6895
chr6	121045404	121046003	dmr_1199815	0.7675
chr6	121046236	121046675	dmr_1199817	0.5795
chr6	121047835	121048044	dmr_1199819	0.772
chr6	121051314	121051325	dmr_1199824	0.6779999999999999
chr6	121052045	121052872	dmr_1199826	0.6805
chr6	121067826	121068373	dmr_1199849	0.643
chr6	121078299	121078316	dmr_1199864	0.6475
chr6	121083852	121084040	dmr_1199872	0.7120000000000001
chr6	121090703	121090802	dmr_1199885	0.628
chr6	121099562	121100240	dmr_1199899	0.6295
chr6	121108547	121108944	dmr_1199915	0.6859999999999999
chr6	121145078	121145561	dmr_1199946	0.6645
chr6	121154492	121155701	dmr_1199955	0.7455
chr6	121178821	121178949	dmr_1199976	0.5539999999999999
chr6	121195446	121195732	dmr_1199990	0.6405
chr6	121210127	121210538	dmr_1200003	0.5205
chr6	121211437	121211736	dmr_1200004	0.527
chr6	121297414	121297431	dmr_1200067	0.753
chr6	121298469	121298750	dmr_1200069	0.7140000000000001
chr6	121371199	121371630	dmr_1200130	0.6165
chr6	121392946	121393155	dmr_1200155	0.6505
chr6	121402193	121402269	dmr_1200159	0.612
chr6	121402314	121402626	dmr_1200160	0.7545
chr6	121402809	121403332	dmr_1200161	0.5575
chr6	121405246	121405492	dmr_1200163	0.6105
chr6	121405508	121405579	dmr_1200164	0.645
chr6	121424440	121424753	dmr_1200185	0.6095
chr6	121443845	121443998	dmr_1200203	0.722
chr6	121454944	121455181	dmr_1200210	0.6875
chr6	121456196	121456317	dmr_1200214	0.525
chr6	121457914	121458446	dmr_1200216	0.6045
chr6	121458495	121458914	dmr_1200217	0.6575
chr6	121462765	121463465	dmr_1200222	0.7140000000000001
chr6	121498758	121499268	dmr_1200256	0.6105
chr6	121531803	121532500	dmr_1200282	0.6795
chr6	121671035	121671294	dmr_1200340	0.7055
chr6	122259298	122259360	dmr_1200408	0.6055
chr6	122276653	122276915	dmr_1200419	0.708
chr6	122297197	122297415	dmr_1200430	0.8240000000000001
chr6	122415696	122415921	dmr_1200496	0.6045
chr6	122459047	122459154	dmr_1200524	0.573
chr6	122528239	122528636	dmr_1200570	0.7435
chr6	122539776	122540082	dmr_1200580	0.715
chr6	122540099	122540172	dmr_1200581	0.6025
chr6	122560324	122560418	dmr_1200598	0.8045
chr6	122562434	122562444	dmr_1200599	0.5135
chr6	122595746	122595948	dmr_1200620	0.5315
chr6	122680895	122680966	dmr_1200672	0.6679999999999999
chr6	122682685	122683100	dmr_1200674	0.8245
chr6	122760600	122760747	dmr_1200716	0.5615
chr6	122769251	122769284	dmr_1200726	0.5605
chr6	122769555	122770163	dmr_1200727	0.5635
chr6	122770616	122771166	dmr_1200729	0.635
chr6	122786273	122787056	dmr_1200742	0.5995
chr6	122801069	122801191	dmr_1200750	0.743
chr6	122826775	122826948	dmr_1200765	0.706
chr6	122832834	122833283	dmr_1200773	0.8155
chr6	122851382	122851763	dmr_1200781	0.5165
chr6	122863303	122863854	dmr_1200786	0.5579999999999999
chr6	122897080	122897513	dmr_1200814	0.5325
chr6	123116865	123117073	dmr_1200859	0.604
chr6	123317635	123317675	dmr_1200899	0.6459999999999999
chr6	124321306	124322127	dmr_1201050	0.7085
chr6	124323105	124324018	dmr_1201052	0.8075
chr6	124328138	124328313	dmr_1201054	0.551
chr6	124328430	124328756	dmr_1201055	0.9235
chr6	124345072	124345588	dmr_1201059	0.6545
chr6	124407906	124408014	dmr_1201109	0.5615
chr6	124408186	124408630	dmr_1201110	0.6645
chr6	124426822	124427023	dmr_1201130	0.631
chr6	124427447	124428207	dmr_1201131	0.5625
chr6	124430405	124430444	dmr_1201134	0.7545
chr6	124430795	124430909	dmr_1201135	0.5429999999999999
chr6	124449012	124449388	dmr_1201163	0.7685
chr6	124465460	124465949	dmr_1201179	0.6735
chr6	124508364	124508622	dmr_1201208	0.6055
chr6	124701913	124702745	dmr_1201307	0.535
chr6	124713099	124713321	dmr_1201316	0.531
chr6	124736850	124737599	dmr_1201331	0.7165
chr6	124746418	124746459	dmr_1201338	0.7475
chr6	124747660	124747739	dmr_1201341	0.6355
chr6	124747799	124747803	dmr_1201342	0.7465
chr6	124747834	124748222	dmr_1201343	0.512
chr6	124767530	124767787	dmr_1201362	0.624
chr6	124779891	124780176	dmr_1201369	0.5385
chr6	124780351	124781000	dmr_1201370	0.6095
chr6	124781013	124781259	dmr_1201371	0.8440000000000001
chr6	124807298	124807878	dmr_1201388	0.725
chr6	124809714	124809978	dmr_1201390	0.8015
chr6	124812890	124812897	dmr_1201394	0.6715
chr6	124814509	124814611	dmr_1201395	0.5075
chr6	124817930	124818075	dmr_1201398	0.6335
chr6	124818167	124818557	dmr_1201399	0.797
chr6	124836527	124837267	dmr_1201409	0.6455
chr6	124856141	124856350	dmr_1201420	0.6305
chr6	124858282	124858290	dmr_1201421	0.7205
chr6	124860669	124860979	dmr_1201425	0.588
chr6	124861029	124861365	dmr_1201426	0.653
chr6	124861389	124861459	dmr_1201427	0.6045
chr6	124861497	124861637	dmr_1201428	0.6375
chr6	124904521	124904966	dmr_1201457	0.6970000000000001
chr6	124914887	124916026	dmr_1201466	0.879
chr6	124932445	124932556	dmr_1201478	0.598
chr6	124998412	124998475	dmr_1201513	0.5795
chr6	124998760	124998833	dmr_1201514	0.6095
chr6	125005453	125005882	dmr_1201523	0.6775
chr6	125037897	125038564	dmr_1201544	0.522
chr6	125088958	125088960	dmr_1201582	0.5805
chr6	125100195	125101124	dmr_1201595	0.632
chr6	125148509	125149156	dmr_1201632	0.601
chr6	125149164	125149431	dmr_1201633	0.6735
chr6	125160316	125161155	dmr_1201645	0.6385
chr6	125167354	125168413	dmr_1201649	0.5755
chr6	125265231	125265602	dmr_1201711	0.7385
chr6	125286406	125286656	dmr_1201724	0.5925
chr6	125287201	125287650	dmr_1201726	0.6235
chr6	125291305	125291936	dmr_1201733	0.669
chr6	125322651	125323031	dmr_1201753	0.5365
chr6	125355133	125355395	dmr_1201773	0.512
chr6	125361961	125362164	dmr_1201779	0.6565
chr6	125362990	125364968	dmr_1201781	0.6375
chr6	125426358	125426484	dmr_1201819	0.6940000000000001
chr6	125427449	125427852	dmr_1201822	0.7005
chr6	125561831	125561995	dmr_1201896	0.6005
chr6	125573309	125573783	dmr_1201903	0.5335
chr6	125641102	125641485	dmr_1201941	0.887
chr6	125711228	125711632	dmr_1201974	0.53
chr6	125776462	125776586	dmr_1202008	0.6890000000000001
chr6	125850905	125851083	dmr_1202034	0.7295
chr6	125871584	125871805	dmr_1202051	0.713
chr6	125974926	125975056	dmr_1202099	0.584
chr6	126095855	126096572	dmr_1202162	0.5115
chr6	126141016	126141574	dmr_1202192	0.5355
chr6	126161753	126162417	dmr_1202208	0.5685
chr6	126162549	126163005	dmr_1202209	0.6035
chr6	126174473	126174553	dmr_1202215	0.61
chr6	126182843	126182930	dmr_1202222	0.5605
chr6	126334375	126334733	dmr_1202281	0.6555
chr6	126428675	126428962	dmr_1202343	0.6175
chr6	126514692	126515045	dmr_1202394	0.6285
chr6	126553881	126553951	dmr_1202431	0.7759999999999999
chr6	126567446	126567691	dmr_1202451	0.5945
chr6	126569602	126570408	dmr_1202454	0.6545
chr6	126581585	126581858	dmr_1202467	0.5635
chr6	126591410	126591528	dmr_1202480	0.621
chr6	126594311	126595003	dmr_1202486	0.631
chr6	126618520	126618854	dmr_1202519	0.6375
chr6	126632918	126632994	dmr_1202543	0.555
chr6	126633301	126633466	dmr_1202544	0.752
chr6	126699472	126699663	dmr_1202595	0.7609999999999999
chr6	126702566	126702579	dmr_1202598	0.7555
chr6	126704810	126705835	dmr_1202601	0.718
chr6	126705943	126706119	dmr_1202602	0.5655
chr6	126706377	126706746	dmr_1202603	0.8075
chr6	126706869	126706915	dmr_1202604	0.5895
chr6	126712518	126712780	dmr_1202613	0.7315
chr6	126716614	126717115	dmr_1202616	0.6855
chr6	126728287	126728664	dmr_1202634	0.5205
chr6	126728801	126729512	dmr_1202635	0.675
chr6	126730834	126731031	dmr_1202637	0.607
chr6	126731757	126733306	dmr_1202639	0.5285
chr6	126733649	126733896	dmr_1202640	0.6145
chr6	126734255	126734489	dmr_1202641	0.5615
chr6	126735336	126735833	dmr_1202643	0.5075
chr6	126737563	126737809	dmr_1202645	0.705
chr6	126741266	126741424	dmr_1202649	0.557
chr6	126742645	126742679	dmr_1202652	0.7509999999999999
chr6	126743471	126744034	dmr_1202654	0.787
chr6	126746921	126747003	dmr_1202659	0.5545
chr6	126759605	126759853	dmr_1202666	0.633
chr6	126783617	126784426	dmr_1202693	0.722
chr6	126793290	126793829	dmr_1202704	0.5845
chr6	126802963	126803329	dmr_1202711	0.601
chr6	126824122	126824140	dmr_1202724	0.593
chr6	126966780	126967042	dmr_1202797	0.79
chr6	126993832	126993909	dmr_1202814	0.5355
chr6	127155571	127156217	dmr_1202924	0.5885
chr6	127162449	127162612	dmr_1202933	0.7020000000000001
chr6	127170846	127171032	dmr_1202943	0.6315
chr6	127219235	127219660	dmr_1202970	0.7095
chr6	127236745	127236926	dmr_1202980	0.6805
chr6	127326019	127326685	dmr_1203043	0.7535
chr6	127337447	127337931	dmr_1203050	0.5285
chr6	127521859	127522999	dmr_1203184	0.705
chr6	127536898	127537634	dmr_1203195	0.6855
chr6	127537968	127538195	dmr_1203196	0.5605
chr6	127641009	127641674	dmr_1203297	0.6925
chr6	127661616	127662096	dmr_1203313	0.6985
chr6	127662106	127662758	dmr_1203314	0.5555
chr6	127663053	127663067	dmr_1203315	0.7365
chr6	127663195	127664245	dmr_1203316	0.8835
chr6	127692483	127692626	dmr_1203351	0.6485
chr6	127720084	127720212	dmr_1203390	0.5539999999999999
chr6	127731689	127731915	dmr_1203402	0.7005
chr6	127752810	127752964	dmr_1203426	0.6515
chr6	127754328	127754476	dmr_1203429	0.7120000000000001
chr6	127756636	127756967	dmr_1203432	0.69
chr6	127757000	127757286	dmr_1203433	0.5185
chr6	127765116	127766142	dmr_1203444	0.6835
chr6	127769894	127771372	dmr_1203445	0.525
chr6	127840276	127840639	dmr_1203492	0.68
chr6	127851665	127852042	dmr_1203500	0.5495
chr6	127902576	127903070	dmr_1203550	0.73
chr6	127925761	127926163	dmr_1203567	0.6825
chr6	127926242	127926372	dmr_1203568	0.7435
chr6	127989806	127990093	dmr_1203637	0.6
chr6	128006255	128006938	dmr_1203658	0.7759999999999999
chr6	128010529	128011341	dmr_1203663	0.5845
chr6	128031962	128034393	dmr_1203689	0.507
chr6	128091405	128091537	dmr_1203746	0.6695
chr6	128094196	128096402	dmr_1203752	0.7365
chr6	128099464	128100004	dmr_1203757	0.54
chr6	128100428	128100872	dmr_1203758	0.687
chr6	128116279	128116515	dmr_1203780	0.568
chr6	128120817	128121241	dmr_1203782	0.659
chr6	128142848	128143209	dmr_1203804	0.7075
chr6	128154740	128155278	dmr_1203812	0.7415
chr6	128155290	128155322	dmr_1203813	0.902
chr6	128157645	128158794	dmr_1203816	0.6495
chr6	128158796	128160005	dmr_1203817	0.598
chr6	128299619	128299666	dmr_1203904	0.6709999999999999
chr6	128356492	128356714	dmr_1203945	0.586
chr6	128376103	128376236	dmr_1203958	0.6355
chr6	128410448	128410642	dmr_1203983	0.6905
chr6	128420863	128421503	dmr_1203988	0.5805
chr6	128455991	128457231	dmr_1204018	0.607
chr6	128460436	128460493	dmr_1204021	0.522
chr6	128480230	128480407	dmr_1204036	0.6829999999999999
chr6	128602435	128602640	dmr_1204123	0.6955
chr6	128753491	128753779	dmr_1204185	0.6579999999999999
chr6	128769841	128769869	dmr_1204194	0.6635
chr6	128844171	128844429	dmr_1204236	0.565
chr6	128853021	128853111	dmr_1204242	0.5870000000000001
chr6	128877634	128878026	dmr_1204248	0.6659999999999999
chr6	128932353	128932406	dmr_1204269	0.6055
chr6	128942356	128942501	dmr_1204274	0.517
chr6	129051674	129052467	dmr_1204317	0.529
chr6	129229208	129229326	dmr_1204366	0.531
chr6	129232714	129233176	dmr_1204370	0.644
chr6	129333233	129334238	dmr_1204406	0.7435
chr6	129380494	129380737	dmr_1204419	0.7485
chr6	129507071	129507527	dmr_1204477	0.706
chr6	129535655	129535748	dmr_1204495	0.7609999999999999
chr6	131367211	131367442	dmr_1204626	0.563
chr6	131374576	131375458	dmr_1204633	0.6515
chr6	131386454	131386948	dmr_1204651	0.7120000000000001
chr6	133983053	133983269	dmr_1204889	0.677
chr6	134059402	134059921	dmr_1204943	0.628
chr6	134078919	134079575	dmr_1204963	0.589
chr6	134147624	134147835	dmr_1205039	0.6165
chr6	134147858	134148249	dmr_1205040	0.593
chr6	134150959	134151910	dmr_1205045	0.6295
chr6	134151940	134152770	dmr_1205046	0.665
chr6	134158320	134158391	dmr_1205052	0.636
chr6	134170304	134170990	dmr_1205065	0.6815
chr6	134171803	134172205	dmr_1205068	0.898
chr6	134173826	134173984	dmr_1205072	0.6405
chr6	134218671	134220533	dmr_1205125	0.8265
chr6	134220609	134220723	dmr_1205127	0.76
chr6	134220783	134220904	dmr_1205128	0.54
chr6	134225447	134225881	dmr_1205134	0.612
chr6	134317031	134317802	dmr_1205208	0.667
chr6	134320307	134320956	dmr_1205213	0.748
chr6	134373170	134373618	dmr_1205251	0.6805
chr6	134396172	134396292	dmr_1205269	0.9265
chr6	134413050	134413415	dmr_1205276	0.5895
chr6	134418038	134418687	dmr_1205280	0.5285
chr6	134418855	134419087	dmr_1205282	0.8685
chr6	134440265	134440376	dmr_1205302	0.774
chr6	134450798	134451170	dmr_1205312	0.5535
chr6	134470846	134471287	dmr_1205337	0.547
chr6	134517559	134517678	dmr_1205379	0.644
chr6	134521308	134521996	dmr_1205385	0.7065
chr6	134527721	134527967	dmr_1205393	0.7290000000000001
chr6	134543359	134543448	dmr_1205412	0.5675
chr6	134544266	134544341	dmr_1205413	0.625
chr6	134597193	134598018	dmr_1205456	0.514
chr6	134601887	134602215	dmr_1205461	0.6855
chr6	134610243	134610668	dmr_1205472	0.7625
chr6	134610723	134611035	dmr_1205473	0.6459999999999999
chr6	134611074	134611257	dmr_1205474	0.765
chr6	134621095	134621827	dmr_1205481	0.758
chr6	134621847	134621920	dmr_1205482	0.504
chr6	134622980	134623016	dmr_1205484	0.7665
chr6	134631691	134631782	dmr_1205489	0.6685
chr6	134647853	134648214	dmr_1205501	0.584
chr6	134648499	134649067	dmr_1205502	0.852
chr6	134677453	134677992	dmr_1205518	0.511
chr6	134700270	134700834	dmr_1205533	0.5345
chr6	134717770	134718055	dmr_1205549	0.6975
chr6	134814449	134814466	dmr_1205601	0.624
chr6	134870376	134870947	dmr_1205652	0.5855
chr6	134886500	134886503	dmr_1205668	0.5865
chr6	134929220	134929313	dmr_1205691	0.625
chr6	134994200	134994518	dmr_1205735	0.6945
chr6	134994660	134995156	dmr_1205736	0.5489999999999999
chr6	134995180	134995251	dmr_1205737	0.642
chr6	134999016	134999030	dmr_1205740	0.5615
chr6	135011290	135011368	dmr_1205748	0.6970000000000001
chr6	135019279	135020067	dmr_1205752	0.612
chr6	135028834	135029042	dmr_1205760	0.6605
chr6	135065737	135065916	dmr_1205775	0.684
chr6	135088139	135088471	dmr_1205790	0.6735
chr6	135089703	135090392	dmr_1205792	0.5705
chr6	135092560	135092939	dmr_1205796	0.7125
chr6	135093290	135093732	dmr_1205797	0.6175
chr6	135124825	135124876	dmr_1205819	0.7125
chr6	135125052	135125494	dmr_1205820	0.5825
chr6	135132968	135133973	dmr_1205823	0.5085
chr6	135197703	135197804	dmr_1205880	0.551
chr6	135200186	135201376	dmr_1205885	0.6595
chr6	135206867	135207646	dmr_1205893	0.507
chr6	135227926	135228445	dmr_1205918	0.6175
chr6	135232529	135233223	dmr_1205924	0.785
chr6	135250222	135250516	dmr_1205942	0.5770000000000001
chr6	135316343	135316533	dmr_1205992	0.6679999999999999
chr6	135369566	135369886	dmr_1206037	0.5405
chr6	135386072	135386949	dmr_1206055	0.583
chr6	135428212	135428440	dmr_1206088	0.555
chr6	135436306	135436876	dmr_1206096	0.6915
chr6	135440863	135441281	dmr_1206101	0.607
chr6	135441634	135442251	dmr_1206102	0.6895
chr6	135445144	135445474	dmr_1206105	0.71
chr6	135451622	135451825	dmr_1206114	0.5415
chr6	135468214	135468392	dmr_1206124	0.623
chr6	135500493	135500671	dmr_1206154	0.647
chr6	135526601	135526780	dmr_1206184	0.856
chr6	135526800	135526834	dmr_1206185	0.862
chr6	135526851	135527161	dmr_1206186	0.7115
chr6	135527986	135528160	dmr_1206188	0.7170000000000001
chr6	135591198	135591419	dmr_1206240	0.78
chr6	135632417	135632994	dmr_1206275	0.591
chr6	135636598	135637239	dmr_1206283	0.7809999999999999
chr6	135662469	135662671	dmr_1206307	0.7375
chr6	135663123	135663297	dmr_1206309	0.581
chr6	135713962	135714085	dmr_1206357	0.588
chr6	135731695	135731768	dmr_1206379	0.6375
chr6	135734226	135734436	dmr_1206383	0.7829999999999999
chr6	135739491	135739875	dmr_1206390	0.6809999999999999
chr6	135744177	135744259	dmr_1206398	0.5835
chr6	135744730	135744845	dmr_1206400	0.5485
chr6	135752474	135752876	dmr_1206409	0.6685
chr6	135759701	135759794	dmr_1206420	0.562
chr6	135789006	135789366	dmr_1206465	0.5905
chr6	135791459	135791868	dmr_1206468	0.631
chr6	135797384	135797774	dmr_1206478	0.7070000000000001
chr6	135797842	135797911	dmr_1206479	0.7025
chr6	135798210	135799099	dmr_1206480	0.655
chr6	135799731	135800656	dmr_1206482	0.6
chr6	135823653	135823871	dmr_1206514	0.5845
chr6	135828334	135828388	dmr_1206519	0.6779999999999999
chr6	135831271	135831823	dmr_1206523	0.8240000000000001
chr6	135831946	135832330	dmr_1206525	0.7115
chr6	135835908	135836603	dmr_1206532	0.8925
chr6	135838436	135839112	dmr_1206536	0.716
chr6	135844506	135844715	dmr_1206547	0.547
chr6	135853432	135853697	dmr_1206560	0.6185
chr6	135854116	135854403	dmr_1206561	0.6545
chr6	135854800	135855449	dmr_1206562	0.8565
chr6	135859071	135860311	dmr_1206570	0.5845
chr6	135863207	135863814	dmr_1206575	0.6515
chr6	135864427	135864550	dmr_1206576	0.5285
chr6	135878466	135878554	dmr_1206601	0.5455
chr6	135888291	135888582	dmr_1206616	0.573
chr6	135891806	135893076	dmr_1206623	0.7709999999999999
chr6	135898133	135898325	dmr_1206633	0.6285
chr6	135898605	135899811	dmr_1206634	0.784
chr6	135900408	135900572	dmr_1206636	0.753
chr6	135901232	135901410	dmr_1206638	0.7745
chr6	135904374	135904697	dmr_1206644	0.643
chr6	135905609	135906321	dmr_1206647	0.594
chr6	135907154	135907540	dmr_1206649	0.679
chr6	135907950	135908859	dmr_1206650	0.574
chr6	135912189	135912278	dmr_1206656	0.593
chr6	135917441	135917589	dmr_1206664	0.5255
chr6	135930369	135930562	dmr_1206679	0.5605
chr6	135933111	135933149	dmr_1206683	0.5015
chr6	135942179	135942293	dmr_1206696	0.682
chr6	135945592	135945706	dmr_1206701	0.785
chr6	135952640	135952822	dmr_1206709	0.531
chr6	135952858	135953144	dmr_1206710	0.647
chr6	135959132	135959646	dmr_1206720	0.6025
chr6	135961816	135962367	dmr_1206726	0.836
chr6	135969323	135969388	dmr_1206736	0.54
chr6	135972621	135972846	dmr_1206743	0.535
chr6	135977626	135977790	dmr_1206750	0.515
chr6	135986542	135987239	dmr_1206765	0.7195
chr6	135994060	135994227	dmr_1206775	0.67
chr6	136009612	136010288	dmr_1206800	0.6895
chr6	136010591	136010819	dmr_1206801	0.71
chr6	136020360	136020922	dmr_1206813	0.6865
chr6	136050492	136050611	dmr_1206859	0.7945
chr6	136052601	136053178	dmr_1206863	0.7425
chr6	136054027	136054348	dmr_1206865	0.6575
chr6	136061180	136061581	dmr_1206875	0.6155
chr6	136077621	136077893	dmr_1206897	0.5155
chr6	136078414	136078544	dmr_1206898	0.6925
chr6	136079309	136079930	dmr_1206899	0.526
chr6	136080823	136080930	dmr_1206902	0.5865
chr6	136093358	136093794	dmr_1206923	0.534
chr6	136094102	136094246	dmr_1206924	0.5235
chr6	136109651	136110054	dmr_1206943	0.6055
chr6	136129561	136129621	dmr_1206974	0.5479999999999999
chr6	136137992	136138217	dmr_1206989	0.578
chr6	136144576	136144808	dmr_1206999	0.5665
chr6	136152907	136153252	dmr_1207012	0.5539999999999999
chr6	136157761	136158623	dmr_1207020	0.6665
chr6	136158725	136159042	dmr_1207021	0.674
chr6	136159100	136159733	dmr_1207022	0.574
chr6	136161018	136161769	dmr_1207025	0.545
chr6	136164782	136164877	dmr_1207030	0.5355
chr6	136174211	136174262	dmr_1207034	0.5295
chr6	136194024	136194866	dmr_1207046	0.5205
chr6	136235440	136235853	dmr_1207070	0.8165
chr6	136235912	136235952	dmr_1207071	0.5670000000000001
chr6	136241392	136242213	dmr_1207079	0.6815
chr6	136244891	136245390	dmr_1207082	0.728
chr6	136255874	136256287	dmr_1207089	0.818
chr6	136304080	136304372	dmr_1207127	0.6075
chr6	136305197	136305940	dmr_1207129	0.5655
chr6	136363225	136363745	dmr_1207179	0.546
chr6	136364133	136364529	dmr_1207180	0.68
chr6	136364897	136365083	dmr_1207181	0.7545
chr6	136449379	136449406	dmr_1207231	0.647
chr6	136449442	136449512	dmr_1207232	0.5505
chr6	136467165	136468008	dmr_1207243	0.669
chr6	136532664	136532724	dmr_1207284	0.607
chr6	136555340	136555739	dmr_1207308	0.764
chr6	136558478	136558895	dmr_1207313	0.6165
chr6	136616314	136616355	dmr_1207364	0.63
chr6	136742807	136742841	dmr_1207431	0.574
chr6	136752727	136752753	dmr_1207435	0.705
chr6	136816284	136816707	dmr_1207479	0.5375
chr6	136816709	136819230	dmr_1207480	0.696
chr6	136889184	136890146	dmr_1207532	0.5305
chr6	136921694	136922313	dmr_1207550	0.591
chr6	136944768	136944880	dmr_1207574	0.511
chr6	136965821	136966331	dmr_1207586	0.546
chr6	136986316	136986936	dmr_1207602	0.6905
chr6	136986945	136987109	dmr_1207603	0.7545
chr6	136999167	136999713	dmr_1207618	0.7485
chr6	137045237	137045349	dmr_1207649	0.7445
chr6	137125155	137125924	dmr_1207715	0.5035
chr6	137142376	137142967	dmr_1207731	0.5095
chr6	137272148	137273173	dmr_1207836	0.6975
chr6	137281556	137281572	dmr_1207846	0.7509999999999999
chr6	137281898	137281937	dmr_1207847	0.795
chr6	137282004	137282021	dmr_1207848	0.6325
chr6	137282208	137282560	dmr_1207849	0.7705
chr6	137361902	137362406	dmr_1207914	0.5665
chr6	137423788	137423874	dmr_1207973	0.5915
chr6	137423917	137424173	dmr_1207974	0.578
chr6	137440253	137440688	dmr_1207988	0.5670000000000001
chr6	137440808	137440887	dmr_1207989	0.7455
chr6	137440927	137441013	dmr_1207990	0.6365
chr6	137482964	137483466	dmr_1208032	0.6505
chr6	137542803	137543381	dmr_1208073	0.6035
chr6	137589005	137589354	dmr_1208119	0.654
chr6	137661691	137662933	dmr_1208178	0.5710000000000001
chr6	137747286	137747411	dmr_1208247	0.536
chr6	137750621	137750770	dmr_1208252	0.8079999999999999
chr6	137796978	137797180	dmr_1208284	0.622
chr6	137843146	137843521	dmr_1208315	0.613
chr6	137860025	137860192	dmr_1208322	0.5925
chr6	137860313	137860684	dmr_1208323	0.5195
chr6	137870765	137871171	dmr_1208331	0.8355
chr6	137907722	137907959	dmr_1208360	0.6605
chr6	137934926	137936081	dmr_1208382	0.608
chr6	137981149	137981218	dmr_1208417	0.574
chr6	138015034	138015587	dmr_1208444	0.584
chr6	138049671	138049773	dmr_1208462	0.6035
chr6	138171426	138171903	dmr_1208538	0.6105
chr6	138335997	138336320	dmr_1208602	0.561
chr6	138378306	138378783	dmr_1208639	0.7145
chr6	138383889	138384174	dmr_1208646	0.6045
chr6	138384828	138385153	dmr_1208647	0.55
chr6	138386010	138386198	dmr_1208650	0.642
chr6	138402031	138402371	dmr_1208666	0.51
chr6	138402876	138402934	dmr_1208667	0.5235
chr6	138411499	138412561	dmr_1208678	0.5670000000000001
chr6	138418836	138419154	dmr_1208687	0.5055
chr6	138419757	138419802	dmr_1208688	0.6675
chr6	138420094	138420387	dmr_1208689	0.642
chr6	138494392	138494999	dmr_1208724	0.8115
chr6	138495072	138495310	dmr_1208725	0.642
chr6	138531820	138532163	dmr_1208754	0.6325
chr6	138534980	138535089	dmr_1208758	0.8590000000000001
chr6	138605864	138605910	dmr_1208783	0.5925
chr6	138638847	138639842	dmr_1208799	0.7805
chr6	138708059	138708774	dmr_1208841	0.6920000000000001
chr6	138708874	138709241	dmr_1208842	0.8275
chr6	138800908	138801208	dmr_1208887	0.6475
chr6	138801897	138802317	dmr_1208889	0.8705
chr6	138833848	138833996	dmr_1208906	0.5770000000000001
chr6	138877750	138877949	dmr_1208924	0.732
chr6	138920299	138920343	dmr_1208944	0.7905
chr6	138946544	138946799	dmr_1208956	0.7625
chr6	138946922	138947016	dmr_1208957	0.5965
chr6	138947983	138948114	dmr_1208959	0.784
chr6	138951129	138951588	dmr_1208962	0.7490000000000001
chr6	138952838	138953026	dmr_1208964	0.733
chr6	138961080	138961290	dmr_1208969	0.5065
chr6	139083564	139083649	dmr_1209007	0.534
chr6	139099254	139099787	dmr_1209014	0.7025
chr6	139159587	139160091	dmr_1209049	0.72
chr6	139160515	139160726	dmr_1209050	0.8240000000000001
chr6	139181559	139182989	dmr_1209063	0.518
chr6	139188171	139188844	dmr_1209067	0.6405
chr6	139198156	139199006	dmr_1209075	0.6795
chr6	139252210	139252344	dmr_1209104	0.643
chr6	139254842	139255245	dmr_1209108	0.737
chr6	139256604	139256699	dmr_1209111	0.5479999999999999
chr6	139266958	139267196	dmr_1209118	0.708
chr6	139289858	139290027	dmr_1209137	0.534
chr6	139295866	139296146	dmr_1209144	0.7545
chr6	139296347	139296509	dmr_1209146	0.6455
chr6	139309502	139309784	dmr_1209157	0.5760000000000001
chr6	139324863	139325666	dmr_1209170	0.662
chr6	139364151	139364396	dmr_1209193	0.6355
chr6	139364401	139364417	dmr_1209194	0.7255
chr6	139364976	139365060	dmr_1209195	0.5065
chr6	139460929	139461163	dmr_1209231	0.5625
chr6	139527746	139528034	dmr_1209268	0.5305
chr6	139562846	139563173	dmr_1209285	0.597
chr6	139581949	139582331	dmr_1209296	0.509
chr6	139618851	139619179	dmr_1209314	0.7245
chr6	139631267	139631654	dmr_1209324	0.5285
chr6	139713705	139713883	dmr_1209343	0.5895
chr6	139736165	139736440	dmr_1209359	0.569
chr6	139736607	139736628	dmr_1209360	0.602
chr6	139742226	139742434	dmr_1209368	0.629
chr6	139742689	139743363	dmr_1209369	0.7565
chr6	139743381	139743462	dmr_1209370	0.68
chr6	139743485	139743509	dmr_1209371	0.64
chr6	139751114	139751654	dmr_1209381	0.7070000000000001
chr6	139758127	139758304	dmr_1209390	0.568
chr6	139760848	139761518	dmr_1209392	0.5695
chr6	139764340	139764662	dmr_1209395	0.6695
chr6	139793588	139793868	dmr_1209419	0.5115
chr6	139810537	139810700	dmr_1209432	0.691
chr6	139874475	139874544	dmr_1209466	0.755
chr6	139966334	139967767	dmr_1209529	0.723
chr6	139974806	139975156	dmr_1209536	0.691
chr6	139978078	139978469	dmr_1209539	0.6935
chr6	140054332	140054795	dmr_1209597	0.8685
chr6	140068768	140069517	dmr_1209607	0.6635
chr6	140069548	140069913	dmr_1209608	0.612
chr6	140112282	140112676	dmr_1209639	0.759
chr6	140127695	140127787	dmr_1209651	0.951
chr6	140129574	140129945	dmr_1209653	0.945
chr6	140133345	140133635	dmr_1209654	0.6185
chr6	140133691	140134197	dmr_1209655	0.5045
chr6	140158882	140159218	dmr_1209682	0.5760000000000001
chr6	140193407	140194554	dmr_1209715	0.701
chr6	140360994	140361544	dmr_1209823	0.8220000000000001
chr6	140425339	140426204	dmr_1209867	0.5215
chr6	140435647	140435773	dmr_1209881	0.7305
chr6	140448109	140448496	dmr_1209896	0.7755
chr6	140448514	140448577	dmr_1209897	0.7015
chr6	140448671	140448767	dmr_1209898	0.6645
chr6	140452792	140452965	dmr_1209906	0.7075
chr6	140453075	140453109	dmr_1209907	0.67
chr6	140464903	140465427	dmr_1209924	0.845
chr6	140466473	140466709	dmr_1209928	0.625
chr6	140467027	140467198	dmr_1209929	0.826
chr6	140468254	140468490	dmr_1209932	0.6665
chr6	140477915	140478391	dmr_1209942	0.6945
chr6	140478642	140478948	dmr_1209943	0.5455
chr6	140479274	140480079	dmr_1209944	0.551
chr6	140484289	140484635	dmr_1209954	0.58
chr6	140487640	140487798	dmr_1209957	0.5195
chr6	140489978	140490458	dmr_1209960	0.6345
chr6	140490867	140491102	dmr_1209961	0.736
chr6	140491571	140491855	dmr_1209962	0.6095
chr6	140492114	140492512	dmr_1209963	0.6015
chr6	140493561	140493634	dmr_1209965	0.721
chr6	140498009	140498049	dmr_1209969	0.517
chr6	140498301	140498441	dmr_1209970	0.7565
chr6	140499089	140499224	dmr_1209971	0.6585
chr6	140514387	140514489	dmr_1209990	0.5305
chr6	140514850	140515215	dmr_1209991	0.5135
chr6	140519077	140519481	dmr_1209996	0.727
chr6	140519741	140520145	dmr_1209997	0.512
chr6	140533652	140533740	dmr_1210019	0.7105
chr6	140546103	140546726	dmr_1210031	0.535
chr6	140547344	140547658	dmr_1210033	0.5495
chr6	140550441	140550850	dmr_1210036	0.75
chr6	140550887	140551144	dmr_1210037	0.5429999999999999
chr6	140551781	140552266	dmr_1210039	0.5665
chr6	140593270	140593661	dmr_1210087	0.6175
chr6	140666424	140667063	dmr_1210159	0.705
chr6	140678610	140679441	dmr_1210170	0.591
chr6	140684159	140684378	dmr_1210174	0.513
chr6	140731349	140731403	dmr_1210209	0.6555
chr6	140776431	140776567	dmr_1210236	0.7195
chr6	140793614	140793724	dmr_1210246	0.703
chr6	140794082	140794307	dmr_1210248	0.535
chr6	140847327	140847456	dmr_1210275	0.924
chr6	140888610	140888901	dmr_1210295	0.8085
chr6	140888916	140888981	dmr_1210296	0.7605
chr6	140947056	140947169	dmr_1210333	0.7240000000000001
chr6	140979154	140979401	dmr_1210349	0.762
chr6	141071725	141072160	dmr_1210393	0.5805
chr6	141434132	141434592	dmr_1210567	0.5335
chr6	141448323	141449245	dmr_1210576	0.5415
chr6	141501005	141501448	dmr_1210600	0.857
chr6	141526027	141526258	dmr_1210609	0.5695
chr6	141708159	141708554	dmr_1210676	0.8605
chr6	142040264	142040538	dmr_1210765	0.5105
chr6	142088892	142089051	dmr_1210774	0.6675
chr6	142092294	142092496	dmr_1210776	0.7090000000000001
chr6	142093912	142094346	dmr_1210778	0.6085
chr6	142338686	142338866	dmr_1210850	0.628
chr6	142362075	142362755	dmr_1210864	0.6755
chr6	142389254	142389343	dmr_1210883	0.5225
chr6	142395850	142396236	dmr_1210891	0.6315
chr6	142420073	142420220	dmr_1210911	0.621
chr6	142427103	142427141	dmr_1210917	0.9015
chr6	142455531	142455564	dmr_1210933	0.76
chr6	142455638	142456031	dmr_1210934	0.6855
chr6	142669245	142669855	dmr_1211076	0.878
chr6	142672387	142672822	dmr_1211078	0.6675
chr6	142682735	142683457	dmr_1211085	0.7875
chr6	142761027	142761454	dmr_1211134	0.614
chr6	142772604	142773452	dmr_1211152	0.5735
chr6	142789691	142790479	dmr_1211169	0.7879999999999999
chr6	142793608	142794069	dmr_1211174	0.5579999999999999
chr6	142848456	142848709	dmr_1211215	0.8755
chr6	142862382	142862508	dmr_1211229	0.6890000000000001
chr6	142867448	142868091	dmr_1211233	0.5920000000000001
chr6	142909525	142909579	dmr_1211263	0.687
chr6	142941126	142941288	dmr_1211295	0.6715
chr6	142948802	142949030	dmr_1211303	0.6775
chr6	142949288	142949342	dmr_1211304	0.7615
chr6	142950005	142950305	dmr_1211306	0.514
chr6	142963434	142963769	dmr_1211317	0.581
chr6	142980992	142981288	dmr_1211324	0.5055
chr6	142982861	142983396	dmr_1211328	0.6145
chr6	143035458	143035693	dmr_1211369	0.5479999999999999
chr6	143057632	143057789	dmr_1211389	0.6865
chr6	143137971	143138190	dmr_1211457	0.6595
chr6	143168483	143168522	dmr_1211477	0.537
chr6	143169747	143170046	dmr_1211479	0.6985
chr6	143178178	143178489	dmr_1211489	0.7025
chr6	143180520	143180775	dmr_1211492	0.67
chr6	143190805	143191342	dmr_1211509	0.6775
chr6	143206844	143206883	dmr_1211525	0.595
chr6	143207029	143207223	dmr_1211526	0.607
chr6	143211620	143211906	dmr_1211534	0.7675
chr6	143239646	143239979	dmr_1211562	0.7155
chr6	143258959	143259881	dmr_1211579	0.7005
chr6	143265150	143265977	dmr_1211585	0.76
chr6	143284914	143284974	dmr_1211598	0.772
chr6	143287107	143289394	dmr_1211601	0.5455
chr6	143327868	143328908	dmr_1211637	0.6035
chr6	143366035	143366106	dmr_1211659	0.723
chr6	143375994	143377215	dmr_1211668	0.7190000000000001
chr6	143402138	143402392	dmr_1211682	0.516
chr6	143412334	143412474	dmr_1211697	0.63
chr6	143414565	143415728	dmr_1211699	0.6459999999999999
chr6	143419754	143421072	dmr_1211703	0.524
chr6	143431725	143432285	dmr_1211713	0.618
chr6	143439653	143439813	dmr_1211722	0.507
chr6	143440183	143441352	dmr_1211724	0.5720000000000001
chr6	143443096	143443464	dmr_1211726	0.7215
chr6	143477533	143477983	dmr_1211749	0.5025
chr6	143478317	143478449	dmr_1211750	0.741
chr6	143478592	143478856	dmr_1211751	0.5965
chr6	143483817	143484241	dmr_1211755	0.7845
chr6	143518378	143518688	dmr_1211780	0.514
chr6	143535155	143536525	dmr_1211793	0.6965
chr6	143547379	143547661	dmr_1211801	0.747
chr6	143559490	143559774	dmr_1211812	0.733
chr6	143598919	143599304	dmr_1211829	0.631
chr6	143663236	143663797	dmr_1211893	0.6815
chr6	143665250	143665675	dmr_1211896	0.5845
chr6	143788330	143788624	dmr_1211974	0.7605
chr6	143843091	143844053	dmr_1212015	0.517
chr6	143853770	143854536	dmr_1212026	0.688
chr6	143906840	143906996	dmr_1212090	0.556
chr6	143974980	143975246	dmr_1212162	0.8640000000000001
chr6	143979593	143980366	dmr_1212167	0.6495
chr6	143991807	143992563	dmr_1212183	0.5075
chr6	144049771	144050427	dmr_1212249	0.505
chr6	144073930	144075301	dmr_1212276	0.507
chr6	144075480	144076476	dmr_1212277	0.69
chr6	144076488	144077116	dmr_1212278	0.5955
chr6	144088240	144088453	dmr_1212295	0.6385
chr6	144098075	144098516	dmr_1212309	0.612
chr6	144098963	144099646	dmr_1212310	0.5805
chr6	144137647	144138535	dmr_1212360	0.5535
chr6	144139409	144140056	dmr_1212362	0.779
chr6	144154852	144155400	dmr_1212381	0.75
chr6	144155676	144156562	dmr_1212382	0.5329999999999999
chr6	144158664	144159591	dmr_1212384	0.7955
chr6	144163500	144163951	dmr_1212389	0.6455
chr6	144165694	144166901	dmr_1212392	0.6235
chr6	144189409	144189899	dmr_1212423	0.6355
chr6	144196064	144196818	dmr_1212433	0.684
chr6	144202476	144206785	dmr_1212441	0.7555
chr6	144207633	144208972	dmr_1212443	0.6065
chr6	144209695	144209840	dmr_1212444	0.8215
chr6	144282863	144283609	dmr_1212497	0.5925
chr6	144294502	144294825	dmr_1212504	0.6509999999999999
chr6	144307840	144308504	dmr_1212516	0.523
chr6	144368978	144369000	dmr_1212555	0.632
chr6	144369042	144369207	dmr_1212556	0.679
chr6	144452264	144452853	dmr_1212612	0.7375
chr6	144510176	144510837	dmr_1212660	0.5955
chr6	144516004	144516321	dmr_1212666	0.7795
chr6	144523135	144523450	dmr_1212676	0.596
chr6	144595743	144596111	dmr_1212733	0.6735
chr6	144639226	144639394	dmr_1212769	0.509
chr6	144639654	144639700	dmr_1212770	0.7515
chr6	144663692	144663779	dmr_1212796	0.59
chr6	144695556	144695853	dmr_1212820	0.573
chr6	144719172	144719454	dmr_1212836	0.61
chr6	144746263	144746732	dmr_1212865	0.6990000000000001
chr6	144752520	144753899	dmr_1212873	0.723
chr6	144782992	144783205	dmr_1212902	0.63
chr6	144876788	144877213	dmr_1212959	0.531
chr6	144897570	144897646	dmr_1212968	0.75
chr6	144899753	144900084	dmr_1212970	0.7505
chr6	144911132	144912144	dmr_1212981	0.8535
chr6	144961248	144961688	dmr_1213010	0.7709999999999999
chr6	145012582	145012763	dmr_1213045	0.6095
chr6	145021713	145021989	dmr_1213059	0.527
chr6	145029340	145029420	dmr_1213068	0.514
chr6	145030322	145031077	dmr_1213070	0.7245
chr6	145032646	145033013	dmr_1213073	0.8115
chr6	145033063	145033210	dmr_1213074	0.7915
chr6	145046486	145047342	dmr_1213090	0.6675
chr6	145149046	145149427	dmr_1213144	0.628
chr6	145198005	145198155	dmr_1213177	0.6575
chr6	145251155	145251314	dmr_1213213	0.7375
chr6	145303664	145304068	dmr_1213255	0.5575
chr6	145325736	145325939	dmr_1213276	0.785
chr6	145326538	145326874	dmr_1213279	0.742
chr6	145373971	145374621	dmr_1213315	0.68
chr6	145389871	145390362	dmr_1213330	0.775
chr6	145423449	145424056	dmr_1213351	0.505
chr6	145451072	145451439	dmr_1213374	0.5525
chr6	145488362	145488418	dmr_1213405	0.5055
chr6	145732581	145732820	dmr_1213569	0.7515
chr6	145756679	145756884	dmr_1213585	0.633
chr6	145756928	145756933	dmr_1213586	0.691
chr6	145852774	145853109	dmr_1213651	0.885
chr6	145856327	145856475	dmr_1213654	0.674
chr6	145945532	145946053	dmr_1213710	0.52
chr6	145977774	145978353	dmr_1213742	0.615
chr6	145999000	145999108	dmr_1213754	0.6355
chr6	146008225	146008494	dmr_1213764	0.5315
chr6	146008617	146008817	dmr_1213765	0.669
chr6	146124261	146124305	dmr_1213803	0.5985
chr6	146124559	146124852	dmr_1213804	0.7190000000000001
chr6	146157872	146157922	dmr_1213830	0.593
chr6	146158039	146158152	dmr_1213831	0.6005
chr6	146158178	146158336	dmr_1213832	0.706
chr6	146158475	146158557	dmr_1213833	0.519
chr6	146230436	146230774	dmr_1213881	0.5005
chr6	146271044	146271285	dmr_1213909	0.5815
chr6	146271334	146271450	dmr_1213910	0.5705
chr6	146280946	146282736	dmr_1213921	0.773
chr6	146403091	146403196	dmr_1214012	0.6779999999999999
chr6	146404598	146405116	dmr_1214016	0.6785
chr6	146439356	146439608	dmr_1214035	0.6509999999999999
chr6	146486942	146487566	dmr_1214065	0.8525
chr6	146579079	146579287	dmr_1214113	0.777
chr6	146580129	146580636	dmr_1214115	0.675
chr6	146584932	146585456	dmr_1214122	0.735
chr6	146602439	146602486	dmr_1214137	0.8335
chr6	146602781	146602827	dmr_1214138	0.687
chr6	146649827	146650180	dmr_1214172	0.6505
chr6	146671114	146671887	dmr_1214187	0.73
chr6	146677000	146677165	dmr_1214192	0.512
chr6	146746462	146746752	dmr_1214236	0.5195
chr6	146767431	146767830	dmr_1214257	0.726
chr6	146795231	146795496	dmr_1214275	0.741
chr6	146797492	146797858	dmr_1214277	0.6005
chr6	146809674	146809912	dmr_1214287	0.627
chr6	146835371	146835705	dmr_1214308	0.537
chr6	146837192	146837888	dmr_1214310	0.6975
chr6	146840078	146840326	dmr_1214314	0.768
chr6	146874349	146874538	dmr_1214336	0.6075
chr6	146875049	146875155	dmr_1214338	0.715
chr6	146877252	146877559	dmr_1214340	0.669
chr6	146877861	146877867	dmr_1214341	0.83
chr6	146878157	146878269	dmr_1214342	0.6465
chr6	146879929	146880272	dmr_1214345	0.5665
chr6	146880305	146880434	dmr_1214346	0.6415
chr6	146884885	146885143	dmr_1214351	0.5429999999999999
chr6	146894095	146894317	dmr_1214363	0.5479999999999999
chr6	146909596	146909849	dmr_1214380	0.5195
chr6	146955909	146956351	dmr_1214418	0.8455
chr6	146956714	146956896	dmr_1214419	0.524
chr6	146957207	146957560	dmr_1214420	0.853
chr6	146958329	146958682	dmr_1214422	0.506
chr6	146958970	146959128	dmr_1214423	0.7985
chr6	146960111	146960498	dmr_1214426	0.7395
chr6	146960848	146961320	dmr_1214427	0.5515
chr6	146961598	146962240	dmr_1214428	0.721
chr6	146984353	146984895	dmr_1214449	0.7105
chr6	146994204	146994470	dmr_1214459	0.607
chr6	146998779	147000035	dmr_1214465	0.7805
chr6	147009633	147010812	dmr_1214472	0.6940000000000001
chr6	147049148	147049686	dmr_1214503	0.782
chr6	147053830	147054324	dmr_1214507	0.589
chr6	147092657	147092888	dmr_1214544	0.5595
chr6	147097437	147097529	dmr_1214549	0.5035
chr6	147099797	147100005	dmr_1214554	0.723
chr6	147100032	147100271	dmr_1214555	0.5205
chr6	147116372	147116442	dmr_1214567	0.569
chr6	147247919	147247965	dmr_1214620	0.8135
chr6	147261562	147262832	dmr_1214629	0.514
chr6	147281369	147281566	dmr_1214647	0.649
chr6	147299665	147300227	dmr_1214661	0.81
chr6	147332353	147332385	dmr_1214688	0.6715
chr6	147333028	147333379	dmr_1214690	0.7405
chr6	147348806	147348934	dmr_1214702	0.57
chr6	147371915	147372059	dmr_1214719	0.735
chr6	147411673	147411901	dmr_1214735	0.622
chr6	147517974	147518254	dmr_1214783	0.794
chr6	147607661	147607914	dmr_1214836	0.73
chr6	147640936	147641117	dmr_1214853	0.5845
chr6	147690223	147690712	dmr_1214872	0.7625
chr6	147690750	147690908	dmr_1214873	0.7145
chr6	147728155	147728617	dmr_1214890	0.7285
chr6	148046502	148046693	dmr_1215043	0.7425
chr6	148126525	148127289	dmr_1215112	0.5285
chr6	148156232	148156262	dmr_1215132	0.68
chr6	148183172	148183204	dmr_1215155	0.542
chr6	148234187	148234516	dmr_1215199	0.5895
chr6	148241742	148242137	dmr_1215212	0.555
chr6	148256175	148256342	dmr_1215229	0.7275
chr6	148267846	148267959	dmr_1215243	0.8575
chr6	148269990	148270210	dmr_1215247	0.6605
chr6	148341959	148342362	dmr_1215311	0.5695
chr6	148343559	148343692	dmr_1215313	0.6545
chr6	148362623	148363166	dmr_1215332	0.7055
chr6	148374107	148374865	dmr_1215346	0.6679999999999999
chr6	148375175	148375885	dmr_1215347	0.7145
chr6	148385570	148385934	dmr_1215360	0.71
chr6	148405712	148405999	dmr_1215390	0.6405
chr6	148406960	148406996	dmr_1215392	0.5335
chr6	148412700	148412894	dmr_1215400	0.5815
chr6	148413148	148413387	dmr_1215401	0.7395
chr6	148421615	148421848	dmr_1215412	0.7205
chr6	148444806	148445265	dmr_1215437	0.6345
chr6	148492047	148492371	dmr_1215471	0.6975
chr6	148499770	148500530	dmr_1215479	0.732
chr6	148525914	148526307	dmr_1215502	0.672
chr6	148553708	148553986	dmr_1215526	0.6945
chr6	148554562	148554975	dmr_1215527	0.7525
chr6	148555432	148555454	dmr_1215528	0.6305
chr6	148555829	148556187	dmr_1215529	0.8029999999999999
chr6	148556567	148556625	dmr_1215530	0.526
chr6	148569769	148569826	dmr_1215539	0.8605
chr6	148571765	148572526	dmr_1215542	0.59
chr6	148615586	148616413	dmr_1215580	0.5105
chr6	148622614	148622990	dmr_1215587	0.6555
chr6	148623100	148623254	dmr_1215588	0.5555
chr6	148688132	148688306	dmr_1215636	0.53
chr6	148728073	148728769	dmr_1215653	0.589
chr6	148751619	148751702	dmr_1215670	0.667
chr6	148777275	148777523	dmr_1215687	0.778
chr6	148789124	148789285	dmr_1215690	0.755
chr6	148795231	148795474	dmr_1215695	0.7515
chr6	148896740	148896851	dmr_1215721	0.687
chr6	148947375	148947382	dmr_1215743	0.508
chr6	149005127	149005339	dmr_1215766	0.5395
chr6	149060472	149061179	dmr_1215802	0.8655
chr6	149070749	149070837	dmr_1215813	0.6505
chr6	149072779	149072941	dmr_1215815	0.5495
chr6	149073223	149073419	dmr_1215816	0.5479999999999999
chr6	149073958	149074100	dmr_1215817	0.7425
chr6	149308938	149309113	dmr_1215914	0.7225
chr6	149450955	149450983	dmr_1215981	0.6155
chr6	149482100	149482147	dmr_1216006	0.562
chr6	149505770	149505908	dmr_1216014	0.8135
chr6	149574206	149574452	dmr_1216039	0.6709999999999999
chr7	3272333	3272559	dmr_1216090	0.6095
chr7	3277962	3278090	dmr_1216098	0.5425
chr7	3280466	3280524	dmr_1216103	0.569
chr7	3280800	3281490	dmr_1216104	0.6505
chr7	3298290	3299123	dmr_1216121	0.603
chr7	3301791	3302471	dmr_1216124	0.7875
chr7	3304261	3304455	dmr_1216126	0.7155
chr7	3383912	3384139	dmr_1216223	0.589
chr7	3387075	3387119	dmr_1216228	0.5615
chr7	3388353	3388605	dmr_1216231	0.575
chr7	3388928	3389227	dmr_1216232	0.5685
chr7	3410758	3411437	dmr_1216255	0.6925
chr7	3421706	3422424	dmr_1216268	0.5135
chr7	3449142	3449216	dmr_1216290	0.57
chr7	3450721	3451362	dmr_1216292	0.6095
chr7	3456192	3456598	dmr_1216301	0.7195
chr7	3457089	3457571	dmr_1216302	0.5495
chr7	3460341	3460537	dmr_1216305	0.7879999999999999
chr7	3476865	3477085	dmr_1216321	0.5895
chr7	4084311	4084479	dmr_1216451	0.601
chr7	4087528	4087747	dmr_1216456	0.7065
chr7	4088150	4088478	dmr_1216457	0.7415
chr7	4116896	4117379	dmr_1216482	0.6509999999999999
chr7	4122536	4123892	dmr_1216486	0.5379999999999999
chr7	4124928	4125085	dmr_1216487	0.501
chr7	4130500	4130956	dmr_1216496	0.5445
chr7	4132303	4133093	dmr_1216498	0.7345
chr7	4133157	4133672	dmr_1216499	0.5375
chr7	4151239	4151782	dmr_1216512	0.713
chr7	4471480	4471617	dmr_1216590	0.541
chr7	4657252	4657698	dmr_1216697	0.6205
chr7	4690134	4690314	dmr_1216724	0.7675
chr7	4691989	4692181	dmr_1216725	0.519
chr7	4783741	4784378	dmr_1216794	0.622
chr7	4922085	4922199	dmr_1216885	0.5985
chr7	5081419	5081563	dmr_1216981	0.6245
chr7	5089860	5090166	dmr_1216991	0.5815
chr7	5091004	5091323	dmr_1216993	0.6965
chr7	5091327	5091418	dmr_1216994	0.6385
chr7	6330360	6330416	dmr_1217159	0.5615
chr7	6378234	6379139	dmr_1217179	0.7090000000000001
chr7	6927743	6927914	dmr_1217430	0.718
chr7	12886612	12887164	dmr_1217619	0.6725
chr7	12907709	12908017	dmr_1217632	0.595
chr7	12926932	12926999	dmr_1217638	0.6295
chr7	13039033	13039383	dmr_1217690	0.7745
chr7	13356396	13356602	dmr_1217762	0.6855
chr7	13380798	13381038	dmr_1217772	0.5335
chr7	15912600	15912606	dmr_1217829	0.5045
chr7	15920665	15920838	dmr_1217838	0.536
chr7	15921073	15921345	dmr_1217839	0.506
chr7	15933516	15933965	dmr_1217847	0.61
chr7	15980213	15980454	dmr_1217882	0.6195
chr7	16027500	16027503	dmr_1217932	0.6055
chr7	16028292	16028978	dmr_1217934	0.6125
chr7	16102085	16102363	dmr_1217992	0.535
chr7	16102562	16102988	dmr_1217993	0.6025
chr7	16103252	16103416	dmr_1217994	0.5429999999999999
chr7	16103698	16103786	dmr_1217995	0.652
chr7	16104090	16104849	dmr_1217996	0.6505
chr7	16111659	16111806	dmr_1218009	0.633
chr7	16116547	16116724	dmr_1218020	0.7305
chr7	16130992	16133426	dmr_1218029	0.6275
chr7	16140417	16140621	dmr_1218039	0.7975
chr7	16149008	16149066	dmr_1218052	0.6940000000000001
chr7	16149362	16149671	dmr_1218053	0.8145
chr7	16155407	16156394	dmr_1218064	0.7475
chr7	16161781	16162412	dmr_1218072	0.74
chr7	16272005	16272547	dmr_1218139	0.518
chr7	16296478	16296712	dmr_1218147	0.5545
chr7	16314509	16314614	dmr_1218157	0.563
chr7	16378847	16378958	dmr_1218208	0.507
chr7	16403345	16403845	dmr_1218216	0.5065
chr7	16569208	16569450	dmr_1218338	0.544
chr7	16611152	16611401	dmr_1218387	0.6659999999999999
chr7	16674778	16674887	dmr_1218426	0.5489999999999999
chr7	16705898	16706336	dmr_1218447	0.6105
chr7	16706389	16706739	dmr_1218448	0.6095
chr7	16722787	16722800	dmr_1218461	0.652
chr7	16759321	16759546	dmr_1218492	0.65
chr7	16810102	16810113	dmr_1218515	0.6940000000000001
chr7	16815194	16815270	dmr_1218521	0.5085
chr7	16821664	16821902	dmr_1218525	0.7425
chr7	16822845	16823103	dmr_1218527	0.5065
chr7	16823546	16823718	dmr_1218528	0.7240000000000001
chr7	16824160	16824213	dmr_1218529	0.73
chr7	16830052	16830361	dmr_1218538	0.595
chr7	16838944	16839087	dmr_1218547	0.805
chr7	16914172	16914574	dmr_1218617	0.609
chr7	16917829	16918582	dmr_1218626	0.609
chr7	16919473	16919797	dmr_1218628	0.7120000000000001
chr7	16931756	16931957	dmr_1218636	0.539
chr7	16940077	16940853	dmr_1218646	0.555
chr7	17028826	17029368	dmr_1218744	0.5875
chr7	17029409	17029455	dmr_1218745	0.5695
chr7	17030329	17030841	dmr_1218746	0.7285
chr7	17047144	17047232	dmr_1218762	0.504
chr7	17090228	17090322	dmr_1218786	0.635
chr7	18839775	18839924	dmr_1218838	0.547
chr7	18920818	18921736	dmr_1218882	0.7445
chr7	18922655	18922853	dmr_1218884	0.537
chr7	18923376	18923892	dmr_1218885	0.7190000000000001
chr7	18924290	18924622	dmr_1218886	0.6585
chr7	18924890	18924908	dmr_1218887	0.5475
chr7	18967771	18968165	dmr_1218938	0.5355
chr7	19050210	19050711	dmr_1219002	0.5479999999999999
chr7	19136247	19137018	dmr_1219070	0.51
chr7	19137025	19137312	dmr_1219071	0.5245
chr7	19157840	19157999	dmr_1219087	0.615
chr7	19170575	19170707	dmr_1219098	0.568
chr7	19171826	19172773	dmr_1219099	0.608
chr7	19179596	19179931	dmr_1219102	0.6635
chr7	19184576	19184941	dmr_1219109	0.5685
chr7	19295818	19295917	dmr_1219180	0.615
chr7	19319433	19319638	dmr_1219195	0.6645
chr7	19420819	19421021	dmr_1219262	0.682
chr7	19426748	19427181	dmr_1219268	0.594
chr7	19430583	19430775	dmr_1219273	0.5205
chr7	19522932	19523132	dmr_1219336	0.649
chr7	19558618	19558660	dmr_1219377	0.5845
chr7	19574070	19574074	dmr_1219383	0.693
chr7	19590264	19590833	dmr_1219394	0.6375
chr7	19629981	19630085	dmr_1219415	0.591
chr7	19640986	19641487	dmr_1219424	0.7659999999999999
chr7	19680947	19681256	dmr_1219447	0.737
chr7	19810844	19811820	dmr_1219525	0.6255
chr7	19933846	19933859	dmr_1219597	0.563
chr7	24082764	24083451	dmr_1219625	0.6185
chr7	24325253	24325610	dmr_1219742	0.5615
chr7	24429855	24430120	dmr_1219833	0.7609999999999999
chr7	24439955	24440210	dmr_1219839	0.6345
chr7	24445304	24445536	dmr_1219849	0.6829999999999999
chr7	24446694	24446953	dmr_1219852	0.741
chr7	24448691	24449573	dmr_1219855	0.726
chr7	24474971	24475333	dmr_1219886	0.5945
chr7	24476790	24477438	dmr_1219888	0.5005
chr7	24479967	24480543	dmr_1219891	0.5265
chr7	24488519	24489056	dmr_1219899	0.583
chr7	24517809	24518216	dmr_1219930	0.5055
chr7	24850065	24850600	dmr_1220127	0.5065
chr7	24993386	24993674	dmr_1220237	0.7035
chr7	24995192	24995855	dmr_1220243	0.551
chr7	25006562	25007381	dmr_1220254	0.5065
chr7	25009699	25009732	dmr_1220255	0.807
chr7	25010608	25011934	dmr_1220257	0.564
chr7	25034945	25035014	dmr_1220290	0.5485
chr7	25041973	25042301	dmr_1220299	0.5429999999999999
chr7	25063961	25064297	dmr_1220323	0.779
chr7	25069342	25069758	dmr_1220333	0.6095
chr7	25071037	25071172	dmr_1220335	0.536
chr7	25073691	25074583	dmr_1220336	0.5365
chr7	25098129	25098362	dmr_1220362	0.6585
chr7	25132459	25132919	dmr_1220398	0.6965
chr7	25246136	25247713	dmr_1220492	0.5025
chr7	25281234	25281376	dmr_1220514	0.595
chr7	25340891	25341887	dmr_1220565	0.5395
chr7	25369190	25369676	dmr_1220585	0.6305
chr7	25377058	25377780	dmr_1220590	0.511
chr7	25627867	25627952	dmr_1220698	0.5795
chr7	25634911	25634981	dmr_1220703	0.5870000000000001
chr7	25639974	25640956	dmr_1220707	0.6759999999999999
chr7	25676277	25677199	dmr_1220734	0.6105
chr7	25681428	25681553	dmr_1220739	0.682
chr7	25705734	25706525	dmr_1220758	0.5255
chr7	25710792	25710835	dmr_1220764	0.5589999999999999
chr7	25827300	25827606	dmr_1220828	0.512
chr7	27104577	27105312	dmr_1220886	0.5845
chr7	27164191	27164396	dmr_1220917	0.555
chr7	27231586	27232690	dmr_1220970	0.6645
chr7	27260315	27260502	dmr_1220987	0.8095
chr7	27266538	27267465	dmr_1220994	0.518
chr7	27331458	27332098	dmr_1221059	0.6745
chr7	27337149	27338326	dmr_1221067	0.516
chr7	27339006	27339470	dmr_1221069	0.6225
chr7	27339983	27340193	dmr_1221070	0.5165
chr7	27356426	27356438	dmr_1221079	0.672
chr7	27366171	27366320	dmr_1221089	0.5275
chr7	27389314	27389472	dmr_1221115	0.523
chr7	27395233	27395381	dmr_1221121	0.5205
chr7	27402686	27402983	dmr_1221130	0.6085
chr7	27487845	27488033	dmr_1221169	0.8595
chr7	27490159	27490622	dmr_1221172	0.5245
chr7	27528837	27529407	dmr_1221196	0.645
chr7	27531558	27531930	dmr_1221197	0.5585
chr7	27540920	27541903	dmr_1221211	0.5035
chr7	27592824	27593285	dmr_1221239	0.5015
chr7	27601577	27601820	dmr_1221249	0.7959999999999999
chr7	27602127	27602324	dmr_1221250	0.563
chr7	27604711	27604981	dmr_1221255	0.542
chr7	27605319	27605428	dmr_1221256	0.508
chr7	27620285	27620549	dmr_1221278	0.6075
chr7	27620710	27620813	dmr_1221279	0.6995
chr7	27654927	27656196	dmr_1221313	0.5035
chr7	27659884	27660394	dmr_1221319	0.529
chr7	27685176	27685269	dmr_1221351	0.5545
chr7	27735012	27735701	dmr_1221377	0.5915
chr7	28010284	28010724	dmr_1221501	0.6135
chr7	28083840	28084563	dmr_1221526	0.5695
chr7	28151555	28152194	dmr_1221563	0.5215
chr7	28208200	28208635	dmr_1221597	0.5185
chr7	28267590	28267606	dmr_1221611	0.542
chr7	28382544	28382589	dmr_1221690	0.5765
chr7	28464341	28464431	dmr_1221750	0.555
chr7	28465002	28465373	dmr_1221751	0.6315
chr7	28584004	28584152	dmr_1221843	0.6759999999999999
chr7	28714821	28714965	dmr_1221913	0.5435
chr7	28715059	28715143	dmr_1221914	0.6905
chr7	28727799	28728490	dmr_1221928	0.7490000000000001
chr7	28755586	28755892	dmr_1221944	0.611
chr7	28780819	28781106	dmr_1221961	0.6
chr7	28783917	28783986	dmr_1221963	0.5585
chr7	28784235	28784495	dmr_1221964	0.6835
chr7	28813225	28813227	dmr_1221986	0.539
chr7	28815817	28816711	dmr_1221993	0.7929999999999999
chr7	28821197	28821854	dmr_1221999	0.597
chr7	28888376	28888423	dmr_1222050	0.5820000000000001
chr7	28900069	28900534	dmr_1222064	0.5489999999999999
chr7	28902570	28902999	dmr_1222068	0.6509999999999999
chr7	28903771	28904475	dmr_1222070	0.769
chr7	28916943	28917347	dmr_1222085	0.565
chr7	28918785	28919008	dmr_1222089	0.585
chr7	28922687	28922910	dmr_1222095	0.7715
chr7	28923319	28924325	dmr_1222097	0.71
chr7	28944044	28944087	dmr_1222127	0.5995
chr7	28946907	28946994	dmr_1222132	0.6875
chr7	28952667	28953221	dmr_1222140	0.542
chr7	28960206	28960982	dmr_1222148	0.6605
chr7	29088744	29089486	dmr_1222231	0.613
chr7	29232792	29233000	dmr_1222317	0.5435
chr7	29305521	29306056	dmr_1222358	0.5660000000000001
chr7	29308682	29308807	dmr_1222361	0.5325
chr7	29309820	29309875	dmr_1222362	0.6405
chr7	29312420	29313292	dmr_1222366	0.613
chr7	29316189	29317150	dmr_1222370	0.7120000000000001
chr7	29318169	29318195	dmr_1222371	0.667
chr7	29318960	29319784	dmr_1222373	0.631
chr7	29361527	29362160	dmr_1222419	0.619
chr7	29367483	29367878	dmr_1222426	0.6859999999999999
chr7	29368292	29368578	dmr_1222427	0.52
chr7	29421197	29421260	dmr_1222466	0.7335
chr7	29444248	29444385	dmr_1222495	0.5415
chr7	29449040	29449153	dmr_1222504	0.773
chr7	29517336	29517741	dmr_1222580	0.518
chr7	29548433	29548709	dmr_1222589	0.63
chr7	29785439	29785829	dmr_1222667	0.63
chr7	29954550	29954573	dmr_1222769	0.7415
chr7	30010088	30010189	dmr_1222808	0.5005
chr7	30017276	30017481	dmr_1222818	0.5005
chr7	30099142	30099629	dmr_1222866	0.687
chr7	30292942	30293093	dmr_1223002	0.525
chr7	30324499	30324533	dmr_1223031	0.5845
chr7	30332376	30332886	dmr_1223037	0.679
chr7	30332888	30333856	dmr_1223038	0.5235
chr7	30458023	30458186	dmr_1223135	0.585
chr7	30484943	30485166	dmr_1223159	0.609
chr7	30490698	30491531	dmr_1223165	0.589
chr7	30531253	30532137	dmr_1223200	0.6835
chr7	30532667	30534031	dmr_1223201	0.55
chr7	30535816	30535941	dmr_1223202	0.7005
chr7	30558025	30558715	dmr_1223214	0.503
chr7	30562209	30562418	dmr_1223217	0.635
chr7	30804126	30804211	dmr_1223371	0.691
chr7	30860263	30860361	dmr_1223412	0.6545
chr7	30944488	30944792	dmr_1223458	0.6355
chr7	30955105	30955523	dmr_1223469	0.539
chr7	31017311	31018111	dmr_1223511	0.7345
chr7	31052130	31052592	dmr_1223541	0.547
chr7	31052848	31054889	dmr_1223542	0.52
chr7	31075690	31075798	dmr_1223565	0.792
chr7	31105100	31105614	dmr_1223590	0.6505
chr7	31124536	31125377	dmr_1223613	0.5529999999999999
chr7	34225472	34226253	dmr_1223770	0.8009999999999999
chr7	34227562	34227625	dmr_1223773	0.578
chr7	34239666	34239752	dmr_1223783	0.5285
chr7	34311386	34311839	dmr_1223840	0.5095
chr7	34339136	34339446	dmr_1223861	0.5915
chr7	34387924	34388021	dmr_1223896	0.617
chr7	34576827	34576881	dmr_1223983	0.7075
chr7	34653123	34653132	dmr_1224034	0.638
chr7	34722535	34722875	dmr_1224092	0.5525
chr7	34759869	34759888	dmr_1224123	0.7165
chr7	34778050	34778915	dmr_1224143	0.7875
chr7	34798821	34799050	dmr_1224163	0.512
chr7	34811227	34811643	dmr_1224179	0.6765
chr7	34888936	34889192	dmr_1224231	0.7205
chr7	34910448	34911264	dmr_1224247	0.754
chr7	34963743	34964420	dmr_1224279	0.5670000000000001
chr7	35012179	35012413	dmr_1224321	0.8085
chr7	35025722	35026077	dmr_1224333	0.551
chr7	35027021	35027248	dmr_1224335	0.6705
chr7	35027756	35028431	dmr_1224337	0.5315
chr7	35028468	35028720	dmr_1224338	0.5165
chr7	35030591	35031001	dmr_1224341	0.6845
chr7	35091801	35092062	dmr_1224397	0.5065
chr7	35185908	35186100	dmr_1224468	0.5489999999999999
chr7	35403042	35403214	dmr_1224592	0.7585
chr7	35599594	35599816	dmr_1224722	0.7440000000000001
chr7	35636932	35637194	dmr_1224756	0.7055
chr7	35744814	35745689	dmr_1224857	0.5105
chr7	35752518	35752735	dmr_1224865	0.551
chr7	35753079	35753394	dmr_1224867	0.568
chr7	35756601	35756966	dmr_1224871	0.8255
chr7	35878111	35878722	dmr_1224958	0.588
chr7	35893486	35893498	dmr_1224971	0.5105
chr7	36045471	36045673	dmr_1225059	0.7665
chr7	36045728	36046437	dmr_1225060	0.5195
chr7	36060005	36060857	dmr_1225070	0.602
chr7	36064813	36065632	dmr_1225075	0.5945
chr7	36175240	36175891	dmr_1225136	0.575
chr7	36181043	36181046	dmr_1225141	0.8485
chr7	36191739	36191944	dmr_1225147	0.5529999999999999
chr7	36262019	36262424	dmr_1225184	0.602
chr7	36265116	36265642	dmr_1225187	0.7385
chr7	36334829	36334957	dmr_1225229	0.772
chr7	36335149	36335427	dmr_1225230	0.7165
chr7	36699245	36699558	dmr_1225431	0.7245
chr7	36707472	36709057	dmr_1225439	0.6365
chr7	36739870	36740450	dmr_1225472	0.5495
chr7	36863508	36864224	dmr_1225567	0.6065
chr7	36864824	36865017	dmr_1225569	0.6945
chr7	36866714	36867064	dmr_1225573	0.67
chr7	36874168	36874739	dmr_1225579	0.552
chr7	36893173	36893352	dmr_1225588	0.763
chr7	36935204	36935514	dmr_1225626	0.6575
chr7	37625167	37625186	dmr_1226169	0.6075
chr7	37809864	37810113	dmr_1226364	0.6615
chr7	37961600	37962012	dmr_1226488	0.595
chr7	38010773	38010935	dmr_1226534	0.5635
chr7	38075079	38075573	dmr_1226586	0.637
chr7	38087945	38088637	dmr_1226596	0.5710000000000001
chr7	38140324	38140965	dmr_1226641	0.715
chr7	38151483	38151819	dmr_1226651	0.6075
chr7	38168058	38168760	dmr_1226665	0.7365
chr7	38182519	38182854	dmr_1226676	0.746
chr7	38189387	38189976	dmr_1226682	0.685
chr7	39677328	39678045	dmr_1226848	0.649
chr7	39753521	39753532	dmr_1226882	0.5735
chr7	39794887	39795205	dmr_1226905	0.6585
chr7	39894771	39895407	dmr_1226956	0.522
chr7	39896695	39897106	dmr_1226959	0.597
chr7	39897425	39897668	dmr_1226960	0.6990000000000001
chr7	40084852	40085224	dmr_1227074	0.5415
chr7	40142926	40143442	dmr_1227102	0.5539999999999999
chr7	40220275	40220423	dmr_1227163	0.7495
chr7	40220678	40221109	dmr_1227164	0.8875
chr7	40381062	40381457	dmr_1227252	0.7440000000000001
chr7	40388981	40389448	dmr_1227261	0.5529999999999999
chr7	40416630	40416650	dmr_1227282	0.5385
chr7	40422257	40422268	dmr_1227286	0.5595
chr7	40575698	40575826	dmr_1227372	0.561
chr7	40576116	40576456	dmr_1227373	0.7655
chr7	40577153	40577541	dmr_1227375	0.504
chr7	40577625	40577844	dmr_1227376	0.6095
chr7	40622956	40623057	dmr_1227403	0.711
chr7	40654886	40655596	dmr_1227420	0.654
chr7	40737029	40737862	dmr_1227468	0.5379999999999999
chr7	40748983	40749443	dmr_1227473	0.5725
chr7	40762498	40762748	dmr_1227482	0.5925
chr7	40798828	40798928	dmr_1227506	0.5075
chr7	40813185	40813280	dmr_1227518	0.6609999999999999
chr7	40824914	40825421	dmr_1227526	0.812
chr7	40831184	40831365	dmr_1227532	0.6475
chr7	40831618	40831904	dmr_1227533	0.5710000000000001
chr7	40897957	40898287	dmr_1227579	0.8505
chr7	40900289	40900459	dmr_1227580	0.612
chr7	40901538	40901745	dmr_1227582	0.6575
chr7	40939084	40939227	dmr_1227627	0.5145
chr7	40939603	40939780	dmr_1227628	0.6920000000000001
chr7	43305282	43305615	dmr_1227748	0.5375
chr7	43444540	43444754	dmr_1227827	0.505
chr7	43480378	43481412	dmr_1227852	0.7305
chr7	43488659	43488767	dmr_1227861	0.6925
chr7	44014709	44014926	dmr_1228129	0.74
chr7	44317473	44317950	dmr_1228261	0.625
chr7	44334039	44334457	dmr_1228285	0.6
chr7	44337474	44337566	dmr_1228286	0.6955
chr7	44337924	44338098	dmr_1228287	0.8009999999999999
chr7	44340271	44340620	dmr_1228290	0.634
chr7	44341123	44341522	dmr_1228291	0.5035
chr7	44341594	44342168	dmr_1228292	0.6759999999999999
chr7	44356229	44356340	dmr_1228315	0.522
chr7	44358902	44359086	dmr_1228319	0.7635
chr7	44382147	44382995	dmr_1228338	0.7545
chr7	44458787	44458941	dmr_1228409	0.5235
chr7	44603198	44603682	dmr_1228500	0.5005
chr7	44661173	44661610	dmr_1228543	0.6055
chr7	44661617	44661906	dmr_1228544	0.61
chr7	44726410	44726658	dmr_1228578	0.5065
chr7	44741595	44741755	dmr_1228590	0.5025
chr7	44867162	44867440	dmr_1228676	0.5105
chr7	44870334	44870366	dmr_1228679	0.7195
chr7	44897297	44897370	dmr_1228699	0.6415
chr7	44901041	44901225	dmr_1228703	0.607
chr7	44905224	44905813	dmr_1228711	0.765
chr7	44917690	44917797	dmr_1228728	0.5995
chr7	44949920	44950350	dmr_1228750	0.75
chr7	44987786	44987947	dmr_1228780	0.544
chr7	45019080	45019741	dmr_1228796	0.5705
chr7	45043063	45043442	dmr_1228815	0.632
chr7	45157697	45157956	dmr_1228885	0.6755
chr7	45157999	45158002	dmr_1228886	0.6735
chr7	45161680	45161907	dmr_1228890	0.63
chr7	45164107	45166030	dmr_1228893	0.6705
chr7	45166644	45168702	dmr_1228894	0.6445
chr7	45168739	45169118	dmr_1228895	0.657
chr7	45175280	45175532	dmr_1228903	0.7665
chr7	45188539	45189987	dmr_1228915	0.721
chr7	45202693	45203488	dmr_1228930	0.758
chr7	45232862	45233386	dmr_1228961	0.7355
chr7	45233772	45234529	dmr_1228962	0.648
chr7	45235353	45235580	dmr_1228965	0.616
chr7	45262151	45262726	dmr_1228990	0.534
chr7	45276770	45277776	dmr_1229003	0.642
chr7	45300127	45300355	dmr_1229017	0.762
chr7	45315013	45315027	dmr_1229035	0.6605
chr7	45315202	45316058	dmr_1229036	0.6465
chr7	45328717	45329416	dmr_1229049	0.64
chr7	45341081	45341659	dmr_1229062	0.713
chr7	45365714	45365933	dmr_1229092	0.569
chr7	45368325	45368554	dmr_1229093	0.68
chr7	45451266	45451983	dmr_1229139	0.68
chr7	45456956	45457638	dmr_1229142	0.5885
chr7	45490971	45491504	dmr_1229162	0.555
chr7	45701385	45701463	dmr_1229297	0.6415
chr7	45741368	45742681	dmr_1229328	0.6295
chr7	45798289	45798569	dmr_1229367	0.5625
chr7	46098180	46098792	dmr_1229589	0.8059999999999999
chr7	46102692	46103657	dmr_1229595	0.6855
chr7	46110232	46110289	dmr_1229603	0.7335
chr7	46138089	46138792	dmr_1229624	0.7595
chr7	46155037	46155566	dmr_1229637	0.5345
chr7	46398236	46398896	dmr_1229807	0.6565
chr7	46412728	46412945	dmr_1229836	0.769
chr7	46415494	46415700	dmr_1229843	0.5705
chr7	46422031	46422353	dmr_1229855	0.5805
chr7	46438243	46438850	dmr_1229876	0.733
chr7	46439552	46439759	dmr_1229878	0.503
chr7	46466666	46467087	dmr_1229914	0.5385
chr7	46479337	46479601	dmr_1229927	0.5515
chr7	46492106	46492803	dmr_1229943	0.514
chr7	46535587	46535803	dmr_1229993	0.6215
chr7	46587223	46587969	dmr_1230052	0.637
chr7	46607001	46607058	dmr_1230076	0.589
chr7	46628740	46629244	dmr_1230108	0.54
chr7	46648910	46649001	dmr_1230123	0.609
chr7	46819645	46819653	dmr_1230232	0.5945
chr7	46838899	46839485	dmr_1230249	0.5125
chr7	46845150	46845216	dmr_1230253	0.66
chr7	47057422	47057628	dmr_1230402	0.51
chr7	47108715	47109067	dmr_1230451	0.6795
chr7	47110536	47110865	dmr_1230454	0.6765
chr7	47113387	47114009	dmr_1230459	0.5660000000000001
chr7	47155866	47155932	dmr_1230492	0.6985
chr7	48779175	48779397	dmr_1230557	0.745
chr7	48779552	48779604	dmr_1230558	0.6295
chr7	48818184	48818418	dmr_1230585	0.792
chr7	48959536	48959784	dmr_1230703	0.5825
chr7	48983549	48983967	dmr_1230723	0.54
chr7	48994331	48994340	dmr_1230736	0.5385
chr7	49000813	49000941	dmr_1230745	0.7825
chr7	49028783	49028901	dmr_1230773	0.563
chr7	49078806	49079187	dmr_1230825	0.6609999999999999
chr7	49085182	49085195	dmr_1230835	0.8079999999999999
chr7	49108159	49108389	dmr_1230859	0.5065
chr7	49119037	49119307	dmr_1230865	0.5875
chr7	49119984	49120096	dmr_1230867	0.6865
chr7	49125296	49125598	dmr_1230871	0.527
chr7	49133143	49133503	dmr_1230880	0.612
chr7	49181078	49181742	dmr_1230930	0.6175
chr7	49181774	49181942	dmr_1230931	0.528
chr7	49184372	49184593	dmr_1230935	0.531
chr7	49188662	49188858	dmr_1230941	0.8255
chr7	49189579	49190268	dmr_1230943	0.6705
chr7	49191497	49192273	dmr_1230945	0.787
chr7	49249979	49250026	dmr_1231002	0.8665
chr7	49252753	49253227	dmr_1231006	0.6555
chr7	49258158	49258508	dmr_1231015	0.563
chr7	49268289	49268546	dmr_1231032	0.5195
chr7	49268850	49268856	dmr_1231033	0.608
chr7	49270974	49271284	dmr_1231038	0.5905
chr7	49274642	49275522	dmr_1231043	0.667
chr7	49277472	49278752	dmr_1231047	0.7055
chr7	49287564	49288294	dmr_1231062	0.601
chr7	49304878	49305092	dmr_1231087	0.5760000000000001
chr7	49315947	49316044	dmr_1231105	0.583
chr7	49360827	49361187	dmr_1231175	0.5385
chr7	49365351	49366011	dmr_1231184	0.5335
chr7	49367076	49367918	dmr_1231187	0.5275
chr7	49368752	49368975	dmr_1231189	0.539
chr7	49371884	49372362	dmr_1231194	0.6895
chr7	49373558	49373708	dmr_1231196	0.706
chr7	49374056	49374429	dmr_1231197	0.7385
chr7	49382789	49383147	dmr_1231207	0.804
chr7	49396843	49397183	dmr_1231227	0.5725
chr7	49399239	49399319	dmr_1231232	0.521
chr7	49407555	49408276	dmr_1231242	0.535
chr7	49410275	49410524	dmr_1231247	0.7245
chr7	49415125	49415566	dmr_1231255	0.5710000000000001
chr7	49437432	49438017	dmr_1231293	0.519
chr7	49440689	49440913	dmr_1231298	0.679
chr7	49449504	49451272	dmr_1231309	0.507
chr7	49451411	49451618	dmr_1231310	0.7205
chr7	49467973	49468140	dmr_1231339	0.6175
chr7	49469841	49469850	dmr_1231342	0.5585
chr7	49484555	49485013	dmr_1231364	0.6890000000000001
chr7	49490888	49491168	dmr_1231372	0.6035
chr7	49494077	49495426	dmr_1231376	0.5245
chr7	49495488	49496907	dmr_1231377	0.6245
chr7	49496995	49497513	dmr_1231378	0.7465
chr7	49508935	49509502	dmr_1231396	0.539
chr7	49510963	49511188	dmr_1231398	0.51
chr7	49520307	49520421	dmr_1231410	0.5775
chr7	49520964	49521523	dmr_1231411	0.611
chr7	49535506	49535672	dmr_1231431	0.6955
chr7	49539439	49539571	dmr_1231438	0.748
chr7	49540004	49540314	dmr_1231441	0.705
chr7	49540336	49540721	dmr_1231442	0.7025
chr7	49545715	49546017	dmr_1231450	0.7915
chr7	49546056	49546065	dmr_1231451	0.523
chr7	49550791	49551139	dmr_1231458	0.6255
chr7	49556387	49556510	dmr_1231466	0.7435
chr7	49559397	49559805	dmr_1231470	0.601
chr7	49563456	49563463	dmr_1231477	0.514
chr7	49565428	49565585	dmr_1231481	0.5935
chr7	49565729	49565946	dmr_1231482	0.6265
chr7	49566080	49566247	dmr_1231483	0.5795
chr7	49566834	49566972	dmr_1231485	0.5025
chr7	49569261	49569602	dmr_1231489	0.5415
chr7	49569641	49570647	dmr_1231490	0.679
chr7	49572337	49572493	dmr_1231493	0.5195
chr7	49574321	49574729	dmr_1231496	0.5670000000000001
chr7	49575322	49575580	dmr_1231499	0.675
chr7	49579791	49580406	dmr_1231508	0.522
chr7	49596692	49596797	dmr_1231537	0.6185
chr7	49598232	49598354	dmr_1231540	0.7879999999999999
chr7	49598374	49598520	dmr_1231542	0.755
chr7	49606724	49608006	dmr_1231556	0.7490000000000001
chr7	49612137	49612267	dmr_1231564	0.6515
chr7	49762166	49763065	dmr_1231641	0.638
chr7	49882427	49882921	dmr_1231742	0.511
chr7	49883017	49883056	dmr_1231743	0.685
chr7	49883153	49883241	dmr_1231744	0.5585
chr7	49936989	49937329	dmr_1231774	0.6
chr7	50020034	50020425	dmr_1231826	0.7615
chr7	50080997	50081239	dmr_1231862	0.5915
chr7	50085521	50085796	dmr_1231866	0.7525
chr7	50094737	50094962	dmr_1231875	0.574
chr7	50153919	50154125	dmr_1231906	0.5915
chr7	50161519	50161794	dmr_1231914	0.5135
chr7	50210793	50211523	dmr_1231945	0.6765
chr7	50218299	50218633	dmr_1231952	0.5655
chr7	50226671	50226717	dmr_1231960	0.6595
chr7	50242000	50242143	dmr_1231970	0.7165
chr7	50253420	50253490	dmr_1231974	0.759
chr7	50324975	50325005	dmr_1232014	0.6775
chr7	50373263	50373770	dmr_1232044	0.5075
chr7	50374950	50375190	dmr_1232046	0.6085
chr7	50439872	50440709	dmr_1232081	0.514
chr7	50441676	50441963	dmr_1232083	0.695
chr7	50467923	50468112	dmr_1232100	0.8665
chr7	50482084	50482442	dmr_1232113	0.611
chr7	50507691	50507711	dmr_1232129	0.5805
chr7	50522866	50523537	dmr_1232144	0.7105
chr7	50547764	50548122	dmr_1232162	0.562
chr7	50548166	50548193	dmr_1232163	0.6475
chr7	50551503	50551653	dmr_1232169	0.659
chr7	50562458	50562529	dmr_1232179	0.6759999999999999
chr7	50573943	50574227	dmr_1232186	0.561
chr7	50584791	50584879	dmr_1232196	0.542
chr7	50773922	50773933	dmr_1232302	0.6890000000000001
chr7	50774064	50774117	dmr_1232303	0.5335
chr7	50832000	50832796	dmr_1232332	0.7170000000000001
chr7	51089189	51089436	dmr_1232418	0.6125
chr7	51096187	51096280	dmr_1232424	0.6895
chr7	51360218	51360312	dmr_1232520	0.718
chr7	51600171	51600496	dmr_1232606	0.6045
chr7	51622567	51622576	dmr_1232619	0.687
chr7	51820119	51820468	dmr_1232735	0.8109999999999999
chr7	51851833	51852339	dmr_1232756	0.5915
chr7	51861234	51861533	dmr_1232763	0.6345
chr7	51964731	51965211	dmr_1232824	0.812
chr7	51980834	51980953	dmr_1232836	0.604
chr7	51981994	51982272	dmr_1232837	0.6515
chr7	51985799	51986031	dmr_1232845	0.682
chr7	52004791	52004997	dmr_1232861	0.5255
chr7	52358888	52359251	dmr_1232983	0.736
chr7	53345136	53345189	dmr_1233284	0.574
chr7	54296372	54296829	dmr_1233607	0.82
chr7	54407848	54408085	dmr_1233662	0.768
chr7	54749440	54749675	dmr_1233822	0.7645
chr7	54778569	54778899	dmr_1233835	0.621
chr7	54781959	54781972	dmr_1233837	0.5479999999999999
chr7	54854408	54854541	dmr_1233889	0.6559999999999999
chr7	55145873	55146333	dmr_1234064	0.514
chr7	55189655	55189791	dmr_1234093	0.5225
chr7	55198925	55198975	dmr_1234099	0.8345
chr7	55650011	55650089	dmr_1234288	0.7509999999999999
chr7	55744651	55745221	dmr_1234325	0.5355
chr7	55759606	55759807	dmr_1234330	0.573
chr7	55792217	55792242	dmr_1234348	0.769
chr7	55792552	55792819	dmr_1234349	0.789
chr7	55859821	55860369	dmr_1234394	0.523
chr7	55891726	55892144	dmr_1234433	0.508
chr7	55895136	55895508	dmr_1234436	0.521
chr7	55903912	55903932	dmr_1234442	0.648
chr7	55917831	55918110	dmr_1234454	0.6485
chr7	55938115	55938258	dmr_1234474	0.5015
chr7	55967985	55968713	dmr_1234488	0.5535
chr7	55994676	55995287	dmr_1234515	0.6305
chr7	56055360	56055743	dmr_1234559	0.6615
chr7	56071510	56071763	dmr_1234574	0.654
chr7	56072020	56072036	dmr_1234575	0.6115
chr7	56085107	56085196	dmr_1234582	0.5815
chr7	56120982	56121318	dmr_1234620	0.642
chr7	56150444	56150537	dmr_1234644	0.7815
chr7	56156645	56156736	dmr_1234655	0.68
chr7	56168790	56169067	dmr_1234667	0.5539999999999999
chr7	56625174	56625225	dmr_1234926	0.604
chr7	56627422	56627815	dmr_1234928	0.5655
chr7	56729299	56729777	dmr_1234973	0.7175
chr7	56765704	56765991	dmr_1235000	0.564
chr7	56825450	56825775	dmr_1235034	0.887
chr7	56941786	56941859	dmr_1235115	0.7735
chr7	56949025	56949996	dmr_1235121	0.6385
chr7	57099921	57100134	dmr_1235235	0.561
chr7	57133094	57133443	dmr_1235255	0.5015
chr7	57244047	57244529	dmr_1235355	0.8605
chr7	57283275	57283676	dmr_1235397	0.544
chr7	57330322	57330698	dmr_1235447	0.5670000000000001
chr7	57357151	57357269	dmr_1235472	0.619
chr7	57363901	57364185	dmr_1235477	0.5415
chr7	57384461	57384547	dmr_1235491	0.555
chr7	57385366	57385749	dmr_1235493	0.5095
chr7	57386091	57386539	dmr_1235494	0.8065
chr7	57388756	57388786	dmr_1235497	0.508
chr7	57389823	57390775	dmr_1235499	0.6365
chr7	57410340	57410403	dmr_1235518	0.863
chr7	57422412	57422775	dmr_1235529	0.6235
chr7	57425917	57425988	dmr_1235535	0.502
chr7	57471230	57471343	dmr_1235573	0.5155
chr7	57474572	57474766	dmr_1235578	0.5835
chr7	57491933	57492257	dmr_1235596	0.5525
chr7	57508740	57508993	dmr_1235613	0.7305
chr7	57594719	57594818	dmr_1235661	0.501
chr7	57597701	57598418	dmr_1235665	0.61
chr7	57635177	57635288	dmr_1235709	0.6865
chr7	57635693	57635912	dmr_1235710	0.5725
chr7	57657897	57658112	dmr_1235738	0.6875
chr7	57678107	57678177	dmr_1235759	0.5275
chr7	57679363	57679426	dmr_1235761	0.5065
chr7	57679524	57679528	dmr_1235762	0.5815
chr7	57706146	57706333	dmr_1235794	0.698
chr7	57760606	57760772	dmr_1235845	0.6185
chr7	57778699	57779058	dmr_1235860	0.5715
chr7	57960622	57960724	dmr_1235964	0.6559999999999999
chr7	57981018	57981245	dmr_1235974	0.6475
chr7	57992417	57992940	dmr_1235981	0.7085
chr7	58079283	58079692	dmr_1236010	0.648
chr7	58093608	58093694	dmr_1236018	0.7415
chr7	58185072	58185256	dmr_1236048	0.555
chr7	58247418	58247481	dmr_1236082	0.73
chr7	58256172	58256343	dmr_1236086	0.654
chr7	58263539	58263603	dmr_1236094	0.5710000000000001
chr7	58312877	58313313	dmr_1236111	0.743
chr7	58348032	58348466	dmr_1236137	0.521
chr7	58392304	58392585	dmr_1236157	0.6505
chr7	58408257	58408406	dmr_1236168	0.7015
chr7	58488346	58488358	dmr_1236213	0.6425
chr7	58557224	58557450	dmr_1236253	0.613
chr7	58672131	58672208	dmr_1236308	0.5025
chr7	58714743	58715227	dmr_1236343	0.546
chr7	58730475	58730530	dmr_1236359	0.6375
chr7	58749852	58750342	dmr_1236368	0.7535
chr7	58866448	58866606	dmr_1236463	0.6045
chr7	58925506	58925554	dmr_1236485	0.6829999999999999
chr7	59280643	59280801	dmr_1236630	0.5045
chr7	61850991	61851241	dmr_1237039	0.627
chr7	63085733	63086044	dmr_1237271	0.5535
chr7	63127518	63128027	dmr_1237312	0.711
chr7	63170332	63170574	dmr_1237363	0.5495
chr7	63344914	63345140	dmr_1237481	0.598
chr7	63345802	63346505	dmr_1237483	0.6475
chr7	63346769	63346788	dmr_1237484	0.7
chr7	63409100	63409323	dmr_1237502	0.5755
chr7	63460371	63460421	dmr_1237537	0.8015
chr7	63467824	63468005	dmr_1237546	0.561
chr7	63468474	63468574	dmr_1237547	0.535
chr7	63540484	63540971	dmr_1237620	0.6725
chr7	63556159	63556865	dmr_1237634	0.649
chr7	63569390	63569657	dmr_1237646	0.568
chr7	63620544	63621176	dmr_1237701	0.7140000000000001
chr7	63637476	63638207	dmr_1237715	0.5325
chr7	63643981	63644169	dmr_1237721	0.6890000000000001
chr7	63660208	63660367	dmr_1237743	0.6125
chr7	63665432	63665789	dmr_1237749	0.568
chr7	63667807	63667918	dmr_1237753	0.758
chr7	63668102	63668713	dmr_1237754	0.8515
chr7	63668987	63669547	dmr_1237755	0.595
chr7	63671651	63671925	dmr_1237757	0.506
chr7	63676461	63677048	dmr_1237764	0.643
chr7	63677813	63678571	dmr_1237766	0.6165
chr7	63718123	63718326	dmr_1237792	0.5935
chr7	63719207	63719654	dmr_1237794	0.736
chr7	63753719	63754019	dmr_1237824	0.8140000000000001
chr7	63754980	63755770	dmr_1237826	0.523
chr7	63769026	63769078	dmr_1237840	0.6675
chr7	63858283	63859036	dmr_1237898	0.669
chr7	63879261	63879914	dmr_1237906	0.622
chr7	63897433	63897727	dmr_1237930	0.5295
chr7	63904198	63904252	dmr_1237943	0.5365
chr7	63924988	63925135	dmr_1237970	0.7120000000000001
chr7	63925553	63926287	dmr_1237971	0.514
chr7	63935920	63936288	dmr_1237987	0.6890000000000001
chr7	63957824	63958168	dmr_1237999	0.6725
chr7	63991498	63991840	dmr_1238019	0.7295
chr7	64004047	64004076	dmr_1238027	0.7655
chr7	64045488	64045595	dmr_1238073	0.6045
chr7	64149456	64149501	dmr_1238128	0.5539999999999999
chr7	64158325	64159073	dmr_1238137	0.5355
chr7	64160005	64160064	dmr_1238139	0.6255
chr7	64160446	64160990	dmr_1238140	0.7545
chr7	64166694	64166723	dmr_1238148	0.5935
chr7	64265537	64265679	dmr_1238224	0.63
chr7	64291688	64292063	dmr_1238245	0.763
chr7	64292387	64292518	dmr_1238246	0.6755
chr7	64451369	64451699	dmr_1238352	0.6065
chr7	64452318	64452763	dmr_1238354	0.741
chr7	64503190	64503885	dmr_1238364	0.6505
chr7	64504536	64504900	dmr_1238365	0.654
chr7	64505468	64506413	dmr_1238366	0.6185
chr7	64508070	64508365	dmr_1238369	0.5595
chr7	64508402	64508621	dmr_1238370	0.5645
chr7	64521872	64521994	dmr_1238392	0.6875
chr7	64535303	64535536	dmr_1238407	0.5445
chr7	64561930	64562706	dmr_1238441	0.6825
chr7	64564690	64565378	dmr_1238444	0.7335
chr7	64566625	64566887	dmr_1238447	0.631
chr7	64567177	64567917	dmr_1238448	0.784
chr7	64574029	64574741	dmr_1238456	0.603
chr7	64575608	64575983	dmr_1238457	0.5505
chr7	64576415	64576654	dmr_1238458	0.7125
chr7	64580578	64580774	dmr_1238463	0.6715
chr7	64581055	64581350	dmr_1238464	0.5615
chr7	64581386	64581599	dmr_1238465	0.575
chr7	64582733	64583699	dmr_1238468	0.616
chr7	64584123	64584214	dmr_1238469	0.6465
chr7	64626404	64626827	dmr_1238504	0.638
chr7	64628400	64628631	dmr_1238507	0.5135
chr7	64630764	64631330	dmr_1238512	0.5635
chr7	64631365	64632090	dmr_1238513	0.6935
chr7	64645066	64645075	dmr_1238533	0.579
chr7	64647278	64647345	dmr_1238537	0.703
chr7	64652349	64652499	dmr_1238547	0.727
chr7	64662095	64662652	dmr_1238561	0.669
chr7	64671569	64672116	dmr_1238576	0.727
chr7	64689557	64689808	dmr_1238590	0.5605
chr7	64703767	64704215	dmr_1238608	0.564
chr7	64709369	64709822	dmr_1238613	0.768
chr7	64709873	64710078	dmr_1238614	0.5820000000000001
chr7	64724396	64724434	dmr_1238627	0.5855
chr7	64728333	64728393	dmr_1238634	0.813
chr7	64728496	64728637	dmr_1238636	0.5595
chr7	64728901	64728948	dmr_1238638	0.644
chr7	64734058	64734352	dmr_1238648	0.627
chr7	64741458	64741525	dmr_1238659	0.655
chr7	64741901	64741919	dmr_1238660	0.5835
chr7	64750871	64751514	dmr_1238672	0.5815
chr7	64752092	64752747	dmr_1238673	0.7040000000000001
chr7	64752942	64753114	dmr_1238674	0.54
chr7	64755400	64755554	dmr_1238677	0.6185
chr7	64765679	64765795	dmr_1238689	0.8785
chr7	64776587	64776780	dmr_1238700	0.657
chr7	64776822	64777173	dmr_1238701	0.66
chr7	64779731	64780192	dmr_1238708	0.6325
chr7	64780224	64780294	dmr_1238709	0.6935
chr7	64780395	64780530	dmr_1238710	0.6025
chr7	64819827	64819935	dmr_1238750	0.657
chr7	64839740	64840249	dmr_1238765	0.636
chr7	64855985	64856998	dmr_1238783	0.7829999999999999
chr7	64869986	64870495	dmr_1238799	0.528
chr7	64887140	64887233	dmr_1238819	0.7405
chr7	64909612	64909646	dmr_1238846	0.7255
chr7	64909710	64909792	dmr_1238848	0.6225
chr7	64911796	64912160	dmr_1238853	0.625
chr7	64915096	64915289	dmr_1238857	0.6885
chr7	64923819	64924636	dmr_1238869	0.738
chr7	64934306	64934489	dmr_1238883	0.7545
chr7	65014515	65014871	dmr_1238976	0.773
chr7	65092714	65093367	dmr_1239055	0.5645
chr7	65094842	65094972	dmr_1239058	0.5695
chr7	65095602	65096137	dmr_1239059	0.501
chr7	65097802	65098406	dmr_1239062	0.7815
chr7	65105044	65105703	dmr_1239073	0.746
chr7	65111700	65112594	dmr_1239077	0.669
chr7	65121733	65121958	dmr_1239089	0.6559999999999999
chr7	65122807	65123735	dmr_1239090	0.6015
chr7	65123866	65123931	dmr_1239091	0.787
chr7	65128801	65128861	dmr_1239096	0.5625
chr7	65149386	65149436	dmr_1239121	0.626
chr7	65151156	65151662	dmr_1239124	0.607
chr7	65154651	65155267	dmr_1239132	0.5375
chr7	65235516	65235757	dmr_1239179	0.7090000000000001
chr7	65276807	65276862	dmr_1239206	0.6395
chr7	65279113	65279797	dmr_1239209	0.7645
chr7	65281869	65282070	dmr_1239212	0.589
chr7	65315336	65315375	dmr_1239241	0.514
chr7	65325542	65325606	dmr_1239256	0.6335
chr7	65331134	65331567	dmr_1239264	0.594
chr7	65345400	65345438	dmr_1239279	0.531
chr7	65357533	65357718	dmr_1239291	0.5215
chr7	65360159	65360657	dmr_1239296	0.54
chr7	65384339	65384474	dmr_1239322	0.5765
chr7	65388131	65388663	dmr_1239329	0.5820000000000001
chr7	65390257	65390814	dmr_1239331	0.6995
chr7	65413593	65414958	dmr_1239359	0.6665
chr7	65436962	65437052	dmr_1239392	0.657
chr7	65471522	65471639	dmr_1239432	0.8009999999999999
chr7	65500238	65501452	dmr_1239456	0.7585
chr7	65523733	65524004	dmr_1239482	0.623
chr7	65572905	65572962	dmr_1239511	0.506
chr7	65594327	65594728	dmr_1239537	0.5805
chr7	65598623	65598740	dmr_1239542	0.8695
chr7	65610299	65611225	dmr_1239553	0.7385
chr7	65639995	65640379	dmr_1239577	0.648
chr7	65704769	65704824	dmr_1239634	0.7205
chr7	65714426	65714751	dmr_1239644	0.6305
chr7	65893419	65893689	dmr_1239742	0.637
chr7	65893731	65894006	dmr_1239743	0.6485
chr7	65902849	65903217	dmr_1239749	0.5885
chr7	65924839	65925170	dmr_1239762	0.727
chr7	65955862	65956000	dmr_1239784	0.523
chr7	65989098	65989248	dmr_1239809	0.6795
chr7	66008932	66009904	dmr_1239820	0.5405
chr7	66087262	66087399	dmr_1239871	0.9025
chr7	66087406	66087926	dmr_1239872	0.76
chr7	66088245	66088332	dmr_1239873	0.625
chr7	66135902	66135965	dmr_1239926	0.6705
chr7	66388881	66389213	dmr_1240100	0.5265
chr7	66428031	66428463	dmr_1240121	0.542
chr7	66673625	66673746	dmr_1240267	0.5705
chr7	66779344	66779593	dmr_1240353	0.664
chr7	66812864	66813100	dmr_1240381	0.511
chr7	66867235	66867481	dmr_1240434	0.7315
chr7	66988971	66989202	dmr_1240552	0.802
chr7	66989495	66989879	dmr_1240553	0.551
chr7	67064834	67065261	dmr_1240625	0.695
chr7	67087826	67088060	dmr_1240643	0.5955
chr7	67088070	67088091	dmr_1240644	0.685
chr7	67221931	67222081	dmr_1240743	0.59
chr7	67228038	67228201	dmr_1240754	0.5095
chr7	67244542	67244682	dmr_1240774	0.5425
chr7	67412564	67412999	dmr_1240893	0.833
chr7	67414981	67415179	dmr_1240896	0.579
chr7	67503106	67503816	dmr_1240985	0.7755
chr7	67528029	67528205	dmr_1241006	0.6785
chr7	67538377	67538493	dmr_1241016	0.601
chr7	67548379	67549389	dmr_1241024	0.598
chr7	67681841	67682151	dmr_1241134	0.794
chr7	67685988	67685996	dmr_1241138	0.885
chr7	67716592	67717572	dmr_1241165	0.5579999999999999
chr7	67804271	67804276	dmr_1241224	0.6585
chr7	67828490	67828664	dmr_1241240	0.5105
chr7	67852386	67852415	dmr_1241260	0.7015
chr7	67853008	67853061	dmr_1241261	0.779
chr7	68047995	68048927	dmr_1241426	0.5579999999999999
chr7	68064816	68065155	dmr_1241453	0.5395
chr7	68089181	68089477	dmr_1241479	0.5415
chr7	68090329	68090410	dmr_1241482	0.731
chr7	68090714	68090893	dmr_1241483	0.6679999999999999
chr7	68098045	68098681	dmr_1241491	0.5665
chr7	68109596	68109704	dmr_1241504	0.5365
chr7	68130319	68130387	dmr_1241529	0.5065
chr7	68157489	68157926	dmr_1241567	0.659
chr7	68221812	68222154	dmr_1241624	0.7615
chr7	68222563	68222756	dmr_1241626	0.5005
chr7	68263117	68264169	dmr_1241657	0.53
chr7	68275513	68275759	dmr_1241665	0.605
chr7	68280329	68280631	dmr_1241669	0.6045
chr7	68302593	68302615	dmr_1241689	0.8055
chr7	68400271	68400539	dmr_1241757	0.772
chr7	68561742	68562033	dmr_1241870	0.8575
chr7	68568472	68569084	dmr_1241874	0.6525
chr7	68580050	68580091	dmr_1241885	0.578
chr7	68677753	68677806	dmr_1241948	0.503
chr7	68815846	68816526	dmr_1242015	0.687
chr7	68833543	68833864	dmr_1242031	0.6955
chr7	68834445	68834831	dmr_1242033	0.753
chr7	68851938	68852097	dmr_1242044	0.76
chr7	68873028	68873109	dmr_1242056	0.6445
chr7	68905921	68906082	dmr_1242072	0.71
chr7	68906930	68907280	dmr_1242074	0.591
chr7	68908724	68909079	dmr_1242077	0.687
chr7	68914241	68914622	dmr_1242081	0.7575
chr7	68914702	68914821	dmr_1242082	0.5539999999999999
chr7	68958339	68958477	dmr_1242106	0.6985
chr7	69175206	69175340	dmr_1242209	0.7815
chr7	69217972	69218253	dmr_1242225	0.7045
chr7	69233539	69233966	dmr_1242236	0.6345
chr7	69973074	69973252	dmr_1242508	0.6015
chr7	70118904	70119086	dmr_1242581	0.5455
chr7	70345844	70345930	dmr_1242700	0.6665
chr7	70362705	70363039	dmr_1242713	0.7105
chr7	70368455	70369115	dmr_1242718	0.518
chr7	70641489	70641704	dmr_1242859	0.509
chr7	70711816	70712557	dmr_1242897	0.7759999999999999
chr7	71173831	71174177	dmr_1243103	0.715
chr7	71174226	71174405	dmr_1243104	0.5715
chr7	71487783	71488643	dmr_1243270	0.738
chr7	71524453	71524552	dmr_1243288	0.5995
chr7	71747095	71747291	dmr_1243391	0.6675
chr7	71782591	71782771	dmr_1243412	0.5975
chr7	71943679	71944132	dmr_1243476	0.586
chr7	72047706	72048578	dmr_1243513	0.6495
chr7	72120975	72121323	dmr_1243556	0.5225
chr7	72206811	72207789	dmr_1243601	0.635
chr7	72220171	72220438	dmr_1243613	0.5525
chr7	72220890	72221479	dmr_1243614	0.6579999999999999
chr7	72230730	72231342	dmr_1243622	0.532
chr7	72234023	72234869	dmr_1243626	0.5365
chr7	72236616	72236795	dmr_1243630	0.5345
chr7	72473008	72473449	dmr_1243765	0.569
chr7	72541765	72542265	dmr_1243802	0.733
chr7	72590636	72591331	dmr_1243831	0.7140000000000001
chr7	72592244	72592967	dmr_1243833	0.6605
chr7	72691635	72692172	dmr_1243870	0.545
chr7	73031703	73033142	dmr_1244046	0.6725
chr7	73087344	73087541	dmr_1244077	0.768
chr7	73120253	73120592	dmr_1244099	0.527
chr7	73201312	73202004	dmr_1244160	0.5670000000000001
chr7	73234089	73234331	dmr_1244188	0.83
chr7	73237684	73238084	dmr_1244191	0.648
chr7	73310011	73310502	dmr_1244244	0.696
chr7	73317741	73317859	dmr_1244254	0.684
chr7	73322576	73323554	dmr_1244260	0.547
chr7	73326441	73326551	dmr_1244265	0.55
chr7	73326753	73326930	dmr_1244267	0.726
chr7	73330901	73331277	dmr_1244271	0.612
chr7	73338700	73338788	dmr_1244279	0.727
chr7	73399438	73399454	dmr_1244338	0.7559999999999999
chr7	73422369	73422416	dmr_1244366	0.696
chr7	73422876	73423696	dmr_1244367	0.5920000000000001
chr7	73423991	73424003	dmr_1244368	0.6995
chr7	73461159	73461553	dmr_1244420	0.562
chr7	73463716	73463758	dmr_1244423	0.621
chr7	73471582	73471967	dmr_1244436	0.524
chr7	73473955	73474202	dmr_1244439	0.501
chr7	73503530	73503677	dmr_1244476	0.5995
chr7	73505397	73505416	dmr_1244479	0.5295
chr7	73505426	73505496	dmr_1244480	0.614
chr7	73524322	73524324	dmr_1244510	0.5760000000000001
chr7	73531718	73532042	dmr_1244520	0.6835
chr7	73533194	73533202	dmr_1244523	0.7405
chr7	73533702	73533805	dmr_1244524	0.624
chr7	73584153	73584701	dmr_1244555	0.742
chr7	73589133	73590192	dmr_1244559	0.736
chr7	73603392	73603609	dmr_1244568	0.753
chr7	73615032	73615346	dmr_1244578	0.6105
chr7	73616218	73616385	dmr_1244580	0.6145
chr7	73711650	73711822	dmr_1244637	0.66
chr7	73716228	73717000	dmr_1244643	0.5755
chr7	73718291	73719142	dmr_1244646	0.606
chr7	73729916	73730173	dmr_1244655	0.6205
chr7	73730253	73730449	dmr_1244656	0.611
chr7	73731835	73732093	dmr_1244660	0.6655
chr7	73744022	73744645	dmr_1244677	0.5865
chr7	73746031	73746282	dmr_1244679	0.5875
chr7	73918338	73918599	dmr_1244801	0.7085
chr7	73934014	73934161	dmr_1244812	0.7875
chr7	74006787	74006958	dmr_1244865	0.5505
chr7	74008004	74008095	dmr_1244868	0.5095
chr7	74019219	74019936	dmr_1244876	0.7285
chr7	74059773	74059996	dmr_1244903	0.7445
chr7	74062660	74062761	dmr_1244908	0.87
chr7	74063252	74063347	dmr_1244909	0.877
chr7	74063365	74063385	dmr_1244910	0.9245
chr7	74071489	74071848	dmr_1244918	0.6145
chr7	74143415	74143722	dmr_1244960	0.6425
chr7	74181545	74182020	dmr_1244983	0.5025
chr7	74184122	74184531	dmr_1244986	0.5285
chr7	74324758	74325653	dmr_1245069	0.7215
chr7	74382491	74382790	dmr_1245127	0.6940000000000001
chr7	74457676	74457986	dmr_1245197	0.8555
chr7	74458012	74458055	dmr_1245198	0.5505
chr7	74458188	74458248	dmr_1245199	0.68
chr7	74495070	74495691	dmr_1245238	0.528
chr7	74525969	74526354	dmr_1245272	0.6305
chr7	74555860	74556206	dmr_1245303	0.5825
chr7	74643749	74644039	dmr_1245351	0.7205
chr7	74658687	74659050	dmr_1245362	0.809
chr7	74708936	74709347	dmr_1245389	0.542
chr7	74719333	74719775	dmr_1245397	0.682
chr7	74775943	74776133	dmr_1245441	0.5875
chr7	74869200	74869754	dmr_1245484	0.7325
chr7	74876031	74876129	dmr_1245491	0.7595
chr7	74876671	74876966	dmr_1245492	0.7515
chr7	74877668	74877747	dmr_1245494	0.573
chr7	74882880	74883160	dmr_1245499	0.6940000000000001
chr7	74907320	74907506	dmr_1245505	0.5985
chr7	74942936	74943219	dmr_1245526	0.6665
chr7	74969787	74970987	dmr_1245547	0.61
chr7	74984102	74984455	dmr_1245552	0.539
chr7	74990360	74990503	dmr_1245557	0.6609999999999999
chr7	75047798	75047989	dmr_1245586	0.6809999999999999
chr7	75101497	75102383	dmr_1245623	0.5795
chr7	75102667	75103370	dmr_1245624	0.5760000000000001
chr7	75130273	75130296	dmr_1245659	0.5925
chr7	75137445	75137839	dmr_1245667	0.547
chr7	75142110	75142391	dmr_1245675	0.825
chr7	75147637	75147998	dmr_1245679	0.7140000000000001
chr7	75152981	75153149	dmr_1245687	0.5075
chr7	75205421	75205786	dmr_1245729	0.6265
chr7	75208551	75210063	dmr_1245733	0.642
chr7	75214764	75215140	dmr_1245740	0.7245
chr7	75232017	75232231	dmr_1245763	0.7435
chr7	75232582	75232733	dmr_1245764	0.5625
chr7	75240874	75240952	dmr_1245773	0.8009999999999999
chr7	75253660	75253911	dmr_1245788	0.575
chr7	75260184	75260266	dmr_1245799	0.612
chr7	75264424	75264669	dmr_1245805	0.5205
chr7	75264903	75265977	dmr_1245806	0.6975
chr7	75267268	75267527	dmr_1245808	0.633
chr7	75269940	75270384	dmr_1245813	0.6
chr7	75271284	75271749	dmr_1245815	0.6425
chr7	75272106	75272364	dmr_1245816	0.6835
chr7	75274604	75275038	dmr_1245819	0.6365
chr7	75277166	75277169	dmr_1245823	0.785
chr7	75278930	75280453	dmr_1245825	0.735
chr7	75282423	75283319	dmr_1245827	0.6515
chr7	75286351	75286728	dmr_1245830	0.581
chr7	75287402	75287602	dmr_1245832	0.778
chr7	75295204	75295818	dmr_1245845	0.601
chr7	75300225	75300565	dmr_1245849	0.6035
chr7	75302799	75302827	dmr_1245851	0.7675
chr7	75303112	75303878	dmr_1245852	0.7265
chr7	75304353	75304997	dmr_1245853	0.6695
chr7	75305753	75306479	dmr_1245855	0.6425
chr7	75307616	75308314	dmr_1245857	0.6145
chr7	75309197	75310058	dmr_1245858	0.5615
chr7	75329034	75329602	dmr_1245875	0.629
chr7	75329858	75330171	dmr_1245876	0.8370000000000001
chr7	75332279	75332588	dmr_1245878	0.5429999999999999
chr7	75360813	75360840	dmr_1245891	0.6905
chr7	75398587	75398616	dmr_1245921	0.6509999999999999
chr7	75521218	75521584	dmr_1245999	0.5735
chr7	75719436	75719681	dmr_1246133	0.6825
chr7	75733025	75733208	dmr_1246145	0.6925
chr7	75952334	75952660	dmr_1246284	0.6475
chr7	76053905	76054247	dmr_1246328	0.5625
chr7	76185178	76185268	dmr_1246389	0.614
chr7	76207732	76208053	dmr_1246408	0.569
chr7	76361527	76361737	dmr_1246480	0.6185
chr7	76362215	76362931	dmr_1246481	0.7225
chr7	76562500	76562847	dmr_1246581	0.588
chr7	77149955	77150081	dmr_1246793	0.616
chr7	77988291	77988689	dmr_1247077	0.6095
chr7	78023202	78023596	dmr_1247099	0.711
chr7	78026939	78027562	dmr_1247102	0.637
chr7	78086252	78086753	dmr_1247137	0.631
chr7	78102577	78102910	dmr_1247146	0.727
chr7	78264329	78264854	dmr_1247259	0.501
chr7	78297527	78298199	dmr_1247292	0.728
chr7	78328349	78328486	dmr_1247327	0.7855
chr7	78337346	78337835	dmr_1247341	0.604
chr7	78427925	78427955	dmr_1247450	0.5785
chr7	78485815	78485920	dmr_1247527	0.752
chr7	78486009	78486190	dmr_1247528	0.5635
chr7	78498532	78498691	dmr_1247544	0.679
chr7	78549579	78550115	dmr_1247617	0.6505
chr7	78558454	78558541	dmr_1247628	0.5575
chr7	78558591	78559068	dmr_1247629	0.635
chr7	78567674	78567835	dmr_1247640	0.5775
chr7	78569292	78569315	dmr_1247642	0.536
chr7	78576071	78577170	dmr_1247651	0.812
chr7	78595861	78596365	dmr_1247675	0.5325
chr7	78597138	78597402	dmr_1247678	0.6045
chr7	78597660	78598579	dmr_1247679	0.6205
chr7	78660748	78661196	dmr_1247722	0.6025
chr7	78668088	78668395	dmr_1247729	0.732
chr7	78690938	78691402	dmr_1247749	0.6829999999999999
chr7	78698384	78698844	dmr_1247755	0.6005
chr7	78708273	78708393	dmr_1247766	0.8109999999999999
chr7	78718030	78718097	dmr_1247772	0.8325
chr7	78718235	78718940	dmr_1247773	0.6665
chr7	78718947	78719451	dmr_1247774	0.643
chr7	78722227	78722238	dmr_1247781	0.7925
chr7	78722681	78722814	dmr_1247782	0.7525
chr7	78730976	78731701	dmr_1247793	0.7215
chr7	78788099	78788139	dmr_1247835	0.703
chr7	78797588	78798059	dmr_1247847	0.645
chr7	79048157	79048255	dmr_1248013	0.6185
chr7	79255468	79256091	dmr_1248146	0.6695
chr7	79267926	79268452	dmr_1248157	0.5715
chr7	79274546	79275085	dmr_1248162	0.7775
chr7	79281988	79282136	dmr_1248171	0.5355
chr7	79284133	79284663	dmr_1248175	0.5425
chr7	79285743	79286135	dmr_1248177	0.5435
chr7	79286337	79287112	dmr_1248178	0.5379999999999999
chr7	79288159	79288861	dmr_1248181	0.7385
chr7	79289396	79289615	dmr_1248183	0.5655
chr7	79302734	79303241	dmr_1248205	0.7120000000000001
chr7	79306314	79306585	dmr_1248211	0.5345
chr7	79315225	79315575	dmr_1248225	0.695
chr7	79336301	79337125	dmr_1248256	0.5585
chr7	79347144	79347174	dmr_1248264	0.6785
chr7	79347485	79347776	dmr_1248265	0.6635
chr7	79352180	79352477	dmr_1248274	0.5895
chr7	79358185	79358731	dmr_1248285	0.6885
chr7	79359104	79359221	dmr_1248286	0.657
chr7	79486067	79486624	dmr_1248380	0.6075
chr7	79486898	79487226	dmr_1248381	0.53
chr7	79498383	79498500	dmr_1248390	0.5545
chr7	79512643	79512687	dmr_1248398	0.6025
chr7	79514421	79514890	dmr_1248401	0.6145
chr7	79516953	79517275	dmr_1248403	0.509
chr7	79519074	79519273	dmr_1248406	0.6255
chr7	79519669	79520020	dmr_1248407	0.7945
chr7	79520819	79521526	dmr_1248408	0.6925
chr7	79522897	79523108	dmr_1248411	0.634
chr7	79523469	79523544	dmr_1248412	0.588
chr7	79523859	79524946	dmr_1248413	0.569
chr7	79525274	79525567	dmr_1248414	0.6575
chr7	79534396	79534977	dmr_1248424	0.5995
chr7	79542684	79542698	dmr_1248430	0.5995
chr7	79547516	79547628	dmr_1248438	0.6035
chr7	79552938	79553666	dmr_1248444	0.544
chr7	79576877	79578069	dmr_1248464	0.565
chr7	79611873	79612308	dmr_1248494	0.55
chr7	79710745	79710991	dmr_1248533	0.519
chr7	79743737	79744392	dmr_1248551	0.545
chr7	79756741	79756918	dmr_1248562	0.6015
chr7	79771101	79772069	dmr_1248570	0.693
chr7	79935566	79936169	dmr_1248681	0.575
chr7	80067209	80067337	dmr_1248760	0.6645
chr7	80111608	80112001	dmr_1248806	0.547
chr7	80118923	80119544	dmr_1248813	0.5445
chr7	80143378	80144185	dmr_1248833	0.6785
chr7	80197442	80197635	dmr_1248869	0.6555
chr7	80330412	80330596	dmr_1248966	0.665
chr7	80340955	80341092	dmr_1248979	0.529
chr7	80397945	80398665	dmr_1249034	0.8320000000000001
chr7	80412023	80413191	dmr_1249045	0.7140000000000001
chr7	80422956	80423363	dmr_1249051	0.5475
chr7	80636440	80636791	dmr_1249244	0.5015
chr7	80637223	80637507	dmr_1249246	0.588
chr7	80647346	80647863	dmr_1249261	0.6265
chr7	80655160	80656001	dmr_1249271	0.5335
chr7	80720844	80721103	dmr_1249335	0.841
chr7	80721151	80721450	dmr_1249336	0.7285
chr7	80766364	80766466	dmr_1249386	0.6505
chr7	80766801	80767446	dmr_1249387	0.6635
chr7	80774131	80774828	dmr_1249393	0.6890000000000001
chr7	80775141	80775407	dmr_1249394	0.6125
chr7	80776231	80776599	dmr_1249397	0.7275
chr7	80786796	80787176	dmr_1249410	0.616
chr7	80864787	80865302	dmr_1249468	0.556
chr7	80889188	80889954	dmr_1249487	0.6779999999999999
chr7	81010160	81010274	dmr_1249588	0.608
chr7	81294310	81294615	dmr_1249760	0.759
chr7	81301480	81301853	dmr_1249766	0.5579999999999999
chr7	81343463	81343555	dmr_1249805	0.5585
chr7	81369901	81369998	dmr_1249828	0.6715
chr7	81371968	81372145	dmr_1249829	0.542
chr7	81455813	81456274	dmr_1249875	0.633
chr7	81475023	81475322	dmr_1249892	0.6485
chr7	81516068	81516742	dmr_1249917	0.6465
chr7	81531893	81531992	dmr_1249927	0.5905
chr7	81631221	81631596	dmr_1250025	0.782
chr7	81649321	81649787	dmr_1250044	0.7435
chr7	81654589	81654832	dmr_1250050	0.525
chr7	81677123	81677302	dmr_1250084	0.502
chr7	81730571	81731684	dmr_1250139	0.5355
chr7	81767008	81767057	dmr_1250152	0.757
chr7	81859825	81861253	dmr_1250236	0.61
chr7	81874929	81875998	dmr_1250250	0.5335
chr7	81931673	81931697	dmr_1250317	0.5365
chr7	81950627	81950662	dmr_1250326	0.602
chr7	81970261	81970372	dmr_1250340	0.519
chr7	82063122	82064205	dmr_1250394	0.7835
chr7	82069841	82069973	dmr_1250398	0.515
chr7	82075259	82075652	dmr_1250403	0.6925
chr7	82076233	82076483	dmr_1250405	0.7215
chr7	82240608	82240723	dmr_1250511	0.7020000000000001
chr7	82244437	82244501	dmr_1250516	0.633
chr7	82244578	82244593	dmr_1250517	0.825
chr7	82244868	82245033	dmr_1250518	0.636
chr7	82275874	82276252	dmr_1250541	0.561
chr7	82282166	82282835	dmr_1250549	0.562
chr7	82332748	82333154	dmr_1250577	0.6565
chr7	82490439	82490909	dmr_1250659	0.588
chr7	82500873	82501509	dmr_1250670	0.7455
chr7	82680028	82680524	dmr_1250769	0.5305
chr7	82735114	82735520	dmr_1250822	0.5005
chr7	82914314	82914747	dmr_1250934	0.7490000000000001
chr7	82923631	82923638	dmr_1250946	0.7705
chr7	82993255	82993789	dmr_1250996	0.589
chr7	83007390	83007827	dmr_1251010	0.596
chr7	83007989	83008095	dmr_1251011	0.7509999999999999
chr7	83011584	83012787	dmr_1251017	0.544
chr7	83015127	83015988	dmr_1251020	0.61
chr7	83016683	83017162	dmr_1251022	0.5895
chr7	83056217	83057026	dmr_1251055	0.6225
chr7	83085385	83085870	dmr_1251078	0.5695
chr7	83089497	83090426	dmr_1251083	0.8315
chr7	83095025	83095166	dmr_1251088	0.608
chr7	83163043	83163369	dmr_1251140	0.6115
chr7	83191298	83191393	dmr_1251148	0.526
chr7	83251916	83252556	dmr_1251193	0.5175
chr7	83380703	83381173	dmr_1251266	0.534
chr7	83381513	83381619	dmr_1251267	0.7695
chr7	83381908	83382069	dmr_1251268	0.623
chr7	83382270	83382375	dmr_1251269	0.5505
chr7	83445260	83445455	dmr_1251298	0.721
chr7	83475084	83475092	dmr_1251320	0.8285
chr7	83475273	83475485	dmr_1251321	0.6459999999999999
chr7	83475619	83475901	dmr_1251322	0.7440000000000001
chr7	83476952	83477303	dmr_1251324	0.6965
chr7	83521043	83521992	dmr_1251349	0.6885
chr7	83585467	83585500	dmr_1251402	0.5115
chr7	83815843	83816083	dmr_1251565	0.7485
chr7	83868320	83868751	dmr_1251602	0.645
chr7	83941736	83942091	dmr_1251654	0.612
chr7	84000889	84000939	dmr_1251720	0.7235
chr7	84074233	84074736	dmr_1251827	0.6675
chr7	84149009	84149240	dmr_1251915	0.5489999999999999
chr7	84174539	84175691	dmr_1251933	0.6579999999999999
chr7	84285200	84285287	dmr_1252037	0.8715
chr7	84285794	84285836	dmr_1252039	0.8425
chr7	84285982	84286080	dmr_1252040	0.6565
chr7	84296610	84297248	dmr_1252053	0.6809999999999999
chr7	84348329	84348875	dmr_1252125	0.5885
chr7	84362991	84363090	dmr_1252142	0.64
chr7	84370139	84370462	dmr_1252151	0.507
chr7	84371518	84372181	dmr_1252153	0.7555
chr7	84377416	84377722	dmr_1252160	0.509
chr7	84401840	84402421	dmr_1252191	0.504
chr7	84431674	84432088	dmr_1252211	0.7335
chr7	84438729	84439099	dmr_1252219	0.721
chr7	84577570	84577906	dmr_1252309	0.5715
chr7	87486554	87486578	dmr_1252765	0.674
chr7	87494220	87494344	dmr_1252771	0.764
chr7	87587251	87587496	dmr_1252798	0.685
chr7	87590321	87590900	dmr_1252804	0.5045
chr7	87626457	87626503	dmr_1252824	0.6809999999999999
chr7	87727382	87727533	dmr_1252904	0.5795
chr7	87793981	87794188	dmr_1252957	0.5455
chr7	87803860	87804027	dmr_1252960	0.7715
chr7	87884782	87885022	dmr_1253010	0.6205
chr7	87925760	87926251	dmr_1253030	0.667
chr7	87938415	87938769	dmr_1253039	0.5115
chr7	87982298	87982543	dmr_1253067	0.725
chr7	88056702	88056709	dmr_1253106	0.6785
chr7	88129565	88130027	dmr_1253156	0.6940000000000001
chr7	88214393	88214871	dmr_1253207	0.5845
chr7	88320653	88321462	dmr_1253264	0.7559999999999999
chr7	88346474	88346612	dmr_1253282	0.628
chr7	88736192	88736473	dmr_1253424	0.5529999999999999
chr7	88955095	88955213	dmr_1253521	0.7915
chr7	88955588	88955849	dmr_1253523	0.527
chr7	88997941	88998018	dmr_1253540	0.799
chr7	89140883	89140893	dmr_1253630	0.7
chr7	89172997	89173165	dmr_1253662	0.5670000000000001
chr7	89178546	89178703	dmr_1253669	0.599
chr7	89193018	89193212	dmr_1253681	0.7015
chr7	89297216	89297426	dmr_1253776	0.6895
chr7	89365654	89365891	dmr_1253824	0.7455
chr7	89433237	89433943	dmr_1253871	0.6035
chr7	89499609	89499926	dmr_1253922	0.6955
chr7	89512120	89512312	dmr_1253941	0.7040000000000001
chr7	89522255	89522518	dmr_1253957	0.5265
chr7	89523953	89524116	dmr_1253959	0.8335
chr7	89541086	89541460	dmr_1253975	0.725
chr7	89549470	89549567	dmr_1253985	0.5905
chr7	89561127	89561474	dmr_1253992	0.5379999999999999
chr7	89589989	89590349	dmr_1254004	0.7759999999999999
chr7	89591101	89591127	dmr_1254006	0.748
chr7	89629116	89629497	dmr_1254030	0.637
chr7	89632377	89632379	dmr_1254036	0.6779999999999999
chr7	89657241	89657462	dmr_1254069	0.65
chr7	89663064	89663161	dmr_1254080	0.78
chr7	89663170	89663416	dmr_1254081	0.7555
chr7	89666412	89666748	dmr_1254085	0.6995
chr7	89671467	89671760	dmr_1254090	0.7345
chr7	89726250	89727493	dmr_1254134	0.7555
chr7	89923642	89923673	dmr_1254284	0.7190000000000001
chr7	89923933	89923949	dmr_1254286	0.72
chr7	90009970	90010040	dmr_1254322	0.6435
chr7	90059354	90059929	dmr_1254359	0.6325
chr7	90247172	90247250	dmr_1254498	0.55
chr7	90333895	90333979	dmr_1254552	0.7225
chr7	90334378	90334721	dmr_1254553	0.708
chr7	90334832	90335024	dmr_1254554	0.5765
chr7	90335282	90335434	dmr_1254555	0.665
chr7	90353988	90354407	dmr_1254571	0.818
chr7	90367617	90367684	dmr_1254580	0.71
chr7	90387541	90388253	dmr_1254599	0.5475
chr7	90395735	90396810	dmr_1254608	0.525
chr7	90453748	90453771	dmr_1254646	0.583
chr7	90483735	90484009	dmr_1254660	0.7170000000000001
chr7	90603332	90603485	dmr_1254718	0.752
chr7	90697320	90697453	dmr_1254770	0.5615
chr7	90726863	90726941	dmr_1254787	0.584
chr7	90743619	90743802	dmr_1254794	0.667
chr7	90777763	90778038	dmr_1254816	0.7745
chr7	90825478	90826201	dmr_1254842	0.7205
chr7	90841061	90841754	dmr_1254852	0.745
chr7	90887744	90887778	dmr_1254874	0.6375
chr7	90888060	90888360	dmr_1254875	0.5005
chr7	90926963	90928102	dmr_1254902	0.5365
chr7	90940833	90941093	dmr_1254911	0.6755
chr7	90949249	90949741	dmr_1254919	0.5475
chr7	90971730	90971927	dmr_1254929	0.578
chr7	91033653	91033901	dmr_1254962	0.8485
chr7	91045641	91045671	dmr_1254968	0.6859999999999999
chr7	91069364	91069373	dmr_1254989	0.5665
chr7	91071961	91072555	dmr_1254993	0.5915
chr7	91078733	91078801	dmr_1254999	0.5315
chr7	91088943	91089140	dmr_1255003	0.5955
chr7	91092111	91092468	dmr_1255004	0.5525
chr7	91096487	91096868	dmr_1255011	0.698
chr7	91098195	91099476	dmr_1255014	0.662
chr7	91131699	91132393	dmr_1255048	0.551
chr7	91145720	91145800	dmr_1255068	0.598
chr7	91208557	91209314	dmr_1255130	0.6725
chr7	91218091	91218943	dmr_1255141	0.6235
chr7	91241374	91242589	dmr_1255163	0.53
chr7	91249733	91249889	dmr_1255172	0.512
chr7	91260594	91260691	dmr_1255179	0.6155
chr7	91284403	91284996	dmr_1255201	0.564
chr7	91288996	91289122	dmr_1255205	0.524
chr7	91296283	91296323	dmr_1255215	0.75
chr7	91300004	91300370	dmr_1255219	0.579
chr7	91311139	91311560	dmr_1255228	0.6405
chr7	91369332	91369567	dmr_1255285	0.545
chr7	91370258	91370310	dmr_1255286	0.5945
chr7	91389264	91389499	dmr_1255307	0.653
chr7	91400760	91401178	dmr_1255316	0.805
chr7	91412258	91412545	dmr_1255329	0.7120000000000001
chr7	91414527	91414894	dmr_1255333	0.644
chr7	91420194	91420680	dmr_1255339	0.604
chr7	91434145	91434457	dmr_1255358	0.531
chr7	91434785	91435239	dmr_1255359	0.7755
chr7	91442459	91442952	dmr_1255369	0.537
chr7	91479064	91479816	dmr_1255408	0.5935
chr7	91500205	91500433	dmr_1255430	0.7425
chr7	91571225	91571499	dmr_1255498	0.573
chr7	91613592	91613785	dmr_1255545	0.595
chr7	91672144	91672196	dmr_1255601	0.7335
chr7	91711260	91711843	dmr_1255637	0.637
chr7	91713707	91713866	dmr_1255640	0.5125
chr7	91728717	91728742	dmr_1255653	0.522
chr7	91730268	91730329	dmr_1255658	0.84
chr7	91785361	91785673	dmr_1255709	0.6025
chr7	91785969	91786050	dmr_1255710	0.627
chr7	91786321	91786504	dmr_1255711	0.7155
chr7	91807654	91807940	dmr_1255732	0.5825
chr7	91813910	91814381	dmr_1255737	0.57
chr7	91874144	91874367	dmr_1255802	0.519
chr7	91894037	91894771	dmr_1255823	0.6195
chr7	91918129	91918384	dmr_1255850	0.5045
chr7	91929365	91929679	dmr_1255863	0.551
chr7	91934575	91935735	dmr_1255869	0.565
chr7	91942392	91942530	dmr_1255874	0.6345
chr7	91956278	91956322	dmr_1255884	0.6685
chr7	92003931	92004126	dmr_1255928	0.5875
chr7	92034156	92034353	dmr_1255956	0.5905
chr7	92049237	92049344	dmr_1255963	0.514
chr7	92092543	92093072	dmr_1255994	0.5745
chr7	92095186	92095619	dmr_1255996	0.515
chr7	92109685	92109936	dmr_1256009	0.643
chr7	92115532	92115914	dmr_1256014	0.6195
chr7	92126135	92126156	dmr_1256024	0.5925
chr7	92146577	92146679	dmr_1256045	0.602
chr7	92165264	92165461	dmr_1256065	0.8105
chr7	92208546	92208722	dmr_1256108	0.5215
chr7	92234593	92235115	dmr_1256127	0.5479999999999999
chr7	92235438	92236355	dmr_1256128	0.779
chr7	92284875	92285022	dmr_1256181	0.5335
chr7	92288788	92289374	dmr_1256186	0.5670000000000001
chr7	92300984	92301297	dmr_1256199	0.506
chr7	92305967	92306575	dmr_1256204	0.6035
chr7	92317356	92317579	dmr_1256216	0.5605
chr7	92333242	92333477	dmr_1256238	0.6809999999999999
chr7	92384118	92384123	dmr_1256290	0.615
chr7	92392970	92393195	dmr_1256299	0.5625
chr7	92401380	92401449	dmr_1256310	0.627
chr7	92473495	92473903	dmr_1256387	0.7225
chr7	92546922	92546964	dmr_1256436	0.5429999999999999
chr7	92582893	92583150	dmr_1256461	0.5625
chr7	92583300	92583837	dmr_1256462	0.767
chr7	92591004	92591204	dmr_1256469	0.664
chr7	92595556	92595605	dmr_1256475	0.54
chr7	92643024	92643124	dmr_1256493	0.5329999999999999
chr7	92661082	92661274	dmr_1256513	0.5045
chr7	92731324	92731551	dmr_1256548	0.6245
chr7	92768910	92769282	dmr_1256584	0.599
chr7	92796920	92797116	dmr_1256608	0.516
chr7	92875547	92875584	dmr_1256666	0.7045
chr7	92895855	92896070	dmr_1256687	0.6245
chr7	92896112	92896449	dmr_1256688	0.6095
chr7	93074899	93074981	dmr_1256773	0.5175
chr7	93095344	93095548	dmr_1256789	0.551
chr7	93435775	93435813	dmr_1256895	0.7015
chr7	93509214	93509405	dmr_1256920	0.8270000000000001
chr7	93510828	93510838	dmr_1256922	0.652
chr7	93738467	93738554	dmr_1256999	0.5485
chr7	93762657	93762742	dmr_1257006	0.7785
chr7	94517692	94517862	dmr_1257231	0.542
chr7	94841372	94841578	dmr_1257341	0.6005
chr7	95502419	95502636	dmr_1257590	0.732
chr7	95689081	95689368	dmr_1257666	0.5329999999999999
chr7	95699564	95699956	dmr_1257675	0.527
chr7	95725776	95725833	dmr_1257690	0.6585
chr7	95726500	95726623	dmr_1257691	0.782
chr7	95739603	95739623	dmr_1257697	0.5329999999999999
chr7	95758306	95758860	dmr_1257712	0.5515
chr7	95761356	95761941	dmr_1257716	0.596
chr7	95766784	95766992	dmr_1257720	0.7005
chr7	95767363	95767670	dmr_1257721	0.5525
chr7	95767900	95768064	dmr_1257722	0.7685
chr7	95914568	95914882	dmr_1257808	0.6559999999999999
chr7	95952686	95952698	dmr_1257826	0.711
chr7	95954588	95954790	dmr_1257829	0.6085
chr7	95956921	95956962	dmr_1257831	0.7825
chr7	96043684	96043788	dmr_1257888	0.675
chr7	96108564	96108782	dmr_1257921	0.6475
chr7	96213646	96214711	dmr_1257975	0.752
chr7	96261296	96261352	dmr_1258028	0.5895
chr7	96267465	96267657	dmr_1258036	0.6615
chr7	96280563	96281137	dmr_1258049	0.6805
chr7	96316691	96316733	dmr_1258078	0.7585
chr7	96341113	96341274	dmr_1258090	0.588
chr7	96369904	96370098	dmr_1258111	0.7115
chr7	96385919	96386398	dmr_1258123	0.68
chr7	96409694	96409908	dmr_1258142	0.643
chr7	96417337	96417744	dmr_1258150	0.7709999999999999
chr7	96438257	96438914	dmr_1258168	0.7005
chr7	96441888	96441998	dmr_1258170	0.54
chr7	96442173	96442497	dmr_1258171	0.7090000000000001
chr7	96445620	96446163	dmr_1258175	0.614
chr7	96466312	96466382	dmr_1258196	0.51
chr7	96474838	96475156	dmr_1258203	0.7785
chr7	96476591	96477206	dmr_1258207	0.7165
chr7	96477225	96477470	dmr_1258208	0.5945
chr7	96492124	96492525	dmr_1258226	0.503
chr7	96500036	96500399	dmr_1258236	0.7555
chr7	96500919	96501050	dmr_1258237	0.5920000000000001
chr7	96503086	96503178	dmr_1258240	0.6795
chr7	96504750	96504984	dmr_1258242	0.513
chr7	96506799	96507527	dmr_1258245	0.6665
chr7	96514575	96514587	dmr_1258253	0.6095
chr7	96519667	96519698	dmr_1258258	0.5155
chr7	96540785	96540900	dmr_1258285	0.698
chr7	96565617	96566209	dmr_1258309	0.6409999999999999
chr7	96566294	96566675	dmr_1258310	0.8355
chr7	96566686	96566795	dmr_1258311	0.5555
chr7	96571905	96572291	dmr_1258318	0.8475
chr7	96650712	96651775	dmr_1258389	0.5770000000000001
chr7	96651905	96652170	dmr_1258390	0.602
chr7	96652783	96653313	dmr_1258392	0.5665
chr7	96663757	96664204	dmr_1258405	0.6725
chr7	96676819	96677024	dmr_1258419	0.6145
chr7	96677440	96677452	dmr_1258420	0.6085
chr7	96677844	96678001	dmr_1258421	0.7375
chr7	96678196	96678579	dmr_1258422	0.5375
chr7	96683762	96684148	dmr_1258431	0.5095
chr7	96684190	96684531	dmr_1258432	0.6995
chr7	96709296	96709544	dmr_1258463	0.591
chr7	96720152	96720662	dmr_1258477	0.5985
chr7	96732472	96732661	dmr_1258490	0.557
chr7	96748863	96749169	dmr_1258511	0.541
chr7	96765570	96765767	dmr_1258526	0.7385
chr7	96768337	96769373	dmr_1258531	0.6885
chr7	96773096	96773268	dmr_1258536	0.6265
chr7	96773609	96773829	dmr_1258538	0.675
chr7	96790078	96790255	dmr_1258556	0.973
chr7	96790528	96790966	dmr_1258557	0.7490000000000001
chr7	96791055	96791278	dmr_1258558	0.5745
chr7	96797427	96797477	dmr_1258568	0.5665
chr7	96797746	96797811	dmr_1258571	0.5185
chr7	96816620	96817463	dmr_1258588	0.519
chr7	96819449	96819994	dmr_1258592	0.5945
chr7	96837668	96839285	dmr_1258610	0.8215
chr7	96841734	96841904	dmr_1258613	0.541
chr7	96859985	96860897	dmr_1258633	0.569
chr7	96887293	96887895	dmr_1258659	0.573
chr7	96899067	96899811	dmr_1258668	0.6459999999999999
chr7	96950796	96951069	dmr_1258697	0.5735
chr7	96985614	96986251	dmr_1258717	0.728
chr7	97087976	97088018	dmr_1258773	0.76
chr7	97245586	97245779	dmr_1258848	0.606
chr7	97246633	97246988	dmr_1258850	0.561
chr7	97325376	97326086	dmr_1258895	0.515
chr7	97331047	97331526	dmr_1258899	0.7655
chr7	97344913	97345030	dmr_1258914	0.6295
chr7	97345281	97346593	dmr_1258915	0.593
chr7	97386646	97386659	dmr_1258942	0.6875
chr7	97386998	97387572	dmr_1258943	0.711
chr7	97409125	97409352	dmr_1258968	0.556
chr7	97417287	97418080	dmr_1258975	0.578
chr7	97421141	97421256	dmr_1258980	0.6845
chr7	97421413	97421678	dmr_1258981	0.7355
chr7	97525105	97525390	dmr_1259025	0.5905
chr7	97737413	97737450	dmr_1259188	0.5385
chr7	97748631	97749245	dmr_1259199	0.544
chr7	97764952	97764962	dmr_1259216	0.5539999999999999
chr7	97765108	97765652	dmr_1259217	0.7070000000000001
chr7	97767612	97768194	dmr_1259220	0.737
chr7	97841336	97841428	dmr_1259256	0.6165
chr7	97841448	97841612	dmr_1259257	0.6825
chr7	97845178	97845227	dmr_1259262	0.5145
chr7	97845645	97845789	dmr_1259263	0.6409999999999999
chr7	97911544	97911645	dmr_1259327	0.644
chr7	97973424	97973549	dmr_1259365	0.5625
chr7	98146089	98146525	dmr_1259469	0.6565
chr7	98146591	98146815	dmr_1259470	0.603
chr7	98371197	98371704	dmr_1259595	0.5265
chr7	98418077	98418993	dmr_1259629	0.672
chr7	98485430	98485802	dmr_1259676	0.539
chr7	98499937	98499948	dmr_1259690	0.7225
chr7	98504049	98504134	dmr_1259697	0.599
chr7	98762952	98763031	dmr_1259904	0.5055
chr7	98855354	98855834	dmr_1259972	0.5305
chr7	98895696	98896046	dmr_1260009	0.516
chr7	98897447	98897969	dmr_1260011	0.7170000000000001
chr7	98911582	98911634	dmr_1260027	0.5920000000000001
chr7	99023813	99024175	dmr_1260128	0.73
chr7	99025864	99026449	dmr_1260132	0.5925
chr7	99027090	99027226	dmr_1260133	0.63
chr7	99039985	99040335	dmr_1260145	0.5225
chr7	99044074	99044599	dmr_1260150	0.542
chr7	99046409	99047226	dmr_1260153	0.6409999999999999
chr7	99073925	99073955	dmr_1260182	0.6665
chr7	99079406	99079589	dmr_1260186	0.519
chr7	99126190	99126816	dmr_1260227	0.561
chr7	99139283	99139564	dmr_1260235	0.516
chr7	99142206	99142848	dmr_1260236	0.5285
chr7	99144480	99144935	dmr_1260239	0.745
chr7	99166029	99166711	dmr_1260271	0.643
chr7	99169840	99170030	dmr_1260276	0.8655
chr7	99177507	99177719	dmr_1260286	0.802
chr7	99181938	99182066	dmr_1260294	0.544
chr7	99254679	99254860	dmr_1260338	0.667
chr7	99255115	99255396	dmr_1260339	0.6325
chr7	99269485	99270063	dmr_1260352	0.703
chr7	99270806	99272110	dmr_1260354	0.633
chr7	99272583	99273194	dmr_1260355	0.5535
chr7	99287547	99288227	dmr_1260374	0.5795
chr7	99294974	99295846	dmr_1260385	0.7275
chr7	99321311	99321596	dmr_1260417	0.502
chr7	99326104	99326838	dmr_1260423	0.5415
chr7	99331101	99331162	dmr_1260431	0.612
chr7	99354967	99356143	dmr_1260452	0.5710000000000001
chr7	99382644	99382785	dmr_1260469	0.5615
chr7	99383702	99384539	dmr_1260471	0.5025
chr7	99432571	99432723	dmr_1260524	0.7615
chr7	99458983	99459422	dmr_1260550	0.5915
chr7	99459874	99460017	dmr_1260552	0.6779999999999999
chr7	99460053	99460063	dmr_1260553	0.7440000000000001
chr7	99460078	99460673	dmr_1260554	0.7190000000000001
chr7	99465806	99466619	dmr_1260559	0.8285
chr7	99467754	99467951	dmr_1260561	0.5345
chr7	99510000	99510069	dmr_1260589	0.5135
chr7	99529432	99529691	dmr_1260601	0.6890000000000001
chr7	99555730	99556153	dmr_1260631	0.7295
chr7	99556556	99556696	dmr_1260632	0.5225
chr7	99562548	99562601	dmr_1260641	0.7535
chr7	99572862	99573573	dmr_1260657	0.6185
chr7	99679995	99680010	dmr_1260753	0.551
chr7	99708283	99709699	dmr_1260774	0.511
chr7	99713879	99714032	dmr_1260777	0.6629999999999999
chr7	99783317	99784042	dmr_1260816	0.7405
chr7	99855814	99856820	dmr_1260877	0.632
chr7	99902198	99902686	dmr_1260921	0.7290000000000001
chr7	99904685	99905183	dmr_1260924	0.502
chr7	99947069	99947659	dmr_1260973	0.7325
chr7	99953609	99953903	dmr_1260983	0.8635
chr7	99964333	99964957	dmr_1261003	0.5825
chr7	99965283	99965681	dmr_1261004	0.6955
chr7	99966051	99966513	dmr_1261005	0.545
chr7	99968484	99968739	dmr_1261010	0.5915
chr7	99969179	99969261	dmr_1261011	0.779
chr7	99982461	99983342	dmr_1261026	0.7125
chr7	99990531	99990623	dmr_1261038	0.5625
chr7	100114297	100114367	dmr_1261108	0.5535
chr7	100178169	100178589	dmr_1261135	0.701
chr7	100187686	100187995	dmr_1261140	0.536
chr7	100214674	100214956	dmr_1261161	0.688
chr7	100214998	100215267	dmr_1261162	0.6629999999999999
chr7	100215908	100216327	dmr_1261164	0.5705
chr7	100216367	100216627	dmr_1261165	0.511
chr7	100216933	100217373	dmr_1261166	0.659
chr7	100226887	100226889	dmr_1261176	0.5395
chr7	100262461	100262507	dmr_1261211	0.573
chr7	100297587	100297744	dmr_1261246	0.5105
chr7	100348715	100348866	dmr_1261287	0.515
chr7	100363220	100363426	dmr_1261301	0.7440000000000001
chr7	100383324	100383403	dmr_1261321	0.6935
chr7	100388350	100388580	dmr_1261329	0.617
chr7	100389989	100390507	dmr_1261331	0.5479999999999999
chr7	100446408	100446562	dmr_1261371	0.757
chr7	100461230	100461911	dmr_1261381	0.6285
chr7	100555539	100555586	dmr_1261446	0.5325
chr7	100558470	100559018	dmr_1261451	0.812
chr7	100561932	100562299	dmr_1261454	0.6965
chr7	100600204	100601060	dmr_1261484	0.552
chr7	100614042	100614056	dmr_1261492	0.514
chr7	100663935	100664191	dmr_1261557	0.56
chr7	100664206	100664442	dmr_1261558	0.5805
chr7	100665327	100665407	dmr_1261560	0.7045
chr7	100670491	100671383	dmr_1261564	0.7235
chr7	100707808	100707977	dmr_1261592	0.524
chr7	100733371	100733640	dmr_1261620	0.657
chr7	100758553	100759031	dmr_1261643	0.5415
chr7	100811982	100813106	dmr_1261703	0.6055
chr7	100814152	100814657	dmr_1261705	0.8585
chr7	100816748	100817044	dmr_1261710	0.6920000000000001
chr7	100828250	100829012	dmr_1261724	0.5635
chr7	100839978	100840203	dmr_1261734	0.677
chr7	100845601	100846282	dmr_1261739	0.775
chr7	100857835	100858177	dmr_1261752	0.7625
chr7	100873931	100873934	dmr_1261772	0.55
chr7	100893521	100893699	dmr_1261792	0.7895
chr7	101012204	101012508	dmr_1261883	0.596
chr7	101017538	101017874	dmr_1261892	0.6455
chr7	101053228	101053290	dmr_1261915	0.6679999999999999
chr7	101100798	101102099	dmr_1261946	0.6935
chr7	101160500	101160593	dmr_1261994	0.7509999999999999
chr7	101302652	101302702	dmr_1262095	0.6805
chr7	101317128	101317202	dmr_1262105	0.5815
chr7	101320609	101320710	dmr_1262109	0.631
chr7	101347715	101347800	dmr_1262133	0.688
chr7	101414679	101414836	dmr_1262172	0.509
chr7	101421277	101421469	dmr_1262176	0.762
chr7	101422131	101422142	dmr_1262177	0.711
chr7	101452377	101452521	dmr_1262210	0.7565
chr7	101453025	101453476	dmr_1262211	0.6205
chr7	101456472	101457539	dmr_1262218	0.5435
chr7	101457795	101458041	dmr_1262219	0.7585
chr7	101462743	101463060	dmr_1262228	0.506
chr7	101476571	101477101	dmr_1262255	0.759
chr7	101478020	101478412	dmr_1262257	0.5660000000000001
chr7	101513652	101513726	dmr_1262313	0.7775
chr7	101537485	101538555	dmr_1262346	0.557
chr7	101617241	101618290	dmr_1262388	0.5385
chr7	101715080	101715088	dmr_1262464	0.645
chr7	101715361	101715665	dmr_1262465	0.688
chr7	101728834	101729108	dmr_1262485	0.7755
chr7	101835722	101836594	dmr_1262575	0.613
chr7	101954437	101954446	dmr_1262634	0.66
chr7	101971110	101971609	dmr_1262650	0.5025
chr7	101998360	101998479	dmr_1262670	0.516
chr7	102023699	102023917	dmr_1262697	0.5845
chr7	102024014	102024211	dmr_1262698	0.7115
chr7	102217895	102218289	dmr_1262836	0.552
chr7	102221657	102221859	dmr_1262839	0.6940000000000001
chr7	102223569	102223582	dmr_1262840	0.631
chr7	102241066	102241191	dmr_1262851	0.7285
chr7	102248818	102249756	dmr_1262856	0.6285
chr7	102369737	102370012	dmr_1262939	0.8270000000000001
chr7	102383147	102383298	dmr_1262947	0.6525
chr7	102383396	102383555	dmr_1262948	0.6829999999999999
chr7	102687641	102687891	dmr_1263076	0.596
chr7	102770179	102770330	dmr_1263114	0.645
chr7	102870528	102870633	dmr_1263151	0.68
chr7	102974349	102974565	dmr_1263199	0.7829999999999999
chr7	102974827	102975015	dmr_1263200	0.8809999999999999
chr7	102988091	102988236	dmr_1263205	0.8240000000000001
chr7	103903274	103903485	dmr_1263422	0.556
chr7	104036366	104036529	dmr_1263461	0.6635
chr7	104202783	104202852	dmr_1263523	0.6679999999999999
chr7	104202932	104203269	dmr_1263524	0.612
chr7	104614968	104615038	dmr_1263619	0.6305
chr7	105414451	105414632	dmr_1263822	0.519
chr7	105416589	105416904	dmr_1263826	0.757
chr7	105418224	105418636	dmr_1263827	0.7465
chr7	105418897	105419040	dmr_1263828	0.6890000000000001
chr7	105421278	105421489	dmr_1263831	0.6655
chr7	105425407	105425623	dmr_1263836	0.5465
chr7	105426123	105426141	dmr_1263837	0.74
chr7	105426546	105427074	dmr_1263838	0.6779999999999999
chr7	105427387	105428144	dmr_1263839	0.5820000000000001
chr7	105436358	105437139	dmr_1263851	0.7105
chr7	105437744	105438234	dmr_1263853	0.552
chr7	105438516	105438567	dmr_1263854	0.693
chr7	105465602	105465703	dmr_1263878	0.6795
chr7	105475460	105475793	dmr_1263890	0.5065
chr7	105482006	105482350	dmr_1263901	0.6265
chr7	105509677	105510497	dmr_1263931	0.5265
chr7	105513833	105514421	dmr_1263937	0.731
chr7	105514716	105515065	dmr_1263938	0.529
chr7	105519133	105520014	dmr_1263945	0.6505
chr7	105556268	105556838	dmr_1263967	0.52
chr7	105557908	105558391	dmr_1263970	0.6335
chr7	105558905	105559484	dmr_1263971	0.7375
chr7	105563315	105563724	dmr_1263977	0.774
chr7	105565839	105566658	dmr_1263981	0.665
chr7	105567105	105567291	dmr_1263982	0.664
chr7	105568424	105568521	dmr_1263985	0.585
chr7	105573208	105573257	dmr_1263989	0.643
chr7	105576750	105576863	dmr_1263994	0.5489999999999999
chr7	105608641	105609135	dmr_1264025	0.561
chr7	105628949	105629033	dmr_1264044	0.506
chr7	105778016	105778075	dmr_1264130	0.5035
chr7	106621146	106621701	dmr_1264208	0.5025
chr7	107211179	107211368	dmr_1264306	0.575
chr7	107253280	107253739	dmr_1264316	0.7685
chr7	107399934	107400471	dmr_1264370	0.6829999999999999
chr7	107496513	107496541	dmr_1264423	0.642
chr7	107664307	107665575	dmr_1264508	0.597
chr7	107708833	107709283	dmr_1264531	0.5735
chr7	108848646	108848913	dmr_1264715	0.8115
chr7	108951701	108952056	dmr_1264757	0.6235
chr7	108966507	108966925	dmr_1264769	0.633
chr7	108990201	108990225	dmr_1264787	0.56
chr7	108990950	108991763	dmr_1264789	0.755
chr7	109000719	109000952	dmr_1264799	0.6755
chr7	109012313	109012359	dmr_1264813	0.8270000000000001
chr7	109015214	109015417	dmr_1264817	0.599
chr7	109022154	109022173	dmr_1264827	0.6365
chr7	109022462	109022694	dmr_1264828	0.569
chr7	109026770	109027139	dmr_1264833	0.649
chr7	109027155	109027420	dmr_1264834	0.6155
chr7	109028149	109028243	dmr_1264836	0.6925
chr7	109039535	109040103	dmr_1264853	0.5720000000000001
chr7	109060311	109060645	dmr_1264870	0.5325
chr7	109101316	109101505	dmr_1264905	0.8125
chr7	109175632	109175834	dmr_1264945	0.7245
chr7	109189447	109190087	dmr_1264959	0.721
chr7	109190777	109191202	dmr_1264961	0.581
chr7	109230888	109231001	dmr_1264987	0.6709999999999999
chr7	109231283	109231423	dmr_1264988	0.532
chr7	109283428	109283532	dmr_1265023	0.6675
chr7	109406790	109407020	dmr_1265079	0.8105
chr7	109467766	109468072	dmr_1265114	0.6855
chr7	109468122	109468682	dmr_1265115	0.594
chr7	109492636	109493419	dmr_1265127	0.6285
chr7	109532850	109532988	dmr_1265152	0.6755
chr7	109615946	109616307	dmr_1265216	0.705
chr7	109662788	109663101	dmr_1265258	0.5995
chr7	109719374	109719723	dmr_1265300	0.5175
chr7	109928397	109928702	dmr_1265471	0.6015
chr7	109968200	109968707	dmr_1265500	0.703
chr7	110260112	110260140	dmr_1265635	0.542
chr7	110379374	110379997	dmr_1265734	0.5975
chr7	110473853	110473981	dmr_1265814	0.565
chr7	110485166	110485349	dmr_1265820	0.647
chr7	110643828	110644696	dmr_1265940	0.541
chr7	110701891	110701924	dmr_1265983	0.5575
chr7	110702285	110702687	dmr_1265984	0.5865
chr7	110702732	110702847	dmr_1265985	0.531
chr7	110811740	110811922	dmr_1266088	0.794
chr7	110821047	110821378	dmr_1266098	0.52
chr7	110832026	110832078	dmr_1266109	0.8275
chr7	110853138	110853249	dmr_1266125	0.7240000000000001
chr7	110854253	110854975	dmr_1266127	0.5505
chr7	111121270	111121758	dmr_1266291	0.5315
chr7	111157475	111157926	dmr_1266316	0.7235
chr7	111157960	111158373	dmr_1266317	0.52
chr7	111245545	111246286	dmr_1266394	0.76
chr7	111268523	111268538	dmr_1266415	0.5660000000000001
chr7	111270956	111271384	dmr_1266417	0.6425
chr7	111283281	111283673	dmr_1266433	0.5305
chr7	111297300	111297412	dmr_1266450	0.502
chr7	111297875	111298161	dmr_1266451	0.507
chr7	111359717	111359975	dmr_1266517	0.5255
chr7	111362778	111362967	dmr_1266521	0.6585
chr7	111396048	111396160	dmr_1266548	0.674
chr7	111452770	111453363	dmr_1266599	0.5660000000000001
chr7	111518749	111518766	dmr_1266655	0.63
chr7	111519091	111519329	dmr_1266656	0.8109999999999999
chr7	111546943	111547144	dmr_1266684	0.551
chr7	111601542	111601627	dmr_1266742	0.6065
chr7	111638433	111638929	dmr_1266782	0.713
chr7	111689867	111689954	dmr_1266834	0.6975
chr7	111716258	111716531	dmr_1266870	0.612
chr7	111720421	111721028	dmr_1266877	0.6455
chr7	111737323	111737777	dmr_1266899	0.711
chr7	111739343	111739987	dmr_1266903	0.6495
chr7	111748470	111748740	dmr_1266916	0.7625
chr7	111752128	111752700	dmr_1266919	0.5605
chr7	111760947	111761129	dmr_1266926	0.6809999999999999
chr7	111766278	111766447	dmr_1266932	0.6895
chr7	111785510	111786246	dmr_1266953	0.6875
chr7	111863149	111863580	dmr_1266996	0.5215
chr7	111895753	111896634	dmr_1267013	0.5655
chr7	111903340	111903467	dmr_1267016	0.75
chr7	111903554	111904179	dmr_1267017	0.723
chr7	111937331	111937456	dmr_1267040	0.6415
chr7	111937713	111937780	dmr_1267041	0.6855
chr7	111960068	111960220	dmr_1267058	0.5325
chr7	111963322	111963723	dmr_1267063	0.7135
chr7	111972889	111973197	dmr_1267069	0.6035
chr7	111973216	111973652	dmr_1267070	0.636
chr7	112012257	112012354	dmr_1267090	0.6975
chr7	112024566	112024901	dmr_1267097	0.54
chr7	112101026	112101091	dmr_1267155	0.7170000000000001
chr7	112123223	112124474	dmr_1267184	0.812
chr7	112128081	112128234	dmr_1267191	0.621
chr7	112128529	112128831	dmr_1267192	0.5145
chr7	112158300	112159534	dmr_1267231	0.5735
chr7	112165001	112165611	dmr_1267242	0.7185
chr7	112165799	112166009	dmr_1267243	0.847
chr7	112172559	112172789	dmr_1267254	0.691
chr7	112172994	112173026	dmr_1267255	0.727
chr7	112176452	112176671	dmr_1267261	0.5925
chr7	112180790	112180955	dmr_1267266	0.617
chr7	112202234	112203747	dmr_1267293	0.6245
chr7	112204093	112204593	dmr_1267295	0.7035
chr7	112204942	112205096	dmr_1267296	0.633
chr7	112205676	112205857	dmr_1267298	0.7335
chr7	112206879	112207078	dmr_1267301	0.5125
chr7	112213488	112213933	dmr_1267311	0.5355
chr7	112223347	112223362	dmr_1267321	0.8045
chr7	112223620	112224163	dmr_1267322	0.57
chr7	112227176	112227337	dmr_1267326	0.7665
chr7	112227636	112228600	dmr_1267327	0.6425
chr7	112229192	112229261	dmr_1267329	0.5665
chr7	112231301	112231862	dmr_1267333	0.5475
chr7	112232167	112233243	dmr_1267334	0.503
chr7	112235544	112235715	dmr_1267338	0.5065
chr7	112238030	112238289	dmr_1267342	0.5820000000000001
chr7	112238566	112240051	dmr_1267343	0.5665
chr7	112241334	112241637	dmr_1267346	0.6920000000000001
chr7	112241908	112242128	dmr_1267347	0.8220000000000001
chr7	112257786	112257946	dmr_1267371	0.6895
chr7	112260669	112260692	dmr_1267377	0.5165
chr7	112267077	112267089	dmr_1267391	0.5005
chr7	112267501	112267617	dmr_1267392	0.6125
chr7	112268414	112269066	dmr_1267394	0.6275
chr7	112269142	112269483	dmr_1267395	0.5655
chr7	112271904	112272085	dmr_1267400	0.5485
chr7	112273619	112273897	dmr_1267403	0.685
chr7	112274020	112274669	dmr_1267404	0.56
chr7	112283053	112283430	dmr_1267416	0.612
chr7	112283692	112284271	dmr_1267417	0.7755
chr7	112286266	112286628	dmr_1267421	0.588
chr7	112297982	112298813	dmr_1267438	0.6035
chr7	112304381	112304658	dmr_1267446	0.547
chr7	112309762	112310279	dmr_1267452	0.7135
chr7	112316738	112317315	dmr_1267459	0.6895
chr7	112318417	112318628	dmr_1267462	0.812
chr7	112335823	112336109	dmr_1267482	0.6295
chr7	112336645	112336806	dmr_1267483	0.6485
chr7	112338819	112338831	dmr_1267488	0.5295
chr7	112343458	112343502	dmr_1267498	0.6255
chr7	112360508	112360643	dmr_1267524	0.7155
chr7	112362526	112362742	dmr_1267527	0.525
chr7	112362832	112363012	dmr_1267529	0.687
chr7	112378345	112378902	dmr_1267543	0.7775
chr7	112390254	112390727	dmr_1267547	0.6695
chr7	112395263	112395454	dmr_1267551	0.753
chr7	112525178	112526360	dmr_1267640	0.5155
chr7	112627459	112627497	dmr_1267692	0.5415
chr7	112627597	112627905	dmr_1267693	0.6095
chr7	112663268	112664046	dmr_1267720	0.5575
chr7	112665728	112666034	dmr_1267723	0.62
chr7	112823043	112823361	dmr_1267837	0.569
chr7	112826496	112826782	dmr_1267842	0.617
chr7	112918301	112918751	dmr_1267906	0.5705
chr7	113066832	113066892	dmr_1267988	0.6605
chr7	113139479	113139631	dmr_1268031	0.6805
chr7	113139958	113140915	dmr_1268033	0.61
chr7	113148759	113148938	dmr_1268041	0.644
chr7	113161174	113161241	dmr_1268052	0.534
chr7	113161500	113161593	dmr_1268053	0.645
chr7	113164410	113164687	dmr_1268057	0.6985
chr7	113164834	113164875	dmr_1268058	0.6065
chr7	113175528	113175616	dmr_1268073	0.556
chr7	113209203	113209613	dmr_1268098	0.637
chr7	113209874	113210629	dmr_1268099	0.7895
chr7	113216289	113216566	dmr_1268109	0.574
chr7	113242640	113242875	dmr_1268143	0.5925
chr7	113246464	113247560	dmr_1268150	0.6545
chr7	113249676	113250418	dmr_1268156	0.6865
chr7	113251014	113251095	dmr_1268158	0.55
chr7	113278230	113278790	dmr_1268191	0.6629999999999999
chr7	113285254	113285302	dmr_1268200	0.557
chr7	113285520	113285807	dmr_1268201	0.8320000000000001
chr7	113288983	113289197	dmr_1268208	0.5845
chr7	113307674	113307692	dmr_1268232	0.575
chr7	113307719	113307860	dmr_1268233	0.7855
chr7	113310336	113310351	dmr_1268240	0.5670000000000001
chr7	113346416	113346507	dmr_1268284	0.5945
chr7	113394782	113394805	dmr_1268323	0.7005
chr7	113579295	113579896	dmr_1268417	0.7809999999999999
chr7	113607733	113608096	dmr_1268439	0.6615
chr7	113619287	113620230	dmr_1268452	0.6085
chr7	113637877	113638627	dmr_1268464	0.8095
chr7	113738137	113738215	dmr_1268535	0.597
chr7	113765650	113765673	dmr_1268558	0.6065
chr7	113846620	113846646	dmr_1268627	0.8145
chr7	113915976	113916205	dmr_1268687	0.5715
chr7	113918921	113919084	dmr_1268691	0.6905
chr7	113961992	113962352	dmr_1268724	0.665
chr7	114049162	114049184	dmr_1268810	0.583
chr7	114063665	114064248	dmr_1268831	0.573
chr7	114066558	114066818	dmr_1268836	0.6285
chr7	114071842	114072898	dmr_1268844	0.5745
chr7	114081367	114081522	dmr_1268850	0.6459999999999999
chr7	114137667	114138190	dmr_1268911	0.7225
chr7	114138508	114139360	dmr_1268912	0.6459999999999999
chr7	114151404	114151455	dmr_1268924	0.643
chr7	114181351	114181564	dmr_1268946	0.6415
chr7	114181816	114181832	dmr_1268947	0.6135
chr7	114182692	114182903	dmr_1268949	0.6729999999999999
chr7	114199689	114199783	dmr_1268962	0.5705
chr7	114807246	114807910	dmr_1269298	0.7075
chr7	114837403	114837591	dmr_1269322	0.769
chr7	115000908	115001130	dmr_1269396	0.6779999999999999
chr7	115162094	115162355	dmr_1269494	0.6855
chr7	115163382	115163674	dmr_1269496	0.579
chr7	115300922	115301109	dmr_1269572	0.5135
chr7	115389139	115389186	dmr_1269631	0.6940000000000001
chr7	115426585	115427057	dmr_1269653	0.718
chr7	115466755	115467211	dmr_1269675	0.5975
chr7	115597596	115597810	dmr_1269792	0.6145
chr7	115671268	115671530	dmr_1269856	0.5055
chr7	115776508	115776591	dmr_1269941	0.5825
chr7	115966200	115966408	dmr_1270107	0.5725
chr7	116123289	116123489	dmr_1270228	0.5745
chr7	116123755	116123766	dmr_1270229	0.696
chr7	116134660	116134912	dmr_1270243	0.8005
chr7	116134945	116135027	dmr_1270244	0.6095
chr7	116141754	116141942	dmr_1270252	0.7005
chr7	116161471	116161556	dmr_1270268	0.609
chr7	116181540	116181593	dmr_1270287	0.59
chr7	116181925	116182179	dmr_1270288	0.7605
chr7	116185982	116186823	dmr_1270294	0.551
chr7	116189629	116190058	dmr_1270302	0.6355
chr7	116198411	116199031	dmr_1270317	0.736
chr7	116208952	116209148	dmr_1270325	0.5545
chr7	116217969	116218066	dmr_1270333	0.5655
chr7	116230940	116231189	dmr_1270347	0.5315
chr7	116258135	116259032	dmr_1270379	0.7275
chr7	116331484	116331622	dmr_1270418	0.7929999999999999
chr7	116491156	116491384	dmr_1270492	0.521
chr7	116607577	116607706	dmr_1270560	0.6395
chr7	116816632	116816735	dmr_1270669	0.8795
chr7	116856999	116857669	dmr_1270691	0.515
chr7	116857903	116858170	dmr_1270692	0.605
chr7	116959341	116959936	dmr_1270749	0.7455
chr7	116963869	116964211	dmr_1270754	0.7965
chr7	117016425	117016649	dmr_1270780	0.5015
chr7	117017886	117018130	dmr_1270782	0.738
chr7	117026516	117026595	dmr_1270794	0.708
chr7	117044905	117045003	dmr_1270808	0.6375
chr7	117045077	117045226	dmr_1270809	0.8625
chr7	117073555	117073598	dmr_1270832	0.6755
chr7	117074204	117074753	dmr_1270833	0.7755
chr7	117077894	117078101	dmr_1270837	0.574
chr7	117100973	117101496	dmr_1270852	0.5785
chr7	117105727	117106052	dmr_1270857	0.696
chr7	117106513	117107213	dmr_1270858	0.8725
chr7	117108418	117108676	dmr_1270860	0.773
chr7	117139397	117140046	dmr_1270888	0.5055
chr7	117146232	117146731	dmr_1270895	0.6915
chr7	117149105	117149141	dmr_1270900	0.804
chr7	117152591	117152687	dmr_1270905	0.5645
chr7	117153818	117154048	dmr_1270907	0.5820000000000001
chr7	117161098	117161719	dmr_1270917	0.8075
chr7	117174784	117174979	dmr_1270930	0.8725
chr7	117175151	117175354	dmr_1270931	0.635
chr7	117238440	117238710	dmr_1270974	0.7615
chr7	117258217	117258375	dmr_1270989	0.6925
chr7	117258676	117258856	dmr_1270990	0.647
chr7	117259413	117260412	dmr_1270991	0.614
chr7	117260528	117261278	dmr_1270992	0.5115
chr7	117269685	117269921	dmr_1271006	0.5660000000000001
chr7	117285248	117285511	dmr_1271023	0.5579999999999999
chr7	117288976	117289225	dmr_1271028	0.5995
chr7	117310682	117310782	dmr_1271051	0.6395
chr7	117317314	117317399	dmr_1271056	0.505
chr7	117357466	117357938	dmr_1271075	0.601
chr7	117376127	117376457	dmr_1271089	0.529
chr7	117382221	117382446	dmr_1271096	0.7709999999999999
chr7	117382980	117383573	dmr_1271098	0.764
chr7	117386197	117386738	dmr_1271101	0.72
chr7	117387650	117387976	dmr_1271104	0.5615
chr7	117406535	117406749	dmr_1271136	0.725
chr7	117414234	117415711	dmr_1271149	0.6175
chr7	117428777	117429130	dmr_1271166	0.608
chr7	117433586	117433983	dmr_1271174	0.601
chr7	117436974	117437697	dmr_1271177	0.6675
chr7	117437918	117438384	dmr_1271178	0.5685
chr7	117440901	117441158	dmr_1271184	0.7615
chr7	117441970	117442138	dmr_1271185	0.8005
chr7	117524558	117524910	dmr_1271293	0.675
chr7	117553524	117553822	dmr_1271329	0.5405
chr7	117571895	117572178	dmr_1271350	0.6635
chr7	117594952	117595839	dmr_1271382	0.6895
chr7	117595855	117595965	dmr_1271383	0.638
chr7	117622630	117622733	dmr_1271418	0.7070000000000001
chr7	117648734	117649170	dmr_1271445	0.5585
chr7	117649190	117649207	dmr_1271446	0.557
chr7	117657674	117658377	dmr_1271460	0.5865
chr7	117658755	117658787	dmr_1271461	0.643
chr7	117671521	117672906	dmr_1271470	0.598
chr7	117685152	117685333	dmr_1271483	0.799
chr7	117698945	117699147	dmr_1271498	0.6915
chr7	117700054	117700377	dmr_1271501	0.584
chr7	117710024	117710181	dmr_1271508	0.6335
chr7	117720441	117721375	dmr_1271518	0.594
chr7	117829546	117829797	dmr_1271586	0.7709999999999999
chr7	117855891	117856497	dmr_1271600	0.8029999999999999
chr7	117867964	117868634	dmr_1271610	0.65
chr7	117918134	117918754	dmr_1271655	0.7045
chr7	117935063	117935171	dmr_1271671	0.7335
chr7	117982123	117982248	dmr_1271709	0.7115
chr7	117982318	117982429	dmr_1271710	0.6075
chr7	118117114	118117179	dmr_1271807	0.6859999999999999
chr7	118159021	118159031	dmr_1271847	0.586
chr7	118160356	118160694	dmr_1271850	0.5555
chr7	118314176	118314679	dmr_1271958	0.6775
chr7	118324530	118324852	dmr_1271967	0.652
chr7	118371611	118371636	dmr_1272012	0.758
chr7	118390569	118391154	dmr_1272036	0.515
chr7	118392134	118392348	dmr_1272039	0.7445
chr7	118399788	118400013	dmr_1272046	0.8015
chr7	118400229	118400277	dmr_1272047	0.821
chr7	118429143	118429537	dmr_1272075	0.6735
chr7	118437497	118437724	dmr_1272083	0.762
chr7	118442157	118442509	dmr_1272092	0.5155
chr7	118500062	118500235	dmr_1272135	0.691
chr7	118574596	118574767	dmr_1272187	0.612
chr7	118583494	118584197	dmr_1272197	0.535
chr7	118594804	118595188	dmr_1272208	0.5875
chr7	118688977	118689487	dmr_1272268	0.586
chr7	118691519	118692048	dmr_1272272	0.618
chr7	118783224	118783894	dmr_1272355	0.5625
chr7	118989990	118990871	dmr_1272538	0.7170000000000001
chr7	118991388	118991607	dmr_1272540	0.684
chr7	119420957	119421070	dmr_1272737	0.5335
chr7	119486637	119486823	dmr_1272763	0.7605
chr7	119657983	119658161	dmr_1272848	0.53
chr7	119721248	119721316	dmr_1272877	0.7385
chr7	119875989	119876373	dmr_1272954	0.608
chr7	120094353	120094468	dmr_1273062	0.5895
chr7	120097946	120098147	dmr_1273065	0.6635
chr7	120101740	120102269	dmr_1273067	0.5675
chr7	120105009	120105301	dmr_1273069	0.657
chr7	120146890	120147065	dmr_1273098	0.6185
chr7	120149634	120149666	dmr_1273101	0.6555
chr7	120156715	120156761	dmr_1273109	0.5265
chr7	120157033	120157184	dmr_1273110	0.6805
chr7	120174409	120175022	dmr_1273123	0.6559999999999999
chr7	120189625	120189989	dmr_1273141	0.669
chr7	120190432	120190621	dmr_1273142	0.7140000000000001
chr7	120192197	120192481	dmr_1273145	0.5465
chr7	120195279	120195492	dmr_1273149	0.5145
chr7	120201913	120202454	dmr_1273156	0.5589999999999999
chr7	120237179	120237616	dmr_1273180	0.6829999999999999
chr7	120648062	120648462	dmr_1273376	0.5555
chr7	120722616	120722984	dmr_1273448	0.6415
chr7	120733291	120733414	dmr_1273461	0.6895
chr7	120739533	120740415	dmr_1273473	0.511
chr7	120751960	120752434	dmr_1273482	0.7245
chr7	120824636	120825736	dmr_1273518	0.609
chr7	120830265	120830422	dmr_1273523	0.6435
chr7	120831552	120831900	dmr_1273524	0.618
chr7	120877951	120878559	dmr_1273577	0.706
chr7	120936630	120937136	dmr_1273627	0.5625
chr7	120953637	120953729	dmr_1273652	0.58
chr7	120970266	120970584	dmr_1273663	0.762
chr7	121141755	121141938	dmr_1273794	0.5215
chr7	121175494	121175992	dmr_1273822	0.6809999999999999
chr7	121187070	121188159	dmr_1273835	0.726
chr7	121190567	121190589	dmr_1273839	0.7475
chr7	121196534	121196612	dmr_1273847	0.551
chr7	121213895	121213914	dmr_1273860	0.7675
chr7	121215382	121215576	dmr_1273863	0.563
chr7	121216070	121216291	dmr_1273865	0.738
chr7	121221239	121221530	dmr_1273873	0.622
chr7	121234805	121235398	dmr_1273887	0.6385
chr7	121249782	121250031	dmr_1273903	0.7245
chr7	121271732	121272283	dmr_1273916	0.7545
chr7	121289783	121290169	dmr_1273929	0.6765
chr7	121296550	121296863	dmr_1273937	0.5965
chr7	121329333	121329395	dmr_1273964	0.6745
chr7	121329473	121329560	dmr_1273965	0.9075
chr7	121375569	121375803	dmr_1273990	0.5135
chr7	121392965	121393930	dmr_1274007	0.64
chr7	121394466	121394829	dmr_1274008	0.66
chr7	121394845	121394991	dmr_1274009	0.562
chr7	121395415	121395474	dmr_1274010	0.752
chr7	121397319	121397357	dmr_1274013	0.836
chr7	121403179	121403355	dmr_1274023	0.5915
chr7	121410165	121411902	dmr_1274033	0.6715
chr7	121417278	121417600	dmr_1274040	0.738
chr7	121436768	121437197	dmr_1274058	0.61
chr7	121441347	121441506	dmr_1274065	0.677
chr7	121444175	121444956	dmr_1274068	0.6
chr7	121470934	121471544	dmr_1274098	0.522
chr7	121475627	121475778	dmr_1274103	0.5585
chr7	121484607	121484781	dmr_1274114	0.687
chr7	121487195	121488278	dmr_1274119	0.6679999999999999
chr7	121489002	121489738	dmr_1274121	0.638
chr7	121501305	121502158	dmr_1274136	0.6509999999999999
chr7	121503530	121503678	dmr_1274139	0.7355
chr7	121506151	121506508	dmr_1274143	0.5870000000000001
chr7	121517395	121517723	dmr_1274153	0.6165
chr7	121526530	121526561	dmr_1274158	0.5035
chr7	121533555	121533925	dmr_1274164	0.603
chr7	121534485	121534863	dmr_1274165	0.6445
chr7	121650677	121651380	dmr_1274259	0.5245
chr7	121651466	121651621	dmr_1274260	0.6005
chr7	121676858	121677322	dmr_1274283	0.5815
chr7	121706210	121706248	dmr_1274308	0.7605
chr7	121717068	121717428	dmr_1274321	0.513
chr7	121734861	121735411	dmr_1274336	0.518
chr7	121806373	121806636	dmr_1274377	0.5895
chr7	121890814	121890820	dmr_1274419	0.6970000000000001
chr7	121890867	121891546	dmr_1274420	0.6515
chr7	121912795	121913004	dmr_1274435	0.634
chr7	121938172	121938569	dmr_1274452	0.7070000000000001
chr7	121939879	121940243	dmr_1274454	0.6265
chr7	121990414	121990770	dmr_1274497	0.568
chr7	122018829	122019333	dmr_1274525	0.736
chr7	122019372	122019389	dmr_1274526	0.7170000000000001
chr7	122243926	122244273	dmr_1274639	0.537
chr7	122248886	122249916	dmr_1274648	0.652
chr7	122251888	122252022	dmr_1274652	0.569
chr7	122284343	122284759	dmr_1274680	0.7759999999999999
chr7	122290343	122291036	dmr_1274686	0.727
chr7	122291644	122293006	dmr_1274687	0.6865
chr7	122295164	122295706	dmr_1274689	0.6615
chr7	122297834	122297989	dmr_1274692	0.6920000000000001
chr7	122311282	122311803	dmr_1274712	0.5305
chr7	122311993	122312017	dmr_1274713	0.76
chr7	122312078	122312245	dmr_1274714	0.589
chr7	122312253	122312703	dmr_1274715	0.546
chr7	122338052	122338350	dmr_1274751	0.6965
chr7	122344873	122345433	dmr_1274762	0.659
chr7	122346355	122346495	dmr_1274764	0.5285
chr7	122346610	122347190	dmr_1274765	0.7475
chr7	122349827	122351101	dmr_1274769	0.6335
chr7	122366936	122367799	dmr_1274797	0.597
chr7	122371974	122372511	dmr_1274805	0.546
chr7	122372998	122373019	dmr_1274806	0.6825
chr7	122375288	122375339	dmr_1274808	0.5305
chr7	122377276	122377326	dmr_1274811	0.6015
chr7	122380108	122380177	dmr_1274814	0.69
chr7	122380307	122380495	dmr_1274815	0.8405
chr7	122380805	122381048	dmr_1274816	0.652
chr7	122381065	122381489	dmr_1274817	0.624
chr7	122389106	122389173	dmr_1274830	0.6335
chr7	122389492	122389944	dmr_1274831	0.6385
chr7	122390252	122390691	dmr_1274832	0.5965
chr7	122390834	122391019	dmr_1274833	0.638
chr7	122402045	122402408	dmr_1274850	0.5785
chr7	122404241	122404493	dmr_1274854	0.69
chr7	122404806	122405571	dmr_1274855	0.6345
chr7	122406633	122407202	dmr_1274857	0.662
chr7	122413274	122413548	dmr_1274865	0.728
chr7	122413856	122414385	dmr_1274866	0.5435
chr7	122414528	122416426	dmr_1274867	0.662
chr7	122423313	122423640	dmr_1274877	0.5715
chr7	122423704	122424061	dmr_1274878	0.6905
chr7	122434229	122434536	dmr_1274895	0.5235
chr7	122434688	122435029	dmr_1274896	0.6085
chr7	122455537	122455581	dmr_1274922	0.5665
chr7	122467194	122467381	dmr_1274939	0.74
chr7	122512573	122512713	dmr_1274996	0.585
chr7	122512775	122513165	dmr_1274998	0.7065
chr7	122513237	122513515	dmr_1274999	0.8865
chr7	122547263	122547414	dmr_1275030	0.7765
chr7	122557962	122558122	dmr_1275042	0.607
chr7	122566075	122566673	dmr_1275054	0.5215
chr7	122572671	122573059	dmr_1275061	0.727
chr7	122574396	122574557	dmr_1275065	0.649
chr7	122574579	122574772	dmr_1275066	0.763
chr7	122574846	122575371	dmr_1275067	0.637
chr7	122576534	122576719	dmr_1275069	0.575
chr7	122577346	122578193	dmr_1275071	0.6055
chr7	122584085	122585667	dmr_1275080	0.5489999999999999
chr7	122590269	122590638	dmr_1275088	0.6675
chr7	122597435	122597684	dmr_1275098	0.5305
chr7	122609328	122609805	dmr_1275113	0.523
chr7	122609840	122610113	dmr_1275114	0.5335
chr7	122622095	122622344	dmr_1275132	0.617
chr7	122632649	122632957	dmr_1275148	0.5825
chr7	122643248	122644611	dmr_1275160	0.601
chr7	122648716	122649525	dmr_1275167	0.695
chr7	122649528	122649775	dmr_1275168	0.7365
chr7	122669934	122670558	dmr_1275182	0.537
chr7	122671827	122671956	dmr_1275183	0.5245
chr7	122672212	122672253	dmr_1275184	0.6595
chr7	122674903	122675589	dmr_1275188	0.7685
chr7	122702353	122702907	dmr_1275225	0.7485
chr7	122709575	122710505	dmr_1275235	0.5995
chr7	122714646	122714856	dmr_1275241	0.7005
chr7	122726519	122726952	dmr_1275258	0.757
chr7	122727400	122727623	dmr_1275259	0.569
chr7	122728063	122729200	dmr_1275260	0.7205
chr7	122756492	122756520	dmr_1275296	0.7775
chr7	122779653	122779963	dmr_1275322	0.716
chr7	122794677	122795664	dmr_1275331	0.727
chr7	122804075	122804400	dmr_1275342	0.6805
chr7	122974800	122975238	dmr_1275462	0.517
chr7	123030318	123030489	dmr_1275502	0.5870000000000001
chr7	123035220	123035233	dmr_1275506	0.5465
chr7	123035495	123035857	dmr_1275507	0.7925
chr7	123204512	123204799	dmr_1275656	0.637
chr7	123253216	123253708	dmr_1275684	0.594
chr7	123285997	123286636	dmr_1275707	0.6985
chr7	123297318	123297472	dmr_1275721	0.6115
chr7	123319449	123320414	dmr_1275740	0.5905
chr7	123336022	123336210	dmr_1275753	0.5505
chr7	123364283	123364744	dmr_1275780	0.5295
chr7	123366865	123368182	dmr_1275784	0.6715
chr7	123487410	123487765	dmr_1275874	0.5185
chr7	123487808	123488029	dmr_1275875	0.6779999999999999
chr7	123499631	123499653	dmr_1275885	0.5525
chr7	123573997	123574242	dmr_1275925	0.632
chr7	123711812	123711881	dmr_1275981	0.615
chr7	123733212	123733838	dmr_1275998	0.7095
chr7	123998478	123999377	dmr_1276176	0.7140000000000001
chr7	124180921	124181489	dmr_1276383	0.7325
chr7	124194944	124195059	dmr_1276404	0.711
chr7	124220478	124220906	dmr_1276437	0.578
chr7	124237731	124238080	dmr_1276463	0.6975
chr7	124238152	124238167	dmr_1276464	0.823
chr7	124277750	124277914	dmr_1276516	0.626
chr7	124385156	124385201	dmr_1276634	0.7965
chr7	124670607	124670743	dmr_1276781	0.6609999999999999
chr7	124671568	124671928	dmr_1276783	0.743
chr7	124681099	124681178	dmr_1276796	0.6609999999999999
chr7	124681283	124681871	dmr_1276797	0.7415
chr7	124685626	124685747	dmr_1276803	0.6105
chr7	124709262	124709704	dmr_1276813	0.5489999999999999
chr7	124748496	124748514	dmr_1276844	0.701
chr7	124748790	124749344	dmr_1276845	0.5720000000000001
chr7	124758893	124759418	dmr_1276850	0.536
chr7	124788887	124788969	dmr_1276873	0.753
chr7	124836215	124836372	dmr_1276905	0.741
chr7	124836718	124836881	dmr_1276906	0.674
chr7	124855045	124855470	dmr_1276917	0.6655
chr7	124907384	124907426	dmr_1276947	0.6755
chr7	124907687	124907799	dmr_1276948	0.753
chr7	124934923	124935097	dmr_1276969	0.7785
chr7	125005872	125006161	dmr_1277004	0.6105
chr7	125033548	125034072	dmr_1277020	0.665
chr7	125102193	125102568	dmr_1277054	0.6509999999999999
chr7	125102608	125102754	dmr_1277055	0.664
chr7	125115242	125116302	dmr_1277065	0.735
chr7	125116992	125117518	dmr_1277067	0.6165
chr7	125182258	125182586	dmr_1277098	0.6415
chr7	125182713	125182878	dmr_1277100	0.509
chr7	125336933	125337066	dmr_1277183	0.823
chr7	125444253	125444266	dmr_1277241	0.624
chr7	125687678	125688709	dmr_1277401	0.5635
chr7	125690784	125690787	dmr_1277404	0.755
chr7	125693667	125694587	dmr_1277409	0.6735
chr7	125708601	125708711	dmr_1277418	0.584
chr7	125727330	125727555	dmr_1277436	0.833
chr7	125767266	125767772	dmr_1277470	0.6635
chr7	125772581	125773588	dmr_1277478	0.6865
chr7	126000115	126000138	dmr_1277665	0.748
chr7	126000709	126001122	dmr_1277668	0.6375
chr7	126008837	126009273	dmr_1277681	0.6745
chr7	126081021	126081577	dmr_1277761	0.5025
chr7	126082879	126084216	dmr_1277762	0.586
chr7	126106616	126106782	dmr_1277783	0.635
chr7	126107711	126107847	dmr_1277785	0.516
chr7	126113461	126114066	dmr_1277791	0.5479999999999999
chr7	126171590	126171871	dmr_1277845	0.6225
chr7	126236191	126237483	dmr_1277899	0.66
chr7	126265802	126266518	dmr_1277923	0.5005
chr7	126274824	126274826	dmr_1277932	0.5515
chr7	126275176	126275219	dmr_1277933	0.722
chr7	126285128	126285370	dmr_1277949	0.636
chr7	126286015	126286355	dmr_1277951	0.516
chr7	126287708	126288088	dmr_1277954	0.6935
chr7	126288934	126289380	dmr_1277957	0.5715
chr7	126289404	126289514	dmr_1277958	0.726
chr7	126458165	126458833	dmr_1278047	0.6085
chr7	126702723	126703806	dmr_1278188	0.622
chr7	126739186	126739703	dmr_1278217	0.5815
chr7	126739754	126739984	dmr_1278218	0.7565
chr7	126740053	126740096	dmr_1278219	0.5329999999999999
chr7	126755213	126755399	dmr_1278230	0.5055
chr7	126762460	126763350	dmr_1278236	0.5185
chr7	126763713	126764007	dmr_1278237	0.6245
chr7	126796168	126796869	dmr_1278261	0.7090000000000001
chr7	126824192	126824207	dmr_1278274	0.523
chr7	126831766	126832072	dmr_1278284	0.6425
chr7	126843311	126843761	dmr_1278290	0.5785
chr7	126863575	126863716	dmr_1278308	0.6075
chr7	126984652	126985103	dmr_1278406	0.728
chr7	126985151	126985667	dmr_1278407	0.52
chr7	127008914	127009251	dmr_1278430	0.5625
chr7	127023875	127024198	dmr_1278447	0.665
chr7	127104917	127104999	dmr_1278491	0.5185
chr7	127112122	127112672	dmr_1278500	0.644
chr7	127129387	127129783	dmr_1278514	0.621
chr7	127133211	127133561	dmr_1278517	0.608
chr7	127155270	127155658	dmr_1278539	0.728
chr7	127206548	127206687	dmr_1278570	0.5085
chr7	127225857	127225892	dmr_1278580	0.7735
chr7	127245472	127245604	dmr_1278593	0.696
chr7	127321234	127321395	dmr_1278633	0.6565
chr7	127393049	127393092	dmr_1278675	0.552
chr7	127488367	127488553	dmr_1278729	0.596
chr7	127499755	127500098	dmr_1278734	0.6745
chr7	127500210	127500312	dmr_1278735	0.735
chr7	127641075	127641541	dmr_1278807	0.564
chr7	127688843	127688978	dmr_1278850	0.6335
chr7	127717399	127717845	dmr_1278877	0.5479999999999999
chr7	127750385	127750945	dmr_1278890	0.573
chr7	127768748	127768798	dmr_1278904	0.573
chr7	127769766	127770145	dmr_1278906	0.544
chr7	127770743	127771763	dmr_1278907	0.645
chr7	127815668	127816092	dmr_1278946	0.6785
chr7	127822345	127822700	dmr_1278956	0.541
chr7	127824884	127824892	dmr_1278958	0.777
chr7	127869269	127869442	dmr_1278984	0.557
chr7	127922732	127923074	dmr_1279022	0.506
chr7	127969124	127969314	dmr_1279049	0.5985
chr7	127993315	127993556	dmr_1279075	0.5075
chr7	128170747	128170846	dmr_1279167	0.7125
chr7	128178662	128178741	dmr_1279173	0.684
chr7	128246599	128246641	dmr_1279221	0.715
chr7	128551149	128551330	dmr_1279432	0.8029999999999999
chr7	128570396	128570498	dmr_1279446	0.5365
chr7	128583164	128583733	dmr_1279457	0.6565
chr7	128587729	128588070	dmr_1279460	0.5920000000000001
chr7	128731727	128732104	dmr_1279577	0.68
chr7	129066833	129067184	dmr_1279738	0.853
chr7	129138496	129138516	dmr_1279777	0.579
chr7	129138547	129138664	dmr_1279778	0.589
chr7	129169822	129170411	dmr_1279797	0.627
chr7	129191236	129191518	dmr_1279810	0.72
chr7	129473537	129473780	dmr_1279958	0.6465
chr7	129483633	129483987	dmr_1279965	0.61
chr7	129578369	129578684	dmr_1280015	0.706
chr7	129631213	129631767	dmr_1280047	0.529
chr7	129652583	129653697	dmr_1280063	0.6095
chr7	129654150	129654498	dmr_1280064	0.6
chr7	129975926	129976414	dmr_1280262	0.5755
chr7	130001318	130001409	dmr_1280281	0.609
chr7	130493459	130493817	dmr_1280649	0.63
chr7	130564524	130564932	dmr_1280707	0.715
chr7	130565004	130565060	dmr_1280708	0.6015
chr7	130572743	130573123	dmr_1280713	0.503
chr7	130603244	130603794	dmr_1280736	0.535
chr7	130622422	130622953	dmr_1280747	0.5395
chr7	130629165	130629174	dmr_1280754	0.6175
chr7	130681646	130681835	dmr_1280804	0.708
chr7	130815526	130816072	dmr_1280947	0.5475
chr7	130867558	130867605	dmr_1280986	0.5395
chr7	130878649	130878782	dmr_1280995	0.5255
chr7	130888172	130888399	dmr_1281005	0.597
chr7	130896121	130896903	dmr_1281013	0.534
chr7	130903312	130903808	dmr_1281018	0.512
chr7	130978014	130978078	dmr_1281096	0.6829999999999999
chr7	131187140	131187434	dmr_1281185	0.6729999999999999
chr7	131250270	131250486	dmr_1281219	0.6835
chr7	131403147	131403206	dmr_1281315	0.5435
chr7	131605187	131605767	dmr_1281411	0.775
chr7	131669401	131669727	dmr_1281459	0.9555
chr7	131669788	131669957	dmr_1281460	0.6375
chr7	131677357	131677375	dmr_1281467	0.698
chr7	131817678	131817725	dmr_1281552	0.759
chr7	131818054	131818707	dmr_1281553	0.7859999999999999
chr7	131855093	131855938	dmr_1281577	0.778
chr7	131906760	131907119	dmr_1281615	0.5585
chr7	131909446	131909490	dmr_1281620	0.6585
chr7	131947840	131948086	dmr_1281649	0.6265
chr7	131951288	131951539	dmr_1281654	0.745
chr7	131951655	131951858	dmr_1281655	0.7325
chr7	131969397	131969939	dmr_1281676	0.5345
chr7	131970299	131971146	dmr_1281677	0.5745
chr7	131992599	131992760	dmr_1281708	0.6835
chr7	132000312	132000542	dmr_1281713	0.593
chr7	132005620	132006126	dmr_1281718	0.5465
chr7	132006147	132006628	dmr_1281719	0.57
chr7	132026363	132027067	dmr_1281739	0.755
chr7	132065328	132065654	dmr_1281771	0.5675
chr7	132067415	132068200	dmr_1281774	0.6935
chr7	132074462	132074729	dmr_1281778	0.71
chr7	132078405	132078856	dmr_1281781	0.7315
chr7	132088189	132089215	dmr_1281790	0.6685
chr7	132107223	132107439	dmr_1281804	0.6615
chr7	132162812	132163063	dmr_1281844	0.5845
chr7	132171423	132171883	dmr_1281852	0.7140000000000001
chr7	132171925	132172488	dmr_1281853	0.802
chr7	132173011	132173069	dmr_1281855	0.512
chr7	132206745	132206919	dmr_1281883	0.5735
chr7	132208797	132209841	dmr_1281887	0.6425
chr7	132252988	132253917	dmr_1281935	0.6505
chr7	132264215	132264497	dmr_1281953	0.5005
chr7	132264904	132265035	dmr_1281954	0.624
chr7	132265456	132265834	dmr_1281955	0.5595
chr7	132336232	132336323	dmr_1282034	0.662
chr7	132336780	132337528	dmr_1282036	0.5205
chr7	132356312	132356463	dmr_1282049	0.7015
chr7	132356501	132356620	dmr_1282050	0.629
chr7	132369154	132369167	dmr_1282063	0.5865
chr7	132410086	132410410	dmr_1282107	0.5720000000000001
chr7	132411856	132411904	dmr_1282109	0.6615
chr7	132429876	132430069	dmr_1282126	0.701
chr7	132437610	132437702	dmr_1282131	0.523
chr7	132450249	132450573	dmr_1282144	0.7145
chr7	132593980	132594426	dmr_1282263	0.6779999999999999
chr7	132672779	132672899	dmr_1282320	0.7445
chr7	132720654	132721002	dmr_1282364	0.732
chr7	132736229	132736882	dmr_1282383	0.7090000000000001
chr7	132742996	132743176	dmr_1282394	0.7985
chr7	132762376	132763446	dmr_1282416	0.5915
chr7	132763510	132763734	dmr_1282417	0.8945
chr7	132764165	132764610	dmr_1282419	0.713
chr7	132764936	132765030	dmr_1282420	0.5055
chr7	132768171	132768355	dmr_1282425	0.578
chr7	132776575	132776918	dmr_1282438	0.5005
chr7	132788886	132789180	dmr_1282451	0.789
chr7	132789445	132790115	dmr_1282452	0.5285
chr7	132793555	132794283	dmr_1282457	0.5820000000000001
chr7	132799264	132799419	dmr_1282465	0.708
chr7	132806364	132806899	dmr_1282476	0.6305
chr7	132806989	132807339	dmr_1282477	0.7785
chr7	132810524	132810887	dmr_1282481	0.623
chr7	132811764	132812702	dmr_1282482	0.6875
chr7	133012415	133013465	dmr_1282629	0.5745
chr7	133039423	133039433	dmr_1282652	0.7155
chr7	133039803	133040578	dmr_1282653	0.6275
chr7	133066512	133067526	dmr_1282677	0.685
chr7	133166557	133166905	dmr_1282754	0.6535
chr7	133171569	133171829	dmr_1282757	0.8809999999999999
chr7	133234454	133234554	dmr_1282800	0.6655
chr7	133244292	133245035	dmr_1282807	0.6515
chr7	133262111	133262210	dmr_1282819	0.51
chr7	133288081	133288563	dmr_1282832	0.6325
chr7	133411030	133411267	dmr_1282901	0.602
chr7	133553221	133553570	dmr_1282991	0.6525
chr7	133580872	133580906	dmr_1283007	0.7395
chr7	133582740	133582837	dmr_1283009	0.6105
chr7	133608797	133608862	dmr_1283029	0.6755
chr7	133609168	133610102	dmr_1283030	0.7375
chr7	133721182	133721513	dmr_1283112	0.6065
chr7	133732718	133732864	dmr_1283131	0.621
chr7	133748816	133749425	dmr_1283151	0.6675
chr7	133767960	133768812	dmr_1283182	0.7755
chr7	133839737	133840001	dmr_1283237	0.5335
chr7	133912082	133912254	dmr_1283272	0.664
chr7	133919391	133920119	dmr_1283278	0.6655
chr7	134127514	134127628	dmr_1283412	0.691
chr7	134189253	134189488	dmr_1283461	0.5589999999999999
chr7	134189706	134190662	dmr_1283462	0.7045
chr7	134381676	134382221	dmr_1283592	0.598
chr7	134439297	134439571	dmr_1283640	0.5579999999999999
chr7	134445233	134445684	dmr_1283647	0.5195
chr7	134467361	134467519	dmr_1283661	0.7315
chr7	134486223	134486380	dmr_1283676	0.6585
chr7	134519810	134520007	dmr_1283703	0.9235
chr7	134723196	134723274	dmr_1283830	0.6920000000000001
chr7	134730476	134730711	dmr_1283837	0.7735
chr7	134746640	134747343	dmr_1283849	0.575
chr7	134773922	134774470	dmr_1283864	0.6895
chr7	134906379	134906711	dmr_1283934	0.7425
chr7	134936910	134937223	dmr_1283959	0.527
chr7	134938707	134939023	dmr_1283960	0.6615
chr7	134955346	134955515	dmr_1283976	0.6990000000000001
chr7	135184178	135185287	dmr_1284125	0.5355
chr7	135196922	135197287	dmr_1284133	0.586
chr7	135198650	135199179	dmr_1284137	0.5025
chr7	135205090	135205811	dmr_1284144	0.6795
chr7	135215445	135215540	dmr_1284151	0.531
chr7	135221493	135221682	dmr_1284155	0.5105
chr7	135230323	135230621	dmr_1284163	0.695
chr7	135537262	135537510	dmr_1284368	0.518
chr7	135548080	135548324	dmr_1284388	0.575
chr7	135580401	135580570	dmr_1284430	0.684
chr7	135621717	135621966	dmr_1284478	0.6475
chr7	135726952	135727543	dmr_1284578	0.7825
chr7	135813711	135813818	dmr_1284628	0.74
chr7	135833037	135833125	dmr_1284636	0.68
chr7	135837427	135837501	dmr_1284642	0.5615
chr7	135960993	135961225	dmr_1284714	0.5735
chr7	135961242	135961254	dmr_1284715	0.807
chr7	135964894	135965179	dmr_1284720	0.8270000000000001
chr7	135965489	135965883	dmr_1284721	0.7165
chr7	136038199	136038537	dmr_1284770	0.639
chr7	136039134	136039232	dmr_1284771	0.78
chr7	136378830	136379603	dmr_1284951	0.522
chr7	136443569	136443616	dmr_1284998	0.7505
chr7	136844451	136845503	dmr_1285261	0.5915
chr7	136871526	136872327	dmr_1285279	0.568
chr7	137181628	137181827	dmr_1285443	0.594
chr7	137265481	137266008	dmr_1285499	0.8105
chr7	137284036	137284123	dmr_1285515	0.725
chr7	137714481	137714864	dmr_1285779	0.5575
chr7	137715214	137715570	dmr_1285780	0.6275
chr7	137883833	137883938	dmr_1285881	0.531
chr7	138174873	138175021	dmr_1286072	0.6475
chr7	138193983	138194089	dmr_1286089	0.631
chr7	138396421	138396553	dmr_1286272	0.5045
chr7	138398644	138399356	dmr_1286273	0.5355
chr7	138466333	138466667	dmr_1286321	0.568
chr7	138526330	138526387	dmr_1286364	0.7975
chr7	138619710	138620199	dmr_1286425	0.56
chr7	138620548	138620831	dmr_1286426	0.5125
chr7	138620965	138621950	dmr_1286427	0.6955
chr7	138640504	138640847	dmr_1286440	0.6970000000000001
chr7	138664269	138664294	dmr_1286461	0.691
chr7	138673164	138674007	dmr_1286470	0.6835
chr7	138787997	138788506	dmr_1286550	0.504
chr7	138791521	138792284	dmr_1286555	0.5245
chr7	138817415	138818081	dmr_1286564	0.645
chr7	138844803	138844825	dmr_1286590	0.657
chr7	138847565	138847649	dmr_1286592	0.545
chr7	138848348	138848496	dmr_1286594	0.568
chr7	138867532	138867674	dmr_1286611	0.5555
chr7	138928567	138928657	dmr_1286667	0.8475
chr7	138942973	138943426	dmr_1286680	0.622
chr7	138957233	138957622	dmr_1286689	0.6425
chr7	138984667	138984804	dmr_1286722	0.5685
chr7	139026293	139026411	dmr_1286771	0.505
chr7	139151102	139151520	dmr_1286880	0.7655
chr7	139153089	139153457	dmr_1286883	0.6445
chr7	139164559	139164759	dmr_1286897	0.7845
chr7	139179448	139179566	dmr_1286918	0.6345
chr7	139184451	139185030	dmr_1286925	0.5720000000000001
chr7	139187303	139187557	dmr_1286931	0.5965
chr7	139188928	139189006	dmr_1286932	0.5415
chr7	139246230	139247571	dmr_1286976	0.6095
chr7	139271624	139272127	dmr_1287003	0.7090000000000001
chr7	139391017	139391321	dmr_1287095	0.5720000000000001
chr7	139420249	139421001	dmr_1287128	0.624
chr7	139422968	139423227	dmr_1287131	0.6225
chr7	139450697	139450954	dmr_1287155	0.5045
chr7	139556488	139556848	dmr_1287252	0.5575
chr7	139598171	139598185	dmr_1287276	0.6265
chr7	139599245	139599479	dmr_1287278	0.649
chr7	139622562	139623141	dmr_1287296	0.831
chr7	139686125	139686330	dmr_1287341	0.6615
chr7	139693240	139693277	dmr_1287348	0.5589999999999999
chr7	139706503	139707303	dmr_1287363	0.535
chr7	139737733	139737891	dmr_1287391	0.772
chr7	139791523	139792081	dmr_1287446	0.519
chr7	139800082	139800096	dmr_1287457	0.547
chr7	139822424	139822752	dmr_1287479	0.6305
chr7	139833663	139833824	dmr_1287495	0.7155
chr7	139837524	139837898	dmr_1287500	0.5495
chr7	139878196	139878365	dmr_1287555	0.6045
chr7	139878762	139878902	dmr_1287556	0.7140000000000001
chr7	139999111	139999324	dmr_1287646	0.6495
chr7	140150765	140150993	dmr_1287742	0.5155
chr7	140154977	140155098	dmr_1287747	0.557
chr7	140188129	140188142	dmr_1287775	0.7295
chr7	140194238	140194481	dmr_1287784	0.6185
chr7	140233850	140234008	dmr_1287805	0.5905
chr7	140821506	140822222	dmr_1288024	0.62
chr7	140828083	140828558	dmr_1288030	0.7245
chr7	140840882	140841060	dmr_1288045	0.524
chr7	140855437	140855793	dmr_1288057	0.618
chr7	140912287	140912856	dmr_1288103	0.581
chr7	140956477	140956799	dmr_1288144	0.746
chr7	141012112	141012393	dmr_1288182	0.5245
chr7	141048961	141049295	dmr_1288204	0.5005
chr7	141062394	141062587	dmr_1288215	0.7395
chr7	141062685	141062849	dmr_1288216	0.6825
chr7	141063503	141063634	dmr_1288218	0.7565
chr7	141168414	141169159	dmr_1288292	0.5695
chr7	141192634	141192952	dmr_1288308	0.511
chr7	141222267	141222331	dmr_1288320	0.5325
chr7	141265642	141266150	dmr_1288341	0.5035
chr7	141467947	141468374	dmr_1288476	0.6805
chr7	141540313	141541144	dmr_1288531	0.7575
chr7	141607596	141608398	dmr_1288597	0.5435
chr7	141619387	141619806	dmr_1288621	0.5645
chr7	141649203	141649439	dmr_1288653	0.7559999999999999
chr7	141678759	141679241	dmr_1288674	0.6135
chr7	141687008	141687082	dmr_1288682	0.778
chr7	141687333	141687818	dmr_1288683	0.8390000000000001
chr7	141805372	141805797	dmr_1288720	0.667
chr7	141927846	141929789	dmr_1288804	0.626
chr7	141953043	141954818	dmr_1288825	0.6435
chr7	141955955	141956479	dmr_1288829	0.5925
chr7	141957304	141957789	dmr_1288831	0.805
chr7	141960812	141961067	dmr_1288835	0.5365
chr7	141961468	141962479	dmr_1288836	0.74
chr7	141962582	141962594	dmr_1288837	0.7405
chr7	141966008	141966039	dmr_1288843	0.691
chr7	142005439	142005539	dmr_1288885	0.6755
chr7	142019750	142019846	dmr_1288896	0.6635
chr7	142039794	142039858	dmr_1288910	0.6965
chr7	142056578	142056682	dmr_1288916	0.5285
chr7	142083884	142084246	dmr_1288930	0.638
chr7	142089003	142089189	dmr_1288937	0.536
chr7	142145605	142145685	dmr_1288973	0.639
chr7	142198876	142199064	dmr_1289004	0.773
chr7	142349476	142349870	dmr_1289072	0.513
chr7	142381150	142381410	dmr_1289107	0.557
chr7	142585818	142586216	dmr_1289229	0.5315
chr7	142615996	142616328	dmr_1289247	0.8505
chr7	143026057	143026066	dmr_1289394	0.5235
chr7	143293662	143293945	dmr_1289537	0.552
chr7	143297565	143297891	dmr_1289538	0.727
chr7	143300487	143301072	dmr_1289541	0.536
chr7	143302731	143302925	dmr_1289544	0.7065
chr7	143303070	143303181	dmr_1289545	0.6890000000000001
chr7	143366105	143366153	dmr_1289573	0.5475
chr7	143375074	143375332	dmr_1289580	0.51
chr7	143722645	143723138	dmr_1289767	0.5905
chr7	143738298	143739209	dmr_1289780	0.5945
chr7	143756327	143756658	dmr_1289792	0.67
chr7	143760079	143760188	dmr_1289796	0.505
chr7	143891230	143891393	dmr_1289851	0.584
chr7	143905828	143905883	dmr_1289864	0.662
chr7	144037487	144037865	dmr_1289933	0.5265
chr7	144094161	144094450	dmr_1289970	0.5015
chr7	144102868	144103050	dmr_1289979	0.7735
chr7	144126287	144126428	dmr_1289999	0.5655
chr7	144132263	144133155	dmr_1290005	0.5955
chr7	144174300	144174618	dmr_1290044	0.6005
chr7	144176404	144177923	dmr_1290046	0.5585
chr7	144204260	144205077	dmr_1290072	0.6685
chr7	144205917	144206102	dmr_1290074	0.777
chr7	144206657	144206664	dmr_1290076	0.607
chr7	144207760	144208064	dmr_1290079	0.5565
chr7	144235423	144235989	dmr_1290110	0.6355
chr7	144236658	144237705	dmr_1290111	0.7245
chr7	144238140	144238458	dmr_1290112	0.6105
chr7	144238801	144240737	dmr_1290113	0.6615
chr7	144241032	144241488	dmr_1290114	0.5489999999999999
chr7	144251016	144251617	dmr_1290128	0.7905
chr7	144268181	144268995	dmr_1290154	0.655
chr7	144283987	144284158	dmr_1290175	0.7090000000000001
chr7	144285523	144285959	dmr_1290176	0.585
chr7	144316259	144316481	dmr_1290224	0.6970000000000001
chr7	144316755	144317147	dmr_1290225	0.7425
chr7	144318545	144318968	dmr_1290227	0.601
chr7	144325518	144326065	dmr_1290237	0.752
chr7	144381669	144381873	dmr_1290303	0.7265
chr7	144391351	144392090	dmr_1290322	0.5145
chr7	144406845	144407053	dmr_1290346	0.537
chr7	144408434	144408675	dmr_1290348	0.6005
chr7	144414032	144415359	dmr_1290360	0.612
chr7	144415811	144417218	dmr_1290362	0.5329999999999999
chr7	144418092	144418482	dmr_1290364	0.7375
chr7	144471168	144471400	dmr_1290421	0.7070000000000001
chr7	144529590	144530021	dmr_1290475	0.7955
chr7	144897130	144897297	dmr_1290654	0.573
chr7	144906117	144906500	dmr_1290658	0.6605
chr7	144913837	144914138	dmr_1290666	0.58
chr7	144970854	144971028	dmr_1290693	0.8125
chr7	145007460	145007468	dmr_1290713	0.561
chr7	145132640	145132757	dmr_1290762	0.7855
chr7	145155946	145156109	dmr_1290776	0.6185
chr7	145197506	145198358	dmr_1290804	0.6735
chr7	145222389	145222456	dmr_1290817	0.736
chr8	3172203	3172308	dmr_1290915	0.5135
chr8	3176029	3176284	dmr_1290919	0.7525
chr8	3280387	3280819	dmr_1290991	0.598
chr8	3394044	3394248	dmr_1291030	0.5105
chr8	3492471	3492634	dmr_1291100	0.598
chr8	3502132	3502664	dmr_1291110	0.5820000000000001
chr8	3607796	3608399	dmr_1291160	0.6055
chr8	3720066	3720087	dmr_1291226	0.519
chr8	4189153	4189441	dmr_1291277	0.561
chr8	4206278	4206850	dmr_1291292	0.5265
chr8	4216190	4216385	dmr_1291302	0.5995
chr8	4219360	4219846	dmr_1291305	0.6205
chr8	4254288	4254394	dmr_1291333	0.5625
chr8	4256677	4256882	dmr_1291335	0.595
chr8	4257530	4258284	dmr_1291336	0.7555
chr8	4262978	4264187	dmr_1291342	0.742
chr8	4264319	4264625	dmr_1291344	0.7945
chr8	4265682	4265921	dmr_1291347	0.6920000000000001
chr8	4313136	4313228	dmr_1291381	0.604
chr8	4313578	4313615	dmr_1291382	0.612
chr8	4401586	4401794	dmr_1291430	0.8805
chr8	4403862	4404308	dmr_1291433	0.5195
chr8	4542490	4542739	dmr_1291513	0.5095
chr8	4765579	4766141	dmr_1291582	0.5589999999999999
chr8	5286369	5286513	dmr_1291687	0.642
chr8	5685552	5685761	dmr_1291803	0.7475
chr8	5800488	5800738	dmr_1291832	0.546
chr8	5860157	5860181	dmr_1291847	0.565
chr8	5945995	5946127	dmr_1291867	0.5770000000000001
chr8	6011647	6011669	dmr_1291893	0.7825
chr8	6012366	6012956	dmr_1291895	0.7425
chr8	6165744	6165748	dmr_1291959	0.638
chr8	6179804	6179870	dmr_1291969	0.6940000000000001
chr8	6180127	6180145	dmr_1291970	0.5415
chr8	6241036	6241148	dmr_1292003	0.721
chr8	6361393	6361593	dmr_1292042	0.7005
chr8	6361723	6361770	dmr_1292043	0.597
chr8	6367367	6368183	dmr_1292050	0.6940000000000001
chr8	6370519	6370776	dmr_1292053	0.621
chr8	6388553	6389117	dmr_1292070	0.789
chr8	6398539	6399171	dmr_1292080	0.524
chr8	6645638	6645715	dmr_1292187	0.6265
chr8	7011996	7012371	dmr_1292307	0.7095
chr8	7097506	7097873	dmr_1292330	0.515
chr8	7131292	7132087	dmr_1292345	0.6915
chr8	7206425	7206583	dmr_1292373	0.653
chr8	7207180	7207453	dmr_1292374	0.568
chr8	7272636	7272787	dmr_1292404	0.586
chr8	7288309	7288417	dmr_1292410	0.5745
chr8	7397361	7397852	dmr_1292445	0.5145
chr8	7463106	7463669	dmr_1292475	0.594
chr8	7469441	7469724	dmr_1292479	0.664
chr8	7570386	7570685	dmr_1292515	0.728
chr8	7679842	7679849	dmr_1292556	0.6645
chr8	7719089	7719721	dmr_1292570	0.7935
chr8	7722074	7722218	dmr_1292575	0.7625
chr8	7846286	7846617	dmr_1292635	0.528
chr8	7954901	7955030	dmr_1292688	0.799
chr8	7973833	7973997	dmr_1292699	0.5485
chr8	7975945	7976434	dmr_1292701	0.721
chr8	7984994	7985035	dmr_1292707	0.7140000000000001
chr8	7995001	7995137	dmr_1292714	0.7145
chr8	8000935	8000961	dmr_1292721	0.629
chr8	8005298	8005477	dmr_1292725	0.8565
chr8	8047679	8048188	dmr_1292766	0.5405
chr8	8084781	8084855	dmr_1292785	0.8290000000000001
chr8	8091218	8091510	dmr_1292788	0.74
chr8	8101005	8101596	dmr_1292796	0.6285
chr8	8101603	8102100	dmr_1292797	0.6405
chr8	8119280	8120159	dmr_1292812	0.6035
chr8	8133015	8133630	dmr_1292823	0.5515
chr8	8142996	8143533	dmr_1292832	0.7855
chr8	8186685	8186923	dmr_1292859	0.655
chr8	8191883	8192894	dmr_1292865	0.62
chr8	8208497	8208645	dmr_1292871	0.8495
chr8	8208958	8209300	dmr_1292872	0.512
chr8	8232328	8234046	dmr_1292888	0.8740000000000001
chr8	8325928	8326083	dmr_1292939	0.614
chr8	8359897	8360249	dmr_1292964	0.789
chr8	8491897	8492275	dmr_1293058	0.7775
chr8	8519438	8519927	dmr_1293073	0.6285
chr8	8520190	8520209	dmr_1293074	0.775
chr8	8613686	8613778	dmr_1293151	0.551
chr8	8618883	8621085	dmr_1293159	0.5105
chr8	8621163	8621496	dmr_1293160	0.648
chr8	8623450	8623949	dmr_1293163	0.574
chr8	8649942	8650190	dmr_1293199	0.5185
chr8	8650531	8650839	dmr_1293200	0.5655
chr8	8651419	8651858	dmr_1293201	0.5065
chr8	8655673	8656994	dmr_1293206	0.5885
chr8	8657250	8657507	dmr_1293207	0.5710000000000001
chr8	8657881	8659588	dmr_1293208	0.6095
chr8	8688385	8688696	dmr_1293237	0.581
chr8	8999974	9000627	dmr_1293440	0.628
chr8	9097350	9097386	dmr_1293515	0.54
chr8	9189192	9189674	dmr_1293574	0.6755
chr8	9195854	9196117	dmr_1293578	0.569
chr8	9214172	9214294	dmr_1293598	0.7165
chr8	9223870	9224246	dmr_1293608	0.536
chr8	9226754	9227409	dmr_1293611	0.7725
chr8	9239032	9239423	dmr_1293625	0.563
chr8	9239851	9240195	dmr_1293627	0.5405
chr8	9240228	9240721	dmr_1293628	0.688
chr8	9248295	9249058	dmr_1293637	0.7865
chr8	9253211	9253792	dmr_1293641	0.6875
chr8	9264329	9265024	dmr_1293656	0.667
chr8	9292311	9292961	dmr_1293688	0.626
chr8	9301879	9301931	dmr_1293700	0.78
chr8	9337653	9338171	dmr_1293737	0.6835
chr8	9338183	9338472	dmr_1293738	0.8035
chr8	9348756	9349026	dmr_1293752	0.525
chr8	9372213	9372229	dmr_1293775	0.747
chr8	9375230	9375470	dmr_1293777	0.508
chr8	9394617	9395436	dmr_1293791	0.6275
chr8	9395547	9395818	dmr_1293792	0.51
chr8	9397933	9398454	dmr_1293797	0.6015
chr8	9398837	9398872	dmr_1293798	0.5475
chr8	9418970	9419210	dmr_1293819	0.6625
chr8	9460366	9460615	dmr_1293857	0.508
chr8	9461090	9461241	dmr_1293859	0.752
chr8	9469648	9469827	dmr_1293868	0.519
chr8	9535030	9535227	dmr_1293917	0.6005
chr8	9569640	9569769	dmr_1293947	0.642
chr8	9570032	9570279	dmr_1293948	0.614
chr8	9581782	9582617	dmr_1293959	0.586
chr8	9612229	9612367	dmr_1293985	0.7415
chr8	9656089	9656378	dmr_1294038	0.52
chr8	9657094	9657102	dmr_1294040	0.5975
chr8	9679466	9679771	dmr_1294060	0.5535
chr8	9707241	9707793	dmr_1294085	0.8565
chr8	9718409	9718674	dmr_1294098	0.65
chr8	9735349	9735652	dmr_1294122	0.628
chr8	9776677	9777309	dmr_1294156	0.7190000000000001
chr8	9795648	9796083	dmr_1294172	0.628
chr8	9797165	9797985	dmr_1294174	0.696
chr8	9797990	9798281	dmr_1294175	0.6435
chr8	9824908	9825208	dmr_1294196	0.775
chr8	9865028	9866310	dmr_1294225	0.7125
chr8	9929490	9930539	dmr_1294262	0.6895
chr8	9949309	9950197	dmr_1294277	0.7305
chr8	10004044	10004663	dmr_1294307	0.8390000000000001
chr8	10007721	10007727	dmr_1294312	0.636
chr8	10049040	10049705	dmr_1294347	0.634
chr8	10053424	10053527	dmr_1294354	0.5615
chr8	10080287	10080299	dmr_1294375	0.7135
chr8	10096144	10096707	dmr_1294381	0.6875
chr8	10097042	10097569	dmr_1294382	0.563
chr8	10122262	10122305	dmr_1294407	0.9065
chr8	10122577	10123037	dmr_1294408	0.758
chr8	10139994	10140744	dmr_1294426	0.7445
chr8	10145556	10145677	dmr_1294431	0.5795
chr8	10224521	10224837	dmr_1294512	0.6425
chr8	10230869	10231363	dmr_1294519	0.608
chr8	10234149	10234644	dmr_1294522	0.512
chr8	10288955	10289776	dmr_1294564	0.5675
chr8	10307944	10308733	dmr_1294584	0.685
chr8	10356856	10357293	dmr_1294624	0.672
chr8	10458512	10458676	dmr_1294734	0.6875
chr8	10464437	10464497	dmr_1294741	0.6729999999999999
chr8	10474358	10474957	dmr_1294755	0.525
chr8	10480123	10480331	dmr_1294762	0.6475
chr8	10480424	10480689	dmr_1294763	0.5589999999999999
chr8	10489845	10490433	dmr_1294775	0.6235
chr8	10493215	10493498	dmr_1294781	0.588
chr8	10525927	10526038	dmr_1294809	0.5635
chr8	10528233	10528505	dmr_1294811	0.513
chr8	10534397	10535702	dmr_1294819	0.52
chr8	10538331	10538852	dmr_1294823	0.7445
chr8	10539727	10540178	dmr_1294824	0.6965
chr8	10546033	10546388	dmr_1294832	0.8029999999999999
chr8	10546602	10546821	dmr_1294834	0.8455
chr8	10548682	10548854	dmr_1294838	0.8555
chr8	10579492	10579950	dmr_1294884	0.647
chr8	10586476	10587656	dmr_1294891	0.581
chr8	10825396	10825921	dmr_1295079	0.6085
chr8	10891474	10891777	dmr_1295140	0.6275
chr8	10918365	10918778	dmr_1295160	0.774
chr8	10945924	10946793	dmr_1295187	0.5055
chr8	10992169	10992382	dmr_1295225	0.649
chr8	10992411	10992540	dmr_1295226	0.564
chr8	11002064	11003052	dmr_1295240	0.6895
chr8	11010337	11010952	dmr_1295245	0.652
chr8	11013659	11013801	dmr_1295248	0.7355
chr8	11063997	11064355	dmr_1295280	0.5065
chr8	11077209	11077806	dmr_1295294	0.5429999999999999
chr8	11186982	11187313	dmr_1295371	0.6695
chr8	11188724	11188879	dmr_1295372	0.6829999999999999
chr8	11189560	11190174	dmr_1295373	0.677
chr8	11190222	11190327	dmr_1295374	0.524
chr8	11203165	11203513	dmr_1295389	0.507
chr8	11203563	11203613	dmr_1295391	0.5195
chr8	11252607	11253469	dmr_1295432	0.561
chr8	11273495	11274116	dmr_1295452	0.7475
chr8	11296969	11297110	dmr_1295479	0.742
chr8	11313230	11313957	dmr_1295497	0.6325
chr8	11375639	11376253	dmr_1295561	0.5920000000000001
chr8	11382076	11383814	dmr_1295569	0.525
chr8	11414078	11414445	dmr_1295600	0.6325
chr8	11414748	11414862	dmr_1295601	0.7455
chr8	11421920	11421969	dmr_1295611	0.7065
chr8	11476368	11477609	dmr_1295654	0.5245
chr8	11618395	11618561	dmr_1295758	0.7105
chr8	11628498	11628996	dmr_1295768	0.7635
chr8	11687369	11687649	dmr_1295815	0.7765
chr8	11691418	11691549	dmr_1295818	0.6
chr8	11705818	11706421	dmr_1295834	0.6045
chr8	11762185	11762625	dmr_1295879	0.611
chr8	11762693	11762913	dmr_1295880	0.7165
chr8	11767223	11767361	dmr_1295887	0.6135
chr8	11774905	11775986	dmr_1295896	0.614
chr8	11776401	11776517	dmr_1295898	0.7525
chr8	11776833	11777241	dmr_1295899	0.674
chr8	11779825	11781084	dmr_1295904	0.617
chr8	11785233	11785247	dmr_1295911	0.665
chr8	11785516	11785656	dmr_1295912	0.6195
chr8	11785749	11785896	dmr_1295913	0.805
chr8	11797249	11797399	dmr_1295929	0.5625
chr8	11797814	11798512	dmr_1295930	0.6795
chr8	11816865	11816989	dmr_1295961	0.6425
chr8	11819052	11819879	dmr_1295965	0.519
chr8	11820015	11820426	dmr_1295966	0.7759999999999999
chr8	11834238	11835220	dmr_1295993	0.657
chr8	11958301	11958915	dmr_1296063	0.509
chr8	12031967	12032052	dmr_1296118	0.5335
chr8	12032294	12032655	dmr_1296119	0.6265
chr8	12096220	12096402	dmr_1296170	0.614
chr8	12187811	12188044	dmr_1296238	0.5035
chr8	12394728	12394899	dmr_1296381	0.61
chr8	12621593	12622037	dmr_1296553	0.6659999999999999
chr8	12707948	12708290	dmr_1296625	0.53
chr8	12786585	12787295	dmr_1296685	0.5945
chr8	12874167	12874489	dmr_1296754	0.7340000000000001
chr8	12932576	12932839	dmr_1296811	0.511
chr8	12934838	12934923	dmr_1296816	0.705
chr8	12961777	12962023	dmr_1296862	0.6315
chr8	12983721	12983862	dmr_1296886	0.6935
chr8	12984485	12984564	dmr_1296887	0.662
chr8	12984900	12986250	dmr_1296888	0.5335
chr8	12987133	12987681	dmr_1296891	0.6505
chr8	12988093	12988103	dmr_1296892	0.5935
chr8	12988360	12989384	dmr_1296893	0.5315
chr8	12991152	12991668	dmr_1296898	0.5365
chr8	13021687	13022679	dmr_1296937	0.698
chr8	13028453	13029401	dmr_1296946	0.6895
chr8	13036201	13036582	dmr_1296953	0.579
chr8	13148760	13148882	dmr_1297047	0.742
chr8	13149364	13149387	dmr_1297050	0.557
chr8	13242620	13242867	dmr_1297116	0.5589999999999999
chr8	13305438	13305692	dmr_1297164	0.736
chr8	13352773	13353322	dmr_1297200	0.5255
chr8	13416015	13416126	dmr_1297255	0.5015
chr8	13469002	13469137	dmr_1297295	0.7625
chr8	13493556	13493740	dmr_1297323	0.5235
chr8	13494727	13494759	dmr_1297324	0.585
chr8	13519613	13519804	dmr_1297346	0.644
chr8	13539253	13539321	dmr_1297367	0.552
chr8	13557322	13557678	dmr_1297385	0.5725
chr8	13571929	13572271	dmr_1297395	0.6920000000000001
chr8	13605500	13606047	dmr_1297423	0.6735
chr8	13607937	13608105	dmr_1297426	0.775
chr8	13610365	13610415	dmr_1297429	0.8059999999999999
chr8	13611250	13611639	dmr_1297431	0.5005
chr8	13611764	13612001	dmr_1297432	0.636
chr8	13616624	13617961	dmr_1297439	0.5755
chr8	13624800	13625754	dmr_1297446	0.6855
chr8	13640211	13641179	dmr_1297462	0.5585
chr8	13644345	13644577	dmr_1297466	0.6405
chr8	13648520	13649113	dmr_1297470	0.541
chr8	13660478	13660742	dmr_1297486	0.7879999999999999
chr8	13675391	13676021	dmr_1297504	0.821
chr8	13740398	13740710	dmr_1297537	0.503
chr8	13741647	13741936	dmr_1297539	0.6155
chr8	13882860	13882892	dmr_1297620	0.585
chr8	13891299	13891805	dmr_1297631	0.5875
chr8	13932767	13934176	dmr_1297669	0.752
chr8	13936783	13936923	dmr_1297674	0.562
chr8	13946267	13946493	dmr_1297686	0.5105
chr8	14087936	14088765	dmr_1297803	0.645
chr8	14097505	14098117	dmr_1297809	0.767
chr8	14098479	14098740	dmr_1297810	0.8075
chr8	14109284	14109768	dmr_1297822	0.6345
chr8	14110726	14111025	dmr_1297824	0.608
chr8	14112716	14112864	dmr_1297828	0.5529999999999999
chr8	14112883	14112897	dmr_1297829	0.713
chr8	14112906	14114332	dmr_1297830	0.8290000000000001
chr8	14118399	14118522	dmr_1297833	0.745
chr8	14123982	14124170	dmr_1297841	0.7240000000000001
chr8	14124182	14124627	dmr_1297842	0.7015
chr8	14124936	14125501	dmr_1297843	0.72
chr8	14139961	14140382	dmr_1297857	0.5065
chr8	14149515	14150159	dmr_1297868	0.7490000000000001
chr8	14151243	14151339	dmr_1297870	0.7055
chr8	14181460	14181611	dmr_1297902	0.5495
chr8	14181663	14182141	dmr_1297903	0.5485
chr8	14182188	14182395	dmr_1297904	0.52
chr8	14182449	14182574	dmr_1297905	0.7215
chr8	14189268	14189506	dmr_1297917	0.768
chr8	14194647	14194825	dmr_1297927	0.6085
chr8	14207570	14208134	dmr_1297940	0.688
chr8	14216257	14216860	dmr_1297949	0.6105
chr8	14219283	14219527	dmr_1297952	0.772
chr8	14224674	14225014	dmr_1297960	0.6705
chr8	14240262	14240322	dmr_1297983	0.7405
chr8	14261679	14261718	dmr_1298012	0.736
chr8	14262013	14262704	dmr_1298013	0.5255
chr8	14263811	14263995	dmr_1298016	0.503
chr8	14287459	14287466	dmr_1298054	0.5365
chr8	14287514	14287701	dmr_1298055	0.748
chr8	14321263	14321993	dmr_1298100	0.573
chr8	14324774	14325111	dmr_1298106	0.7315
chr8	14328701	14329012	dmr_1298113	0.5005
chr8	14331322	14331725	dmr_1298120	0.8315
chr8	14348800	14349102	dmr_1298144	0.667
chr8	14349182	14349499	dmr_1298145	0.5675
chr8	14369687	14370266	dmr_1298174	0.7659999999999999
chr8	14405600	14405738	dmr_1298220	0.5145
chr8	14440320	14441029	dmr_1298271	0.6625
chr8	14467932	14468439	dmr_1298311	0.667
chr8	14472771	14473237	dmr_1298318	0.544
chr8	14473260	14473414	dmr_1298319	0.5379999999999999
chr8	14477592	14477777	dmr_1298327	0.601
chr8	14490497	14490806	dmr_1298344	0.6945
chr8	14501931	14502941	dmr_1298367	0.72
chr8	14503296	14503345	dmr_1298368	0.535
chr8	14583802	14583851	dmr_1298477	0.579
chr8	14607770	14608713	dmr_1298511	0.6075
chr8	14634824	14635343	dmr_1298552	0.5505
chr8	14740951	14741087	dmr_1298701	0.67
chr8	14765452	14765599	dmr_1298734	0.7005
chr8	14765979	14766426	dmr_1298735	0.569
chr8	14767028	14767150	dmr_1298737	0.8065
chr8	14777426	14778602	dmr_1298752	0.6075
chr8	14780333	14780554	dmr_1298757	0.698
chr8	14798736	14798943	dmr_1298783	0.716
chr8	14822005	14822370	dmr_1298806	0.5745
chr8	14838343	14838395	dmr_1298834	0.6915
chr8	14851454	14851620	dmr_1298853	0.578
chr8	14912661	14913168	dmr_1298912	0.541
chr8	14952644	14953036	dmr_1298942	0.5335
chr8	14969703	14971847	dmr_1298956	0.535
chr8	14977311	14977585	dmr_1298965	0.5255
chr8	14985333	14985571	dmr_1298979	0.6920000000000001
chr8	14985660	14986281	dmr_1298980	0.6315
chr8	14989238	14990057	dmr_1298986	0.5045
chr8	15004385	15004499	dmr_1299003	0.69
chr8	15012733	15013457	dmr_1299011	0.7485
chr8	15027070	15027419	dmr_1299030	0.6145
chr8	15035255	15035802	dmr_1299041	0.616
chr8	15152069	15152500	dmr_1299113	0.512
chr8	15206428	15207313	dmr_1299148	0.7375
chr8	15207808	15208051	dmr_1299149	0.7170000000000001
chr8	15244540	15245208	dmr_1299184	0.564
chr8	15311172	15311357	dmr_1299236	0.55
chr8	15314091	15314108	dmr_1299240	0.5165
chr8	15314201	15314221	dmr_1299241	0.505
chr8	15322780	15323315	dmr_1299253	0.5095
chr8	15323565	15323730	dmr_1299254	0.75
chr8	15344211	15344449	dmr_1299272	0.5870000000000001
chr8	15346778	15346871	dmr_1299275	0.6265
chr8	15469891	15470259	dmr_1299358	0.623
chr8	15490785	15491028	dmr_1299376	0.654
chr8	15501188	15501375	dmr_1299390	0.6940000000000001
chr8	15562043	15562634	dmr_1299422	0.639
chr8	15569846	15570490	dmr_1299432	0.616
chr8	15570754	15571122	dmr_1299433	0.5645
chr8	15903165	15903174	dmr_1299608	0.503
chr8	15942349	15942855	dmr_1299648	0.6045
chr8	15944318	15944433	dmr_1299650	0.7135
chr8	15946189	15946256	dmr_1299653	0.7625
chr8	15949795	15949822	dmr_1299660	0.6125
chr8	15955608	15956559	dmr_1299667	0.8245
chr8	15994158	15994905	dmr_1299689	0.7575
chr8	16011415	16011782	dmr_1299706	0.6685
chr8	16011855	16011880	dmr_1299707	0.7335
chr8	16014504	16014738	dmr_1299713	0.7785
chr8	16032675	16032934	dmr_1299725	0.6785
chr8	16051585	16052034	dmr_1299739	0.565
chr8	16098741	16098835	dmr_1299791	0.5515
chr8	16114585	16115479	dmr_1299801	0.7315
chr8	16132736	16132844	dmr_1299817	0.7485
chr8	16159079	16160122	dmr_1299831	0.5355
chr8	16211967	16212460	dmr_1299877	0.6885
chr8	16247593	16247658	dmr_1299909	0.7135
chr8	16295265	16295315	dmr_1299957	0.698
chr8	16420377	16420934	dmr_1300054	0.602
chr8	16473656	16473751	dmr_1300096	0.7215
chr8	16497263	16497316	dmr_1300117	0.7095
chr8	16497628	16497685	dmr_1300118	0.6859999999999999
chr8	16533503	16533731	dmr_1300139	0.5845
chr8	16542091	16542684	dmr_1300152	0.75
chr8	16614282	16614497	dmr_1300213	0.6105
chr8	16614899	16615251	dmr_1300214	0.5005
chr8	16633549	16634445	dmr_1300233	0.539
chr8	16706168	16706361	dmr_1300300	0.7145
chr8	16717518	16717767	dmr_1300308	0.769
chr8	16734912	16735318	dmr_1300329	0.6425
chr8	16738963	16739818	dmr_1300333	0.6435
chr8	16775265	16775371	dmr_1300362	0.537
chr8	16817940	16818101	dmr_1300400	0.6085
chr8	16819727	16819949	dmr_1300402	0.564
chr8	16857990	16858132	dmr_1300439	0.6315
chr8	16859329	16859450	dmr_1300442	0.6990000000000001
chr8	16893058	16893186	dmr_1300467	0.5605
chr8	16894614	16894886	dmr_1300470	0.6655
chr8	16905390	16905765	dmr_1300476	0.76
chr8	16936769	16937220	dmr_1300499	0.615
chr8	16954741	16955804	dmr_1300516	0.601
chr8	16962881	16963131	dmr_1300526	0.5720000000000001
chr8	16977726	16978039	dmr_1300546	0.5305
chr8	16990916	16991207	dmr_1300563	0.7865
chr8	16991560	16991850	dmr_1300564	0.6635
chr8	16998035	16998344	dmr_1300571	0.6935
chr8	17015101	17015985	dmr_1300590	0.7455
chr8	17053452	17054025	dmr_1300631	0.8285
chr8	17054283	17054299	dmr_1300632	0.647
chr8	17055759	17055957	dmr_1300635	0.67
chr8	17057562	17057618	dmr_1300637	0.617
chr8	17098138	17098178	dmr_1300663	0.5475
chr8	17110855	17111171	dmr_1300676	0.5875
chr8	17125853	17126343	dmr_1300693	0.6595
chr8	17200391	17200620	dmr_1300761	0.588
chr8	17273908	17273943	dmr_1300831	0.7425
chr8	17296375	17296577	dmr_1300847	0.5065
chr8	17311540	17311762	dmr_1300862	0.633
chr8	17347117	17347136	dmr_1300896	0.67
chr8	17359292	17360068	dmr_1300910	0.603
chr8	17409593	17409740	dmr_1300963	0.7485
chr8	17449414	17449426	dmr_1301002	0.7445
chr8	17463256	17463293	dmr_1301016	0.5429999999999999
chr8	17465325	17465749	dmr_1301020	0.8079999999999999
chr8	17466078	17466120	dmr_1301021	0.7295
chr8	17487511	17488186	dmr_1301050	0.6385
chr8	17490584	17491259	dmr_1301056	0.733
chr8	17505988	17506051	dmr_1301065	0.5735
chr8	17506167	17506252	dmr_1301066	0.6305
chr8	17511399	17511657	dmr_1301075	0.531
chr8	17598144	17598523	dmr_1301151	0.6779999999999999
chr8	17598810	17599031	dmr_1301152	0.6759999999999999
chr8	17690150	17690383	dmr_1301209	0.754
chr8	17700526	17700719	dmr_1301215	0.5770000000000001
chr8	18057553	18057701	dmr_1301360	0.561
chr8	18258427	18258653	dmr_1301446	0.54
chr8	18268790	18268974	dmr_1301451	0.579
chr8	18287661	18288386	dmr_1301461	0.5295
chr8	18412075	18412403	dmr_1301521	0.5705
chr8	18490826	18490916	dmr_1301565	0.5955
chr8	18618513	18618667	dmr_1301632	0.5085
chr8	18619229	18619433	dmr_1301633	0.615
chr8	18728894	18729201	dmr_1301729	0.6990000000000001
chr8	18779333	18779931	dmr_1301774	0.5115
chr8	18779943	18780085	dmr_1301775	0.7205
chr8	18811334	18812004	dmr_1301795	0.7055
chr8	18851349	18851596	dmr_1301808	0.5655
chr8	18913027	18913364	dmr_1301849	0.66
chr8	18963860	18964247	dmr_1301887	0.609
chr8	20581160	20581406	dmr_1302049	0.6425
chr8	21915494	21915776	dmr_1302104	0.7065
chr8	22009572	22010056	dmr_1302135	0.5505
chr8	22169297	22169793	dmr_1302219	0.546
chr8	22226605	22227122	dmr_1302247	0.6265
chr8	22273350	22273373	dmr_1302272	0.539
chr8	22380967	22381290	dmr_1302314	0.6659999999999999
chr8	22471908	22472064	dmr_1302368	0.7
chr8	22485749	22486366	dmr_1302386	0.8190000000000001
chr8	22506487	22506821	dmr_1302408	0.617
chr8	22507187	22507969	dmr_1302409	0.6759999999999999
chr8	22508631	22508758	dmr_1302412	0.628
chr8	22520605	22520713	dmr_1302430	0.531
chr8	22567986	22568957	dmr_1302473	0.5395
chr8	22578908	22579096	dmr_1302482	0.5275
chr8	22617033	22617445	dmr_1302513	0.529
chr8	22650088	22650549	dmr_1302532	0.6245
chr8	22650689	22650987	dmr_1302533	0.705
chr8	22743265	22743413	dmr_1302591	0.6475
chr8	22743834	22743901	dmr_1302592	0.8175
chr8	22747244	22747259	dmr_1302596	0.523
chr8	22747454	22747469	dmr_1302597	0.5975
chr8	22793406	22793455	dmr_1302639	0.8265
chr8	22796338	22797826	dmr_1302641	0.6065
chr8	22802158	22802969	dmr_1302648	0.622
chr8	22873412	22873519	dmr_1302697	0.69
chr8	22877190	22878003	dmr_1302704	0.521
chr8	22889768	22889792	dmr_1302723	0.733
chr8	22923724	22923855	dmr_1302751	0.752
chr8	22940403	22940644	dmr_1302769	0.5535
chr8	22974132	22974230	dmr_1302800	0.5415
chr8	23016913	23017311	dmr_1302850	0.534
chr8	23027571	23027814	dmr_1302862	0.5175
chr8	23038363	23038751	dmr_1302878	0.5375
chr8	23078089	23078289	dmr_1302925	0.5475
chr8	23078395	23079002	dmr_1302926	0.6865
chr8	23100610	23100792	dmr_1302949	0.5435
chr8	23101436	23101503	dmr_1302950	0.8195
chr8	23109250	23109479	dmr_1302961	0.51
chr8	23176590	23176688	dmr_1303029	0.7275
chr8	23181743	23182314	dmr_1303035	0.62
chr8	23269788	23271451	dmr_1303089	0.6015
chr8	23314797	23315147	dmr_1303115	0.5085
chr8	23319413	23319950	dmr_1303120	0.726
chr8	23327073	23327554	dmr_1303128	0.6955
chr8	23571068	23571208	dmr_1303279	0.685
chr8	23571796	23572063	dmr_1303281	0.6075
chr8	23632262	23632997	dmr_1303319	0.7435
chr8	23641832	23642290	dmr_1303326	0.6175
chr8	23671475	23672651	dmr_1303349	0.5215
chr8	23673582	23673758	dmr_1303353	0.6075
chr8	23674088	23674600	dmr_1303354	0.7120000000000001
chr8	23698130	23698417	dmr_1303382	0.6779999999999999
chr8	23740845	23741831	dmr_1303433	0.6755
chr8	23746047	23746214	dmr_1303441	0.5655
chr8	23746262	23746410	dmr_1303442	0.8270000000000001
chr8	23746418	23747070	dmr_1303443	0.713
chr8	23752393	23752643	dmr_1303449	0.6509999999999999
chr8	23770188	23770403	dmr_1303472	0.763
chr8	23788700	23788903	dmr_1303499	0.5429999999999999
chr8	23792214	23792754	dmr_1303505	0.737
chr8	23799385	23800883	dmr_1303514	0.5075
chr8	23801246	23801656	dmr_1303516	0.7875
chr8	23817490	23817847	dmr_1303536	0.6625
chr8	23857045	23857165	dmr_1303579	0.5455
chr8	23862498	23862505	dmr_1303590	0.711
chr8	23862801	23863451	dmr_1303591	0.813
chr8	23883015	23883055	dmr_1303609	0.9045
chr8	23884501	23885088	dmr_1303613	0.6075
chr8	23900601	23901263	dmr_1303632	0.672
chr8	23903027	23903767	dmr_1303636	0.58
chr8	23907042	23907765	dmr_1303640	0.7765
chr8	23912241	23912415	dmr_1303648	0.6725
chr8	23912571	23912695	dmr_1303649	0.505
chr8	23927551	23927794	dmr_1303670	0.507
chr8	23952566	23952635	dmr_1303702	0.5675
chr8	23997859	23998084	dmr_1303747	0.528
chr8	24037500	24037630	dmr_1303791	0.5745
chr8	24132368	24132888	dmr_1303879	0.6225
chr8	24181317	24181350	dmr_1303912	0.5265
chr8	24182611	24182640	dmr_1303913	0.5625
chr8	24213020	24213459	dmr_1303940	0.6185
chr8	24214398	24214577	dmr_1303942	0.677
chr8	24217016	24217418	dmr_1303946	0.5145
chr8	24219270	24219778	dmr_1303949	0.575
chr8	24220331	24220834	dmr_1303951	0.591
chr8	24259078	24259171	dmr_1303983	0.7355
chr8	24259466	24259541	dmr_1303984	0.636
chr8	24280132	24280474	dmr_1304000	0.6395
chr8	24322483	24323079	dmr_1304035	0.5435
chr8	24372090	24372114	dmr_1304073	0.727
chr8	24372275	24372338	dmr_1304074	0.8145
chr8	24404647	24405178	dmr_1304100	0.5025
chr8	24494572	24494626	dmr_1304179	0.5265
chr8	24536870	24536999	dmr_1304213	0.6785
chr8	24547621	24547639	dmr_1304225	0.5055
chr8	24581458	24581680	dmr_1304242	0.6609999999999999
chr8	24632231	24632586	dmr_1304268	0.6685
chr8	24675554	24675673	dmr_1304285	0.5745
chr8	24898437	24898753	dmr_1304363	0.8035
chr8	24950648	24951744	dmr_1304387	0.525
chr8	24973809	24974443	dmr_1304402	0.7020000000000001
chr8	24992767	24994033	dmr_1304420	0.627
chr8	24994295	24994677	dmr_1304421	0.758
chr8	25018200	25018285	dmr_1304441	0.7345
chr8	25037156	25037971	dmr_1304455	0.613
chr8	25120110	25120359	dmr_1304518	0.5625
chr8	25135142	25135773	dmr_1304526	0.693
chr8	25139012	25139810	dmr_1304531	0.6715
chr8	25150369	25151006	dmr_1304541	0.5635
chr8	25151698	25151946	dmr_1304542	0.6255
chr8	25159026	25159784	dmr_1304553	0.5765
chr8	25159885	25160104	dmr_1304554	0.696
chr8	25161160	25161553	dmr_1304557	0.71
chr8	25163756	25164359	dmr_1304561	0.5579999999999999
chr8	25168810	25169625	dmr_1304568	0.601
chr8	25185899	25186247	dmr_1304588	0.6335
chr8	25189398	25190070	dmr_1304591	0.613
chr8	25190278	25192600	dmr_1304592	0.595
chr8	25193989	25195047	dmr_1304595	0.6845
chr8	25196212	25196957	dmr_1304597	0.731
chr8	25197235	25197516	dmr_1304598	0.6779999999999999
chr8	25197850	25198287	dmr_1304599	0.732
chr8	25202471	25202780	dmr_1304602	0.6135
chr8	25216346	25216446	dmr_1304612	0.5705
chr8	25221866	25222152	dmr_1304620	0.584
chr8	25222930	25222970	dmr_1304622	0.6695
chr8	25223532	25223629	dmr_1304624	0.5495
chr8	25223676	25224584	dmr_1304625	0.7185
chr8	25224890	25225419	dmr_1304626	0.7
chr8	25240393	25240401	dmr_1304637	0.5579999999999999
chr8	25275566	25275569	dmr_1304661	0.611
chr8	25358247	25358275	dmr_1304716	0.8605
chr8	25365951	25366476	dmr_1304722	0.503
chr8	25443532	25443654	dmr_1304778	0.501
chr8	25443669	25443808	dmr_1304779	0.7985
chr8	25491172	25491661	dmr_1304805	0.6859999999999999
chr8	25491674	25491780	dmr_1304806	0.7565
chr8	25537229	25537316	dmr_1304834	0.5555
chr8	25537583	25537641	dmr_1304835	0.555
chr8	25556199	25556476	dmr_1304852	0.585
chr8	25589188	25589683	dmr_1304870	0.594
chr8	25606723	25606820	dmr_1304880	0.5925
chr8	25617458	25617511	dmr_1304891	0.51
chr8	25622129	25622149	dmr_1304896	0.645
chr8	25660148	25660241	dmr_1304933	0.77
chr8	25668703	25668977	dmr_1304942	0.6425
chr8	25690572	25691095	dmr_1304968	0.6409999999999999
chr8	25708139	25709978	dmr_1304983	0.795
chr8	25721274	25721401	dmr_1304995	0.6005
chr8	25766848	25767055	dmr_1305037	0.5975
chr8	25798677	25799283	dmr_1305062	0.8605
chr8	25806048	25806603	dmr_1305067	0.618
chr8	25862764	25863058	dmr_1305093	0.655
chr8	25880650	25880950	dmr_1305103	0.5685
chr8	25881125	25881158	dmr_1305104	0.7395
chr8	25944447	25945504	dmr_1305139	0.7075
chr8	25977225	25977332	dmr_1305160	0.721
chr8	25993185	25993405	dmr_1305169	0.5745
chr8	26020723	26021045	dmr_1305193	0.6509999999999999
chr8	26089220	26089305	dmr_1305254	0.5855
chr8	26116324	26116459	dmr_1305280	0.505
chr8	26117294	26117382	dmr_1305284	0.5425
chr8	26243705	26244673	dmr_1305356	0.552
chr8	26246143	26246263	dmr_1305359	0.6925
chr8	26272684	26272817	dmr_1305375	0.6155
chr8	26336974	26336985	dmr_1305421	0.748
chr8	26493474	26493744	dmr_1305516	0.727
chr8	26533566	26534315	dmr_1305544	0.8765
chr8	26535669	26536104	dmr_1305547	0.705
chr8	26569304	26569658	dmr_1305563	0.6365
chr8	26577668	26578016	dmr_1305566	0.7185
chr8	26608440	26608459	dmr_1305583	0.6485
chr8	26608713	26609155	dmr_1305584	0.5815
chr8	26650599	26650702	dmr_1305608	0.609
chr8	26779762	26779833	dmr_1305698	0.715
chr8	26780513	26780919	dmr_1305700	0.6855
chr8	26783064	26783232	dmr_1305705	0.612
chr8	26804061	26804690	dmr_1305720	0.502
chr8	26808541	26808952	dmr_1305727	0.684
chr8	26817054	26817236	dmr_1305736	0.6709999999999999
chr8	26848986	26849730	dmr_1305760	0.522
chr8	26852935	26853409	dmr_1305765	0.621
chr8	26968168	26968311	dmr_1305836	0.574
chr8	26975803	26976012	dmr_1305840	0.5725
chr8	26979247	26980036	dmr_1305841	0.545
chr8	27057272	27058835	dmr_1305896	0.5955
chr8	27112839	27112974	dmr_1305941	0.6835
chr8	27125515	27125797	dmr_1305955	0.5395
chr8	27127886	27128010	dmr_1305958	0.7605
chr8	27134517	27135060	dmr_1305960	0.7045
chr8	27213373	27213475	dmr_1306006	0.7705
chr8	27251783	27252174	dmr_1306027	0.6315
chr8	27271679	27272494	dmr_1306039	0.7035
chr8	27371610	27371686	dmr_1306080	0.5475
chr8	27372685	27373071	dmr_1306082	0.7725
chr8	27386628	27386811	dmr_1306087	0.526
chr8	27386978	27387121	dmr_1306088	0.8959999999999999
chr8	27387155	27387380	dmr_1306089	0.7325
chr8	27397986	27398356	dmr_1306095	0.5865
chr8	27422185	27422460	dmr_1306115	0.9515
chr8	27868587	27869459	dmr_1306285	0.5660000000000001
chr8	27870410	27871020	dmr_1306287	0.6145
chr8	27871092	27871239	dmr_1306288	0.7170000000000001
chr8	27894253	27894651	dmr_1306297	0.5635
chr8	27903714	27903813	dmr_1306300	0.6605
chr8	28149027	28149544	dmr_1306382	0.715
chr8	28242157	28242164	dmr_1306415	0.763
chr8	28258068	28258173	dmr_1306423	0.7385
chr8	28267460	28267541	dmr_1306426	0.6545
chr8	28299288	28299601	dmr_1306444	0.5329999999999999
chr8	28336825	28337830	dmr_1306461	0.7575
chr8	28341113	28341655	dmr_1306465	0.63
chr8	28473309	28473404	dmr_1306520	0.831
chr8	28559924	28560066	dmr_1306553	0.653
chr8	28579477	28579962	dmr_1306563	0.6975
chr8	28634359	28634764	dmr_1306598	0.546
chr8	28646632	28647102	dmr_1306613	0.7075
chr8	28647421	28647516	dmr_1306614	0.6905
chr8	28650450	28651544	dmr_1306617	0.5495
chr8	28655809	28656007	dmr_1306623	0.8665
chr8	28682536	28683237	dmr_1306655	0.887
chr8	28695124	28695393	dmr_1306665	0.621
chr8	28719905	28720095	dmr_1306699	0.6425
chr8	28720442	28720526	dmr_1306700	0.7240000000000001
chr8	28722026	28723243	dmr_1306702	0.8015
chr8	28725966	28726220	dmr_1306707	0.767
chr8	28739289	28739495	dmr_1306719	0.6659999999999999
chr8	28830168	28830472	dmr_1306810	0.672
chr8	28871286	28872278	dmr_1306836	0.64
chr8	28880860	28880907	dmr_1306847	0.6175
chr8	28891404	28891505	dmr_1306855	0.6
chr8	28911648	28911964	dmr_1306870	0.653
chr8	28919278	28919366	dmr_1306879	0.557
chr8	28946854	28948616	dmr_1306907	0.5015
chr8	28954490	28954686	dmr_1306913	0.7435
chr8	28961333	28961702	dmr_1306917	0.644
chr8	28985018	28985101	dmr_1306932	0.5625
chr8	28992476	28992968	dmr_1306937	0.5975
chr8	29005711	29006375	dmr_1306946	0.6315
chr8	29016645	29016799	dmr_1306953	0.8045
chr8	29036772	29036826	dmr_1306974	0.5235
chr8	29037217	29037403	dmr_1306975	0.57
chr8	29131068	29131152	dmr_1307075	0.5820000000000001
chr8	29212976	29213596	dmr_1307145	0.5325
chr8	29217539	29218654	dmr_1307150	0.614
chr8	29234148	29234178	dmr_1307157	0.6215
chr8	29234503	29234825	dmr_1307158	0.7055
chr8	29594195	29594520	dmr_1307268	0.5075
chr8	29684959	29685013	dmr_1307291	0.618
chr8	29685299	29685657	dmr_1307292	0.5665
chr8	29777986	29778218	dmr_1307325	0.885
chr8	29928415	29928499	dmr_1307373	0.5075
chr8	29928719	29928824	dmr_1307374	0.758
chr8	29958673	29959207	dmr_1307381	0.909
chr8	29978907	29979073	dmr_1307396	0.5975
chr8	29979114	29979331	dmr_1307397	0.51
chr8	30143252	30143699	dmr_1307457	0.7945
chr8	30151273	30151420	dmr_1307461	0.823
chr8	30255565	30255812	dmr_1307505	0.524
chr8	30256321	30256443	dmr_1307506	0.612
chr8	30257421	30257726	dmr_1307507	0.5125
chr8	30289358	30289553	dmr_1307522	0.5615
chr8	30310615	30310650	dmr_1307528	0.894
chr8	30465600	30465773	dmr_1307594	0.5585
chr8	30511492	30511602	dmr_1307609	0.8205
chr8	30554554	30554613	dmr_1307629	0.5275
chr8	30584841	30584876	dmr_1307646	0.66
chr8	30719259	30719321	dmr_1307703	0.8495
chr8	30719546	30719636	dmr_1307704	0.828
chr8	30732998	30733267	dmr_1307713	0.5795
chr8	30915297	30915615	dmr_1307798	0.6855
chr8	30917089	30917317	dmr_1307800	0.6755
chr8	30952149	30952320	dmr_1307826	0.61
chr8	30971585	30971784	dmr_1307837	0.6705
chr8	30997619	30997833	dmr_1307852	0.746
chr8	30998808	30999643	dmr_1307855	0.8285
chr8	30999938	31000712	dmr_1307856	0.77
chr8	31000766	31001002	dmr_1307857	0.6459999999999999
chr8	31008388	31008852	dmr_1307861	0.7545
chr8	31008857	31009114	dmr_1307862	0.583
chr8	31009953	31010278	dmr_1307864	0.6055
chr8	31068234	31070018	dmr_1307900	0.6495
chr8	31148717	31148771	dmr_1307963	0.7115
chr8	31181851	31182390	dmr_1307980	0.593
chr8	31358846	31359493	dmr_1308080	0.6135
chr8	31388579	31389273	dmr_1308101	0.6275
chr8	31713346	31713958	dmr_1308250	0.6765
chr8	31843468	31843680	dmr_1308330	0.8290000000000001
chr8	31846942	31847181	dmr_1308335	0.5605
chr8	31880748	31880935	dmr_1308366	0.6085
chr8	31907649	31907701	dmr_1308396	0.7445
chr8	31907725	31907960	dmr_1308397	0.586
chr8	31939208	31939458	dmr_1308427	0.6940000000000001
chr8	31940661	31940886	dmr_1308429	0.7485
chr8	31947321	31947564	dmr_1308437	0.6545
chr8	31980324	31980329	dmr_1308460	0.64
chr8	32082403	32082413	dmr_1308520	0.5485
chr8	32106448	32106809	dmr_1308544	0.7565
chr8	32215290	32215294	dmr_1308609	0.7635
chr8	32246981	32247328	dmr_1308633	0.5495
chr8	32292210	32292807	dmr_1308665	0.8029999999999999
chr8	32349015	32349593	dmr_1308699	0.6565
chr8	32378936	32379296	dmr_1308715	0.6915
chr8	32411873	32411997	dmr_1308748	0.6890000000000001
chr8	32511131	32511453	dmr_1308789	0.5735
chr8	32538443	32538698	dmr_1308804	0.6085
chr8	32541899	32542104	dmr_1308809	0.5635
chr8	32543291	32543319	dmr_1308811	0.5225
chr8	32546731	32547070	dmr_1308815	0.6945
chr8	32646330	32646349	dmr_1308883	0.6595
chr8	32663439	32663653	dmr_1308890	0.9009999999999999
chr8	32668513	32668609	dmr_1308894	0.705
chr8	32674254	32674431	dmr_1308899	0.7065
chr8	32679564	32679811	dmr_1308907	0.7425
chr8	32688190	32688636	dmr_1308912	0.6715
chr8	32733248	32733532	dmr_1308939	0.6795
chr8	32747450	32747519	dmr_1308946	0.68
chr8	32792838	32793909	dmr_1308968	0.5329999999999999
chr8	32796312	32796379	dmr_1308972	0.5265
chr8	32824717	32824815	dmr_1308994	0.5820000000000001
chr8	32837255	32837478	dmr_1309002	0.506
chr8	32844879	32844959	dmr_1309006	0.647
chr8	32847706	32847830	dmr_1309010	0.9
chr8	32882127	32882621	dmr_1309038	0.6105
chr8	32882877	32883504	dmr_1309039	0.696
chr8	32885257	32885625	dmr_1309040	0.5595
chr8	32990272	32990397	dmr_1309087	0.6265
chr8	33003739	33004181	dmr_1309096	0.7255
chr8	33011331	33011491	dmr_1309100	0.8009999999999999
chr8	33280779	33281819	dmr_1309240	0.745
chr8	33419491	33420066	dmr_1309338	0.56
chr8	33436535	33436896	dmr_1309355	0.5545
chr8	33517930	33518028	dmr_1309391	0.5715
chr8	33601820	33602174	dmr_1309426	0.6859999999999999
chr8	33625642	33626537	dmr_1309448	0.607
chr8	33722055	33722372	dmr_1309508	0.6409999999999999
chr8	33756133	33756392	dmr_1309533	0.6990000000000001
chr8	33767047	33767262	dmr_1309538	0.677
chr8	33875415	33875875	dmr_1309604	0.792
chr8	33997323	33998187	dmr_1309676	0.6615
chr8	34054287	34054865	dmr_1309680	0.626
chr8	34096286	34096670	dmr_1309708	0.7245
chr8	34124216	34124710	dmr_1309727	0.6970000000000001
chr8	34134390	34135097	dmr_1309735	0.664
chr8	34137589	34138055	dmr_1309740	0.5255
chr8	34144875	34145290	dmr_1309750	0.657
chr8	34155558	34155612	dmr_1309756	0.5155
chr8	34156423	34156518	dmr_1309758	0.7455
chr8	34199027	34199268	dmr_1309802	0.513
chr8	34204001	34204234	dmr_1309806	0.5895
chr8	34207990	34208618	dmr_1309810	0.6785
chr8	34216194	34216471	dmr_1309814	0.6940000000000001
chr8	34250391	34250853	dmr_1309840	0.6809999999999999
chr8	34251829	34252190	dmr_1309843	0.9
chr8	34252255	34252731	dmr_1309844	0.5785
chr8	34276040	34276541	dmr_1309861	0.5595
chr8	34280560	34280606	dmr_1309865	0.5820000000000001
chr8	34320870	34320932	dmr_1309898	0.6859999999999999
chr8	34331788	34332256	dmr_1309912	0.775
chr8	34334990	34335242	dmr_1309914	0.5675
chr8	34335321	34335541	dmr_1309915	0.67
chr8	34344045	34344248	dmr_1309924	0.5820000000000001
chr8	34361076	34361612	dmr_1309943	0.6995
chr8	34372024	34372359	dmr_1309957	0.8170000000000001
chr8	34372496	34372778	dmr_1309958	0.7829999999999999
chr8	34372784	34373075	dmr_1309959	0.6970000000000001
chr8	34392260	34394912	dmr_1309982	0.7055
chr8	34442615	34442951	dmr_1310018	0.614
chr8	34480550	34480921	dmr_1310048	0.733
chr8	34499153	34499497	dmr_1310070	0.758
chr8	34525466	34525607	dmr_1310086	0.6355
chr8	34533535	34533717	dmr_1310094	0.535
chr8	34533829	34534026	dmr_1310095	0.516
chr8	34535616	34535747	dmr_1310097	0.6415
chr8	34544662	34544692	dmr_1310103	0.5589999999999999
chr8	34568203	34568423	dmr_1310119	0.6365
chr8	34596252	34596434	dmr_1310143	0.555
chr8	34596712	34597053	dmr_1310144	0.5245
chr8	34613064	34613487	dmr_1310156	0.599
chr8	34679676	34679796	dmr_1310200	0.7715
chr8	34680328	34680482	dmr_1310201	0.6559999999999999
chr8	34683084	34683138	dmr_1310205	0.743
chr8	34683244	34683500	dmr_1310206	0.8115
chr8	34684419	34685427	dmr_1310208	0.5720000000000001
chr8	34686485	34686751	dmr_1310211	0.6855
chr8	34710180	34710686	dmr_1310226	0.5965
chr8	34731464	34732337	dmr_1310246	0.6709999999999999
chr8	34774243	34775294	dmr_1310279	0.6905
chr8	34804613	34805482	dmr_1310302	0.7835
chr8	34824613	34824629	dmr_1310324	0.746
chr8	34892937	34893465	dmr_1310399	0.5085
chr8	34919017	34919024	dmr_1310427	0.633
chr8	35084125	35084944	dmr_1310545	0.564
chr8	35089150	35089937	dmr_1310551	0.511
chr8	35109194	35110345	dmr_1310567	0.606
chr8	35116425	35116883	dmr_1310573	0.782
chr8	35120976	35121409	dmr_1310576	0.7555
chr8	35123191	35123443	dmr_1310580	0.5315
chr8	35157374	35157598	dmr_1310601	0.5575
chr8	35157843	35158280	dmr_1310602	0.7705
chr8	35179860	35180915	dmr_1310621	0.606
chr8	35213850	35214078	dmr_1310641	0.7345
chr8	35378491	35379254	dmr_1310748	0.5865
chr8	35496171	35496181	dmr_1310820	0.5475
chr8	35604908	35605836	dmr_1310895	0.7290000000000001
chr8	35608098	35608178	dmr_1310899	0.605
chr8	35608520	35608865	dmr_1310900	0.6545
chr8	35611580	35611717	dmr_1310905	0.746
chr8	35631867	35632236	dmr_1310926	0.5015
chr8	35633866	35634990	dmr_1310931	0.527
chr8	35642612	35643103	dmr_1310940	0.8155
chr8	35660251	35660264	dmr_1310965	0.5345
chr8	35680736	35680962	dmr_1310986	0.6365
chr8	35699594	35699875	dmr_1310999	0.5125
chr8	35708598	35708845	dmr_1311008	0.6265
chr8	35712073	35712217	dmr_1311012	0.652
chr8	35712484	35712548	dmr_1311013	0.647
chr8	35728980	35729319	dmr_1311024	0.752
chr8	35730815	35730997	dmr_1311027	0.644
chr8	35732320	35732923	dmr_1311029	0.612
chr8	35742503	35742796	dmr_1311042	0.6085
chr8	35743997	35744476	dmr_1311045	0.628
chr8	35744705	35745477	dmr_1311047	0.7105
chr8	35753273	35754098	dmr_1311054	0.5585
chr8	35756337	35757083	dmr_1311057	0.736
chr8	35759159	35759342	dmr_1311059	0.8495
chr8	35763984	35764455	dmr_1311062	0.6875
chr8	35764972	35765202	dmr_1311064	0.609
chr8	35773183	35773912	dmr_1311074	0.5255
chr8	35793277	35794151	dmr_1311095	0.6425
chr8	35821387	35821439	dmr_1311118	0.8225
chr8	35834063	35834461	dmr_1311127	0.59
chr8	35894544	35895243	dmr_1311173	0.7120000000000001
chr8	35897493	35897963	dmr_1311176	0.618
chr8	35901509	35901835	dmr_1311180	0.853
chr8	35933853	35934546	dmr_1311206	0.7225
chr8	35934558	35934666	dmr_1311207	0.6815
chr8	35958908	35959514	dmr_1311221	0.594
chr8	35999586	35999795	dmr_1311255	0.654
chr8	36019577	36020310	dmr_1311275	0.6545
chr8	36021452	36021599	dmr_1311277	0.6295
chr8	36095574	36095702	dmr_1311331	0.7435
chr8	36121864	36122778	dmr_1311361	0.5035
chr8	36151189	36151243	dmr_1311394	0.7375
chr8	36173438	36173687	dmr_1311417	0.5595
chr8	36180361	36180380	dmr_1311426	0.59
chr8	36184165	36184220	dmr_1311431	0.7040000000000001
chr8	36188497	36188708	dmr_1311437	0.627
chr8	36190339	36190543	dmr_1311439	0.7040000000000001
chr8	36193531	36194047	dmr_1311443	0.6195
chr8	36205265	36205301	dmr_1311457	0.598
chr8	36207669	36208015	dmr_1311463	0.521
chr8	36247503	36247598	dmr_1311510	0.7275
chr8	36251395	36251722	dmr_1311514	0.665
chr8	36252252	36252741	dmr_1311515	0.6825
chr8	36252803	36253194	dmr_1311516	0.519
chr8	36291179	36291395	dmr_1311545	0.6745
chr8	36347995	36348176	dmr_1311584	0.7509999999999999
chr8	36348598	36348767	dmr_1311585	0.628
chr8	36357344	36357653	dmr_1311596	0.643
chr8	36361783	36362280	dmr_1311602	0.5489999999999999
chr8	36365034	36365134	dmr_1311608	0.6115
chr8	36406689	36407152	dmr_1311639	0.723
chr8	36426509	36426991	dmr_1311653	0.5775
chr8	36453144	36453303	dmr_1311683	0.7125
chr8	36476289	36476477	dmr_1311710	0.6575
chr8	36484331	36484950	dmr_1311719	0.506
chr8	36508880	36509877	dmr_1311747	0.73
chr8	36522447	36522682	dmr_1311763	0.7040000000000001
chr8	36549389	36549543	dmr_1311778	0.5215
chr8	36550644	36550928	dmr_1311780	0.5875
chr8	36577053	36577211	dmr_1311800	0.6795
chr8	36585648	36586029	dmr_1311813	0.6145
chr8	36586039	36586379	dmr_1311814	0.6505
chr8	36606298	36606821	dmr_1311842	0.5515
chr8	36611528	36612647	dmr_1311848	0.68
chr8	36647926	36648688	dmr_1311879	0.6605
chr8	36651637	36651891	dmr_1311884	0.53
chr8	36652181	36652485	dmr_1311885	0.6555
chr8	36652495	36652999	dmr_1311886	0.728
chr8	36661313	36661591	dmr_1311896	0.7205
chr8	36779834	36780438	dmr_1312011	0.838
chr8	36782789	36783044	dmr_1312014	0.866
chr8	36783357	36783390	dmr_1312015	0.6105
chr8	36867448	36867872	dmr_1312056	0.779
chr8	36869821	36869924	dmr_1312060	0.6155
chr8	36870197	36870365	dmr_1312061	0.7855
chr8	36874327	36874415	dmr_1312065	0.625
chr8	36879434	36880185	dmr_1312069	0.696
chr8	36891970	36891996	dmr_1312081	0.555
chr8	36912693	36913393	dmr_1312102	0.551
chr8	36914274	36914444	dmr_1312104	0.645
chr8	36915124	36915363	dmr_1312106	0.561
chr8	36924255	36924492	dmr_1312119	0.8265
chr8	36951304	36953211	dmr_1312147	0.5065
chr8	36960837	36961004	dmr_1312154	0.698
chr8	36962242	36962776	dmr_1312158	0.6945
chr8	36977285	36977314	dmr_1312177	0.5710000000000001
chr8	37049072	37049206	dmr_1312235	0.7745
chr8	37049641	37049708	dmr_1312236	0.546
chr8	37049963	37050557	dmr_1312237	0.5025
chr8	37078161	37078194	dmr_1312255	0.8315
chr8	37099723	37100038	dmr_1312264	0.763
chr8	37149536	37149602	dmr_1312281	0.6135
chr8	37150819	37150917	dmr_1312284	0.604
chr8	37215958	37216160	dmr_1312306	0.848
chr8	37216439	37216685	dmr_1312307	0.6615
chr8	37291085	37291651	dmr_1312360	0.5720000000000001
chr8	37344962	37345304	dmr_1312375	0.6829999999999999
chr8	37520853	37520956	dmr_1312441	0.6609999999999999
chr8	38017973	38018091	dmr_1312600	0.575
chr8	38094708	38094866	dmr_1312639	0.602
chr8	38115003	38115259	dmr_1312644	0.7235
chr8	38161034	38161607	dmr_1312665	0.5615
chr8	38195524	38195684	dmr_1312678	0.929
chr8	38237724	38238105	dmr_1312692	0.7709999999999999
chr8	38263160	38263208	dmr_1312704	0.746
chr8	38280028	38280239	dmr_1312714	0.812
chr8	38304070	38304369	dmr_1312723	0.5705
chr8	38310886	38310981	dmr_1312726	0.7255
chr8	38324493	38324686	dmr_1312734	0.5660000000000001
chr8	38330123	38330323	dmr_1312739	0.8370000000000001
chr8	38336126	38336134	dmr_1312741	0.6165
chr8	38373212	38373325	dmr_1312763	0.612
chr8	38385009	38385623	dmr_1312768	0.76
chr8	38522590	38522935	dmr_1312830	0.5535
chr8	38526725	38526835	dmr_1312834	0.7290000000000001
chr8	38564101	38564116	dmr_1312860	0.586
chr8	38603108	38603130	dmr_1312888	0.5555
chr8	38623121	38623321	dmr_1312900	0.647
chr8	38629829	38630546	dmr_1312908	0.5435
chr8	38658161	38658433	dmr_1312930	0.568
chr8	38659588	38659851	dmr_1312932	0.6579999999999999
chr8	38737969	38738328	dmr_1312969	0.6495
chr8	38861454	38861538	dmr_1313004	0.862
chr8	38927596	38927772	dmr_1313029	0.777
chr8	38928116	38928228	dmr_1313030	0.532
chr8	39007803	39008348	dmr_1313063	0.612
chr8	39020383	39020545	dmr_1313081	0.58
chr8	39020896	39022545	dmr_1313082	0.6415
chr8	39037428	39037638	dmr_1313100	0.5745
chr8	39045486	39045642	dmr_1313111	0.607
chr8	39048765	39049105	dmr_1313117	0.6895
chr8	39092052	39092468	dmr_1313157	0.5485
chr8	39093432	39093490	dmr_1313159	0.759
chr8	39093911	39093992	dmr_1313160	0.6625
chr8	39124539	39124548	dmr_1313189	0.614
chr8	39130562	39130804	dmr_1313199	0.6845
chr8	39131063	39131397	dmr_1313200	0.7615
chr8	39160759	39160915	dmr_1313207	0.7235
chr8	39269061	39269305	dmr_1313256	0.523
chr8	39283119	39283715	dmr_1313260	0.5670000000000001
chr8	39290372	39290654	dmr_1313261	0.6885
chr8	39313878	39314120	dmr_1313284	0.615
chr8	39315554	39316170	dmr_1313287	0.742
chr8	39316251	39316446	dmr_1313288	0.579
chr8	39355474	39356054	dmr_1313311	0.629
chr8	39356722	39357075	dmr_1313312	0.7955
chr8	39357924	39358029	dmr_1313315	0.6095
chr8	39426974	39426976	dmr_1313349	0.6385
chr8	39427245	39427577	dmr_1313350	0.752
chr8	39427851	39428070	dmr_1313351	0.6595
chr8	39503206	39503629	dmr_1313385	0.5945
chr8	39504392	39504690	dmr_1313387	0.595
chr8	39602893	39603168	dmr_1313427	0.6265
chr8	39643771	39643915	dmr_1313449	0.8805
chr8	39695355	39695852	dmr_1313473	0.696
chr8	39779581	39780040	dmr_1313506	0.6075
chr8	39780369	39780478	dmr_1313507	0.782
chr8	39781665	39781736	dmr_1313509	0.672
chr8	39782190	39782243	dmr_1313510	0.7655
chr8	39782574	39782675	dmr_1313511	0.5605
chr8	39833662	39833667	dmr_1313534	0.6365
chr8	39862767	39862947	dmr_1313550	0.5655
chr8	40132803	40132880	dmr_1313666	0.642
chr8	40210979	40211317	dmr_1313696	0.7829999999999999
chr8	40270133	40270152	dmr_1313726	0.53
chr8	40388815	40388965	dmr_1313804	0.7295
chr8	40389294	40389537	dmr_1313805	0.5975
chr8	40394008	40394501	dmr_1313810	0.754
chr8	40424888	40425328	dmr_1313834	0.573
chr8	40434642	40435085	dmr_1313848	0.679
chr8	40449295	40449529	dmr_1313868	0.688
chr8	40518256	40518724	dmr_1313932	0.5265
chr8	40545708	40545759	dmr_1313947	0.7170000000000001
chr8	40546015	40546055	dmr_1313948	0.604
chr8	40586996	40587249	dmr_1313992	0.6085
chr8	40595048	40595469	dmr_1314002	0.5805
chr8	40597935	40598450	dmr_1314008	0.7275
chr8	40598562	40599217	dmr_1314009	0.76
chr8	40612980	40613349	dmr_1314035	0.8235
chr8	40614239	40614889	dmr_1314037	0.557
chr8	40635200	40635275	dmr_1314064	0.623
chr8	40649618	40651062	dmr_1314079	0.6155
chr8	40880738	40881660	dmr_1314142	0.597
chr8	40962728	40963971	dmr_1314177	0.51
chr8	40981570	40982390	dmr_1314193	0.733
chr8	41041439	41041441	dmr_1314243	0.735
chr8	41069620	41069904	dmr_1314259	0.653
chr8	41081548	41081919	dmr_1314268	0.7555
chr8	41081977	41082938	dmr_1314269	0.5770000000000001
chr8	41099113	41099887	dmr_1314275	0.669
chr8	41141746	41142085	dmr_1314300	0.6385
chr8	41298336	41298640	dmr_1314394	0.51
chr8	41303861	41304182	dmr_1314401	0.747
chr8	41351636	41351888	dmr_1314448	0.6135
chr8	41362186	41362375	dmr_1314461	0.5555
chr8	41364478	41365001	dmr_1314464	0.5885
chr8	41379678	41380295	dmr_1314478	0.59
chr8	41384616	41384704	dmr_1314480	0.703
chr8	41462806	41463268	dmr_1314520	0.5379999999999999
chr8	41529870	41530314	dmr_1314544	0.767
chr8	41623725	41624206	dmr_1314601	0.8395
chr8	41624272	41624429	dmr_1314602	0.644
chr8	41752646	41752739	dmr_1314643	0.5575
chr8	41762832	41763072	dmr_1314650	0.639
chr8	41814639	41815016	dmr_1314684	0.516
chr8	41818740	41818957	dmr_1314688	0.72
chr8	41821751	41821972	dmr_1314691	0.867
chr8	41825229	41825869	dmr_1314695	0.504
chr8	41825933	41825946	dmr_1314696	0.5805
chr8	41827341	41827526	dmr_1314698	0.609
chr8	41860720	41861225	dmr_1314716	0.6715
chr8	41894093	41894336	dmr_1314738	0.546
chr8	41920710	41921540	dmr_1314747	0.721
chr8	41921570	41921665	dmr_1314748	0.7145
chr8	41964603	41964728	dmr_1314771	0.82
chr8	41972356	41972603	dmr_1314778	0.847
chr8	41988717	41989211	dmr_1314784	0.8215
chr8	41989463	41989564	dmr_1314785	0.8215
chr8	42004688	42004807	dmr_1314791	0.5035
chr8	42039266	42039269	dmr_1314812	0.7105
chr8	42041918	42042539	dmr_1314816	0.6625
chr8	42053790	42054011	dmr_1314821	0.778
chr8	42127475	42127741	dmr_1314856	0.6165
chr8	42181414	42181461	dmr_1314867	0.8795
chr8	42423395	42423581	dmr_1314945	0.752
chr8	42500491	42500562	dmr_1314977	0.629
chr8	42596781	42596802	dmr_1315008	0.8045
chr8	42634084	42634232	dmr_1315020	0.7395
chr8	42891543	42892070	dmr_1315113	0.6545
chr8	42927681	42928044	dmr_1315128	0.5055
chr8	42944043	42944275	dmr_1315135	0.5615
chr8	42957477	42959026	dmr_1315147	0.5885
chr8	42977816	42978000	dmr_1315164	0.7405
chr8	43179137	43179458	dmr_1315234	0.69
chr8	43255622	43256121	dmr_1315259	0.578
chr8	43520012	43521054	dmr_1315368	0.6845
chr8	43625032	43625658	dmr_1315390	0.785
chr8	43625690	43625699	dmr_1315391	0.8105
chr8	43625874	43625965	dmr_1315392	0.604
chr8	43650362	43651295	dmr_1315396	0.6829999999999999
chr8	43674137	43674478	dmr_1315402	0.7615
chr8	43850420	43850610	dmr_1315445	0.6115
chr8	43904299	43904503	dmr_1315467	0.9275
chr8	43909127	43909377	dmr_1315473	0.862
chr8	43948943	43949884	dmr_1315493	0.743
chr8	44023872	44024541	dmr_1315527	0.6995
chr8	44034187	44034756	dmr_1315534	0.8045
chr8	44102617	44102667	dmr_1315561	0.62
chr8	44139198	44139538	dmr_1315568	0.53
chr8	44177052	44177276	dmr_1315581	0.6565
chr8	44202375	44202445	dmr_1315594	0.8345
chr8	44203528	44203533	dmr_1315595	0.6845
chr8	44367447	44367520	dmr_1315663	0.55
chr8	44370185	44370485	dmr_1315669	0.6235
chr8	44373540	44373907	dmr_1315672	0.61
chr8	44408503	44409238	dmr_1315691	0.623
chr8	44410409	44410500	dmr_1315692	0.6365
chr8	44412994	44413197	dmr_1315694	0.6475
chr8	44477861	44477977	dmr_1315726	0.722
chr8	44689991	44690369	dmr_1315806	0.613
chr8	44690721	44691591	dmr_1315807	0.6125
chr8	44694427	44695298	dmr_1315812	0.687
chr8	44762573	44763307	dmr_1315851	0.7345
chr8	44899259	44900485	dmr_1315927	0.5315
chr8	44925562	44925848	dmr_1315941	0.7705
chr8	44933596	44934595	dmr_1315945	0.624
chr8	44943214	44943505	dmr_1315949	0.659
chr8	45021724	45022326	dmr_1316026	0.5955
chr8	45052481	45053025	dmr_1316049	0.6325
chr8	45079530	45079750	dmr_1316072	0.7075
chr8	45108920	45109672	dmr_1316087	0.784
chr8	45109943	45109966	dmr_1316088	0.654
chr8	45117777	45118436	dmr_1316094	0.6605
chr8	45201605	45201819	dmr_1316139	0.6525
chr8	45255242	45255390	dmr_1316170	0.541
chr8	45325132	45325538	dmr_1316211	0.539
chr8	45448236	45448313	dmr_1316281	0.685
chr8	45454666	45455403	dmr_1316290	0.5525
chr8	45462921	45463089	dmr_1316296	0.693
chr8	45508241	45509435	dmr_1316318	0.6605
chr8	45534309	45534381	dmr_1316337	0.6925
chr8	45558556	45558692	dmr_1316358	0.5205
chr8	45559050	45559419	dmr_1316359	0.7305
chr8	45559517	45559613	dmr_1316360	0.85
chr8	45559866	45560016	dmr_1316361	0.537
chr8	45593705	45594130	dmr_1316390	0.846
chr8	45602137	45602353	dmr_1316405	0.5525
chr8	45604989	45605376	dmr_1316410	0.715
chr8	45611776	45612298	dmr_1316421	0.544
chr8	45629500	45630033	dmr_1316434	0.679
chr8	45630332	45631458	dmr_1316435	0.703
chr8	45635155	45635899	dmr_1316441	0.6585
chr8	45636125	45636131	dmr_1316442	0.509
chr8	45673024	45673391	dmr_1316492	0.767
chr8	45688239	45688674	dmr_1316515	0.713
chr8	45699997	45700591	dmr_1316535	0.91
chr8	45703243	45704034	dmr_1316538	0.649
chr8	45709112	45709602	dmr_1316546	0.633
chr8	45714284	45714538	dmr_1316554	0.6115
chr8	45715001	45715215	dmr_1316555	0.5975
chr8	45715294	45716106	dmr_1316556	0.902
chr8	45722070	45722325	dmr_1316565	0.5195
chr8	45730345	45730407	dmr_1316575	0.578
chr8	45730537	45731111	dmr_1316576	0.6235
chr8	45732811	45733274	dmr_1316580	0.665
chr8	45766041	45766416	dmr_1316621	0.518
chr8	45766433	45766558	dmr_1316622	0.784
chr8	45777002	45777263	dmr_1316633	0.79
chr8	45808561	45808994	dmr_1316678	0.84
chr8	45809072	45809254	dmr_1316679	0.5725
chr8	45817149	45817396	dmr_1316690	0.593
chr8	45834164	45834570	dmr_1316713	0.625
chr8	45844867	45845719	dmr_1316724	0.6759999999999999
chr8	45935070	45935072	dmr_1316782	0.5215
chr8	46117265	46118003	dmr_1316907	0.7565
chr8	46207361	46208656	dmr_1316985	0.8245
chr8	46209043	46209388	dmr_1316986	0.8005
chr8	46232913	46233141	dmr_1316998	0.5405
chr8	46257932	46258359	dmr_1317017	0.647
chr8	46283262	46283732	dmr_1317043	0.6515
chr8	46292207	46292277	dmr_1317050	0.5775
chr8	46293241	46293363	dmr_1317051	0.581
chr8	46457234	46457731	dmr_1317172	0.5725
chr8	46491060	46491562	dmr_1317203	0.71
chr8	46524407	46524411	dmr_1317246	0.5135
chr8	46566917	46567341	dmr_1317281	0.87
chr8	46568039	46568364	dmr_1317283	0.5429999999999999
chr8	46616571	46616702	dmr_1317318	0.5385
chr8	46721563	46721776	dmr_1317392	0.693
chr8	46735426	46736096	dmr_1317407	0.674
chr8	46738807	46738960	dmr_1317410	0.804
chr8	46742133	46742327	dmr_1317411	0.8320000000000001
chr8	46763561	46764149	dmr_1317433	0.628
chr8	46767567	46767646	dmr_1317437	0.6455
chr8	46767836	46767886	dmr_1317438	0.6779999999999999
chr8	46811017	46811694	dmr_1317475	0.523
chr8	46812979	46813056	dmr_1317477	0.736
chr8	46867560	46867821	dmr_1317524	0.569
chr8	46921148	46921159	dmr_1317561	0.5195
chr8	46921198	46921817	dmr_1317562	0.6659999999999999
chr8	46929406	46929777	dmr_1317568	0.7565
chr8	46930604	46931363	dmr_1317570	0.6515
chr8	46933820	46934038	dmr_1317574	0.738
chr8	46934299	46934770	dmr_1317575	0.7355
chr8	46934777	46935503	dmr_1317576	0.5425
chr8	46948184	46948849	dmr_1317586	0.5995
chr8	47032119	47032667	dmr_1317638	0.8655
chr8	47040303	47040703	dmr_1317645	0.9205
chr8	47042386	47042607	dmr_1317646	0.8140000000000001
chr8	47082311	47083088	dmr_1317668	0.74
chr8	47145211	47145574	dmr_1317702	0.598
chr8	47145609	47145635	dmr_1317703	0.6945
chr8	47160875	47161085	dmr_1317707	0.5725
chr8	47208293	47208497	dmr_1317755	0.6045
chr8	47212278	47212440	dmr_1317760	0.8785
chr8	47218083	47218103	dmr_1317767	0.5695
chr8	47218395	47219281	dmr_1317768	0.563
chr8	47243670	47244093	dmr_1317799	0.7545
chr8	47244176	47244846	dmr_1317800	0.653
chr8	47261093	47261137	dmr_1317820	0.7275
chr8	47267869	47269223	dmr_1317832	0.6245
chr8	47279644	47280129	dmr_1317851	0.6285
chr8	47304283	47304367	dmr_1317867	0.621
chr8	47306091	47306374	dmr_1317871	0.69
chr8	47324133	47324398	dmr_1317879	0.589
chr8	47325218	47325438	dmr_1317880	0.6785
chr8	47354883	47354946	dmr_1317908	0.5529999999999999
chr8	47358670	47359043	dmr_1317911	0.7135
chr8	47370535	47370662	dmr_1317916	0.6315
chr8	47447831	47447947	dmr_1317970	0.7265
chr8	47454854	47455384	dmr_1317977	0.564
chr8	47655784	47655932	dmr_1318114	0.562
chr8	47656393	47656592	dmr_1318115	0.677
chr8	47660484	47660825	dmr_1318121	0.5765
chr8	47664914	47664991	dmr_1318126	0.7170000000000001
chr8	47672583	47673141	dmr_1318140	0.5920000000000001
chr8	47679820	47680494	dmr_1318145	0.7145
chr8	47680829	47681317	dmr_1318146	0.586
chr8	47684227	47684921	dmr_1318151	0.5305
chr8	47686913	47687307	dmr_1318154	0.6995
chr8	47694706	47695339	dmr_1318162	0.556
chr8	47695405	47695925	dmr_1318163	0.89
chr8	47718458	47718961	dmr_1318182	0.6779999999999999
chr8	47721791	47721858	dmr_1318187	0.836
chr8	47782761	47783033	dmr_1318240	0.5345
chr8	47783389	47783652	dmr_1318241	0.6965
chr8	47783912	47784205	dmr_1318242	0.7759999999999999
chr8	47858781	47860191	dmr_1318311	0.7015
chr8	47874015	47874114	dmr_1318324	0.7385
chr8	47889293	47889372	dmr_1318335	0.616
chr8	47890146	47890193	dmr_1318337	0.794
chr8	47890243	47890849	dmr_1318338	0.6065
chr8	47917380	47917861	dmr_1318357	0.738
chr8	47932244	47933193	dmr_1318367	0.6405
chr8	47961036	47961231	dmr_1318388	0.72
chr8	48042115	48042374	dmr_1318445	0.6135
chr8	48056848	48057110	dmr_1318454	0.69
chr8	48097200	48097220	dmr_1318478	0.5655
chr8	48098379	48098391	dmr_1318479	0.669
chr8	48140354	48140811	dmr_1318506	0.5205
chr8	48146495	48147007	dmr_1318511	0.7709999999999999
chr8	48184117	48184282	dmr_1318534	0.8705
chr8	48220240	48221619	dmr_1318551	0.7125
chr8	48231961	48232514	dmr_1318563	0.5985
chr8	48245031	48245574	dmr_1318577	0.5835
chr8	48249150	48250369	dmr_1318581	0.528
chr8	48281981	48282058	dmr_1318608	0.922
chr8	48282076	48282252	dmr_1318609	0.823
chr8	48311870	48313534	dmr_1318631	0.775
chr8	48313647	48314302	dmr_1318633	0.619
chr8	48321993	48322551	dmr_1318644	0.5755
chr8	48322680	48322958	dmr_1318645	0.512
chr8	48342971	48343334	dmr_1318662	0.7265
chr8	48372074	48372237	dmr_1318682	0.6545
chr8	48373326	48373877	dmr_1318685	0.7140000000000001
chr8	48379744	48380395	dmr_1318691	0.7535
chr8	48380412	48380513	dmr_1318692	0.708
chr8	48380568	48380620	dmr_1318693	0.6615
chr8	48383098	48383615	dmr_1318696	0.544
chr8	48416550	48417087	dmr_1318720	0.5545
chr8	48456082	48456540	dmr_1318756	0.688
chr8	48465140	48465877	dmr_1318767	0.7165
chr8	48482214	48482523	dmr_1318781	0.7225
chr8	48482540	48482655	dmr_1318782	0.7185
chr8	48511534	48512657	dmr_1318811	0.7675
chr8	48513862	48514037	dmr_1318813	0.6905
chr8	48527412	48527928	dmr_1318822	0.6025
chr8	48530231	48530824	dmr_1318825	0.628
chr8	48553194	48554264	dmr_1318849	0.5155
chr8	48567474	48568896	dmr_1318855	0.7855
chr8	48645896	48646949	dmr_1318909	0.5435
chr8	48672465	48672788	dmr_1318934	0.675
chr8	48721388	48721630	dmr_1318965	0.6135
chr8	48740936	48741024	dmr_1318974	0.546
chr8	48763725	48764288	dmr_1318989	0.644
chr8	48775358	48776619	dmr_1319001	0.7340000000000001
chr8	48832998	48833043	dmr_1319033	0.61
chr8	48869429	48869444	dmr_1319049	0.7490000000000001
chr8	48875044	48875213	dmr_1319054	0.631
chr8	48883677	48883813	dmr_1319061	0.909
chr8	49091511	49091957	dmr_1319162	0.6545
chr8	49159381	49159669	dmr_1319194	0.599
chr8	49170715	49171444	dmr_1319201	0.7865
chr8	49256188	49256455	dmr_1319252	0.6729999999999999
chr8	49326707	49327192	dmr_1319293	0.5355
chr8	49338837	49339410	dmr_1319302	0.7415
chr8	49555697	49556207	dmr_1319416	0.5175
chr8	49631340	49632031	dmr_1319436	0.5585
chr8	49774062	49774153	dmr_1319509	0.9390000000000001
chr8	50134860	50135205	dmr_1319618	0.7295
chr8	50160973	50161435	dmr_1319629	0.7390000000000001
chr8	50281135	50281200	dmr_1319674	0.805
chr8	50293928	50294068	dmr_1319682	0.52
chr8	50522755	50523110	dmr_1319774	0.561
chr8	50534175	50534768	dmr_1319777	0.821
chr8	50659229	50659263	dmr_1319819	0.5720000000000001
chr8	50661803	50662129	dmr_1319821	0.5585
chr8	50665159	50665410	dmr_1319823	0.7055
chr8	50770740	50770989	dmr_1319854	0.6545
chr8	50917542	50918060	dmr_1319889	0.5225
chr8	50967775	50967806	dmr_1319898	0.7075
chr8	51447210	51447866	dmr_1320006	0.8059999999999999
chr8	51448156	51448202	dmr_1320007	0.555
chr8	51553232	51553369	dmr_1320033	0.625
chr8	51607167	51607348	dmr_1320041	0.541
chr8	52372713	52372873	dmr_1320213	0.622
chr8	52444517	52444812	dmr_1320229	0.629
chr8	52502582	52502697	dmr_1320246	0.617
chr8	52571370	52571469	dmr_1320268	0.8809999999999999
chr8	52646965	52647012	dmr_1320286	0.6095
chr8	52835710	52835905	dmr_1320315	0.5055
chr8	53680917	53681483	dmr_1320604	0.6385
chr8	53682750	53683338	dmr_1320606	0.5275
chr8	53695774	53695825	dmr_1320614	0.804
chr8	53892488	53892784	dmr_1320688	0.7185
chr8	53922436	53922667	dmr_1320705	0.624
chr8	54028842	54029037	dmr_1320741	0.523
chr8	54096022	54096116	dmr_1320770	0.649
chr8	54099980	54100479	dmr_1320774	0.5265
chr8	54163702	54164030	dmr_1320819	0.759
chr8	54181993	54182001	dmr_1320833	0.7485
chr8	54184154	54184407	dmr_1320835	0.6579999999999999
chr8	54350990	54351500	dmr_1320930	0.5435
chr8	54375898	54375916	dmr_1320940	0.8235
chr8	54416865	54416957	dmr_1320960	0.7495
chr8	54420214	54420480	dmr_1320964	0.5255
chr8	54465027	54465155	dmr_1320998	0.6585
chr8	54465425	54465532	dmr_1320999	0.6459999999999999
chr8	54472094	54472360	dmr_1321002	0.674
chr8	54486286	54487441	dmr_1321013	0.7075
chr8	54487559	54487803	dmr_1321014	0.5965
chr8	54493416	54493858	dmr_1321020	0.7375
chr8	54494148	54494228	dmr_1321021	0.6535
chr8	54502713	54502853	dmr_1321026	0.7055
chr8	54503397	54503695	dmr_1321027	0.7185
chr8	54505834	54506296	dmr_1321031	0.657
chr8	54528532	54528846	dmr_1321053	0.5765
chr8	54555008	54555101	dmr_1321072	0.88
chr8	54555353	54555422	dmr_1321073	0.6785
chr8	54556586	54557663	dmr_1321076	0.7205
chr8	54567224	54567363	dmr_1321088	0.5625
chr8	54594260	54594574	dmr_1321113	0.639
chr8	54597234	54597397	dmr_1321116	0.8685
chr8	54667918	54668078	dmr_1321149	0.757
chr8	54805721	54806100	dmr_1321220	0.7495
chr8	54806354	54806494	dmr_1321222	0.6565
chr8	54830190	54830271	dmr_1321234	0.7925
chr8	54851111	54851213	dmr_1321249	0.7975
chr8	54856233	54857245	dmr_1321254	0.5515
chr8	54861360	54861770	dmr_1321257	0.6325
chr8	54863584	54863954	dmr_1321261	0.6709999999999999
chr8	54886330	54887652	dmr_1321276	0.8105
chr8	54894816	54894927	dmr_1321282	0.5385
chr8	54913057	54913505	dmr_1321296	0.5770000000000001
chr8	54932468	54932639	dmr_1321306	0.5015
chr8	54959276	54959367	dmr_1321315	0.5429999999999999
chr8	54959771	54959932	dmr_1321316	0.5795
chr8	54964695	54965098	dmr_1321323	0.6245
chr8	54971667	54972140	dmr_1321332	0.7855
chr8	54976084	54976251	dmr_1321338	0.5025
chr8	54991307	54991959	dmr_1321357	0.6775
chr8	55000624	55001278	dmr_1321369	0.6355
chr8	55003341	55003701	dmr_1321373	0.8055
chr8	55006688	55006761	dmr_1321378	0.58
chr8	55024230	55024320	dmr_1321404	0.7215
chr8	55024901	55025125	dmr_1321406	0.5685
chr8	55025773	55026897	dmr_1321407	0.5865
chr8	55039820	55039828	dmr_1321419	0.524
chr8	55048286	55048585	dmr_1321430	0.8145
chr8	56129504	56129807	dmr_1321673	0.597
chr8	56212080	56212356	dmr_1321698	0.563
chr8	56215069	56215106	dmr_1321703	0.7070000000000001
chr8	56241754	56242030	dmr_1321717	0.5875
chr8	56396777	56396807	dmr_1321795	0.708
chr8	56474917	56475582	dmr_1321828	0.6895
chr8	56509311	56509447	dmr_1321849	0.831
chr8	56516571	56516581	dmr_1321855	0.6415
chr8	56554140	56554885	dmr_1321865	0.6285
chr8	56611839	56612112	dmr_1321897	0.943
chr8	56691348	56691495	dmr_1321927	0.5935
chr8	56979263	56979724	dmr_1322036	0.742
chr8	57017955	57018325	dmr_1322053	0.7635
chr8	57115078	57115602	dmr_1322077	0.758
chr8	57162803	57163264	dmr_1322095	0.508
chr8	57430805	57431236	dmr_1322202	0.75
chr8	57431370	57431456	dmr_1322203	0.534
chr8	57435624	57436661	dmr_1322205	0.5685
chr8	57438397	57438762	dmr_1322207	0.561
chr8	57530844	57531591	dmr_1322250	0.669
chr8	57563260	57563646	dmr_1322290	0.8685
chr8	57563747	57564129	dmr_1322291	0.81
chr8	57564188	57564311	dmr_1322292	0.596
chr8	57568944	57569840	dmr_1322297	0.594
chr8	57569961	57570199	dmr_1322298	0.593
chr8	57587220	57587391	dmr_1322326	0.731
chr8	57587434	57587550	dmr_1322327	0.5589999999999999
chr8	57588978	57589588	dmr_1322330	0.6285
chr8	57611175	57611264	dmr_1322352	0.584
chr8	57619532	57619869	dmr_1322364	0.5385
chr8	57623280	57624246	dmr_1322368	0.561
chr8	57627939	57628223	dmr_1322374	0.7979999999999999
chr8	57637362	57639041	dmr_1322385	0.6605
chr8	57745746	57745797	dmr_1322448	0.8685
chr8	57772667	57773237	dmr_1322465	0.7190000000000001
chr8	57780790	57781066	dmr_1322471	0.8635
chr8	57792795	57793320	dmr_1322479	0.583
chr8	57799739	57800342	dmr_1322484	0.792
chr8	57816976	57817269	dmr_1322503	0.6535
chr8	57841439	57841872	dmr_1322523	0.63
chr8	57848006	57848328	dmr_1322531	0.5265
chr8	57861601	57861887	dmr_1322545	0.6085
chr8	57879480	57879924	dmr_1322559	0.7535
chr8	57884989	57885205	dmr_1322567	0.7185
chr8	57888083	57888104	dmr_1322569	0.732
chr8	57890274	57890573	dmr_1322573	0.7929999999999999
chr8	57890950	57891029	dmr_1322574	0.613
chr8	57892400	57892712	dmr_1322577	0.79
chr8	57893454	57893929	dmr_1322579	0.7659999999999999
chr8	57896131	57896309	dmr_1322581	0.5770000000000001
chr8	57899416	57899449	dmr_1322586	0.6305
chr8	57920541	57920563	dmr_1322602	0.539
chr8	57940828	57941093	dmr_1322623	0.7445
chr8	57941232	57941434	dmr_1322624	0.784
chr8	57941910	57942234	dmr_1322625	0.7170000000000001
chr8	57962179	57962681	dmr_1322642	0.512
chr8	57963000	57963643	dmr_1322643	0.735
chr8	58071045	58071201	dmr_1322709	0.7585
chr8	58073296	58073633	dmr_1322711	0.5555
chr8	58081570	58082112	dmr_1322718	0.516
chr8	58084422	58084812	dmr_1322720	0.6105
chr8	58085072	58085436	dmr_1322721	0.6415
chr8	58124562	58124802	dmr_1322751	0.6409999999999999
chr8	58160958	58161000	dmr_1322768	0.8270000000000001
chr8	58175743	58175916	dmr_1322772	0.6775
chr8	58182800	58183130	dmr_1322776	0.5725
chr8	58253930	58254324	dmr_1322804	0.8515
chr8	58286955	58287045	dmr_1322819	0.596
chr8	58291660	58291810	dmr_1322823	0.6990000000000001
chr8	58516700	58516763	dmr_1322913	0.648
chr8	58595737	58595800	dmr_1322951	0.5015
chr8	58597868	58598314	dmr_1322954	0.7975
chr8	58632861	58632919	dmr_1322973	0.581
chr8	58655618	58656101	dmr_1322992	0.708
chr8	58734560	58734796	dmr_1323025	0.722
chr8	58758498	58759016	dmr_1323036	0.644
chr8	58759549	58759654	dmr_1323037	0.5565
chr8	58760003	58760248	dmr_1323038	0.516
chr8	58761770	58761892	dmr_1323041	0.6605
chr8	58890345	58890633	dmr_1323118	0.733
chr8	58908886	58909203	dmr_1323133	0.5065
chr8	58910985	58911786	dmr_1323135	0.809
chr8	58951018	58951203	dmr_1323150	0.6705
chr8	58972268	58972422	dmr_1323159	0.7445
chr8	59165657	59166395	dmr_1323215	0.6145
chr8	59302966	59302995	dmr_1323263	0.6165
chr8	59385627	59385651	dmr_1323285	0.674
chr8	59415839	59416138	dmr_1323296	0.5865
chr8	59475791	59476184	dmr_1323329	0.7405
chr8	59725846	59726002	dmr_1323399	0.9470000000000001
chr8	59749818	59750135	dmr_1323406	0.925
chr8	59972759	59972856	dmr_1323475	0.6945
chr8	59977036	59977747	dmr_1323480	0.8909999999999999
chr8	60025624	60025641	dmr_1323503	0.5735
chr8	60037000	60037088	dmr_1323511	0.5379999999999999
chr8	60037511	60037772	dmr_1323512	0.557
chr8	60055190	60055328	dmr_1323521	0.691
chr8	60120371	60120486	dmr_1323553	0.8140000000000001
chr8	60120588	60120771	dmr_1323554	0.5145
chr8	60121874	60122225	dmr_1323556	0.698
chr8	60122305	60122563	dmr_1323557	0.6729999999999999
chr8	60160721	60160885	dmr_1323571	0.5735
chr8	60172004	60172011	dmr_1323577	0.7965
chr8	60277069	60277098	dmr_1323620	0.9155
chr8	60297307	60297408	dmr_1323632	0.5485
chr8	60381450	60381487	dmr_1323679	0.6875
chr8	60393737	60393907	dmr_1323686	0.5405
chr8	60432855	60432924	dmr_1323698	0.7545
chr8	60433846	60434258	dmr_1323700	0.5205
chr8	60444860	60445261	dmr_1323708	0.753
chr8	60452536	60453158	dmr_1323712	0.578
chr8	60583561	60583929	dmr_1323760	0.535
chr8	60630743	60631225	dmr_1323781	0.7240000000000001
chr8	60659786	60660318	dmr_1323820	0.5455
chr8	60666699	60667080	dmr_1323829	0.6065
chr8	60681445	60681486	dmr_1323846	0.6709999999999999
chr8	60765390	60765624	dmr_1323893	0.7759999999999999
chr8	60773198	60773567	dmr_1323902	0.5795
chr8	60773587	60773644	dmr_1323903	0.748
chr8	60775126	60775243	dmr_1323905	0.6325
chr8	60784789	60784929	dmr_1323909	0.512
chr8	60785192	60785352	dmr_1323910	0.637
chr8	60790726	60791024	dmr_1323915	0.6935
chr8	60804209	60804641	dmr_1323922	0.532
chr8	60805679	60805737	dmr_1323924	0.7595
chr8	60859183	60859264	dmr_1323947	0.66
chr8	60859697	60860108	dmr_1323948	0.7035
chr8	60865006	60865176	dmr_1323957	0.5715
chr8	60867092	60867137	dmr_1323959	0.6515
chr8	60889177	60889399	dmr_1323981	0.828
chr8	60889731	60889929	dmr_1323982	0.6465
chr8	60912149	60912168	dmr_1324014	0.5875
chr8	60926288	60926589	dmr_1324030	0.627
chr8	60950005	60950274	dmr_1324058	0.6545
chr8	60984619	60985330	dmr_1324083	0.5645
chr8	60994305	60994353	dmr_1324086	0.6035
chr8	61121842	61122212	dmr_1324137	0.5135
chr8	61130650	61130911	dmr_1324142	0.679
chr8	61210645	61210859	dmr_1324191	0.7715
chr8	61210901	61211145	dmr_1324192	0.8475
chr8	61211208	61211424	dmr_1324193	0.6175
chr8	61215343	61215490	dmr_1324197	0.7245
chr8	61217418	61217474	dmr_1324200	0.649
chr8	61217545	61218061	dmr_1324201	0.762
chr8	61222740	61223005	dmr_1324209	0.5565
chr8	61236634	61236777	dmr_1324223	0.6809999999999999
chr8	61237174	61237464	dmr_1324224	0.7395
chr8	61249651	61250019	dmr_1324237	0.8395
chr8	61253498	61253579	dmr_1324242	0.6805
chr8	61258884	61259931	dmr_1324250	0.7190000000000001
chr8	61298740	61299504	dmr_1324295	0.557
chr8	61306021	61306350	dmr_1324302	0.7575
chr8	61306416	61306449	dmr_1324303	0.7175
chr8	61306701	61306929	dmr_1324304	0.8095
chr8	61309538	61310230	dmr_1324308	0.5275
chr8	61316169	61316666	dmr_1324316	0.789
chr8	61318768	61319218	dmr_1324320	0.562
chr8	61321859	61321994	dmr_1324325	0.7735
chr8	61327434	61327995	dmr_1324331	0.5535
chr8	61351119	61352118	dmr_1324355	0.8270000000000001
chr8	61359144	61359426	dmr_1324363	0.7035
chr8	61421395	61422216	dmr_1324413	0.6405
chr8	61469857	61470798	dmr_1324451	0.728
chr8	61515604	61516132	dmr_1324474	0.5215
chr8	61552165	61552362	dmr_1324503	0.617
chr8	61552444	61552529	dmr_1324504	0.5085
chr8	61552624	61553031	dmr_1324505	0.545
chr8	61569623	61569725	dmr_1324518	0.706
chr8	61607559	61607568	dmr_1324554	0.528
chr8	61646311	61647009	dmr_1324576	0.6659999999999999
chr8	61661521	61661616	dmr_1324584	0.7385
chr8	61661836	61661926	dmr_1324585	0.8175
chr8	61661973	61662295	dmr_1324586	0.5805
chr8	61664198	61664743	dmr_1324588	0.8240000000000001
chr8	61845136	61845395	dmr_1324706	0.7455
chr8	61908328	61908762	dmr_1324729	0.7525
chr8	61908850	61909099	dmr_1324730	0.5725
chr8	61989535	61990041	dmr_1324766	0.5945
chr8	62298743	62299012	dmr_1324876	0.512
chr8	62502339	62502608	dmr_1324930	0.757
chr8	62621366	62621658	dmr_1324972	0.6265
chr8	63089032	63089256	dmr_1325136	0.807
chr8	63198252	63198362	dmr_1325189	0.705
chr8	63235659	63235705	dmr_1325212	0.7295
chr8	63576032	63576125	dmr_1325315	0.6775
chr8	64150157	64150704	dmr_1325487	0.5775
chr8	64204191	64204523	dmr_1325523	0.5435
chr8	64335564	64335957	dmr_1325571	0.711
chr8	64345320	64345520	dmr_1325579	0.6579999999999999
chr8	64347379	64347710	dmr_1325584	0.716
chr8	64348127	64348184	dmr_1325585	0.716
chr8	64382467	64382662	dmr_1325616	0.5285
chr8	64621801	64622435	dmr_1325752	0.5395
chr8	64624757	64625279	dmr_1325755	0.5265
chr8	64628275	64628386	dmr_1325762	0.7495
chr8	64634395	64634812	dmr_1325766	0.67
chr8	64644025	64644323	dmr_1325777	0.705
chr8	64658023	64658650	dmr_1325794	0.568
chr8	64658942	64659211	dmr_1325795	0.5770000000000001
chr8	64661313	64662008	dmr_1325798	0.597
chr8	64664505	64665034	dmr_1325802	0.6505
chr8	64671455	64671606	dmr_1325808	0.727
chr8	64672161	64672409	dmr_1325809	0.6809999999999999
chr8	64675157	64675182	dmr_1325812	0.754
chr8	64675268	64675427	dmr_1325813	0.6825
chr8	64685544	64686489	dmr_1325824	0.7175
chr8	64686701	64686981	dmr_1325825	0.6845
chr8	64690177	64690812	dmr_1325830	0.746
chr8	64691091	64691332	dmr_1325831	0.8065
chr8	64740606	64740749	dmr_1325875	0.6195
chr8	64740801	64740850	dmr_1325876	0.833
chr8	64740873	64741022	dmr_1325877	0.5055
chr8	64751738	64752032	dmr_1325886	0.6525
chr8	64769491	64769700	dmr_1325906	0.5215
chr8	64770809	64771675	dmr_1325909	0.556
chr8	64779507	64780188	dmr_1325919	0.66
chr8	64796940	64797940	dmr_1325938	0.585
chr8	64804924	64805143	dmr_1325941	0.614
chr8	64806207	64807453	dmr_1325945	0.6779999999999999
chr8	64808887	64808914	dmr_1325946	0.7135
chr8	64814939	64815358	dmr_1325953	0.706
chr8	64818721	64818868	dmr_1325957	0.6729999999999999
chr8	64823397	64824253	dmr_1325965	0.637
chr8	64824323	64824474	dmr_1325966	0.7065
chr8	64827333	64827866	dmr_1325970	0.562
chr8	64828196	64829098	dmr_1325971	0.519
chr8	64841514	64841947	dmr_1325990	0.5135
chr8	64842216	64842551	dmr_1325991	0.705
chr8	64843356	64843456	dmr_1325992	0.687
chr8	64845041	64845377	dmr_1325994	0.6965
chr8	64845474	64845678	dmr_1325995	0.5555
chr8	64846879	64847280	dmr_1325997	0.722
chr8	64847986	64848435	dmr_1325999	0.6815
chr8	64870403	64870434	dmr_1326016	0.6205
chr8	64871660	64872297	dmr_1326018	0.8475
chr8	64872624	64872960	dmr_1326019	0.7
chr8	64923111	64923612	dmr_1326053	0.759
chr8	64925410	64926073	dmr_1326056	0.752
chr8	64926513	64926564	dmr_1326057	0.8665
chr8	64926827	64927614	dmr_1326058	0.706
chr8	64927877	64927993	dmr_1326059	0.71
chr8	64941077	64941429	dmr_1326070	0.677
chr8	64941781	64942040	dmr_1326071	0.7215
chr8	64942894	64943465	dmr_1326073	0.64
chr8	65037357	65037559	dmr_1326117	0.7845
chr8	65158934	65159495	dmr_1326173	0.5760000000000001
chr8	65169398	65169510	dmr_1326182	0.7035
chr8	65443892	65444347	dmr_1326298	0.5485
chr8	65588442	65588451	dmr_1326340	0.648
chr8	65588841	65588944	dmr_1326341	0.8490000000000001
chr8	65646715	65646916	dmr_1326371	0.6
chr8	65671914	65672107	dmr_1326384	0.825
chr8	65727422	65727634	dmr_1326411	0.609
chr8	65930645	65930716	dmr_1326508	0.551
chr8	66022656	66022885	dmr_1326552	0.508
chr8	66033760	66033987	dmr_1326559	0.8240000000000001
chr8	66034280	66034634	dmr_1326560	0.624
chr8	66094193	66094557	dmr_1326590	0.6295
chr8	66166708	66167007	dmr_1326630	0.6635
chr8	66167280	66167401	dmr_1326631	0.586
chr8	66168162	66168203	dmr_1326633	0.664
chr8	66180859	66181062	dmr_1326642	0.586
chr8	66181327	66181577	dmr_1326643	0.7090000000000001
chr8	66183181	66183603	dmr_1326647	0.679
chr8	66203738	66204454	dmr_1326669	0.65
chr8	66238567	66239117	dmr_1326684	0.5545
chr8	66680481	66680924	dmr_1326897	0.77
chr8	66688369	66688966	dmr_1326905	0.7140000000000001
chr8	66698856	66699470	dmr_1326913	0.6715
chr8	66714367	66714567	dmr_1326932	0.7040000000000001
chr8	66714710	66715051	dmr_1326933	0.574
chr8	66745816	66745848	dmr_1326963	0.626
chr8	66756349	66756439	dmr_1326973	0.838
chr8	66756962	66757384	dmr_1326975	0.525
chr8	66757999	66758115	dmr_1326977	0.742
chr8	66770999	66771082	dmr_1326992	0.6545
chr8	66779342	66779464	dmr_1327001	0.5175
chr8	66782005	66782095	dmr_1327007	0.62
chr8	66785590	66785622	dmr_1327012	0.7045
chr8	66785998	66786303	dmr_1327013	0.6779999999999999
chr8	66787751	66788287	dmr_1327015	0.5855
chr8	66867911	66867930	dmr_1327041	0.6815
chr8	66888583	66888823	dmr_1327063	0.58
chr8	66903329	66903480	dmr_1327075	0.5265
chr8	66904857	66905658	dmr_1327077	0.526
chr8	66905912	66906718	dmr_1327078	0.5955
chr8	66947517	66947555	dmr_1327108	0.907
chr8	66947934	66948221	dmr_1327109	0.8855
chr8	66948271	66948478	dmr_1327110	0.7170000000000001
chr8	67181705	67182363	dmr_1327199	0.871
chr8	67318511	67318947	dmr_1327248	0.8195
chr8	67328458	67328580	dmr_1327254	0.66
chr8	67398633	67398738	dmr_1327283	0.5379999999999999
chr8	67420114	67420402	dmr_1327294	0.5345
chr8	67438180	67439029	dmr_1327305	0.5720000000000001
chr8	67439305	67439578	dmr_1327306	0.5205
chr8	67445926	67446218	dmr_1327312	0.5205
chr8	67454726	67454840	dmr_1327317	0.638
chr8	67467648	67467925	dmr_1327322	0.7555
chr8	67482766	67483168	dmr_1327333	0.75
chr8	67497106	67497149	dmr_1327344	0.735
chr8	67631737	67631851	dmr_1327418	0.7605
chr8	67632410	67632603	dmr_1327419	0.7265
chr8	67680711	67681351	dmr_1327437	0.68
chr8	67693325	67693404	dmr_1327446	0.514
chr8	67704843	67705035	dmr_1327455	0.7405
chr8	67705137	67705379	dmr_1327456	0.7565
chr8	67705460	67705722	dmr_1327457	0.5355
chr8	67709437	67710264	dmr_1327461	0.5665
chr8	67716142	67716596	dmr_1327474	0.6990000000000001
chr8	67727510	67727908	dmr_1327490	0.6945
chr8	67733929	67734117	dmr_1327498	0.578
chr8	67735335	67735401	dmr_1327500	0.7340000000000001
chr8	67737759	67737796	dmr_1327504	0.5205
chr8	67742921	67742938	dmr_1327511	0.644
chr8	67751506	67752805	dmr_1327524	0.7190000000000001
chr8	67763192	67763360	dmr_1327539	0.5429999999999999
chr8	67773757	67774112	dmr_1327555	0.7035
chr8	67774326	67774465	dmr_1327556	0.7375
chr8	67775642	67775933	dmr_1327558	0.551
chr8	67782864	67783237	dmr_1327560	0.6920000000000001
chr8	67783516	67783804	dmr_1327561	0.71
chr8	67802133	67802735	dmr_1327575	0.5875
chr8	67803339	67803848	dmr_1327576	0.6405
chr8	67804118	67804256	dmr_1327577	0.7975
chr8	67808918	67809586	dmr_1327584	0.6655
chr8	67811246	67811430	dmr_1327586	0.51
chr8	67814169	67814783	dmr_1327590	0.5920000000000001
chr8	67816655	67816694	dmr_1327592	0.642
chr8	67817168	67817794	dmr_1327593	0.7735
chr8	67848864	67849615	dmr_1327614	0.6265
chr8	67849894	67850079	dmr_1327615	0.7665
chr8	67853130	67853674	dmr_1327621	0.595
chr8	67853756	67853821	dmr_1327622	0.6375
chr8	67870562	67870890	dmr_1327633	0.725
chr8	67870927	67871406	dmr_1327634	0.8315
chr8	67871990	67872554	dmr_1327635	0.534
chr8	67932115	67932252	dmr_1327680	0.815
chr8	67956215	67956436	dmr_1327703	0.5965
chr8	67956790	67957509	dmr_1327704	0.5895
chr8	67968954	67969286	dmr_1327711	0.64
chr8	68061720	68061912	dmr_1327772	0.529
chr8	68125986	68126346	dmr_1327807	0.6035
chr8	68160996	68161857	dmr_1327836	0.7240000000000001
chr8	68187744	68188211	dmr_1327854	0.5295
chr8	68205263	68206116	dmr_1327868	0.608
chr8	68326079	68326095	dmr_1327925	0.556
chr8	68348980	68349294	dmr_1327934	0.502
chr8	68361744	68362706	dmr_1327946	0.591
chr8	68430731	68430998	dmr_1327997	0.9095
chr8	68431156	68431250	dmr_1327998	0.8270000000000001
chr8	68484234	68484573	dmr_1328043	0.5975
chr8	68487955	68488011	dmr_1328049	0.7295
chr8	68636887	68637370	dmr_1328157	0.5195
chr8	68641659	68641787	dmr_1328159	0.523
chr8	68644357	68645366	dmr_1328163	0.691
chr8	68645739	68645742	dmr_1328164	0.778
chr8	68658448	68658604	dmr_1328171	0.8585
chr8	68687014	68687688	dmr_1328182	0.848
chr8	68734039	68734448	dmr_1328224	0.6925
chr8	68736030	68736080	dmr_1328225	0.7390000000000001
chr8	68741020	68741145	dmr_1328229	0.7055
chr8	68830281	68830453	dmr_1328284	0.8079999999999999
chr8	68839247	68839379	dmr_1328295	0.6885
chr8	68897962	68898098	dmr_1328334	0.726
chr8	68952430	68952477	dmr_1328368	0.731
chr8	69023119	69023370	dmr_1328414	0.5545
chr8	69037934	69037982	dmr_1328427	0.6085
chr8	69038465	69038538	dmr_1328428	0.5265
chr8	69069304	69069443	dmr_1328442	0.7355
chr8	69094235	69094392	dmr_1328462	0.6195
chr8	69114281	69114462	dmr_1328483	0.5755
chr8	69115482	69115926	dmr_1328485	0.6655
chr8	69115940	69116017	dmr_1328486	0.539
chr8	69116638	69116764	dmr_1328488	0.545
chr8	69119734	69120057	dmr_1328492	0.705
chr8	69122091	69122284	dmr_1328496	0.5675
chr8	69122319	69123184	dmr_1328497	0.639
chr8	69123268	69123636	dmr_1328498	0.649
chr8	69128434	69128572	dmr_1328503	0.5415
chr8	69131149	69132102	dmr_1328508	0.72
chr8	69134388	69134502	dmr_1328512	0.8029999999999999
chr8	69149108	69149784	dmr_1328531	0.6585
chr8	69150842	69150925	dmr_1328533	0.5565
chr8	69151088	69151128	dmr_1328534	0.713
chr8	69151185	69151752	dmr_1328535	0.6215
chr8	69158650	69159219	dmr_1328544	0.6455
chr8	69176380	69177985	dmr_1328561	0.6355
chr8	69178661	69179282	dmr_1328562	0.591
chr8	69181941	69182651	dmr_1328569	0.774
chr8	69182977	69183708	dmr_1328570	0.632
chr8	69184659	69184955	dmr_1328571	0.6975
chr8	69195626	69195850	dmr_1328584	0.81
chr8	69270641	69270869	dmr_1328614	0.653
chr8	69329480	69329664	dmr_1328628	0.5465
chr8	69396256	69396649	dmr_1328638	0.7055
chr8	69400047	69400504	dmr_1328643	0.792
chr8	69538221	69538956	dmr_1328660	0.546
chr8	69757661	69757768	dmr_1328756	0.765
chr8	69822890	69823351	dmr_1328797	0.6135
chr8	69881571	69881952	dmr_1328833	0.621
chr8	69882673	69882680	dmr_1328834	0.613
chr8	69884884	69885258	dmr_1328837	0.612
chr8	69905874	69906257	dmr_1328864	0.5905
chr8	69912648	69913182	dmr_1328870	0.6005
chr8	69915729	69916117	dmr_1328874	0.637
chr8	70084903	70085116	dmr_1328967	0.5565
chr8	70095227	70095358	dmr_1328980	0.5915
chr8	70104455	70105419	dmr_1328992	0.7315
chr8	70105951	70106141	dmr_1328993	0.5175
chr8	70106868	70106876	dmr_1328995	0.5925
chr8	70118362	70118715	dmr_1329011	0.7325
chr8	70119072	70119247	dmr_1329012	0.677
chr8	70124932	70125455	dmr_1329017	0.6445
chr8	70174152	70174939	dmr_1329049	0.6659999999999999
chr8	70200127	70200491	dmr_1329071	0.6615
chr8	70203364	70203372	dmr_1329076	0.6835
chr8	70210470	70210866	dmr_1329086	0.7105
chr8	70330440	70331875	dmr_1329174	0.7205
chr8	70343144	70343396	dmr_1329187	0.557
chr8	70351035	70351543	dmr_1329195	0.525
chr8	70354119	70354566	dmr_1329196	0.73
chr8	70380121	70380453	dmr_1329205	0.552
chr8	70416371	70416395	dmr_1329245	0.602
chr8	70416706	70418550	dmr_1329246	0.7659999999999999
chr8	70419042	70419254	dmr_1329247	0.5895
chr8	70452663	70452931	dmr_1329280	0.6695
chr8	70460704	70460913	dmr_1329291	0.6175
chr8	70460921	70460925	dmr_1329292	0.589
chr8	70463402	70463536	dmr_1329297	0.7015
chr8	70469512	70469706	dmr_1329306	0.6595
chr8	70481977	70482016	dmr_1329320	0.7365
chr8	70583737	70584251	dmr_1329405	0.6395
chr8	70598108	70598824	dmr_1329419	0.5725
chr8	70601548	70601639	dmr_1329424	0.579
chr8	70684271	70684412	dmr_1329480	0.5395
chr8	70750183	70750673	dmr_1329527	0.752
chr8	70752103	70752105	dmr_1329531	0.7645
chr8	70752942	70753809	dmr_1329533	0.593
chr8	70757505	70759001	dmr_1329536	0.636
chr8	70759030	70759628	dmr_1329537	0.6679999999999999
chr8	70759989	70760117	dmr_1329539	0.602
chr8	70790497	70790527	dmr_1329567	0.625
chr8	70790889	70791186	dmr_1329568	0.6045
chr8	70793823	70794027	dmr_1329571	0.6085
chr8	70796018	70796127	dmr_1329573	0.604
chr8	70796703	70796733	dmr_1329574	0.782
chr8	70798382	70798570	dmr_1329575	0.6355
chr8	70800297	70801867	dmr_1329579	0.741
chr8	70802324	70802418	dmr_1329580	0.5815
chr8	70821911	70822081	dmr_1329595	0.6765
chr8	70822140	70822227	dmr_1329596	0.8035
chr8	70822270	70822638	dmr_1329597	0.6235
chr8	70838746	70838804	dmr_1329606	0.6485
chr8	70840137	70840450	dmr_1329607	0.5535
chr8	70864546	70864637	dmr_1329636	0.5725
chr8	70868531	70869909	dmr_1329639	0.562
chr8	70869921	70870317	dmr_1329640	0.5505
chr8	70872732	70872760	dmr_1329644	0.6225
chr8	70926365	70926953	dmr_1329677	0.624
chr8	70941661	70941719	dmr_1329691	0.768
chr8	71367710	71367804	dmr_1329815	0.755
chr8	71370095	71370228	dmr_1329818	0.5465
chr8	71376161	71376512	dmr_1329822	0.769
chr8	71380099	71380524	dmr_1329827	0.526
chr8	71405114	71405487	dmr_1329839	0.5065
chr8	71477307	71477942	dmr_1329878	0.7225
chr8	71521703	71521999	dmr_1329909	0.5579999999999999
chr8	71561555	71561685	dmr_1329935	0.613
chr8	71591186	71591264	dmr_1329955	0.607
chr8	71603087	71603343	dmr_1329964	0.5485
chr8	71628769	71630589	dmr_1329980	0.5935
chr8	71662194	71662571	dmr_1330018	0.519
chr8	71669332	71670225	dmr_1330026	0.506
chr8	71672190	71672484	dmr_1330027	0.6235
chr8	71675585	71675642	dmr_1330031	0.591
chr8	71719951	71720184	dmr_1330070	0.586
chr8	71737052	71737241	dmr_1330082	0.705
chr8	72244585	72244817	dmr_1330298	0.617
chr8	72272576	72272733	dmr_1330317	0.7709999999999999
chr8	72295655	72296370	dmr_1330326	0.7475
chr8	72354422	72354630	dmr_1330382	0.556
chr8	72354667	72354687	dmr_1330383	0.629
chr8	72484441	72484536	dmr_1330461	0.688
chr8	72493553	72493571	dmr_1330467	0.6825
chr8	72537699	72537762	dmr_1330508	0.818
chr8	72587775	72588317	dmr_1330547	0.7545
chr8	72588778	72590123	dmr_1330548	0.6829999999999999
chr8	72682580	72682583	dmr_1330575	0.588
chr8	72683509	72684017	dmr_1330577	0.6885
chr8	72818134	72818264	dmr_1330642	0.8155
chr8	72878772	72879021	dmr_1330678	0.7355
chr8	72903371	72903541	dmr_1330685	0.534
chr8	72905744	72905854	dmr_1330689	0.7375
chr8	72907846	72907904	dmr_1330691	0.7065
chr8	72918140	72918447	dmr_1330695	0.532
chr8	72919487	72919653	dmr_1330697	0.647
chr8	72936496	72936626	dmr_1330705	0.8165
chr8	73027490	73027705	dmr_1330789	0.7875
chr8	73058796	73058943	dmr_1330814	0.5375
chr8	73111553	73111629	dmr_1330852	0.594
chr8	73117838	73117968	dmr_1330859	0.679
chr8	73131895	73132163	dmr_1330873	0.7659999999999999
chr8	73142034	73142226	dmr_1330885	0.6055
chr8	73148925	73149365	dmr_1330891	0.778
chr8	73161133	73161640	dmr_1330898	0.754
chr8	73178768	73178838	dmr_1330916	0.607
chr8	73198365	73198510	dmr_1330937	0.7205
chr8	73211932	73212085	dmr_1330952	0.7395
chr8	73226982	73227338	dmr_1330971	0.5555
chr8	73260740	73260973	dmr_1331001	0.5655
chr8	73268401	73268566	dmr_1331008	0.6615
chr8	73281150	73281376	dmr_1331023	0.527
chr8	73303134	73303236	dmr_1331055	0.8225
chr8	73307534	73307568	dmr_1331063	0.5365
chr8	73314153	73314220	dmr_1331071	0.6509999999999999
chr8	73317560	73317624	dmr_1331075	0.773
chr8	73326990	73327670	dmr_1331089	0.5295
chr8	73349933	73350168	dmr_1331119	0.5815
chr8	73355767	73356011	dmr_1331120	0.5385
chr8	73358356	73358612	dmr_1331124	0.935
chr8	73499445	73499525	dmr_1331172	0.6245
chr8	73512553	73512953	dmr_1331177	0.7455
chr8	73611287	73611755	dmr_1331212	0.9085
chr8	73611868	73612069	dmr_1331213	0.8215
chr8	73614295	73614463	dmr_1331218	0.8465
chr8	73614796	73614918	dmr_1331219	0.8655
chr8	73804711	73805015	dmr_1331266	0.535
chr8	73897806	73898031	dmr_1331287	0.602
chr8	73904052	73904154	dmr_1331291	0.6235
chr8	73914109	73914156	dmr_1331295	0.6245
chr8	73921366	73921511	dmr_1331302	0.652
chr8	73923394	73923609	dmr_1331304	0.7240000000000001
chr8	73930628	73930790	dmr_1331309	0.7665
chr8	73942485	73942487	dmr_1331313	0.517
chr8	73944527	73944903	dmr_1331316	0.711
chr8	74208414	74208674	dmr_1331381	0.7285
chr8	74278240	74278408	dmr_1331396	0.6455
chr8	74278486	74278592	dmr_1331397	0.8540000000000001
chr8	74421691	74421914	dmr_1331448	0.573
chr8	74691886	74692019	dmr_1331532	0.5145
chr8	74851376	74851466	dmr_1331591	0.7195
chr8	74852177	74852764	dmr_1331592	0.6595
chr8	74853729	74853731	dmr_1331594	0.615
chr8	74871817	74871938	dmr_1331612	0.536
chr8	74874541	74874713	dmr_1331618	0.6459999999999999
chr8	74877949	74877992	dmr_1331622	0.6829999999999999
chr8	74878789	74878958	dmr_1331623	0.738
chr8	74899078	74900464	dmr_1331647	0.6485
chr8	74920906	74921274	dmr_1331662	0.6185
chr8	74931467	74931826	dmr_1331671	0.5425
chr8	75032981	75033111	dmr_1331724	0.556
chr8	75065077	75065133	dmr_1331742	0.721
chr8	75132587	75132610	dmr_1331782	0.59
chr8	75137522	75137874	dmr_1331789	0.5075
chr8	75151848	75152131	dmr_1331793	0.599
chr8	75152760	75152815	dmr_1331794	0.5215
chr8	75186840	75187158	dmr_1331815	0.7515
chr8	75197111	75198214	dmr_1331823	0.7895
chr8	75198897	75199251	dmr_1331824	0.7190000000000001
chr8	75212819	75212932	dmr_1331837	0.741
chr8	75214014	75215039	dmr_1331838	0.7
chr8	75215417	75215471	dmr_1331839	0.721
chr8	75218152	75218301	dmr_1331843	0.52
chr8	75289984	75290418	dmr_1331878	0.7905
chr8	75292058	75292170	dmr_1331879	0.8035
chr8	75309536	75309877	dmr_1331886	0.8109999999999999
chr8	75477162	75477480	dmr_1331943	0.5365
chr8	75611618	75611652	dmr_1331979	0.654
chr8	75659320	75659481	dmr_1332001	0.6665
chr8	76004838	76005078	dmr_1332106	0.687
chr8	76182580	76182854	dmr_1332178	0.6435
chr8	76187216	76187500	dmr_1332184	0.774
chr8	76187550	76187657	dmr_1332185	0.7465
chr8	76198229	76198442	dmr_1332188	0.545
chr8	76342023	76342065	dmr_1332240	0.863
chr8	76429965	76430037	dmr_1332277	0.9285
chr8	76538724	76538897	dmr_1332329	0.7905
chr8	76539215	76539455	dmr_1332330	0.8335
chr8	76705712	76705730	dmr_1332395	0.7885
chr8	76877013	76877405	dmr_1332450	0.7865
chr8	77051850	77052132	dmr_1332591	0.526
chr8	77062204	77062281	dmr_1332599	0.684
chr8	77086162	77086478	dmr_1332618	0.6835
chr8	77189335	77189859	dmr_1332706	0.7305
chr8	77255177	77255398	dmr_1332765	0.6629999999999999
chr8	77256020	77256570	dmr_1332766	0.725
chr8	77282747	77283067	dmr_1332789	0.534
chr8	77288651	77289002	dmr_1332796	0.6305
chr8	77292111	77293035	dmr_1332801	0.797
chr8	77294041	77295806	dmr_1332803	0.7715
chr8	77355445	77356201	dmr_1332853	0.6990000000000001
chr8	77364568	77364929	dmr_1332862	0.872
chr8	77376428	77376959	dmr_1332872	0.755
chr8	77444398	77444824	dmr_1332930	0.8215
chr8	77477401	77477888	dmr_1332959	0.6715
chr8	77490241	77491012	dmr_1332974	0.75
chr8	77492232	77492869	dmr_1332976	0.5375
chr8	77494228	77494328	dmr_1332978	0.6779999999999999
chr8	77497286	77497412	dmr_1332984	0.72
chr8	77518514	77519298	dmr_1333003	0.7835
chr8	77522978	77523277	dmr_1333007	0.5545
chr8	77563999	77564069	dmr_1333027	0.542
chr8	77659862	77660068	dmr_1333068	0.6145
chr8	77704755	77705421	dmr_1333101	0.7665
chr8	77715086	77715129	dmr_1333108	0.84
chr8	77740926	77741091	dmr_1333126	0.7055
chr8	77741546	77741631	dmr_1333127	0.5805
chr8	77946939	77947363	dmr_1333230	0.5935
chr8	78001765	78002228	dmr_1333264	0.504
chr8	78099192	78099311	dmr_1333334	0.743
chr8	78157667	78158517	dmr_1333364	0.6335
chr8	78212885	78213497	dmr_1333387	0.5479999999999999
chr8	78233319	78234085	dmr_1333399	0.639
chr8	78289416	78289625	dmr_1333428	0.637
chr8	78341944	78342379	dmr_1333462	0.5625
chr8	78344945	78345273	dmr_1333463	0.9229999999999999
chr8	78419713	78419757	dmr_1333495	0.518
chr8	78463340	78463811	dmr_1333509	0.6725
chr8	78642839	78643843	dmr_1333582	0.767
chr8	78697883	78698932	dmr_1333617	0.758
chr8	78717840	78718279	dmr_1333630	0.6185
chr8	78721737	78721915	dmr_1333634	0.685
chr8	78722088	78722204	dmr_1333635	0.5725
chr8	78735291	78735759	dmr_1333647	0.708
chr8	78889929	78889942	dmr_1333722	0.595
chr8	78935019	78935433	dmr_1333742	0.8390000000000001
chr8	78940805	78941632	dmr_1333747	0.7875
chr8	78941688	78941726	dmr_1333748	0.828
chr8	78942011	78942335	dmr_1333749	0.5255
chr8	78961200	78961438	dmr_1333759	0.665
chr8	79002453	79002727	dmr_1333774	0.8545
chr8	79016374	79016479	dmr_1333785	0.6455
chr8	79042457	79042587	dmr_1333801	0.7585
chr8	79094784	79095353	dmr_1333856	0.605
chr8	79123096	79123307	dmr_1333882	0.605
chr8	79140820	79141604	dmr_1333900	0.8445
chr8	79141653	79142329	dmr_1333901	0.5075
chr8	79145014	79145385	dmr_1333906	0.578
chr8	79150537	79150895	dmr_1333913	0.6615
chr8	79151330	79152523	dmr_1333914	0.6515
chr8	79165158	79165737	dmr_1333929	0.6645
chr8	79177395	79177642	dmr_1333941	0.506
chr8	79201858	79202022	dmr_1333969	0.684
chr8	79253820	79253962	dmr_1334008	0.525
chr8	79278668	79279029	dmr_1334031	0.6175
chr8	79331977	79332886	dmr_1334069	0.5965
chr8	79338288	79338981	dmr_1334073	0.569
chr8	79350469	79350702	dmr_1334089	0.626
chr8	79369013	79369398	dmr_1334110	0.752
chr8	79375871	79376616	dmr_1334123	0.6255
chr8	79392256	79393113	dmr_1334144	0.6125
chr8	79397820	79397892	dmr_1334152	0.728
chr8	79423106	79423350	dmr_1334164	0.5155
chr8	79449800	79449819	dmr_1334174	0.6485
chr8	79515339	79515641	dmr_1334212	0.645
chr8	79544126	79544302	dmr_1334228	0.5539999999999999
chr8	79561627	79562372	dmr_1334242	0.728
chr8	79575303	79575486	dmr_1334248	0.5175
chr8	79612055	79612337	dmr_1334265	0.5770000000000001
chr8	79642538	79642629	dmr_1334284	0.5685
chr8	79680205	79680556	dmr_1334313	0.7545
chr8	79686275	79686280	dmr_1334318	0.5135
chr8	79850094	79851235	dmr_1334382	0.8005
chr8	79921920	79922050	dmr_1334413	0.6709999999999999
chr8	79964688	79965426	dmr_1334427	0.67
chr8	80002785	80003135	dmr_1334451	0.5785
chr8	80008426	80008775	dmr_1334456	0.9495
chr8	80168596	80169006	dmr_1334533	0.6265
chr8	80170387	80170655	dmr_1334536	0.7120000000000001
chr8	80196529	80196713	dmr_1334555	0.649
chr8	80254608	80255025	dmr_1334578	0.5945
chr8	80432774	80432935	dmr_1334651	0.6505
chr8	80433145	80433174	dmr_1334652	0.847
chr8	80482959	80482987	dmr_1334679	0.8945
chr8	80567697	80568503	dmr_1334716	0.5825
chr8	80943657	80943924	dmr_1334894	0.7755
chr8	80962197	80962389	dmr_1334906	0.691
chr8	80980198	80980377	dmr_1334926	0.526
chr8	81062025	81062082	dmr_1334968	0.541
chr8	81069533	81069787	dmr_1334975	0.8340000000000001
chr8	81079481	81080541	dmr_1334977	0.6645
chr8	81342888	81343127	dmr_1335068	0.624
chr8	81360333	81360988	dmr_1335084	0.6545
chr8	81389076	81389410	dmr_1335097	0.7155
chr8	81399598	81399708	dmr_1335104	0.915
chr8	81825049	81825125	dmr_1335266	0.5175
chr8	81855851	81855995	dmr_1335283	0.5515
chr8	81867168	81867231	dmr_1335291	0.6890000000000001
chr8	82067775	82067893	dmr_1335371	0.557
chr8	82328235	82328445	dmr_1335472	0.5820000000000001
chr8	82401624	82402377	dmr_1335508	0.5495
chr8	82689413	82689630	dmr_1335613	0.6435
chr8	82692928	82693123	dmr_1335615	0.6055
chr8	82774654	82774685	dmr_1335653	0.7225
chr8	82864860	82864949	dmr_1335690	0.5475
chr8	82908400	82908503	dmr_1335744	0.7195
chr8	82932679	82933061	dmr_1335763	0.5405
chr8	82937935	82938051	dmr_1335770	0.612
chr8	82945797	82946381	dmr_1335783	0.741
chr8	82946598	82946774	dmr_1335784	0.7975
chr8	82964650	82964894	dmr_1335800	0.792
chr8	82967684	82968135	dmr_1335804	0.5205
chr8	82973075	82973899	dmr_1335811	0.6829999999999999
chr8	82977380	82977603	dmr_1335815	0.564
chr8	83003167	83003666	dmr_1335839	0.871
chr8	83003953	83003957	dmr_1335840	0.763
chr8	83011760	83012376	dmr_1335850	0.685
chr8	83032502	83033495	dmr_1335861	0.7475
chr8	83038673	83038832	dmr_1335870	0.9159999999999999
chr8	83039393	83039416	dmr_1335871	0.818
chr8	83045000	83045160	dmr_1335879	0.5745
chr8	83054692	83055201	dmr_1335892	0.7
chr8	83067819	83068232	dmr_1335909	0.51
chr8	83078521	83078605	dmr_1335918	0.5775
chr8	83089834	83090054	dmr_1335932	0.6905
chr8	83152645	83152851	dmr_1335967	0.579
chr8	83153120	83153260	dmr_1335968	0.7615
chr8	83168199	83168265	dmr_1335979	0.6970000000000001
chr8	83191337	83191463	dmr_1336008	0.649
chr8	83205870	83205989	dmr_1336028	0.55
chr8	83219502	83219707	dmr_1336042	0.5245
chr8	83244154	83244829	dmr_1336064	0.6275
chr8	83429163	83429274	dmr_1336159	0.5675
chr8	83453739	83453893	dmr_1336172	0.8415
chr8	83574020	83574142	dmr_1336227	0.7509999999999999
chr8	83575235	83575293	dmr_1336229	0.5645
chr8	83578417	83578584	dmr_1336233	0.6995
chr8	83617065	83617236	dmr_1336277	0.586
chr8	83649351	83649918	dmr_1336297	0.574
chr8	83653792	83654063	dmr_1336301	0.5760000000000001
chr8	83659782	83660512	dmr_1336308	0.514
chr8	83661155	83661357	dmr_1336309	0.779
chr8	83666479	83666837	dmr_1336317	0.5720000000000001
chr8	83674543	83674738	dmr_1336326	0.8625
chr8	83679467	83680085	dmr_1336330	0.674
chr8	83680097	83680156	dmr_1336331	0.7195
chr8	83680161	83680404	dmr_1336332	0.5185
chr8	83689192	83689759	dmr_1336342	0.6625
chr8	83693678	83694024	dmr_1336349	0.644
chr8	83694494	83694553	dmr_1336350	0.5645
chr8	83697521	83698268	dmr_1336354	0.569
chr8	83699669	83699752	dmr_1336356	0.6920000000000001
chr8	83707633	83707967	dmr_1336365	0.532
chr8	83772594	83773677	dmr_1336401	0.737
chr8	83876496	83877175	dmr_1336452	0.757
chr8	83888614	83888703	dmr_1336459	0.753
chr8	83898199	83898215	dmr_1336467	0.6495
chr8	83903288	83904408	dmr_1336468	0.6175
chr8	83908820	83909837	dmr_1336474	0.63
chr8	83910554	83910613	dmr_1336476	0.5315
chr8	83916442	83916452	dmr_1336486	0.535
chr8	83921133	83922020	dmr_1336491	0.733
chr8	83942357	83942578	dmr_1336513	0.5685
chr8	83977906	83978117	dmr_1336530	0.5005
chr8	84003146	84003588	dmr_1336549	0.6435
chr8	84070243	84071125	dmr_1336594	0.52
chr8	84187166	84187432	dmr_1336675	0.7285
chr8	84197193	84197267	dmr_1336684	0.619
chr8	84201049	84202397	dmr_1336687	0.5905
chr8	84202620	84202626	dmr_1336688	0.561
chr8	84202663	84202809	dmr_1336689	0.584
chr8	84203151	84203850	dmr_1336690	0.614
chr8	84205430	84205853	dmr_1336692	0.596
chr8	84209531	84210315	dmr_1336696	0.5605
chr8	84217694	84217737	dmr_1336705	0.6175
chr8	84261043	84261067	dmr_1336739	0.5735
chr8	84261385	84261472	dmr_1336740	0.573
chr8	84261485	84261794	dmr_1336741	0.6829999999999999
chr8	84283662	84284983	dmr_1336761	0.6829999999999999
chr8	84329429	84330029	dmr_1336792	0.7245
chr8	84339054	84339075	dmr_1336802	0.7495
chr8	84363515	84363671	dmr_1336830	0.6435
chr8	84375740	84376160	dmr_1336840	0.603
chr8	84376487	84376955	dmr_1336841	0.7509999999999999
chr8	84381820	84382070	dmr_1336848	0.727
chr8	84416388	84416629	dmr_1336872	0.7979999999999999
chr8	84417251	84418086	dmr_1336874	0.77
chr8	84420477	84420883	dmr_1336878	0.6255
chr8	84427983	84429910	dmr_1336891	0.652
chr8	84447195	84447701	dmr_1336916	0.5255
chr8	84451887	84452640	dmr_1336924	0.586
chr8	84466885	84467059	dmr_1336941	0.6215
chr8	84470910	84471100	dmr_1336949	0.6215
chr8	84476574	84476910	dmr_1336958	0.765
chr8	84476959	84477057	dmr_1336959	0.6825
chr8	84486176	84486618	dmr_1336972	0.5385
chr8	84491799	84492073	dmr_1336979	0.5165
chr8	84495160	84495459	dmr_1336985	0.5525
chr8	84506699	84506981	dmr_1337001	0.8240000000000001
chr8	84507150	84507627	dmr_1337002	0.525
chr8	84511614	84512078	dmr_1337009	0.575
chr8	84514044	84514511	dmr_1337012	0.6835
chr8	84519650	84520156	dmr_1337021	0.669
chr8	84520494	84521228	dmr_1337022	0.6285
chr8	84528177	84529149	dmr_1337028	0.5495
chr8	84529303	84529346	dmr_1337030	0.5245
chr8	84529763	84530037	dmr_1337031	0.617
chr8	84539168	84539845	dmr_1337040	0.535
chr8	84542479	84543151	dmr_1337043	0.5725
chr8	84546979	84547077	dmr_1337051	0.5055
chr8	84553024	84553081	dmr_1337059	0.711
chr8	84553108	84553275	dmr_1337060	0.64
chr8	84553915	84554056	dmr_1337062	0.552
chr8	84554572	84555175	dmr_1337063	0.6625
chr8	84558956	84559680	dmr_1337069	0.5870000000000001
chr8	84563903	84564041	dmr_1337075	0.642
chr8	84574629	84575285	dmr_1337090	0.627
chr8	84593775	84593789	dmr_1337116	0.8
chr8	84594061	84594254	dmr_1337117	0.706
chr8	84615591	84615880	dmr_1337144	0.516
chr8	84617039	84617601	dmr_1337146	0.705
chr8	84634668	84635324	dmr_1337163	0.5365
chr8	84638815	84638869	dmr_1337168	0.5489999999999999
chr8	84646974	84647012	dmr_1337173	0.5665
chr8	84656089	84656868	dmr_1337182	0.523
chr8	84661221	84661486	dmr_1337185	0.7395
chr8	84686134	84686225	dmr_1337210	0.5660000000000001
chr8	84699835	84700203	dmr_1337224	0.5685
chr8	84704508	84704840	dmr_1337230	0.5155
chr8	84709556	84709965	dmr_1337234	0.635
chr8	84732260	84732970	dmr_1337257	0.6895
chr8	84760738	84761082	dmr_1337285	0.7545
chr8	84769327	84769499	dmr_1337290	0.5365
chr8	84769828	84769870	dmr_1337291	0.5785
chr8	84770146	84772230	dmr_1337292	0.6925
chr8	84772861	84773638	dmr_1337294	0.7515
chr8	84774464	84775851	dmr_1337295	0.5305
chr8	84779327	84781007	dmr_1337299	0.643
chr8	84781583	84781632	dmr_1337300	0.518
chr8	84781897	84782134	dmr_1337301	0.5479999999999999
chr8	84784132	84785177	dmr_1337305	0.579
chr8	84787635	84787832	dmr_1337309	0.7045
chr8	84788109	84788194	dmr_1337310	0.5065
chr8	84788461	84789005	dmr_1337311	0.815
chr8	84793012	84796243	dmr_1337315	0.5895
chr8	84798011	84798267	dmr_1337317	0.552
chr8	84798582	84799234	dmr_1337318	0.535
chr8	84800719	84801117	dmr_1337319	0.6355
chr8	84803258	84803743	dmr_1337321	0.516
chr8	84811477	84811653	dmr_1337327	0.5375
chr8	84813705	84814039	dmr_1337328	0.7515
chr8	84815794	84815943	dmr_1337330	0.6455
chr8	84835221	84835357	dmr_1337345	0.765
chr8	84871415	84871455	dmr_1337374	0.5285
chr8	84933675	84934340	dmr_1337408	0.5795
chr8	84936044	84936208	dmr_1337410	0.586
chr8	84970667	84971153	dmr_1337431	0.513
chr8	84975193	84975897	dmr_1337435	0.6035
chr8	84979505	84979588	dmr_1337436	0.6635
chr8	84989285	84989462	dmr_1337443	0.603
chr8	84991203	84991766	dmr_1337444	0.542
chr8	84997922	84998236	dmr_1337449	0.6085
chr8	85072518	85072724	dmr_1337488	0.6375
chr8	85102230	85102434	dmr_1337508	0.537
chr8	85429250	85429792	dmr_1337673	0.736
chr8	85452534	85452929	dmr_1337681	0.6495
chr8	85456546	85456917	dmr_1337685	0.7609999999999999
chr8	85482602	85482895	dmr_1337703	0.687
chr8	85515346	85515967	dmr_1337742	0.6215
chr8	85517136	85518576	dmr_1337743	0.792
chr8	85522423	85522745	dmr_1337747	0.7455
chr8	85523769	85524420	dmr_1337749	0.6945
chr8	85531492	85531547	dmr_1337757	0.643
chr8	85539031	85539172	dmr_1337764	0.5065
chr8	85701647	85701756	dmr_1337874	0.5035
chr8	86025208	86025425	dmr_1338024	0.5805
chr8	86028714	86029091	dmr_1338030	0.6825
chr8	86090705	86091271	dmr_1338080	0.6165
chr8	86158694	86158760	dmr_1338108	0.6145
chr8	86159035	86159621	dmr_1338109	0.664
chr8	86180957	86181218	dmr_1338125	0.7475
chr8	86192464	86192731	dmr_1338133	0.6395
chr8	86201992	86203231	dmr_1338141	0.7795
chr8	86208181	86208453	dmr_1338147	0.613
chr8	86214275	86214407	dmr_1338156	0.723
chr8	86214433	86214522	dmr_1338157	0.7595
chr8	86214568	86214719	dmr_1338158	0.8555
chr8	86271624	86272152	dmr_1338203	0.586
chr8	86275789	86276476	dmr_1338209	0.586
chr8	86279664	86280851	dmr_1338213	0.6605
chr8	86283218	86283491	dmr_1338218	0.736
chr8	86324630	86324863	dmr_1338248	0.7435
chr8	86328634	86328963	dmr_1338256	0.6025
chr8	86338562	86339548	dmr_1338265	0.6045
chr8	86351505	86351904	dmr_1338277	0.7735
chr8	86351951	86352112	dmr_1338278	0.8905
chr8	86389340	86389796	dmr_1338311	0.691
chr8	86395328	86395451	dmr_1338319	0.556
chr8	86411369	86411653	dmr_1338337	0.6405
chr8	86437109	86437553	dmr_1338360	0.5395
chr8	86464414	86464573	dmr_1338384	0.7090000000000001
chr8	86472770	86473249	dmr_1338394	0.6659999999999999
chr8	86512300	86512724	dmr_1338427	0.53
chr8	86578076	86578087	dmr_1338481	0.7115
chr8	86578438	86579124	dmr_1338482	0.6905
chr8	86580237	86580424	dmr_1338484	0.606
chr8	86586058	86586189	dmr_1338488	0.7505
chr8	86637884	86638115	dmr_1338517	0.7085
chr8	86705536	86705607	dmr_1338577	0.8345
chr8	86706419	86706888	dmr_1338579	0.5995
chr8	86708148	86708253	dmr_1338583	0.659
chr8	86713321	86713749	dmr_1338591	0.7395
chr8	86714031	86714876	dmr_1338592	0.5285
chr8	86727292	86727320	dmr_1338609	0.6345
chr8	86757093	86757801	dmr_1338637	0.551
chr8	86871013	86871323	dmr_1338730	0.644
chr8	87020100	87020197	dmr_1338817	0.7945
chr8	87046723	87046742	dmr_1338832	0.642
chr8	87046851	87046953	dmr_1338833	0.534
chr8	87130422	87130532	dmr_1338885	0.768
chr8	87407549	87407853	dmr_1339033	0.765
chr8	87412936	87413152	dmr_1339040	0.731
chr8	87480269	87480560	dmr_1339075	0.7285
chr8	87511224	87512329	dmr_1339104	0.511
chr8	87512664	87513272	dmr_1339105	0.8575
chr8	87539927	87540055	dmr_1339120	0.5965
chr8	87618994	87619329	dmr_1339161	0.5925
chr8	87619453	87619569	dmr_1339162	0.773
chr8	87621945	87622126	dmr_1339165	0.6115
chr8	87647885	87648026	dmr_1339178	0.7295
chr8	87654622	87654656	dmr_1339180	0.622
chr8	87659627	87659724	dmr_1339186	0.909
chr8	87659766	87660262	dmr_1339187	0.8140000000000001
chr8	87660282	87661210	dmr_1339188	0.6809999999999999
chr8	87662232	87663219	dmr_1339190	0.799
chr8	87663328	87663447	dmr_1339191	0.5565
chr8	87667337	87668687	dmr_1339195	0.579
chr8	87671596	87671987	dmr_1339200	0.7295
chr8	87690868	87691688	dmr_1339217	0.6575
chr8	87800180	87800708	dmr_1339285	0.5720000000000001
chr8	87836820	87837220	dmr_1339314	0.7455
chr8	87837524	87838218	dmr_1339315	0.6779999999999999
chr8	87957219	87958433	dmr_1339400	0.6115
chr8	87961091	87961265	dmr_1339401	0.5955
chr8	87962377	87963343	dmr_1339404	0.6655
chr8	88059851	88060667	dmr_1339446	0.6415
chr8	88082330	88082629	dmr_1339464	0.696
chr8	88151155	88151187	dmr_1339502	0.7020000000000001
chr8	88151225	88151257	dmr_1339503	0.7515
chr8	88151513	88151568	dmr_1339504	0.5405
chr8	88160345	88160983	dmr_1339513	0.7020000000000001
chr8	88166176	88166439	dmr_1339518	0.8115
chr8	88177362	88177501	dmr_1339524	0.6905
chr8	88208024	88208320	dmr_1339546	0.643
chr8	88208344	88208597	dmr_1339547	0.8420000000000001
chr8	88265702	88265801	dmr_1339609	0.6935
chr8	88324774	88325478	dmr_1339647	0.5379999999999999
chr8	88325510	88325674	dmr_1339648	0.5165
chr8	88330732	88330956	dmr_1339654	0.5579999999999999
chr8	88362990	88363142	dmr_1339674	0.6005
chr8	88564745	88565100	dmr_1339794	0.514
chr8	88565124	88565284	dmr_1339795	0.608
chr8	88576460	88576753	dmr_1339809	0.7020000000000001
chr8	88579772	88580286	dmr_1339815	0.535
chr8	88626943	88627150	dmr_1339848	0.6865
chr8	88627991	88628757	dmr_1339849	0.6285
chr8	88668782	88668992	dmr_1339879	0.5045
chr8	88671377	88672032	dmr_1339883	0.6955
chr8	88675421	88675984	dmr_1339889	0.6815
chr8	88680901	88681261	dmr_1339898	0.568
chr8	88681338	88681354	dmr_1339899	0.878
chr8	88701834	88701846	dmr_1339918	0.5745
chr8	88754895	88755130	dmr_1339969	0.606
chr8	88961697	88961979	dmr_1340107	0.5115
chr8	88964105	88964543	dmr_1340109	0.5875
chr8	89200186	89200525	dmr_1340229	0.8079999999999999
chr8	89358552	89358671	dmr_1340319	0.8245
chr8	89383905	89383989	dmr_1340331	0.7405
chr8	89514110	89514891	dmr_1340420	0.6415
chr8	89568574	89571009	dmr_1340451	0.527
chr8	89787445	89788104	dmr_1340582	0.5535
chr8	89849822	89850164	dmr_1340613	0.7475
chr8	89855428	89855850	dmr_1340620	0.7759999999999999
chr8	89859920	89860312	dmr_1340625	0.763
chr8	89871751	89872246	dmr_1340632	0.5475
chr8	89873320	89873470	dmr_1340634	0.644
chr8	89906247	89906772	dmr_1340650	0.7185
chr8	90115665	90115693	dmr_1340778	0.5715
chr8	90146647	90146775	dmr_1340797	0.607
chr8	90146835	90147028	dmr_1340798	0.6940000000000001
chr8	90149788	90150745	dmr_1340799	0.5735
chr8	90290573	90291238	dmr_1340905	0.5645
chr8	90294232	90294311	dmr_1340911	0.9115
chr8	90314964	90315028	dmr_1340937	0.5915
chr8	90324251	90324344	dmr_1340953	0.757
chr8	90324401	90325120	dmr_1340954	0.6990000000000001
chr8	90453704	90453967	dmr_1341054	0.607
chr8	90495813	90497228	dmr_1341094	0.5205
chr8	90502516	90503139	dmr_1341103	0.7265
chr8	90503513	90503755	dmr_1341104	0.721
chr8	90504466	90504912	dmr_1341106	0.527
chr8	90521531	90521687	dmr_1341123	0.727
chr8	90522500	90522916	dmr_1341125	0.5855
chr8	90542543	90543356	dmr_1341147	0.7745
chr8	90543623	90543744	dmr_1341148	0.884
chr8	90685362	90685450	dmr_1341234	0.7509999999999999
chr8	90793700	90793704	dmr_1341296	0.505
chr8	90829770	90829970	dmr_1341317	0.588
chr8	90837627	90837965	dmr_1341322	0.789
chr8	90849328	90849832	dmr_1341337	0.696
chr8	90849896	90850248	dmr_1341338	0.5895
chr8	90868002	90871002	dmr_1341353	0.6465
chr8	90875737	90876520	dmr_1341359	0.685
chr8	90877617	90877691	dmr_1341360	0.6325
chr8	90893448	90894831	dmr_1341376	0.6409999999999999
chr8	90895197	90895264	dmr_1341377	0.526
chr8	90896906	90897000	dmr_1341381	0.5915
chr8	90956567	90956813	dmr_1341416	0.501
chr8	90960614	90961005	dmr_1341422	0.706
chr8	90974147	90975021	dmr_1341437	0.7565
chr8	91029334	91029448	dmr_1341495	0.5765
chr8	91037169	91037213	dmr_1341502	0.735
chr8	91060072	91060263	dmr_1341530	0.677
chr8	91126807	91127217	dmr_1341568	0.764
chr8	91133016	91133069	dmr_1341577	0.8385
chr8	91148631	91148727	dmr_1341590	0.611
chr8	91270046	91270446	dmr_1341676	0.6955
chr8	91270910	91270930	dmr_1341678	0.519
chr8	91273022	91273072	dmr_1341681	0.7385
chr8	91273365	91274557	dmr_1341682	0.5720000000000001
chr8	91282474	91283040	dmr_1341690	0.552
chr8	91323495	91323994	dmr_1341717	0.5920000000000001
chr8	91338581	91339001	dmr_1341734	0.767
chr8	91350352	91350903	dmr_1341748	0.7505
chr8	91376848	91377046	dmr_1341775	0.6115
chr8	91532742	91533696	dmr_1341914	0.5935
chr8	91558844	91560131	dmr_1341945	0.505
chr8	91563192	91563980	dmr_1341950	0.7205
chr8	91565984	91566201	dmr_1341953	0.743
chr8	91569847	91570515	dmr_1341960	0.5575
chr8	91684828	91684943	dmr_1342056	0.7275
chr8	91917746	91918104	dmr_1342184	0.765
chr8	91967082	91968108	dmr_1342211	0.8170000000000001
chr8	92161990	92161993	dmr_1342317	0.684
chr8	92164583	92165215	dmr_1342319	0.6735
chr8	92225066	92225426	dmr_1342359	0.9325
chr8	92252567	92253367	dmr_1342379	0.7635
chr8	92335866	92336181	dmr_1342409	0.7255
chr8	92540425	92540756	dmr_1342508	0.7959999999999999
chr8	92762385	92762793	dmr_1342620	0.6995
chr8	92847669	92847714	dmr_1342668	0.733
chr8	92854719	92854941	dmr_1342674	0.6629999999999999
chr8	92855106	92855167	dmr_1342675	0.789
chr8	92917365	92917701	dmr_1342714	0.5525
chr8	92995223	92995307	dmr_1342757	0.6970000000000001
chr8	92997025	92997070	dmr_1342758	0.7809999999999999
chr8	93026085	93026517	dmr_1342770	0.544
chr8	93027964	93028971	dmr_1342773	0.6155
chr8	93030875	93030953	dmr_1342777	0.5295
chr8	93032450	93033223	dmr_1342778	0.5685
chr8	93039022	93039180	dmr_1342781	0.6545
chr8	93040152	93040569	dmr_1342782	0.644
chr8	93048714	93048934	dmr_1342787	0.782
chr8	93155185	93155356	dmr_1342818	0.7120000000000001
chr8	93273271	93273740	dmr_1342873	0.8595
chr8	93278288	93278667	dmr_1342878	0.63
chr8	93281842	93281876	dmr_1342882	0.7070000000000001
chr8	93282448	93282494	dmr_1342883	0.5915
chr8	93305773	93305823	dmr_1342892	0.79
chr8	93315564	93315767	dmr_1342899	0.584
chr8	93383669	93384045	dmr_1342923	0.563
chr8	93401859	93401886	dmr_1342936	0.5770000000000001
chr8	93501258	93501454	dmr_1342987	0.6875
chr8	93502765	93502888	dmr_1342989	0.6835
chr8	93545619	93545804	dmr_1343007	0.6779999999999999
chr8	93561346	93561762	dmr_1343014	0.665
chr8	93563837	93564235	dmr_1343019	0.6985
chr8	93564248	93564280	dmr_1343020	0.655
chr8	93568858	93569506	dmr_1343024	0.5455
chr8	93571573	93572318	dmr_1343028	0.5095
chr8	93591766	93591803	dmr_1343040	0.66
chr8	93592227	93592342	dmr_1343041	0.561
chr8	93598211	93598927	dmr_1343044	0.758
chr8	93604541	93604589	dmr_1343050	0.5415
chr8	93653858	93654672	dmr_1343089	0.551
chr8	93655694	93656120	dmr_1343091	0.631
chr8	93670098	93670159	dmr_1343108	0.623
chr8	93689564	93689819	dmr_1343121	0.7245
chr8	93690075	93690779	dmr_1343122	0.65
chr8	93691295	93691858	dmr_1343123	0.6965
chr8	93777460	93777737	dmr_1343201	0.7505
chr8	93778018	93778161	dmr_1343202	0.7305
chr8	93816397	93816821	dmr_1343219	0.768
chr8	93831434	93831747	dmr_1343242	0.6015
chr8	93850644	93851290	dmr_1343274	0.753
chr8	93852442	93852630	dmr_1343276	0.6045
chr8	93852935	93853258	dmr_1343277	0.5555
chr8	93855187	93855557	dmr_1343281	0.505
chr8	93861809	93862243	dmr_1343293	0.631
chr8	93863789	93864242	dmr_1343296	0.6245
chr8	93866353	93866739	dmr_1343301	0.5710000000000001
chr8	93877228	93877247	dmr_1343320	0.5670000000000001
chr8	93880056	93880406	dmr_1343328	0.6465
chr8	93884399	93884929	dmr_1343335	0.6509999999999999
chr8	93886194	93886382	dmr_1343339	0.564
chr8	93889292	93889549	dmr_1343345	0.6755
chr8	93890609	93891154	dmr_1343347	0.7765
chr8	93907778	93907798	dmr_1343375	0.528
chr8	93916143	93916472	dmr_1343390	0.6755
chr8	93917737	93918368	dmr_1343393	0.6335
chr8	93919289	93919624	dmr_1343395	0.5675
chr8	93919900	93920306	dmr_1343396	0.8065
chr8	93923585	93924730	dmr_1343401	0.591
chr8	93930267	93930569	dmr_1343410	0.7709999999999999
chr8	93941613	93941785	dmr_1343427	0.685
chr8	93941844	93942133	dmr_1343428	0.794
chr8	93942927	93943017	dmr_1343430	0.633
chr8	93943033	93943151	dmr_1343431	0.5065
chr8	93952264	93952479	dmr_1343442	0.5745
chr8	93952489	93952705	dmr_1343443	0.616
chr8	93955804	93955874	dmr_1343449	0.7955
chr8	93970721	93970926	dmr_1343473	0.5225
chr8	93973177	93973530	dmr_1343477	0.7165
chr8	94066099	94066651	dmr_1343539	0.7385
chr8	94098994	94099139	dmr_1343556	0.5065
chr8	94104159	94104549	dmr_1343560	0.583
chr8	94148269	94148944	dmr_1343588	0.7
chr8	94153867	94154464	dmr_1343592	0.6215
chr8	94177859	94177917	dmr_1343606	0.7659999999999999
chr8	94194586	94195018	dmr_1343620	0.5425
chr8	94195066	94195120	dmr_1343621	0.6225
chr8	94206303	94206914	dmr_1343633	0.715
chr8	94208481	94210469	dmr_1343635	0.6825
chr8	94223053	94223105	dmr_1343647	0.522
chr8	94227767	94227855	dmr_1343655	0.8
chr8	94228906	94229424	dmr_1343658	0.792
chr8	94265404	94265487	dmr_1343693	0.677
chr8	94265793	94266249	dmr_1343694	0.807
chr8	94266631	94266671	dmr_1343695	0.7245
chr8	94268646	94269665	dmr_1343697	0.8135
chr8	94273587	94273705	dmr_1343703	0.634
chr8	94274146	94274726	dmr_1343704	0.569
chr8	94290441	94290810	dmr_1343728	0.7625
chr8	94295783	94296027	dmr_1343738	0.6325
chr8	94322830	94323130	dmr_1343774	0.77
chr8	94323191	94323339	dmr_1343775	0.679
chr8	94393626	94393924	dmr_1343818	0.6045
chr8	94395141	94395319	dmr_1343820	0.6455
chr8	94396875	94397298	dmr_1343823	0.517
chr8	94397310	94397584	dmr_1343824	0.7715
chr8	94574054	94574745	dmr_1343935	0.8009999999999999
chr8	94646302	94646438	dmr_1343993	0.564
chr8	94771086	94771518	dmr_1344076	0.755
chr8	94775467	94776141	dmr_1344078	0.6335
chr8	94782193	94782456	dmr_1344089	0.5015
chr8	94783781	94784314	dmr_1344091	0.6885
chr8	94800053	94800494	dmr_1344106	0.772
chr8	94801536	94802061	dmr_1344108	0.7040000000000001
chr8	94802325	94802675	dmr_1344109	0.6355
chr8	94818348	94818794	dmr_1344129	0.505
chr8	94848139	94848212	dmr_1344159	0.562
chr8	94944585	94946015	dmr_1344228	0.614
chr8	95084670	95084967	dmr_1344335	0.7
chr8	95255178	95255341	dmr_1344451	0.5335
chr8	95256933	95257194	dmr_1344455	0.6665
chr8	95348863	95348968	dmr_1344511	0.6355
chr8	95349282	95349638	dmr_1344512	0.5765
chr8	95376584	95376692	dmr_1344526	0.5495
chr8	95504973	95506019	dmr_1344630	0.521
chr8	95516852	95517081	dmr_1344646	0.627
chr8	95517141	95517232	dmr_1344647	0.7235
chr8	95533541	95533779	dmr_1344657	0.687
chr8	95542893	95543282	dmr_1344664	0.62
chr8	95550011	95550464	dmr_1344672	0.6555
chr8	95573066	95573721	dmr_1344689	0.5535
chr8	95574923	95575291	dmr_1344690	0.6865
chr8	95586790	95586981	dmr_1344698	0.6925
chr8	95587204	95587229	dmr_1344700	0.7490000000000001
chr8	95587802	95588157	dmr_1344702	0.5445
chr8	95588211	95588282	dmr_1344703	0.622
chr8	95590159	95590750	dmr_1344706	0.723
chr8	95656474	95656567	dmr_1344771	0.5875
chr8	95661328	95661916	dmr_1344774	0.5215
chr8	95675987	95676018	dmr_1344786	0.7445
chr8	95677459	95677655	dmr_1344789	0.7985
chr8	95688070	95688720	dmr_1344801	0.816
chr8	95698814	95699587	dmr_1344815	0.5475
chr8	95704807	95705805	dmr_1344820	0.75
chr8	95714317	95714582	dmr_1344830	0.5955
chr8	95714964	95715332	dmr_1344831	0.5795
chr8	95716752	95717450	dmr_1344832	0.743
chr8	95789154	95789389	dmr_1344887	0.6655
chr8	95863639	95864181	dmr_1344933	0.6885
chr8	95864224	95864236	dmr_1344934	0.7440000000000001
chr8	95881788	95882084	dmr_1344949	0.6445
chr8	95886853	95887194	dmr_1344955	0.706
chr8	95916353	95916795	dmr_1344973	0.5755
chr8	95952535	95952608	dmr_1344991	0.6265
chr8	95981135	95981151	dmr_1345011	0.6759999999999999
chr8	95981762	95981984	dmr_1345012	0.527
chr8	95988720	95988733	dmr_1345017	0.6295
chr8	96100723	96101122	dmr_1345089	0.7325
chr8	96150775	96150917	dmr_1345107	0.667
chr8	96150970	96152538	dmr_1345108	0.8085
chr8	96152843	96153166	dmr_1345109	0.7135
chr8	96246012	96246488	dmr_1345145	0.757
chr8	96256645	96256914	dmr_1345153	0.685
chr8	96308886	96309178	dmr_1345170	0.5115
chr8	96372887	96373218	dmr_1345199	0.544
chr8	96456149	96456487	dmr_1345232	0.6585
chr8	96490158	96490538	dmr_1345242	0.5285
chr8	96660748	96661345	dmr_1345321	0.6385
chr8	96677945	96677983	dmr_1345329	0.6935
chr8	96679651	96680111	dmr_1345333	0.6915
chr8	96860996	96861201	dmr_1345410	0.675
chr8	96864654	96864924	dmr_1345413	0.606
chr8	96880882	96881386	dmr_1345420	0.5820000000000001
chr8	97346158	97346956	dmr_1345596	0.718
chr8	97389818	97389929	dmr_1345612	0.5805
chr8	97402045	97402490	dmr_1345623	0.677
chr8	97682536	97682702	dmr_1345715	0.961
chr8	97733394	97733602	dmr_1345733	0.8585
chr8	97861416	97861746	dmr_1345755	0.754
chr8	97936969	97937011	dmr_1345777	0.7385
chr8	97968548	97968999	dmr_1345787	0.5875
chr8	98071371	98071568	dmr_1345821	0.5095
chr8	98081923	98082040	dmr_1345823	0.5915
chr8	98491272	98491546	dmr_1345975	0.518
chr8	98572699	98573372	dmr_1346000	0.5645
chr8	98600900	98600953	dmr_1346010	0.6885
chr8	98609331	98609624	dmr_1346013	0.626
chr8	98613996	98614191	dmr_1346019	0.6685
chr8	98684607	98685405	dmr_1346042	0.7845
chr8	98752704	98752719	dmr_1346061	0.6655
chr8	98753247	98753314	dmr_1346062	0.711
chr8	98762435	98762606	dmr_1346064	0.634
chr8	98812039	98812134	dmr_1346088	0.5795
chr8	98829432	98829790	dmr_1346097	0.8145
chr8	98861764	98861877	dmr_1346113	0.5545
chr8	99040758	99040778	dmr_1346179	0.6415
chr8	99223734	99223926	dmr_1346290	0.634
chr8	99224209	99224372	dmr_1346291	0.618
chr8	99267215	99267365	dmr_1346334	0.7709999999999999
chr8	99327957	99328184	dmr_1346383	0.6225
chr8	99370258	99370313	dmr_1346431	0.5475
chr8	99370488	99370606	dmr_1346432	0.7665
chr8	99400467	99400741	dmr_1346463	0.816
chr8	99428153	99428214	dmr_1346491	0.878
chr8	99499748	99499750	dmr_1346528	0.685
chr8	99532577	99532960	dmr_1346552	0.757
chr8	99533279	99533341	dmr_1346553	0.8005
chr8	99572796	99573230	dmr_1346562	0.6695
chr8	99681806	99682204	dmr_1346614	0.6405
chr8	99735990	99736282	dmr_1346646	0.6105
chr8	99736540	99736900	dmr_1346647	0.8065
chr8	99823022	99823140	dmr_1346674	0.7045
chr8	99846018	99846224	dmr_1346680	0.6725
chr8	100016147	100016240	dmr_1346733	0.536
chr8	100037449	100037474	dmr_1346746	0.9179999999999999
chr8	100038884	100039242	dmr_1346748	0.7215
chr8	100070603	100070851	dmr_1346761	0.5705
chr8	100094236	100094371	dmr_1346771	0.888
chr8	100187950	100188285	dmr_1346806	0.534
chr8	100246227	100246428	dmr_1346831	0.708
chr8	100298337	100298561	dmr_1346848	0.578
chr8	100698321	100698340	dmr_1346993	0.644
chr8	100754000	100754241	dmr_1347009	0.647
chr8	100794109	100794245	dmr_1347026	0.924
chr8	100865686	100866024	dmr_1347068	0.7205
chr8	100942897	100943193	dmr_1347098	0.597
chr8	100943225	100943482	dmr_1347099	0.6875
chr8	101098000	101098188	dmr_1347147	0.804
chr8	101114842	101115263	dmr_1347160	0.7015
chr8	101241422	101242166	dmr_1347199	0.633
chr8	101261817	101261968	dmr_1347207	0.657
chr8	101468360	101468761	dmr_1347282	0.7185
chr8	101690699	101690991	dmr_1347382	0.6145
chr8	101763072	101763146	dmr_1347417	0.85
chr8	101767437	101767930	dmr_1347421	0.7285
chr8	101772336	101772440	dmr_1347425	0.598
chr8	101782115	101782238	dmr_1347433	0.7745
chr8	101804036	101804070	dmr_1347457	0.6185
chr8	101950548	101950829	dmr_1347520	0.5760000000000001
chr8	101956987	101956990	dmr_1347528	0.772
chr8	102000450	102000453	dmr_1347549	0.723
chr8	102017940	102018245	dmr_1347554	0.539
chr8	102031125	102031521	dmr_1347562	0.599
chr8	102050300	102050433	dmr_1347571	0.654
chr8	102054384	102054843	dmr_1347574	0.615
chr8	102086210	102086297	dmr_1347587	0.5125
chr8	102096924	102097043	dmr_1347593	0.578
chr8	102345995	102346122	dmr_1347699	0.6755
chr8	102363391	102363439	dmr_1347707	0.8175
chr8	102487771	102488070	dmr_1347749	0.68
chr8	102488836	102489086	dmr_1347751	0.6185
chr8	102538073	102538271	dmr_1347793	0.68
chr8	102547224	102547403	dmr_1347799	0.5660000000000001
chr8	102553289	102554470	dmr_1347806	0.6579999999999999
chr8	102567823	102568363	dmr_1347819	0.7495
chr8	102593966	102594087	dmr_1347835	0.8495
chr8	102601296	102601829	dmr_1347843	0.65
chr8	102645628	102646103	dmr_1347877	0.6265
chr8	102651693	102651881	dmr_1347884	0.66
chr8	102652013	102652499	dmr_1347885	0.7755
chr8	102656641	102656643	dmr_1347892	0.5085
chr8	102664669	102665283	dmr_1347906	0.5305
chr8	102685034	102685347	dmr_1347930	0.6935
chr8	102685462	102685662	dmr_1347931	0.649
chr8	102693046	102693217	dmr_1347943	0.603
chr8	102694841	102694952	dmr_1347945	0.675
chr8	102712648	102712958	dmr_1347968	0.551
chr8	102715935	102716764	dmr_1347975	0.654
chr8	102734816	102734836	dmr_1348001	0.7225
chr8	102738195	102738507	dmr_1348006	0.578
chr8	102743318	102743533	dmr_1348013	0.5255
chr8	102747501	102748895	dmr_1348018	0.5705
chr8	102749001	102749194	dmr_1348019	0.6955
chr8	102754021	102755362	dmr_1348027	0.5635
chr8	102760804	102760924	dmr_1348035	0.527
chr8	102769223	102769480	dmr_1348049	0.5660000000000001
chr8	102775745	102776555	dmr_1348060	0.6435
chr8	102777343	102778565	dmr_1348062	0.639
chr8	102781479	102781528	dmr_1348066	0.527
chr8	102781797	102782036	dmr_1348067	0.5485
chr8	102782435	102782440	dmr_1348068	0.7655
chr8	102782992	102782998	dmr_1348069	0.5915
chr8	102783283	102783395	dmr_1348070	0.6805
chr8	102785657	102785970	dmr_1348071	0.7625
chr8	102786264	102786613	dmr_1348072	0.6965
chr8	102788391	102788427	dmr_1348075	0.8555
chr8	102804025	102804508	dmr_1348091	0.617
chr8	102813591	102814350	dmr_1348100	0.61
chr8	102814836	102814933	dmr_1348101	0.6940000000000001
chr8	102896994	102897117	dmr_1348126	0.601
chr8	102945444	102945511	dmr_1348151	0.9135
chr8	102945841	102945891	dmr_1348152	0.6675
chr8	103020302	103020702	dmr_1348183	0.5215
chr8	103068365	103068538	dmr_1348201	0.6859999999999999
chr8	103087434	103087445	dmr_1348217	0.7805
chr8	103088090	103088203	dmr_1348218	0.7565
chr8	103156865	103157069	dmr_1348249	0.755
chr8	103199648	103200239	dmr_1348272	0.716
chr8	103225190	103225529	dmr_1348285	0.573
chr8	103338999	103339321	dmr_1348357	0.5855
chr8	103343925	103344047	dmr_1348365	0.873
chr8	103344392	103344546	dmr_1348366	0.6859999999999999
chr8	103352009	103352392	dmr_1348372	0.5870000000000001
chr8	103398302	103398304	dmr_1348405	0.5535
chr8	103412598	103413233	dmr_1348421	0.7295
chr8	103439265	103439491	dmr_1348445	0.726
chr8	103464978	103465115	dmr_1348474	0.502
chr8	103608259	103608663	dmr_1348581	0.7070000000000001
chr8	103623930	103624156	dmr_1348592	0.603
chr8	103632701	103632765	dmr_1348599	0.5660000000000001
chr8	103644097	103644617	dmr_1348605	0.5125
chr8	103644645	103645273	dmr_1348606	0.6579999999999999
chr8	103717576	103717833	dmr_1348647	0.8465
chr8	103718113	103718182	dmr_1348648	0.6990000000000001
chr8	103728818	103728996	dmr_1348662	0.657
chr8	103733545	103733988	dmr_1348670	0.674
chr8	103752944	103753173	dmr_1348696	0.9475
chr8	103753471	103753659	dmr_1348697	0.7845
chr8	103778681	103778771	dmr_1348709	0.7879999999999999
chr8	103824484	103824686	dmr_1348738	0.64
chr8	103844599	103844745	dmr_1348752	0.705
chr8	103844879	103844980	dmr_1348753	0.5955
chr8	103845597	103845906	dmr_1348755	0.8235
chr8	103846442	103846669	dmr_1348757	0.8220000000000001
chr8	103850951	103851705	dmr_1348763	0.618
chr8	103859530	103860179	dmr_1348770	0.5365
chr8	103897403	103897749	dmr_1348807	0.8165
chr8	103903714	103904266	dmr_1348812	0.7879999999999999
chr8	103938622	103939195	dmr_1348842	0.6595
chr8	103940691	103941613	dmr_1348846	0.8735
chr8	103950239	103950616	dmr_1348851	0.521
chr8	104022346	104022599	dmr_1348899	0.7195
chr8	104022711	104023782	dmr_1348900	0.7745
chr8	104027100	104028644	dmr_1348907	0.735
chr8	104037505	104038119	dmr_1348917	0.7765
chr8	104042141	104042423	dmr_1348923	0.5670000000000001
chr8	104047633	104047838	dmr_1348928	0.5195
chr8	104047968	104048059	dmr_1348929	0.772
chr8	104048226	104048871	dmr_1348930	0.8270000000000001
chr8	104049152	104050038	dmr_1348931	0.7265
chr8	104065339	104065837	dmr_1348943	0.5589999999999999
chr8	104065943	104066510	dmr_1348944	0.825
chr8	104087576	104087816	dmr_1348962	0.609
chr8	104091501	104091549	dmr_1348965	0.6729999999999999
chr8	104131472	104131738	dmr_1348996	0.5495
chr8	104237154	104237399	dmr_1349070	0.593
chr8	104237430	104237820	dmr_1349071	0.6535
chr8	104261685	104262421	dmr_1349091	0.7825
chr8	104369659	104370478	dmr_1349159	0.5845
chr8	104376007	104376125	dmr_1349166	0.7390000000000001
chr8	104379525	104379674	dmr_1349171	0.7035
chr8	104380176	104380180	dmr_1349172	0.635
chr8	104383329	104383762	dmr_1349177	0.5015
chr8	104410612	104411725	dmr_1349204	0.631
chr8	104425796	104426256	dmr_1349226	0.5915
chr8	104426555	104426801	dmr_1349228	0.612
chr8	104427321	104427949	dmr_1349229	0.7829999999999999
chr8	104435443	104435886	dmr_1349241	0.7290000000000001
chr8	104440916	104441802	dmr_1349246	0.6605
chr8	104445089	104445604	dmr_1349247	0.7145
chr8	104449010	104449057	dmr_1349250	0.5760000000000001
chr8	104507177	104507574	dmr_1349273	0.6245
chr8	104535123	104535382	dmr_1349293	0.8320000000000001
chr8	104540041	104540620	dmr_1349301	0.5915
chr8	104541792	104541832	dmr_1349302	0.7475
chr8	104542098	104542244	dmr_1349303	0.8
chr8	104570670	104570685	dmr_1349324	0.5920000000000001
chr8	104630265	104630646	dmr_1349355	0.5495
chr8	105152670	105152994	dmr_1349532	0.523
chr8	105169987	105170151	dmr_1349544	0.613
chr8	105206748	105207066	dmr_1349557	0.5965
chr8	105253879	105254027	dmr_1349581	0.5820000000000001
chr8	105258846	105259355	dmr_1349585	0.7115
chr8	105259967	105260168	dmr_1349586	0.763
chr8	105269950	105271333	dmr_1349590	0.556
chr8	105275601	105275786	dmr_1349592	0.696
chr8	105288597	105288805	dmr_1349605	0.688
chr8	105290495	105291228	dmr_1349606	0.7559999999999999
chr8	105299005	105299132	dmr_1349614	0.578
chr8	105303293	105304637	dmr_1349616	0.598
chr8	105306243	105306482	dmr_1349619	0.5215
chr8	105349833	105350983	dmr_1349656	0.7490000000000001
chr8	105395712	105395887	dmr_1349683	0.7555
chr8	105471070	105471316	dmr_1349734	0.618
chr8	105474148	105474547	dmr_1349739	0.58
chr8	105530866	105530971	dmr_1349789	0.5815
chr8	105545577	105545756	dmr_1349806	0.5435
chr8	105552036	105552064	dmr_1349812	0.7455
chr8	105571945	105572212	dmr_1349821	0.6779999999999999
chr8	105575643	105575720	dmr_1349823	0.5315
chr8	105593703	105594630	dmr_1349837	0.7195
chr8	105604670	105604685	dmr_1349844	0.609
chr8	105611877	105612644	dmr_1349849	0.6335
chr8	105613783	105614341	dmr_1349851	0.521
chr8	105616020	105616435	dmr_1349855	0.598
chr8	105622118	105622330	dmr_1349865	0.6245
chr8	105624429	105624594	dmr_1349869	0.6925
chr8	105695067	105695138	dmr_1349928	0.682
chr8	105792509	105793114	dmr_1349992	0.6235
chr8	105805553	105805825	dmr_1350002	0.53
chr8	105856391	105856424	dmr_1350030	0.5055
chr8	105873812	105873872	dmr_1350045	0.7485
chr8	105874472	105874868	dmr_1350046	0.6195
chr8	105890989	105891260	dmr_1350058	0.6795
chr8	105925262	105925551	dmr_1350088	0.7125
chr8	105925566	105925838	dmr_1350089	0.5105
chr8	105930935	105931400	dmr_1350098	0.503
chr8	105936408	105936795	dmr_1350106	0.7935
chr8	105959200	105959302	dmr_1350123	0.6205
chr8	106068443	106068754	dmr_1350175	0.501
chr8	106069873	106069965	dmr_1350177	0.588
chr8	106074875	106075091	dmr_1350180	0.58
chr8	106135428	106135994	dmr_1350212	0.632
chr8	106140638	106140650	dmr_1350216	0.5415
chr8	106141107	106141262	dmr_1350217	0.7665
chr8	106185511	106185900	dmr_1350246	0.6755
chr8	106189279	106190071	dmr_1350250	0.513
chr8	106194317	106194504	dmr_1350253	0.642
chr8	106199693	106200219	dmr_1350258	0.5855
chr8	106283588	106283740	dmr_1350338	0.519
chr8	106285853	106285998	dmr_1350340	0.6985
chr8	106309974	106310588	dmr_1350377	0.5710000000000001
chr8	106332688	106333006	dmr_1350409	0.6095
chr8	106375802	106376080	dmr_1350435	0.6609999999999999
chr8	106410713	106411049	dmr_1350461	0.589
chr8	106423383	106423688	dmr_1350472	0.5585
chr8	106441107	106441343	dmr_1350487	0.611
chr8	106512056	106512780	dmr_1350510	0.5765
chr8	106710129	106710170	dmr_1350609	0.7645
chr8	106718030	106718050	dmr_1350619	0.6105
chr8	106770778	106771073	dmr_1350653	0.639
chr8	106905533	106906898	dmr_1350744	0.6145
chr8	106913754	106913982	dmr_1350754	0.6935
chr8	106918219	106918504	dmr_1350760	0.6695
chr8	106919291	106919438	dmr_1350763	0.634
chr8	106919450	106919838	dmr_1350764	0.7405
chr8	106985183	106985810	dmr_1350838	0.6045
chr8	107113982	107115078	dmr_1350908	0.624
chr8	107115921	107116317	dmr_1350910	0.616
chr8	107148668	107149263	dmr_1350938	0.7809999999999999
chr8	107151506	107151572	dmr_1350939	0.5775
chr8	107174724	107174829	dmr_1350956	0.515
chr8	107253960	107254283	dmr_1351006	0.726
chr8	107254368	107254547	dmr_1351007	0.701
chr8	107257211	107257688	dmr_1351012	0.579
chr8	107259052	107259185	dmr_1351013	0.605
chr8	107260307	107260575	dmr_1351016	0.695
chr8	107372255	107372556	dmr_1351075	0.52
chr8	107470420	107470618	dmr_1351143	0.7565
chr8	107573513	107574555	dmr_1351233	0.5385
chr8	107651870	107652541	dmr_1351278	0.6435
chr8	107660685	107661009	dmr_1351281	0.5875
chr8	107684702	107685284	dmr_1351303	0.5375
chr8	107730474	107730809	dmr_1351341	0.506
chr8	107950378	107950727	dmr_1351470	0.598
chr8	108082327	108082549	dmr_1351552	0.662
chr8	108175475	108176003	dmr_1351600	0.6045
chr8	108309490	108309531	dmr_1351683	0.5045
chr8	108406696	108407317	dmr_1351730	0.6409999999999999
chr8	108536192	108536404	dmr_1351796	0.532
chr8	108537617	108537639	dmr_1351797	0.778
chr8	108566065	108566765	dmr_1351816	0.614
chr8	108740380	108740505	dmr_1351902	0.7190000000000001
chr8	108740567	108740941	dmr_1351903	0.8115
chr8	108782218	108782281	dmr_1351928	0.6725
chr8	108879167	108879328	dmr_1351991	0.589
chr8	108886958	108886992	dmr_1351999	0.5915
chr8	108897357	108897625	dmr_1352007	0.7085
chr8	108902864	108903035	dmr_1352014	0.6055
chr8	108909095	108909646	dmr_1352021	0.8785
chr8	108973632	108974259	dmr_1352057	0.899
chr8	109072770	109072856	dmr_1352106	0.5085
chr8	109172788	109172899	dmr_1352156	0.7825
chr8	109249694	109249936	dmr_1352212	0.6185
chr8	109251865	109251937	dmr_1352214	0.5475
chr8	109295676	109296009	dmr_1352235	0.6895
chr8	109351976	109352083	dmr_1352269	0.677
chr8	109359433	109359877	dmr_1352277	0.6015
chr8	109362220	109362511	dmr_1352279	0.6205
chr8	109369835	109370485	dmr_1352282	0.5245
chr8	109394665	109395025	dmr_1352294	0.5235
chr8	109400243	109400633	dmr_1352299	0.6715
chr8	109416459	109417049	dmr_1352313	0.7340000000000001
chr8	109417630	109417995	dmr_1352315	0.7979999999999999
chr8	109436881	109436948	dmr_1352326	0.713
chr8	109465201	109465365	dmr_1352343	0.6779999999999999
chr8	109493186	109493356	dmr_1352368	0.7959999999999999
chr8	109493410	109493489	dmr_1352369	0.5055
chr8	109505711	109505876	dmr_1352384	0.7755
chr8	109505924	109506059	dmr_1352385	0.5529999999999999
chr8	109543098	109543524	dmr_1352417	0.72
chr8	109543541	109543582	dmr_1352418	0.634
chr8	109614110	109614980	dmr_1352453	0.6045
chr8	109647431	109647929	dmr_1352473	0.621
chr8	109656958	109657787	dmr_1352481	0.6365
chr8	109675582	109676110	dmr_1352501	0.68
chr8	109676385	109676387	dmr_1352502	0.71
chr8	109684780	109685234	dmr_1352511	0.5055
chr8	109730977	109731128	dmr_1352548	0.5365
chr8	109750633	109751270	dmr_1352557	0.621
chr8	109807234	109808085	dmr_1352590	0.6845
chr8	109865444	109865494	dmr_1352641	0.7440000000000001
chr8	109865583	109865619	dmr_1352642	0.7405
chr8	109866010	109866228	dmr_1352643	0.6215
chr8	109903468	109903630	dmr_1352678	0.56
chr8	109903906	109904004	dmr_1352679	0.655
chr8	109904299	109904825	dmr_1352680	0.5479999999999999
chr8	109907128	109907158	dmr_1352685	0.81
chr8	109948576	109948585	dmr_1352733	0.8735
chr8	109951192	109952231	dmr_1352737	0.5495
chr8	109952237	109952696	dmr_1352738	0.8435
chr8	109954559	109955144	dmr_1352741	0.513
chr8	110006312	110006957	dmr_1352775	0.6115
chr8	110082923	110083091	dmr_1352824	0.5735
chr8	110217080	110217273	dmr_1352911	0.6015
chr8	110291670	110291736	dmr_1352954	0.5325
chr8	110419756	110419871	dmr_1353041	0.502
chr8	110422419	110422837	dmr_1353044	0.6759999999999999
chr8	110425038	110425165	dmr_1353046	0.604
chr8	110529636	110530275	dmr_1353127	0.6875
chr8	110619481	110619841	dmr_1353174	0.6625
chr8	110630250	110630394	dmr_1353192	0.602
chr8	110630883	110630946	dmr_1353194	0.669
chr8	110650707	110651168	dmr_1353211	0.5925
chr8	110694968	110695568	dmr_1353250	0.56
chr8	110712946	110713366	dmr_1353272	0.557
chr8	110727693	110728164	dmr_1353294	0.5820000000000001
chr8	110751013	110751072	dmr_1353326	0.5405
chr8	110753992	110755992	dmr_1353330	0.6955
chr8	110756165	110756438	dmr_1353332	0.5915
chr8	110772328	110772759	dmr_1353351	0.5415
chr8	110777736	110778164	dmr_1353361	0.774
chr8	110778169	110778235	dmr_1353362	0.5185
chr8	110779974	110780343	dmr_1353365	0.7265
chr8	110847924	110847966	dmr_1353424	0.506
chr8	110881782	110882183	dmr_1353442	0.649
chr8	110926370	110926625	dmr_1353469	0.731
chr8	110931458	110931479	dmr_1353477	0.5815
chr8	110931600	110931782	dmr_1353478	0.55
chr8	110936168	110936655	dmr_1353483	0.513
chr8	110938380	110939592	dmr_1353488	0.7140000000000001
chr8	110964429	110964887	dmr_1353516	0.6275
chr8	110964990	110965378	dmr_1353517	0.5865
chr8	110965471	110965934	dmr_1353518	0.634
chr8	110965940	110966093	dmr_1353519	0.5985
chr8	110967287	110967692	dmr_1353521	0.653
chr8	111075987	111076086	dmr_1353584	0.7725
chr8	111081191	111081277	dmr_1353589	0.59
chr8	111131040	111131212	dmr_1353619	0.5479999999999999
chr8	111218302	111218324	dmr_1353693	0.7615
chr8	111238601	111238699	dmr_1353714	0.7240000000000001
chr8	111417476	111418029	dmr_1353824	0.679
chr8	111477111	111477568	dmr_1353867	0.62
chr8	111480523	111481289	dmr_1353871	0.5705
chr8	111508686	111508808	dmr_1353890	0.583
chr8	111538950	111539070	dmr_1353913	0.541
chr8	111539637	111539724	dmr_1353914	0.75
chr8	111546635	111547122	dmr_1353925	0.5670000000000001
chr8	111555787	111555850	dmr_1353941	0.6385
chr8	111561278	111562296	dmr_1353949	0.6305
chr8	111564910	111565724	dmr_1353952	0.57
chr8	111567754	111568976	dmr_1353955	0.6995
chr8	111569294	111569377	dmr_1353957	0.536
chr8	111569779	111569897	dmr_1353958	0.7015
chr8	111573300	111574519	dmr_1353964	0.726
chr8	111592081	111593296	dmr_1353984	0.775
chr8	111596566	111596666	dmr_1353989	0.6745
chr8	111624725	111625328	dmr_1354023	0.5255
chr8	111631363	111631921	dmr_1354032	0.56
chr8	111640378	111640754	dmr_1354037	0.695
chr8	111641449	111641645	dmr_1354038	0.5295
chr8	111678317	111679343	dmr_1354072	0.6735
chr8	111689838	111690156	dmr_1354076	0.5645
chr8	111712123	111712589	dmr_1354098	0.787
chr8	111714381	111714921	dmr_1354102	0.6145
chr8	111716867	111717044	dmr_1354106	0.5985
chr8	111717728	111717732	dmr_1354107	0.7705
chr8	111719965	111720411	dmr_1354112	0.6305
chr8	111736299	111737271	dmr_1354136	0.575
chr8	111742002	111742686	dmr_1354143	0.5195
chr8	111744779	111745068	dmr_1354146	0.7685
chr8	111745866	111746218	dmr_1354148	0.7535
chr8	111890527	111890834	dmr_1354265	0.5615
chr8	111939871	111939903	dmr_1354294	0.5835
chr8	111951394	111951419	dmr_1354300	0.7070000000000001
chr8	111951563	111951756	dmr_1354303	0.575
chr8	111951784	111951839	dmr_1354304	0.7405
chr8	111971773	111971839	dmr_1354330	0.667
chr8	112005469	112006096	dmr_1354345	0.8085
chr8	112015135	112015500	dmr_1354351	0.7455
chr8	112062510	112062620	dmr_1354379	0.514
chr8	112070203	112070742	dmr_1354387	0.6515
chr8	112071519	112071771	dmr_1354389	0.5395
chr8	112072060	112072266	dmr_1354390	0.7855
chr8	112072274	112072565	dmr_1354391	0.785
chr8	112072617	112072915	dmr_1354392	0.684
chr8	112130528	112130941	dmr_1354427	0.569
chr8	112132046	112132539	dmr_1354429	0.708
chr8	112132563	112132764	dmr_1354430	0.6
chr8	112134050	112134283	dmr_1354432	0.821
chr8	112149492	112149707	dmr_1354441	0.632
chr8	112150228	112150473	dmr_1354442	0.5655
chr8	112191588	112192221	dmr_1354464	0.7665
chr8	112212030	112212470	dmr_1354477	0.551
chr8	112238639	112239175	dmr_1354490	0.5975
chr8	112257876	112258492	dmr_1354499	0.514
chr8	112282847	112283190	dmr_1354517	0.586
chr8	112308926	112308954	dmr_1354543	0.5955
chr8	112332609	112333427	dmr_1354557	0.6535
chr8	112335815	112336041	dmr_1354559	0.6759999999999999
chr8	112348003	112348340	dmr_1354567	0.7959999999999999
chr8	112642643	112642813	dmr_1354754	0.5835
chr8	112642894	112643150	dmr_1354755	0.5635
chr8	112716966	112717329	dmr_1354819	0.821
chr8	112747232	112747801	dmr_1354847	0.507
chr8	112767417	112768002	dmr_1354863	0.7975
chr8	112806173	112806380	dmr_1354883	0.581
chr8	112845781	112845837	dmr_1354914	0.6555
chr8	112880305	112880313	dmr_1354940	0.585
chr8	112900043	112900347	dmr_1354955	0.5065
chr8	112900618	112901118	dmr_1354956	0.6465
chr8	112906698	112906783	dmr_1354961	0.7035
chr8	112921897	112921994	dmr_1354974	0.5165
chr8	113114020	113114468	dmr_1355071	0.7025
chr8	113198849	113199126	dmr_1355123	0.586
chr8	113250306	113250428	dmr_1355148	0.622
chr8	113250684	113250693	dmr_1355149	0.581
chr8	113254179	113254362	dmr_1355151	0.67
chr8	113294018	113294186	dmr_1355169	0.695
chr8	113303357	113303811	dmr_1355178	0.667
chr8	113419216	113419697	dmr_1355248	0.562
chr8	113464713	113465338	dmr_1355270	0.816
chr8	113465382	113465512	dmr_1355271	0.818
chr8	113465540	113465747	dmr_1355272	0.626
chr8	113490559	113490587	dmr_1355288	0.7759999999999999
chr8	113552691	113553157	dmr_1355324	0.6505
chr8	113727958	113728248	dmr_1355399	0.509
chr8	113734366	113734590	dmr_1355406	0.541
chr8	113791547	113791935	dmr_1355449	0.7675
chr8	113792751	113792964	dmr_1355451	0.5565
chr8	113811286	113811356	dmr_1355474	0.75
chr8	113811742	113812024	dmr_1355475	0.6675
chr8	113864532	113864969	dmr_1355516	0.6585
chr8	113865565	113865632	dmr_1355518	0.5985
chr8	113873401	113874499	dmr_1355525	0.679
chr8	113894484	113894703	dmr_1355540	0.6015
chr8	113923646	113923770	dmr_1355561	0.6485
chr8	114007182	114007602	dmr_1355627	0.672
chr8	114026623	114027111	dmr_1355637	0.8170000000000001
chr8	114076819	114077439	dmr_1355670	0.5489999999999999
chr8	114103478	114103730	dmr_1355690	0.9175
chr8	114206265	114207381	dmr_1355744	0.5865
chr8	114250843	114251281	dmr_1355773	0.519
chr8	114351949	114352580	dmr_1355847	0.768
chr8	114387139	114387347	dmr_1355865	0.5145
chr8	114421499	114421807	dmr_1355888	0.5920000000000001
chr8	114462448	114462500	dmr_1355918	0.841
chr8	114462604	114462618	dmr_1355919	0.607
chr8	114462696	114462854	dmr_1355920	0.685
chr8	114462920	114463288	dmr_1355921	0.5145
chr8	114591310	114592840	dmr_1355990	0.6625
chr8	114694842	114695237	dmr_1356056	0.7565
chr8	114817596	114817944	dmr_1356144	0.5025
chr8	114923450	114923704	dmr_1356216	0.8740000000000001
chr8	114923788	114924212	dmr_1356217	0.8295
chr8	114936914	114937229	dmr_1356229	0.722
chr8	115076284	115076522	dmr_1356336	0.863
chr8	115153353	115154071	dmr_1356391	0.7175
chr8	115154433	115155563	dmr_1356392	0.5065
chr8	115156107	115156737	dmr_1356394	0.7435
chr8	115261945	115262389	dmr_1356468	0.8685
chr8	115292952	115293091	dmr_1356485	0.563
chr8	115296786	115297278	dmr_1356488	0.5895
chr8	115330704	115331836	dmr_1356508	0.602
chr8	115333700	115334121	dmr_1356511	0.5035
chr8	115336617	115337004	dmr_1356514	0.7075
chr8	115380108	115380252	dmr_1356559	0.698
chr8	115563217	115563277	dmr_1356727	0.71
chr8	115614152	115614282	dmr_1356776	0.563
chr8	115688370	115688998	dmr_1356842	0.5475
chr8	115741806	115742482	dmr_1356880	0.5995
chr8	115742504	115742595	dmr_1356881	0.601
chr8	115742737	115743031	dmr_1356882	0.8355
chr8	115743069	115743107	dmr_1356883	0.618
chr8	115911352	115912057	dmr_1356983	0.5715
chr8	116167364	116167404	dmr_1357129	0.8215
chr8	116167742	116168010	dmr_1357130	0.909
chr8	116195126	116195377	dmr_1357150	0.731
chr8	116375873	116375881	dmr_1357265	0.514
chr8	116375924	116375964	dmr_1357266	0.6485
chr8	116376077	116376338	dmr_1357267	0.6305
chr8	116415370	116415421	dmr_1357288	0.5855
chr8	116461444	116461677	dmr_1357321	0.562
chr8	116552111	116552612	dmr_1357366	0.642
chr8	116589959	116590415	dmr_1357393	0.6825
chr8	116593515	116593793	dmr_1357398	0.6559999999999999
chr8	116606415	116606623	dmr_1357408	0.5445
chr8	116606642	116606759	dmr_1357409	0.7235
chr8	116618803	116619436	dmr_1357422	0.7725
chr8	116619834	116620280	dmr_1357423	0.812
chr8	116620679	116622480	dmr_1357424	0.6345
chr8	116622490	116622917	dmr_1357425	0.616
chr8	116650156	116650274	dmr_1357445	0.7075
chr8	116657036	116657834	dmr_1357454	0.65
chr8	116665129	116665734	dmr_1357463	0.5185
chr8	116676552	116676632	dmr_1357473	0.6155
chr8	116719593	116719798	dmr_1357493	0.6755
chr8	116719843	116720161	dmr_1357494	0.501
chr8	116738465	116738645	dmr_1357506	0.526
chr8	116799548	116799671	dmr_1357541	0.5805
chr8	116800653	116801142	dmr_1357543	0.6185
chr8	116811205	116811480	dmr_1357551	0.665
chr8	116814196	116814951	dmr_1357555	0.575
chr8	116825176	116825284	dmr_1357557	0.652
chr8	116903674	116904152	dmr_1357612	0.629
chr8	116944667	116944834	dmr_1357641	0.7725
chr8	116946238	116946784	dmr_1357644	0.8775
chr8	116954078	116955047	dmr_1357654	0.6575
chr8	117061287	117061744	dmr_1357713	0.7915
chr8	117118575	117118758	dmr_1357759	0.7190000000000001
chr8	117170065	117170701	dmr_1357802	0.5555
chr8	117198101	117198878	dmr_1357831	0.6845
chr8	117207674	117207869	dmr_1357839	0.7265
chr8	117259120	117260173	dmr_1357868	0.759
chr8	117287639	117287732	dmr_1357900	0.519
chr8	117288276	117289475	dmr_1357901	0.6579999999999999
chr8	117322435	117322659	dmr_1357954	0.698
chr8	117332009	117332671	dmr_1357967	0.626
chr8	117347911	117347927	dmr_1357988	0.607
chr8	117355681	117355846	dmr_1358004	0.6915
chr8	117366323	117366811	dmr_1358021	0.74
chr8	117372020	117372693	dmr_1358032	0.657
chr8	117374226	117374835	dmr_1358036	0.617
chr8	117378930	117379726	dmr_1358043	0.6175
chr8	117380716	117381197	dmr_1358046	0.586
chr8	117386938	117387231	dmr_1358054	0.6955
chr8	117388721	117388932	dmr_1358057	0.6725
chr8	117397578	117398012	dmr_1358070	0.6205
chr8	117400848	117401293	dmr_1358077	0.5425
chr8	117403465	117404465	dmr_1358081	0.6535
chr8	117422892	117423045	dmr_1358110	0.7425
chr8	117423530	117423999	dmr_1358111	0.662
chr8	117424932	117425484	dmr_1358113	0.527
chr8	117450980	117452052	dmr_1358146	0.535
chr8	117452934	117453393	dmr_1358147	0.5770000000000001
chr8	117454433	117454879	dmr_1358150	0.6475
chr8	117456819	117457024	dmr_1358154	0.5995
chr8	117457041	117457306	dmr_1358155	0.5575
chr8	117462894	117463059	dmr_1358164	0.6565
chr8	117463063	117463398	dmr_1358165	0.583
chr8	117470829	117470900	dmr_1358177	0.5005
chr8	117802604	117803007	dmr_1358366	0.583
chr8	117932980	117933089	dmr_1358450	0.539
chr8	117935188	117935707	dmr_1358453	0.7170000000000001
chr8	118055661	118056143	dmr_1358532	0.6295
chr8	118114005	118114327	dmr_1358581	0.541
chr8	118190678	118191620	dmr_1358641	0.508
chr8	118237278	118237659	dmr_1358671	0.655
chr8	118241744	118241988	dmr_1358675	0.7235
chr8	118253480	118253755	dmr_1358684	0.6165
chr8	118271112	118271636	dmr_1358696	0.7759999999999999
chr8	118517937	118518195	dmr_1358914	0.672
chr8	118518226	118518603	dmr_1358915	0.537
chr8	118617930	118618611	dmr_1358993	0.563
chr8	118718131	118718540	dmr_1359085	0.6585
chr8	118723028	118723405	dmr_1359091	0.775
chr8	118794871	118795684	dmr_1359153	0.596
chr8	118873926	118874147	dmr_1359227	0.521
chr8	118895596	118896054	dmr_1359243	0.723
chr8	119018784	119018902	dmr_1359346	0.8765
chr8	119020482	119021246	dmr_1359348	0.7609999999999999
chr8	119021355	119021400	dmr_1359349	0.603
chr8	119021472	119021799	dmr_1359350	0.6920000000000001
chr8	119035232	119035562	dmr_1359362	0.6305
chr8	119130508	119130572	dmr_1359443	0.6015
chr8	119196629	119196886	dmr_1359500	0.684
chr8	119296187	119296600	dmr_1359586	0.5425
chr8	119323366	119323557	dmr_1359608	0.6955
chr8	119413056	119413074	dmr_1359667	0.7855
chr8	119449712	119450018	dmr_1359697	0.5215
chr8	119491044	119491196	dmr_1359728	0.518
chr8	119531805	119532744	dmr_1359773	0.7535
chr8	119634811	119634865	dmr_1359846	0.5710000000000001
chr8	119718726	119719789	dmr_1359906	0.652
chr8	119801367	119801468	dmr_1359973	0.6465
chr8	119817053	119817198	dmr_1359987	0.6005
chr8	119817455	119817670	dmr_1359988	0.7895
chr8	119824941	119825484	dmr_1359997	0.7405
chr8	119835072	119835546	dmr_1360010	0.6459999999999999
chr8	119837611	119838121	dmr_1360014	0.769
chr8	119946677	119946711	dmr_1360092	0.59
chr8	119946820	119946865	dmr_1360093	0.6409999999999999
chr8	119948245	119949061	dmr_1360096	0.5605
chr8	119952406	119953268	dmr_1360101	0.6125
chr8	120100529	120100551	dmr_1360234	0.501
chr8	120120395	120120422	dmr_1360251	0.7865
chr8	120125204	120125308	dmr_1360257	0.504
chr8	120143831	120144883	dmr_1360283	0.5555
chr8	120144985	120145545	dmr_1360284	0.688
chr8	120160953	120161112	dmr_1360303	0.532
chr8	120161483	120161932	dmr_1360305	0.7315
chr8	120161941	120161947	dmr_1360306	0.5935
chr8	120161960	120162109	dmr_1360307	0.727
chr8	120167937	120168408	dmr_1360318	0.696
chr8	120216942	120217168	dmr_1360358	0.6185
chr8	120251651	120252131	dmr_1360396	0.7120000000000001
chr8	120264600	120265255	dmr_1360410	0.7235
chr8	120268513	120269111	dmr_1360416	0.7355
chr8	120289916	120290113	dmr_1360449	0.5815
chr8	120300268	120300854	dmr_1360462	0.7145
chr8	120351477	120353198	dmr_1360517	0.5539999999999999
chr8	120371928	120372371	dmr_1360539	0.534
chr8	120382098	120383199	dmr_1360552	0.5475
chr8	120427068	120427596	dmr_1360598	0.7909999999999999
chr8	120436945	120437354	dmr_1360605	0.5665
chr8	120437637	120438270	dmr_1360606	0.569
chr8	120440790	120441450	dmr_1360612	0.5685
chr8	120538328	120539106	dmr_1360706	0.7295
chr8	120548436	120548928	dmr_1360718	0.5965
chr8	120557270	120558365	dmr_1360730	0.5025
chr8	120572612	120572880	dmr_1360754	0.7865
chr8	120598374	120599724	dmr_1360782	0.7
chr8	120673226	120673517	dmr_1360843	0.5215
chr8	120673590	120673860	dmr_1360844	0.584
chr8	120682296	120682310	dmr_1360854	0.6375
chr8	121058986	121059553	dmr_1361095	0.769
chr8	121286256	121287029	dmr_1361226	0.5045
chr8	121297034	121297262	dmr_1361234	0.511
chr8	121368390	121369914	dmr_1361290	0.5345
chr8	121390632	121391539	dmr_1361310	0.5670000000000001
chr8	121444823	121445639	dmr_1361346	0.638
chr8	121569864	121571016	dmr_1361428	0.541
chr8	121579290	121579537	dmr_1361442	0.6629999999999999
chr8	121597382	121598351	dmr_1361458	0.6645
chr8	121617216	121617316	dmr_1361489	0.564
chr8	121619299	121619522	dmr_1361494	0.8075
chr8	121622868	121623103	dmr_1361501	0.8140000000000001
chr8	121624806	121625151	dmr_1361505	0.6535
chr8	121642182	121642304	dmr_1361528	0.514
chr8	121642608	121642799	dmr_1361529	0.5275
chr8	121658181	121658252	dmr_1361548	0.633
chr8	121665087	121665453	dmr_1361555	0.5235
chr8	121674878	121675095	dmr_1361567	0.6945
chr8	121675260	121675617	dmr_1361568	0.6825
chr8	121683272	121683409	dmr_1361576	0.5065
chr8	121683752	121683792	dmr_1361577	0.687
chr8	121714796	121715542	dmr_1361612	0.6485
chr8	121733918	121734649	dmr_1361629	0.7445
chr8	121758241	121758948	dmr_1361657	0.6885
chr8	121762595	121762618	dmr_1361664	0.5875
chr8	121763148	121763167	dmr_1361665	0.594
chr8	121765531	121766069	dmr_1361671	0.581
chr8	121770982	121771481	dmr_1361678	0.7505
chr8	121779473	121779740	dmr_1361690	0.6635
chr8	121786858	121787094	dmr_1361708	0.737
chr8	121792127	121792516	dmr_1361718	0.5205
chr8	121808857	121809202	dmr_1361737	0.73
chr8	121809312	121809986	dmr_1361738	0.5660000000000001
chr8	121811928	121812701	dmr_1361742	0.672
chr8	121851360	121851371	dmr_1361766	0.5915
chr8	121874772	121875468	dmr_1361783	0.6805
chr8	121875511	121875811	dmr_1361784	0.5255
chr8	121875925	121876009	dmr_1361786	0.634
chr8	121908151	121908396	dmr_1361822	0.5820000000000001
chr8	121949702	121949891	dmr_1361847	0.6365
chr8	121963822	121963933	dmr_1361860	0.6409999999999999
chr8	122005783	122007873	dmr_1361922	0.561
chr8	122028009	122028336	dmr_1361954	0.8495
chr8	122058901	122059514	dmr_1361993	0.7120000000000001
chr8	122069136	122069709	dmr_1362003	0.6405
chr8	122084479	122084984	dmr_1362017	0.633
chr8	122085054	122085080	dmr_1362018	0.7375
chr8	122085141	122085340	dmr_1362019	0.746
chr8	122089706	122089819	dmr_1362025	0.7075
chr8	122135735	122135841	dmr_1362075	0.6455
chr8	122190388	122190607	dmr_1362113	0.6409999999999999
chr8	122218263	122218353	dmr_1362132	0.728
chr8	122249577	122249622	dmr_1362163	0.6035
chr8	122264286	122264535	dmr_1362175	0.6609999999999999
chr8	122287581	122287939	dmr_1362195	0.6225
chr8	122342588	122342679	dmr_1362247	0.594
chr8	122355856	122356018	dmr_1362264	0.5655
chr8	122356269	122356975	dmr_1362265	0.5595
chr8	122369684	122369965	dmr_1362279	0.5525
chr8	122420039	122420188	dmr_1362327	0.6729999999999999
chr8	122430095	122430280	dmr_1362336	0.6735
chr8	122459599	122460321	dmr_1362359	0.5720000000000001
chr8	122461025	122462317	dmr_1362360	0.623
chr8	122467219	122467410	dmr_1362368	0.525
chr8	122523807	122524132	dmr_1362404	0.565
chr8	122554658	122554991	dmr_1362426	0.557
chr8	122636658	122637280	dmr_1362492	0.52
chr8	122637298	122637308	dmr_1362493	0.787
chr8	122641285	122641794	dmr_1362499	0.7290000000000001
chr8	122642110	122642543	dmr_1362501	0.604
chr8	122666462	122666722	dmr_1362528	0.614
chr8	122666723	122668151	dmr_1362529	0.7505
chr8	122668215	122668384	dmr_1362530	0.606
chr8	122675608	122676848	dmr_1362537	0.7709999999999999
chr8	122747564	122747769	dmr_1362605	0.6679999999999999
chr8	122750834	122751275	dmr_1362610	0.6765
chr8	122751534	122752772	dmr_1362611	0.634
chr8	122768884	122769835	dmr_1362628	0.6409999999999999
chr8	122897310	122897714	dmr_1362722	0.7275
chr8	122901863	122902127	dmr_1362729	0.5695
chr8	122906164	122906695	dmr_1362737	0.7240000000000001
chr8	122918148	122918328	dmr_1362751	0.5379999999999999
chr8	122928813	122929165	dmr_1362769	0.7055
chr8	122931237	122931832	dmr_1362773	0.5935
chr8	122932382	122932686	dmr_1362774	0.517
chr8	122943433	122943519	dmr_1362788	0.64
chr8	123103367	123103582	dmr_1362955	0.687
chr8	123118208	123118466	dmr_1362968	0.5205
chr8	123122354	123122460	dmr_1362971	0.6045
chr8	123122724	123123020	dmr_1362972	0.624
chr8	123137401	123137815	dmr_1362984	0.6809999999999999
chr8	123142167	123142756	dmr_1362990	0.5625
chr8	123150614	123151244	dmr_1362998	0.627
chr8	123203321	123203544	dmr_1363028	0.698
chr8	123232467	123233081	dmr_1363053	0.623
chr8	123233121	123235159	dmr_1363054	0.621
chr8	123239501	123239876	dmr_1363057	0.5815
chr8	123331435	123331470	dmr_1363121	0.7255
chr8	123374665	123374942	dmr_1363157	0.672
chr8	123397574	123397630	dmr_1363182	0.5685
chr8	123407111	123407128	dmr_1363199	0.648
chr8	123422817	123422821	dmr_1363215	0.701
chr8	123436483	123436679	dmr_1363223	0.7245
chr8	123498767	123499341	dmr_1363259	0.7965
chr8	123527757	123528079	dmr_1363295	0.7365
chr8	123630376	123630393	dmr_1363316	0.602
chr8	123630644	123631583	dmr_1363317	0.5315
chr8	123692570	123692687	dmr_1363371	0.738
chr8	123692772	123693206	dmr_1363372	0.502
chr8	123702314	123702705	dmr_1363385	0.7255
chr8	123705636	123705840	dmr_1363389	0.6759999999999999
chr8	123705993	123706390	dmr_1363391	0.6755
chr8	123707167	123707486	dmr_1363393	0.7245
chr8	123707516	123707525	dmr_1363394	0.6645
chr8	123719952	123720944	dmr_1363407	0.6495
chr8	123724500	123725129	dmr_1363412	0.7190000000000001
chr8	123725318	123725417	dmr_1363413	0.5525
chr8	123725452	123725727	dmr_1363414	0.527
chr8	123726068	123727218	dmr_1363415	0.7070000000000001
chr8	123727823	123730198	dmr_1363417	0.5795
chr8	123740245	123740958	dmr_1363431	0.5645
chr8	123762497	123762965	dmr_1363456	0.7040000000000001
chr8	123768498	123769566	dmr_1363462	0.561
chr8	123816633	123817697	dmr_1363498	0.616
chr8	123820522	123821115	dmr_1363504	0.7285
chr8	123830111	123830359	dmr_1363521	0.5655
chr8	123840779	123841927	dmr_1363538	0.7105
chr8	123845200	123845426	dmr_1363545	0.5820000000000001
chr8	123846870	123847059	dmr_1363547	0.52
chr8	123848334	123848714	dmr_1363550	0.5770000000000001
chr8	123848759	123849131	dmr_1363551	0.7070000000000001
chr8	123857880	123858303	dmr_1363563	0.708
chr8	123879819	123879964	dmr_1363587	0.5485
chr8	123880410	123881224	dmr_1363588	0.6805
chr8	123881484	123881512	dmr_1363589	0.578
chr8	123885427	123885433	dmr_1363596	0.63
chr8	123892717	123893353	dmr_1363603	0.5485
chr8	123911885	123912815	dmr_1363626	0.6235
chr8	123914819	123915333	dmr_1363628	0.677
chr8	124078995	124079317	dmr_1363735	0.7265
chr8	124141658	124141847	dmr_1363775	0.5265
chr8	124172174	124172481	dmr_1363804	0.6935
chr8	124184705	124184713	dmr_1363825	0.6509999999999999
chr8	124203880	124204489	dmr_1363850	0.5635
chr8	124212363	124212401	dmr_1363853	0.7185
chr8	124233849	124233974	dmr_1363873	0.6
chr8	124252521	124252946	dmr_1363893	0.6835
chr8	124274551	124275130	dmr_1363921	0.7509999999999999
chr8	124275478	124275881	dmr_1363922	0.71
chr8	124290874	124291244	dmr_1363944	0.6615
chr8	124292397	124293548	dmr_1363947	0.63
chr8	124302348	124302569	dmr_1363961	0.659
chr8	124304017	124304641	dmr_1363963	0.643
chr8	124323329	124323652	dmr_1363992	0.7455
chr8	124361079	124361168	dmr_1364034	0.6629999999999999
chr8	124368274	124368542	dmr_1364039	0.6115
chr8	124370503	124370738	dmr_1364042	0.6285
chr8	124378645	124379110	dmr_1364051	0.6275
chr8	124379185	124379453	dmr_1364052	0.6885
chr8	124382021	124382688	dmr_1364056	0.7305
chr8	124386378	124386412	dmr_1364061	0.7240000000000001
chr8	124386968	124387043	dmr_1364062	0.5435
chr8	124389314	124389565	dmr_1364068	0.7195
chr8	124393449	124393625	dmr_1364075	0.519
chr8	124397512	124397807	dmr_1364082	0.71
chr8	124397856	124399321	dmr_1364083	0.546
chr8	124399345	124399786	dmr_1364084	0.7325
chr8	124404658	124404740	dmr_1364093	0.7695
chr8	124404751	124404807	dmr_1364094	0.7155
chr8	124412916	124414001	dmr_1364107	0.5525
chr8	124414310	124414575	dmr_1364108	0.5135
chr8	124429006	124429994	dmr_1364130	0.649
chr8	124432110	124432416	dmr_1364133	0.677
chr8	124435254	124435499	dmr_1364135	0.523
chr8	124462241	124462572	dmr_1364156	0.7240000000000001
chr8	124476167	124476949	dmr_1364167	0.8045
chr8	124476968	124477279	dmr_1364168	0.5875
chr8	124494485	124494529	dmr_1364186	0.535
chr8	124495079	124495658	dmr_1364188	0.7305
chr8	124496849	124497128	dmr_1364191	0.5265
chr8	124507771	124507837	dmr_1364201	0.8220000000000001
chr8	124508142	124508547	dmr_1364202	0.6855
chr8	124517267	124517325	dmr_1364213	0.562
chr8	124529021	124529431	dmr_1364226	0.674
chr8	124530457	124530900	dmr_1364229	0.6495
chr8	124618074	124618732	dmr_1364301	0.537
chr8	124631191	124631477	dmr_1364310	0.7895
chr8	124633239	124633266	dmr_1364312	0.5379999999999999
chr8	124633739	124634120	dmr_1364314	0.54
chr8	124643932	124644572	dmr_1364327	0.5715
chr8	124661715	124662154	dmr_1364351	0.5870000000000001
chr8	124702140	124702358	dmr_1364386	0.6395
chr8	124784657	124785093	dmr_1364439	0.7455
chr8	124902631	124902758	dmr_1364516	0.6585
chr8	124922062	124922172	dmr_1364546	0.568
chr8	125007156	125007563	dmr_1364629	0.6705
chr8	125013591	125013594	dmr_1364635	0.6385
chr8	125023701	125024062	dmr_1364643	0.526
chr8	125039796	125040050	dmr_1364660	0.6895
chr8	125078654	125079147	dmr_1364685	0.6865
chr8	125186821	125187743	dmr_1364765	0.593
chr8	125190935	125192186	dmr_1364766	0.6455
chr8	125206561	125206863	dmr_1364779	0.5965
chr8	125207119	125207605	dmr_1364780	0.691
chr8	125218401	125218498	dmr_1364792	0.7655
chr8	125220872	125221090	dmr_1364796	0.5195
chr8	125236368	125236850	dmr_1364814	0.7070000000000001
chr8	125279093	125279221	dmr_1364849	0.6605
chr8	125293421	125293457	dmr_1364867	0.7290000000000001
chr8	125304850	125305158	dmr_1364873	0.6695
chr8	125343561	125344169	dmr_1364906	0.723
chr8	125344353	125344433	dmr_1364907	0.66
chr8	125348572	125348788	dmr_1364913	0.6709999999999999
chr8	125385212	125386029	dmr_1364944	0.528
chr8	125389431	125390598	dmr_1364950	0.5105
chr8	125390649	125390922	dmr_1364951	0.563
chr8	125493292	125494169	dmr_1365058	0.6645
chr8	125502818	125503036	dmr_1365073	0.748
chr8	125533492	125533971	dmr_1365114	0.792
chr8	125534261	125534387	dmr_1365115	0.5435
chr8	125556714	125556870	dmr_1365145	0.528
chr8	125558240	125558334	dmr_1365147	0.679
chr8	125559429	125559657	dmr_1365148	0.7605
chr8	125561817	125562260	dmr_1365153	0.5545
chr8	125567599	125568148	dmr_1365160	0.823
chr8	125575528	125575775	dmr_1365168	0.5675
chr8	125614700	125614842	dmr_1365210	0.505
chr8	125734784	125734845	dmr_1365287	0.7070000000000001
chr8	125751736	125751953	dmr_1365299	0.5375
chr8	125808796	125809034	dmr_1365352	0.7465
chr8	125819714	125820172	dmr_1365364	0.807
chr8	125820600	125820725	dmr_1365365	0.6729999999999999
chr8	125831451	125831732	dmr_1365377	0.5195
chr8	125851007	125851215	dmr_1365401	0.63
chr8	125872485	125872972	dmr_1365431	0.685
chr8	125873246	125873454	dmr_1365432	0.5365
chr8	125874307	125875408	dmr_1365434	0.5915
chr8	125889327	125890112	dmr_1365449	0.7175
chr8	125890378	125890504	dmr_1365450	0.616
chr8	125891715	125892339	dmr_1365452	0.6265
chr8	125896878	125897153	dmr_1365459	0.6845
chr8	125897411	125897647	dmr_1365460	0.6659999999999999
chr8	125900979	125901409	dmr_1365463	0.664
chr8	125902609	125903078	dmr_1365465	0.6225
chr8	125931940	125932034	dmr_1365479	0.789
chr8	125947077	125947176	dmr_1365485	0.7959999999999999
chr8	125959196	125960171	dmr_1365499	0.6805
chr8	125965698	125966145	dmr_1365506	0.738
chr8	125971332	125971599	dmr_1365513	0.7859999999999999
chr8	125971971	125972098	dmr_1365514	0.8625
chr8	125991458	125991626	dmr_1365536	0.7905
chr8	125996400	125997927	dmr_1365541	0.8635
chr8	126006078	126006548	dmr_1365556	0.637
chr8	126021054	126022191	dmr_1365579	0.5425
chr8	126029013	126029553	dmr_1365589	0.5895
chr8	126035114	126035302	dmr_1365600	0.64
chr8	126096931	126097028	dmr_1365649	0.5185
chr8	126104976	126105487	dmr_1365659	0.7715
chr8	126105539	126105641	dmr_1365660	0.568
chr8	126162667	126163296	dmr_1365701	0.6435
chr8	126195045	126195787	dmr_1365731	0.5385
chr8	126208203	126208793	dmr_1365743	0.6345
chr8	126212838	126213383	dmr_1365749	0.58
chr8	126216268	126216833	dmr_1365752	0.753
chr8	126256271	126257737	dmr_1365779	0.779
chr8	126265743	126265787	dmr_1365788	0.5865
chr8	126273156	126273484	dmr_1365797	0.637
chr8	126300442	126300723	dmr_1365823	0.705
chr8	126326489	126327099	dmr_1365851	0.695
chr8	126383018	126383115	dmr_1365928	0.5535
chr8	126423461	126423530	dmr_1365965	0.659
chr8	126429798	126430705	dmr_1365974	0.728
chr8	126430741	126430880	dmr_1365975	0.648
chr8	126433691	126434017	dmr_1365978	0.7085
chr8	126524326	126524559	dmr_1366046	0.6679999999999999
chr8	126524866	126525073	dmr_1366047	0.5545
chr8	126528722	126529481	dmr_1366054	0.7055
chr8	126538316	126538469	dmr_1366062	0.7565
chr8	126542200	126542754	dmr_1366067	0.7155
chr8	126543290	126543709	dmr_1366069	0.6175
chr8	126585486	126585620	dmr_1366101	0.5165
chr8	126587297	126587350	dmr_1366104	0.568
chr8	126596623	126596708	dmr_1366107	0.5725
chr8	126598277	126598538	dmr_1366109	0.536
chr8	126615557	126616153	dmr_1366123	0.7070000000000001
chr8	126637676	126637968	dmr_1366133	0.6315
chr8	126638321	126638583	dmr_1366135	0.7135
chr8	126665073	126665308	dmr_1366157	0.5585
chr8	126665329	126665520	dmr_1366158	0.698
chr8	126675209	126675257	dmr_1366170	0.757
chr8	126694383	126695388	dmr_1366193	0.657
chr8	126753167	126753373	dmr_1366242	0.6715
chr8	126757963	126758299	dmr_1366248	0.737
chr8	126758602	126758675	dmr_1366249	0.6505
chr8	126810508	126810957	dmr_1366288	0.7355
chr8	126821502	126821863	dmr_1366297	0.5585
chr8	126833647	126833851	dmr_1366312	0.594
chr8	126833925	126834220	dmr_1366313	0.7705
chr8	126895124	126895173	dmr_1366372	0.703
chr8	126928823	126929058	dmr_1366397	0.603
chr8	126946416	126946879	dmr_1366409	0.8665
chr8	126961272	126961472	dmr_1366423	0.649
chr8	126961723	126961991	dmr_1366424	0.6795
chr8	127038521	127038971	dmr_1366462	0.506
chr8	127108033	127108089	dmr_1366512	0.759
chr8	127149156	127149186	dmr_1366542	0.5205
chr8	127426923	127427156	dmr_1366750	0.5065
chr8	127439848	127440402	dmr_1366765	0.565
chr8	127525489	127525981	dmr_1366828	0.7105
chr8	127534944	127535810	dmr_1366833	0.6415
chr8	127544307	127545081	dmr_1366842	0.731
chr8	127551455	127552623	dmr_1366848	0.5565
chr8	127560593	127561160	dmr_1366855	0.6255
chr8	127609536	127609699	dmr_1366891	0.7565
chr8	127614166	127614501	dmr_1366895	0.7929999999999999
chr8	127674648	127675717	dmr_1366918	0.6709999999999999
chr8	127684112	127684399	dmr_1366928	0.764
chr8	127697900	127698130	dmr_1366936	0.6945
chr8	127698537	127698607	dmr_1366937	0.568
chr8	127706198	127706304	dmr_1366940	0.741
chr8	127706483	127707245	dmr_1366941	0.6509999999999999
chr8	127720802	127721044	dmr_1366949	0.662
chr8	127774653	127774754	dmr_1366982	0.7155
chr8	127775607	127776011	dmr_1366983	0.5065
chr8	127913769	127913897	dmr_1367062	0.6695
chr8	127914231	127914372	dmr_1367063	0.6675
chr8	127936963	127937288	dmr_1367079	0.5605
chr8	127993677	127994037	dmr_1367107	0.7275
chr8	128004045	128004091	dmr_1367113	0.7070000000000001
chr8	128030544	128031497	dmr_1367131	0.8315
chr8	128139120	128139445	dmr_1367190	0.7705
chr8	128164878	128165256	dmr_1367202	0.6805
chr8	128168790	128169098	dmr_1367207	0.8735
chr8	128188597	128189042	dmr_1367223	0.596
chr8	128193511	128193655	dmr_1367230	0.5539999999999999
chr8	128202229	128202318	dmr_1367237	0.5205
chr8	128204870	128204991	dmr_1367241	0.8640000000000001
chr8	128273085	128273158	dmr_1367274	0.6679999999999999
chr8	128296383	128297602	dmr_1367291	0.624
chr8	128300870	128301016	dmr_1367296	0.7135
chr8	128303393	128303498	dmr_1367301	0.782
chr8	128335683	128336225	dmr_1367315	0.7559999999999999
chr8	128356525	128357039	dmr_1367331	0.5755
chr8	128360057	128360384	dmr_1367332	0.6940000000000001
chr8	128398898	128399032	dmr_1367377	0.606
chr8	128415972	128416028	dmr_1367398	0.8370000000000001
chr8	128416301	128416530	dmr_1367399	0.64
chr8	128418562	128418613	dmr_1367401	0.7765
chr8	128418722	128418752	dmr_1367402	0.7775
chr8	128418756	128418873	dmr_1367403	0.64
chr8	128680050	128680213	dmr_1367565	0.5935
chr8	128705141	128705240	dmr_1367585	0.5325
chr8	128716123	128716168	dmr_1367595	0.621
chr8	128724694	128724841	dmr_1367603	0.5920000000000001
chr8	128735793	128735904	dmr_1367613	0.8205
chr8	128756995	128757227	dmr_1367618	0.7245
chr9	3573250	3573427	dmr_1367837	0.6965
chr9	3621364	3621483	dmr_1367856	0.557
chr9	3734783	3735260	dmr_1367896	0.5710000000000001
chr9	4273674	4274354	dmr_1368066	0.5145
chr9	4362944	4363049	dmr_1368099	0.5705
chr9	4432790	4432976	dmr_1368124	0.585
chr9	4546283	4546505	dmr_1368193	0.503
chr9	4573814	4574135	dmr_1368209	0.7525
chr9	4578190	4578265	dmr_1368212	0.5329999999999999
chr9	4601865	4601886	dmr_1368226	0.5715
chr9	4605514	4605707	dmr_1368229	0.795
chr9	4639029	4639165	dmr_1368247	0.564
chr9	4793789	4794909	dmr_1368352	0.7475
chr9	5159529	5159587	dmr_1368410	0.7240000000000001
chr9	5181976	5182027	dmr_1368420	0.735
chr9	5448362	5448412	dmr_1368497	0.7215
chr9	5495850	5496003	dmr_1368522	0.7095
chr9	5496686	5496968	dmr_1368523	0.657
chr9	5673660	5673920	dmr_1368577	0.7285
chr9	6103483	6103592	dmr_1368715	0.595
chr9	6108026	6108037	dmr_1368717	0.635
chr9	6108357	6108540	dmr_1368718	0.7575
chr9	6168343	6168493	dmr_1368739	0.5865
chr9	6264079	6264328	dmr_1368773	0.82
chr9	6549033	6549146	dmr_1368870	0.6935
chr9	6562631	6562646	dmr_1368884	0.8045
chr9	6608447	6608614	dmr_1368899	0.6435
chr9	6609047	6609378	dmr_1368900	0.6995
chr9	6995066	6995193	dmr_1369003	0.5479999999999999
chr9	7346363	7346474	dmr_1369135	0.6875
chr9	7346780	7346852	dmr_1369136	0.7685
chr9	7354322	7354818	dmr_1369144	0.691
chr9	7572352	7572565	dmr_1369211	0.5795
chr9	7632508	7633086	dmr_1369233	0.875
chr9	7689894	7690255	dmr_1369254	0.716
chr9	7748974	7749172	dmr_1369274	0.6659999999999999
chr9	7873100	7873351	dmr_1369341	0.607
chr9	7934440	7935575	dmr_1369371	0.6245
chr9	7949836	7951110	dmr_1369383	0.6255
chr9	7956496	7956911	dmr_1369389	0.669
chr9	7958273	7958365	dmr_1369391	0.552
chr9	7979316	7979930	dmr_1369407	0.622
chr9	8002877	8003392	dmr_1369426	0.5165
chr9	8042018	8042261	dmr_1369447	0.6855
chr9	8043777	8044297	dmr_1369449	0.5755
chr9	8098989	8099171	dmr_1369463	0.6665
chr9	8177216	8177318	dmr_1369497	0.675
chr9	8223858	8224184	dmr_1369513	0.569
chr9	8330968	8331015	dmr_1369548	0.7505
chr9	8331260	8331301	dmr_1369549	0.708
chr9	8443354	8443456	dmr_1369580	0.5885
chr9	8543750	8543799	dmr_1369617	0.718
chr9	8597456	8598112	dmr_1369654	0.7415
chr9	8739623	8739825	dmr_1369714	0.7795
chr9	8902663	8902940	dmr_1369773	0.746
chr9	8907276	8907707	dmr_1369777	0.5475
chr9	8910299	8910323	dmr_1369781	0.728
chr9	8927480	8927739	dmr_1369789	0.7735
chr9	8928646	8928939	dmr_1369791	0.5895
chr9	8976414	8976472	dmr_1369807	0.747
chr9	8978883	8979137	dmr_1369811	0.731
chr9	8979225	8979463	dmr_1369812	0.5995
chr9	9037175	9037308	dmr_1369840	0.6675
chr9	9037676	9037690	dmr_1369841	0.6295
chr9	9037728	9037990	dmr_1369842	0.7070000000000001
chr9	9040947	9040984	dmr_1369845	0.5175
chr9	9041048	9041390	dmr_1369846	0.894
chr9	9049856	9050071	dmr_1369857	0.924
chr9	9101097	9101810	dmr_1369877	0.7075
chr9	9102019	9102294	dmr_1369878	0.9145
chr9	9104843	9105044	dmr_1369881	0.7240000000000001
chr9	9113110	9113179	dmr_1369895	0.5845
chr9	9142655	9142995	dmr_1369918	0.6405
chr9	9159430	9159569	dmr_1369928	0.7165
chr9	9171031	9171243	dmr_1369939	0.8029999999999999
chr9	9171502	9171766	dmr_1369940	0.5235
chr9	9199705	9199715	dmr_1369958	0.6305
chr9	9237295	9237945	dmr_1369985	0.7575
chr9	9239819	9239899	dmr_1369988	0.743
chr9	9242026	9242280	dmr_1369992	0.6485
chr9	9255126	9255783	dmr_1370005	0.727
chr9	9323842	9324161	dmr_1370030	0.6025
chr9	9477582	9477905	dmr_1370074	0.6635
chr9	9481261	9481300	dmr_1370078	0.6625
chr9	9674473	9675341	dmr_1370151	0.7165
chr9	9685018	9685391	dmr_1370163	0.625
chr9	9693016	9693212	dmr_1370168	0.6125
chr9	9693222	9693301	dmr_1370169	0.525
chr9	9837882	9837954	dmr_1370256	0.619
chr9	9899126	9899352	dmr_1370281	0.863
chr9	9945080	9945287	dmr_1370296	0.6809999999999999
chr9	9948947	9949185	dmr_1370300	0.6355
chr9	9949307	9949798	dmr_1370301	0.6015
chr9	9949922	9950053	dmr_1370302	0.6815
chr9	10043133	10043243	dmr_1370350	0.733
chr9	10142889	10143245	dmr_1370406	0.616
chr9	10226160	10226239	dmr_1370435	0.6975
chr9	10230000	10230037	dmr_1370441	0.8165
chr9	10269620	10269633	dmr_1370471	0.5805
chr9	10292003	10292032	dmr_1370487	0.6509999999999999
chr9	10307389	10307692	dmr_1370497	0.534
chr9	10351264	10351437	dmr_1370528	0.727
chr9	10390072	10390197	dmr_1370547	0.8005
chr9	10464037	10464442	dmr_1370598	0.5135
chr9	10477983	10478235	dmr_1370608	0.7275
chr9	10622084	10622302	dmr_1370703	0.7445
chr9	10667542	10667646	dmr_1370741	0.6945
chr9	10668763	10669106	dmr_1370742	0.6005
chr9	10838222	10838465	dmr_1370854	0.6955
chr9	10839088	10839090	dmr_1370856	0.722
chr9	10842992	10843453	dmr_1370858	0.9155
chr9	10903905	10904374	dmr_1370903	0.544
chr9	10905318	10906225	dmr_1370904	0.644
chr9	10934945	10935182	dmr_1370914	0.6629999999999999
chr9	11206896	11207294	dmr_1370971	0.5775
chr9	11373108	11373132	dmr_1371024	0.6975
chr9	11373533	11373679	dmr_1371025	0.6659999999999999
chr9	11543948	11543964	dmr_1371063	0.8859999999999999
chr9	11603026	11603099	dmr_1371083	0.716
chr9	11607356	11607483	dmr_1371088	0.5335
chr9	11863550	11863731	dmr_1371155	0.616
chr9	12013261	12013333	dmr_1371211	0.8875
chr9	12316342	12316434	dmr_1371290	0.6685
chr9	12338440	12338610	dmr_1371295	0.5715
chr9	12339394	12339530	dmr_1371297	0.863
chr9	12397389	12397469	dmr_1371321	0.7215
chr9	12458028	12458204	dmr_1371336	0.552
chr9	12960175	12960394	dmr_1371466	0.608
chr9	12991790	12991907	dmr_1371486	0.725
chr9	13247715	13247796	dmr_1371566	0.7055
chr9	13448791	13448820	dmr_1371617	0.503
chr9	13505022	13505283	dmr_1371656	0.5595
chr9	13522561	13522591	dmr_1371669	0.695
chr9	13611715	13612063	dmr_1371740	0.6775
chr9	13623476	13624081	dmr_1371752	0.515
chr9	13652683	13652931	dmr_1371775	0.7305
chr9	13682016	13682528	dmr_1371802	0.583
chr9	13693835	13694730	dmr_1371810	0.7915
chr9	13712588	13712659	dmr_1371828	0.596
chr9	13740410	13740513	dmr_1371837	0.6459999999999999
chr9	13796801	13796899	dmr_1371876	0.7509999999999999
chr9	13849166	13849357	dmr_1371910	0.5515
chr9	13894237	13895111	dmr_1371931	0.737
chr9	13895642	13896667	dmr_1371933	0.667
chr9	13896695	13896706	dmr_1371934	0.5920000000000001
chr9	13898544	13899154	dmr_1371938	0.591
chr9	13905191	13905597	dmr_1371943	0.5635
chr9	13915083	13915215	dmr_1371953	0.5705
chr9	14003484	14003581	dmr_1372016	0.5335
chr9	14046406	14046557	dmr_1372043	0.6255
chr9	14059016	14059871	dmr_1372060	0.6195
chr9	14069694	14069988	dmr_1372065	0.728
chr9	14089444	14090080	dmr_1372080	0.539
chr9	14090349	14090563	dmr_1372081	0.634
chr9	14090890	14091755	dmr_1372082	0.7070000000000001
chr9	14103529	14103599	dmr_1372087	0.57
chr9	14110584	14110799	dmr_1372092	0.6805
chr9	14147380	14147494	dmr_1372115	0.6065
chr9	14175245	14175786	dmr_1372139	0.5455
chr9	14194771	14195019	dmr_1372155	0.505
chr9	14200445	14200572	dmr_1372160	0.7215
chr9	14207439	14207624	dmr_1372171	0.7875
chr9	14207815	14207908	dmr_1372172	0.789
chr9	14337040	14337420	dmr_1372286	0.6095
chr9	14376361	14376636	dmr_1372316	0.551
chr9	14395104	14395170	dmr_1372336	0.6525
chr9	14535993	14536212	dmr_1372377	0.6940000000000001
chr9	14559590	14560057	dmr_1372399	0.632
chr9	14607395	14607870	dmr_1372441	0.5710000000000001
chr9	14674398	14675058	dmr_1372502	0.5005
chr9	14704141	14704392	dmr_1372516	0.7085
chr9	14704450	14705576	dmr_1372517	0.6325
chr9	14705865	14706246	dmr_1372518	0.652
chr9	14774037	14774067	dmr_1372561	0.6745
chr9	14775812	14775898	dmr_1372563	0.7225
chr9	14810193	14810523	dmr_1372582	0.586
chr9	14904996	14905152	dmr_1372659	0.654
chr9	14907684	14908220	dmr_1372663	0.89
chr9	14908384	14908475	dmr_1372664	0.872
chr9	14954542	14954578	dmr_1372696	0.623
chr9	14981695	14981746	dmr_1372716	0.6779999999999999
chr9	14982058	14982097	dmr_1372717	0.8
chr9	14997884	14997981	dmr_1372726	0.588
chr9	14998786	14998834	dmr_1372729	0.6859999999999999
chr9	14998949	14999255	dmr_1372731	0.7340000000000001
chr9	15015208	15015520	dmr_1372742	0.6215
chr9	15021289	15021596	dmr_1372750	0.5045
chr9	15149378	15149872	dmr_1372828	0.5529999999999999
chr9	15178535	15178884	dmr_1372839	0.6859999999999999
chr9	15239499	15239554	dmr_1372858	0.6315
chr9	15245849	15246005	dmr_1372865	0.802
chr9	15792690	15793049	dmr_1373190	0.585
chr9	15903974	15904349	dmr_1373239	0.7125
chr9	15906040	15906196	dmr_1373242	0.7865
chr9	15930894	15931303	dmr_1373267	0.6925
chr9	15942349	15942586	dmr_1373278	0.6575
chr9	15943389	15943414	dmr_1373280	0.5255
chr9	15944145	15944954	dmr_1373282	0.578
chr9	15953483	15954114	dmr_1373293	0.6629999999999999
chr9	15962378	15963097	dmr_1373306	0.6809999999999999
chr9	15984142	15984306	dmr_1373325	0.6535
chr9	16011531	16011711	dmr_1373353	0.828
chr9	16024502	16024995	dmr_1373370	0.5025
chr9	16026160	16026259	dmr_1373372	0.5785
chr9	16028114	16028664	dmr_1373377	0.5845
chr9	16029154	16029602	dmr_1373378	0.9145
chr9	16036778	16037276	dmr_1373386	0.74
chr9	16039942	16040490	dmr_1373389	0.7145
chr9	16041355	16041544	dmr_1373391	0.7105
chr9	16045007	16045338	dmr_1373396	0.5579999999999999
chr9	16045350	16045961	dmr_1373397	0.7390000000000001
chr9	16047279	16047391	dmr_1373400	0.6759999999999999
chr9	16063677	16063761	dmr_1373413	0.5529999999999999
chr9	16093009	16093691	dmr_1373439	0.6345
chr9	16098660	16098694	dmr_1373446	0.8285
chr9	16099148	16099220	dmr_1373447	0.8215
chr9	16107477	16107837	dmr_1373456	0.632
chr9	16113805	16114435	dmr_1373465	0.76
chr9	16115810	16115936	dmr_1373468	0.5245
chr9	16134509	16134881	dmr_1373493	0.633
chr9	16144939	16145178	dmr_1373508	0.7515
chr9	16202004	16203050	dmr_1373569	0.6445
chr9	16211797	16211877	dmr_1373581	0.564
chr9	16214163	16214306	dmr_1373586	0.6945
chr9	16215547	16215676	dmr_1373588	0.6205
chr9	16228909	16229281	dmr_1373601	0.764
chr9	16252358	16252837	dmr_1373628	0.5315
chr9	16282846	16283150	dmr_1373673	0.6940000000000001
chr9	16289162	16289956	dmr_1373682	0.6565
chr9	16298108	16298366	dmr_1373699	0.785
chr9	16305201	16305414	dmr_1373706	0.6725
chr9	16306663	16306871	dmr_1373709	0.5595
chr9	16309650	16309796	dmr_1373714	0.7445
chr9	16312587	16312720	dmr_1373719	0.821
chr9	16312926	16313214	dmr_1373720	0.563
chr9	16345124	16345798	dmr_1373756	0.816
chr9	16356673	16356899	dmr_1373771	0.841
chr9	16386539	16387168	dmr_1373801	0.579
chr9	16402963	16403290	dmr_1373820	0.5589999999999999
chr9	16422643	16422705	dmr_1373837	0.6015
chr9	16428712	16428980	dmr_1373846	0.541
chr9	16440475	16441270	dmr_1373863	0.5105
chr9	16499050	16499227	dmr_1373922	0.7555
chr9	16503101	16503475	dmr_1373925	0.748
chr9	16537033	16537052	dmr_1373940	0.7235
chr9	16541984	16542047	dmr_1373947	0.7120000000000001
chr9	16542372	16542717	dmr_1373948	0.685
chr9	16808644	16808738	dmr_1374023	0.804
chr9	16931559	16931918	dmr_1374071	0.7240000000000001
chr9	16988153	16988178	dmr_1374088	0.513
chr9	16988782	16988928	dmr_1374090	0.604
chr9	17048176	17048455	dmr_1374112	0.532
chr9	17074893	17074950	dmr_1374120	0.5725
chr9	17075926	17076072	dmr_1374122	0.765
chr9	17256275	17256301	dmr_1374175	0.562
chr9	17392880	17392949	dmr_1374237	0.5670000000000001
chr9	17485262	17485274	dmr_1374286	0.5995
chr9	17487420	17487595	dmr_1374288	0.8690000000000001
chr9	17661448	17661518	dmr_1374363	0.9075
chr9	17742289	17742310	dmr_1374397	0.922
chr9	17955716	17955727	dmr_1374476	0.52
chr9	18327232	18327414	dmr_1374568	0.5315
chr9	19645340	19645476	dmr_1374691	0.615
chr9	20606992	20607025	dmr_1374837	0.7925
chr9	20662673	20663928	dmr_1374867	0.601
chr9	20664548	20664562	dmr_1374869	0.698
chr9	20685671	20685758	dmr_1374889	0.757
chr9	20690367	20690439	dmr_1374895	0.546
chr9	20696146	20696834	dmr_1374904	0.645
chr9	20744512	20744886	dmr_1374953	0.524
chr9	20820022	20820046	dmr_1374990	0.7805
chr9	20822702	20822845	dmr_1374995	0.603
chr9	20823113	20823226	dmr_1374996	0.8640000000000001
chr9	20874833	20875267	dmr_1375031	0.5579999999999999
chr9	20875552	20875635	dmr_1375033	0.5125
chr9	20892471	20892611	dmr_1375047	0.514
chr9	20953351	20953360	dmr_1375076	0.532
chr9	20971658	20972676	dmr_1375085	0.755
chr9	21033497	21033912	dmr_1375127	0.7485
chr9	21035289	21036251	dmr_1375129	0.632
chr9	21036407	21036787	dmr_1375131	0.631
chr9	21036789	21036915	dmr_1375132	0.6295
chr9	21037774	21037835	dmr_1375134	0.512
chr9	21083397	21083756	dmr_1375179	0.637
chr9	21097639	21098411	dmr_1375188	0.7995
chr9	21105666	21105682	dmr_1375199	0.609
chr9	21105786	21106275	dmr_1375200	0.5565
chr9	21136479	21136595	dmr_1375218	0.8505
chr9	21147118	21147214	dmr_1375226	0.5565
chr9	21152483	21152702	dmr_1375228	0.687
chr9	21153802	21153829	dmr_1375230	0.7745
chr9	21154112	21154370	dmr_1375231	0.537
chr9	21160669	21161034	dmr_1375234	0.5770000000000001
chr9	21163592	21164005	dmr_1375237	0.7255
chr9	21167889	21168733	dmr_1375241	0.616
chr9	21183977	21184536	dmr_1375260	0.6245
chr9	21195620	21196013	dmr_1375276	0.8855
chr9	21216080	21216672	dmr_1375298	0.6075
chr9	21221552	21221699	dmr_1375304	0.665
chr9	21225347	21225443	dmr_1375305	0.7105
chr9	21227452	21228084	dmr_1375307	0.7125
chr9	21243781	21244071	dmr_1375320	0.6085
chr9	21322106	21323048	dmr_1375381	0.7675
chr9	21369088	21369789	dmr_1375413	0.505
chr9	21412547	21412627	dmr_1375464	0.805
chr9	21434632	21434652	dmr_1375491	0.5065
chr9	21453008	21453207	dmr_1375510	0.5155
chr9	21453293	21453465	dmr_1375511	0.645
chr9	21473037	21473220	dmr_1375536	0.653
chr9	21494575	21495276	dmr_1375554	0.557
chr9	21569420	21569579	dmr_1375607	0.743
chr9	21592140	21592222	dmr_1375634	0.569
chr9	21593727	21593823	dmr_1375635	0.6215
chr9	21594130	21594837	dmr_1375636	0.601
chr9	21624477	21624510	dmr_1375652	0.669
chr9	21688433	21688756	dmr_1375725	0.503
chr9	21700871	21701095	dmr_1375735	0.6005
chr9	21724496	21724798	dmr_1375755	0.7959999999999999
chr9	21747929	21748201	dmr_1375776	0.7955
chr9	21749254	21749321	dmr_1375778	0.6535
chr9	21749630	21750327	dmr_1375779	0.713
chr9	21752455	21752824	dmr_1375783	0.7440000000000001
chr9	21803928	21804419	dmr_1375818	0.665
chr9	21842541	21843419	dmr_1375846	0.501
chr9	21871340	21871350	dmr_1375862	0.7855
chr9	21872435	21872751	dmr_1375864	0.5125
chr9	21917302	21917557	dmr_1375879	0.5805
chr9	21918504	21919157	dmr_1375880	0.5995
chr9	21933511	21933665	dmr_1375896	0.5035
chr9	21948974	21949312	dmr_1375910	0.518
chr9	21953762	21953852	dmr_1375918	0.6425
chr9	22030191	22030667	dmr_1375983	0.746
chr9	22031026	22031228	dmr_1375986	0.6145
chr9	22031273	22031326	dmr_1375987	0.5805
chr9	22049193	22049456	dmr_1376013	0.701
chr9	22116135	22116440	dmr_1376059	0.5755
chr9	22117660	22117797	dmr_1376060	0.5065
chr9	22119366	22120244	dmr_1376062	0.5625
chr9	22259139	22259504	dmr_1376131	0.69
chr9	22483890	22484649	dmr_1376274	0.762
chr9	22532952	22533221	dmr_1376298	0.5315
chr9	22653545	22653739	dmr_1376376	0.6559999999999999
chr9	22702399	22702708	dmr_1376415	0.7995
chr9	22785941	22786182	dmr_1376455	0.525
chr9	22793489	22793774	dmr_1376463	0.726
chr9	22829376	22830310	dmr_1376480	0.5395
chr9	23000378	23000434	dmr_1376555	0.5379999999999999
chr9	23006262	23006539	dmr_1376559	0.675
chr9	23088577	23088726	dmr_1376617	0.7165
chr9	23127772	23128061	dmr_1376639	0.684
chr9	23158876	23158989	dmr_1376662	0.8155
chr9	23167353	23167356	dmr_1376665	0.6829999999999999
chr9	23170676	23171053	dmr_1376669	0.5920000000000001
chr9	23250067	23250597	dmr_1376713	0.534
chr9	23251983	23252439	dmr_1376716	0.7615
chr9	23254484	23255117	dmr_1376720	0.807
chr9	23262012	23262020	dmr_1376723	0.6045
chr9	23268501	23269248	dmr_1376728	0.6865
chr9	23312993	23313057	dmr_1376748	0.637
chr9	23339575	23339665	dmr_1376759	0.6655
chr9	23351649	23351740	dmr_1376766	0.5329999999999999
chr9	23433161	23433586	dmr_1376817	0.6315
chr9	23433951	23434089	dmr_1376818	0.5985
chr9	23436712	23437171	dmr_1376820	0.721
chr9	23442189	23442572	dmr_1376825	0.755
chr9	23457765	23459014	dmr_1376835	0.514
chr9	23462891	23463144	dmr_1376840	0.7145
chr9	23485870	23486135	dmr_1376855	0.6985
chr9	23495588	23495968	dmr_1376868	0.742
chr9	23496707	23498055	dmr_1376870	0.6835
chr9	23541396	23541495	dmr_1376891	0.596
chr9	23572725	23573465	dmr_1376913	0.6815
chr9	23581454	23581546	dmr_1376922	0.807
chr9	23632913	23633245	dmr_1376953	0.669
chr9	23729069	23729196	dmr_1377001	0.755
chr9	23874897	23875104	dmr_1377063	0.653
chr9	23890464	23890847	dmr_1377081	0.579
chr9	23913646	23913788	dmr_1377095	0.5995
chr9	23917044	23917641	dmr_1377099	0.599
chr9	23933035	23933140	dmr_1377111	0.6775
chr9	23948091	23948141	dmr_1377120	0.602
chr9	23948203	23948707	dmr_1377121	0.8135
chr9	23950820	23951348	dmr_1377125	0.7715
chr9	23951603	23951829	dmr_1377126	0.7725
chr9	23952248	23952325	dmr_1377127	0.726
chr9	23952635	23952822	dmr_1377128	0.726
chr9	23977740	23977851	dmr_1377138	0.66
chr9	24030316	24030519	dmr_1377154	0.7290000000000001
chr9	24080079	24080714	dmr_1377171	0.569
chr9	24144330	24144966	dmr_1377198	0.6365
chr9	24168431	24168450	dmr_1377208	0.875
chr9	24185630	24186905	dmr_1377218	0.7190000000000001
chr9	24189801	24189945	dmr_1377221	0.7195
chr9	24211292	24211463	dmr_1377232	0.551
chr9	24226203	24226246	dmr_1377245	0.6595
chr9	24226404	24226521	dmr_1377246	0.632
chr9	24254317	24254939	dmr_1377259	0.743
chr9	24282062	24283270	dmr_1377268	0.622
chr9	24284979	24285486	dmr_1377271	0.6985
chr9	24349642	24349725	dmr_1377312	0.778
chr9	24349996	24350087	dmr_1377313	0.778
chr9	24391032	24391325	dmr_1377328	0.754
chr9	24496331	24496687	dmr_1377420	0.5175
chr9	24501566	24501968	dmr_1377426	0.5539999999999999
chr9	24502267	24502307	dmr_1377427	0.504
chr9	24506176	24506492	dmr_1377430	0.6215
chr9	24516409	24516906	dmr_1377445	0.7745
chr9	24641323	24641717	dmr_1377472	0.8975
chr9	24877751	24878158	dmr_1377560	0.513
chr9	24908924	24909843	dmr_1377583	0.575
chr9	25021273	25021420	dmr_1377631	0.7825
chr9	25028416	25028678	dmr_1377640	0.597
chr9	25043798	25043963	dmr_1377653	0.5205
chr9	25125519	25125899	dmr_1377712	0.5265
chr9	25132732	25133527	dmr_1377722	0.679
chr9	25174630	25175647	dmr_1377758	0.725
chr9	25185979	25187017	dmr_1377769	0.7979999999999999
chr9	25191118	25191320	dmr_1377776	0.7005
chr9	25196653	25197293	dmr_1377781	0.7635
chr9	25201708	25201971	dmr_1377787	0.6135
chr9	25206381	25206512	dmr_1377794	0.7055
chr9	25208155	25208263	dmr_1377796	0.745
chr9	25208566	25208725	dmr_1377797	0.7025
chr9	25212501	25212990	dmr_1377802	0.5905
chr9	25219041	25219065	dmr_1377809	0.637
chr9	25219332	25219434	dmr_1377810	0.5855
chr9	25219851	25220700	dmr_1377811	0.6940000000000001
chr9	25273714	25273794	dmr_1377859	0.5920000000000001
chr9	25304425	25304698	dmr_1377892	0.7065
chr9	25374357	25374551	dmr_1377936	0.85
chr9	25408598	25408717	dmr_1377962	0.62
chr9	25414212	25414427	dmr_1377970	0.5575
chr9	25430024	25430166	dmr_1377973	0.6565
chr9	25479361	25479741	dmr_1377995	0.7355
chr9	25498892	25498941	dmr_1378020	0.523
chr9	25510599	25510962	dmr_1378037	0.602
chr9	25555914	25556456	dmr_1378096	0.537
chr9	25566994	25567404	dmr_1378108	0.593
chr9	25570268	25570788	dmr_1378113	0.672
chr9	25571263	25571519	dmr_1378114	0.511
chr9	25959366	25959368	dmr_1378235	0.517
chr9	26247751	26247860	dmr_1378345	0.525
chr9	26265081	26265366	dmr_1378354	0.6845
chr9	26525577	26525692	dmr_1378476	0.8005
chr9	26548348	26548683	dmr_1378495	0.58
chr9	26549118	26549343	dmr_1378496	0.738
chr9	26632530	26633358	dmr_1378555	0.555
chr9	26634749	26635200	dmr_1378558	0.723
chr9	26674145	26674222	dmr_1378598	0.5515
chr9	26678204	26678802	dmr_1378599	0.655
chr9	26695083	26695315	dmr_1378612	0.655
chr9	26728758	26729114	dmr_1378635	0.7145
chr9	26733246	26733399	dmr_1378639	0.5085
chr9	26734415	26735268	dmr_1378640	0.503
chr9	26735542	26736106	dmr_1378641	0.564
chr9	26743057	26743154	dmr_1378651	0.7170000000000001
chr9	26783493	26784494	dmr_1378697	0.674
chr9	26806077	26806187	dmr_1378708	0.5435
chr9	26942001	26942294	dmr_1378760	0.645
chr9	27028128	27028134	dmr_1378819	0.506
chr9	27058268	27058822	dmr_1378839	0.8005
chr9	27058956	27059001	dmr_1378840	0.7195
chr9	27087695	27087790	dmr_1378866	0.6215
chr9	27091328	27091724	dmr_1378872	0.655
chr9	27104550	27105214	dmr_1378890	0.513
chr9	27109106	27109291	dmr_1378894	0.517
chr9	27109583	27110473	dmr_1378895	0.752
chr9	27123179	27123484	dmr_1378912	0.7795
chr9	27124210	27124297	dmr_1378915	0.508
chr9	27145682	27145875	dmr_1378945	0.6779999999999999
chr9	27149761	27150660	dmr_1378953	0.7135
chr9	27175014	27175439	dmr_1378964	0.537
chr9	27178852	27179275	dmr_1378970	0.741
chr9	27179382	27179866	dmr_1378971	0.633
chr9	27180295	27181180	dmr_1378973	0.5315
chr9	27181450	27181765	dmr_1378974	0.509
chr9	27188766	27188906	dmr_1378981	0.594
chr9	27192869	27193539	dmr_1378987	0.5405
chr9	27193845	27194233	dmr_1378988	0.6915
chr9	27201563	27202091	dmr_1378996	0.6465
chr9	27208915	27209461	dmr_1379003	0.5865
chr9	27230335	27230723	dmr_1379022	0.6155
chr9	27233750	27234089	dmr_1379026	0.6875
chr9	27261904	27262351	dmr_1379050	0.8
chr9	27286052	27286520	dmr_1379067	0.5755
chr9	27286806	27287266	dmr_1379068	0.5895
chr9	27294420	27294582	dmr_1379075	0.5685
chr9	27301068	27301860	dmr_1379081	0.6855
chr9	27302224	27303283	dmr_1379082	0.5985
chr9	27303311	27303632	dmr_1379083	0.6305
chr9	27303851	27304477	dmr_1379084	0.628
chr9	27305512	27305887	dmr_1379086	0.6095
chr9	27306587	27306869	dmr_1379087	0.6895
chr9	27310175	27310479	dmr_1379092	0.541
chr9	27310799	27310853	dmr_1379093	0.5085
chr9	27321342	27321501	dmr_1379105	0.5795
chr9	27322238	27322653	dmr_1379107	0.773
chr9	27323238	27323521	dmr_1379108	0.5765
chr9	27326100	27326221	dmr_1379113	0.633
chr9	27331432	27331859	dmr_1379121	0.5475
chr9	27335138	27335432	dmr_1379126	0.5865
chr9	27359275	27359378	dmr_1379155	0.65
chr9	27386752	27387192	dmr_1379180	0.7955
chr9	27387468	27387708	dmr_1379181	0.7255
chr9	27396993	27397152	dmr_1379186	0.701
chr9	27402320	27402831	dmr_1379192	0.6555
chr9	27421277	27421725	dmr_1379204	0.5325
chr9	27437822	27438129	dmr_1379217	0.763
chr9	27438143	27438357	dmr_1379218	0.6445
chr9	27452891	27453227	dmr_1379227	0.665
chr9	27453701	27454288	dmr_1379228	0.7165
chr9	27454551	27455055	dmr_1379229	0.6075
chr9	27515596	27515892	dmr_1379277	0.8335
chr9	27518154	27518605	dmr_1379281	0.7555
chr9	27557114	27557216	dmr_1379316	0.54
chr9	27558353	27558443	dmr_1379318	0.6445
chr9	27576447	27576994	dmr_1379328	0.6695
chr9	27632918	27633033	dmr_1379359	0.6635
chr9	27634956	27635277	dmr_1379363	0.7575
chr9	27724797	27724815	dmr_1379420	0.8440000000000001
chr9	27767651	27768061	dmr_1379447	0.706
chr9	27792022	27792398	dmr_1379466	0.7405
chr9	27792677	27792797	dmr_1379467	0.6575
chr9	27809841	27810649	dmr_1379489	0.6579999999999999
chr9	27871903	27872274	dmr_1379569	0.6579999999999999
chr9	27899948	27900057	dmr_1379602	0.5575
chr9	27902460	27902599	dmr_1379603	0.8375
chr9	27961470	27962013	dmr_1379661	0.652
chr9	27963454	27963850	dmr_1379664	0.7245
chr9	27964946	27965452	dmr_1379666	0.6409999999999999
chr9	27986752	27986859	dmr_1379682	0.6609999999999999
chr9	27996553	27996670	dmr_1379698	0.7155
chr9	27999374	27999928	dmr_1379702	0.615
chr9	28078782	28078851	dmr_1379793	0.6245
chr9	28080789	28081097	dmr_1379795	0.7235
chr9	28083071	28083900	dmr_1379800	0.5670000000000001
chr9	28094805	28094932	dmr_1379814	0.698
chr9	28105381	28105779	dmr_1379826	0.71
chr9	28139779	28140229	dmr_1379857	0.563
chr9	28159092	28159423	dmr_1379877	0.612
chr9	28202130	28202225	dmr_1379921	0.568
chr9	28218500	28218835	dmr_1379943	0.79
chr9	28224795	28224810	dmr_1379950	0.645
chr9	28226034	28227385	dmr_1379953	0.6195
chr9	28247548	28247798	dmr_1379976	0.743
chr9	28248201	28248919	dmr_1379977	0.546
chr9	28257693	28258038	dmr_1379991	0.7625
chr9	28280990	28281498	dmr_1380022	0.621
chr9	28281563	28282525	dmr_1380023	0.5815
chr9	28303567	28304165	dmr_1380051	0.5815
chr9	28337341	28338241	dmr_1380081	0.5579999999999999
chr9	28386788	28387417	dmr_1380124	0.67
chr9	28403034	28403182	dmr_1380142	0.6685
chr9	28404123	28405173	dmr_1380143	0.6215
chr9	28408726	28408810	dmr_1380150	0.708
chr9	28409267	28409336	dmr_1380151	0.7555
chr9	28420663	28421151	dmr_1380165	0.5855
chr9	28423285	28423758	dmr_1380169	0.7145
chr9	28446327	28446497	dmr_1380198	0.6245
chr9	28447126	28447666	dmr_1380200	0.7340000000000001
chr9	28452274	28452774	dmr_1380207	0.608
chr9	28458172	28458307	dmr_1380212	0.5345
chr9	28460258	28460310	dmr_1380215	0.622
chr9	28469274	28469862	dmr_1380223	0.8605
chr9	28474586	28475065	dmr_1380231	0.5479999999999999
chr9	28475813	28476000	dmr_1380233	0.6515
chr9	28476794	28477162	dmr_1380234	0.74
chr9	28480885	28481636	dmr_1380238	0.556
chr9	28488309	28488909	dmr_1380246	0.5539999999999999
chr9	28500002	28500263	dmr_1380266	0.5895
chr9	28500648	28500754	dmr_1380267	0.59
chr9	28513867	28514038	dmr_1380286	0.588
chr9	28514160	28514454	dmr_1380287	0.7979999999999999
chr9	28540558	28540825	dmr_1380315	0.6755
chr9	28568917	28569540	dmr_1380347	0.682
chr9	28569870	28569958	dmr_1380348	0.6085
chr9	28586167	28586349	dmr_1380368	0.696
chr9	28608199	28608414	dmr_1380400	0.6495
chr9	28614345	28614383	dmr_1380408	0.627
chr9	28623875	28624068	dmr_1380418	0.6725
chr9	28660209	28660437	dmr_1380455	0.6755
chr9	28662067	28662751	dmr_1380457	0.807
chr9	28663054	28663063	dmr_1380458	0.723
chr9	28663426	28664182	dmr_1380459	0.7509999999999999
chr9	28670937	28671130	dmr_1380468	0.5465
chr9	28683992	28684746	dmr_1380483	0.565
chr9	28720637	28720682	dmr_1380519	0.5165
chr9	28822271	28822325	dmr_1380632	0.8075
chr9	28822615	28822867	dmr_1380633	0.7995
chr9	28825648	28825826	dmr_1380636	0.705
chr9	28852216	28852270	dmr_1380660	0.857
chr9	28852301	28852867	dmr_1380661	0.5795
chr9	28855424	28855538	dmr_1380665	0.6115
chr9	28855843	28856170	dmr_1380666	0.5875
chr9	28861770	28862163	dmr_1380675	0.5539999999999999
chr9	28867184	28867915	dmr_1380680	0.65
chr9	28886759	28886813	dmr_1380702	0.515
chr9	28899759	28899946	dmr_1380719	0.5575
chr9	28930457	28930499	dmr_1380747	0.7005
chr9	28931993	28932018	dmr_1380749	0.6165
chr9	28932295	28932452	dmr_1380750	0.7625
chr9	28941327	28941362	dmr_1380761	0.526
chr9	29004626	29004921	dmr_1380817	0.742
chr9	29025691	29026114	dmr_1380844	0.579
chr9	29035997	29036528	dmr_1380856	0.502
chr9	29061561	29061914	dmr_1380887	0.6185
chr9	29065256	29065262	dmr_1380891	0.528
chr9	29128341	29128686	dmr_1380953	0.7909999999999999
chr9	29146315	29146806	dmr_1380977	0.539
chr9	29176048	29177014	dmr_1381016	0.6315
chr9	29201645	29202539	dmr_1381047	0.55
chr9	29202864	29203017	dmr_1381048	0.5045
chr9	29218003	29218207	dmr_1381070	0.5525
chr9	29220395	29220656	dmr_1381073	0.5485
chr9	29221200	29221244	dmr_1381075	0.7545
chr9	29244682	29245464	dmr_1381102	0.7005
chr9	29260309	29260534	dmr_1381122	0.631
chr9	29268513	29269242	dmr_1381135	0.669
chr9	29269546	29269568	dmr_1381136	0.76
chr9	29315905	29316048	dmr_1381193	0.54
chr9	29318008	29318201	dmr_1381197	0.674
chr9	29352061	29352144	dmr_1381237	0.6685
chr9	29378301	29378894	dmr_1381264	0.5135
chr9	29389126	29390255	dmr_1381281	0.7465
chr9	29410177	29411492	dmr_1381305	0.5965
chr9	29416460	29416525	dmr_1381313	0.7295
chr9	29443718	29443842	dmr_1381343	0.5775
chr9	29444119	29444540	dmr_1381344	0.6015
chr9	29445601	29445671	dmr_1381348	0.5685
chr9	29445946	29446259	dmr_1381349	0.809
chr9	29450419	29450592	dmr_1381356	0.5655
chr9	29456080	29456268	dmr_1381363	0.6525
chr9	29459216	29460116	dmr_1381370	0.5665
chr9	29463098	29463371	dmr_1381376	0.6085
chr9	29466408	29466437	dmr_1381382	0.54
chr9	29470279	29470418	dmr_1381386	0.507
chr9	29472014	29472663	dmr_1381389	0.732
chr9	29519204	29519228	dmr_1381437	0.684
chr9	29525250	29525323	dmr_1381447	0.511
chr9	29531559	29532245	dmr_1381457	0.799
chr9	29562126	29563136	dmr_1381496	0.662
chr9	29573829	29573968	dmr_1381510	0.5895
chr9	29585913	29586323	dmr_1381526	0.7235
chr9	29586338	29586460	dmr_1381527	0.5795
chr9	29597418	29598019	dmr_1381542	0.5710000000000001
chr9	29607047	29607427	dmr_1381551	0.698
chr9	29607723	29608017	dmr_1381552	0.657
chr9	29669389	29669634	dmr_1381615	0.5670000000000001
chr9	29727413	29727513	dmr_1381678	0.5655
chr9	29727636	29728260	dmr_1381679	0.5489999999999999
chr9	29749922	29750244	dmr_1381704	0.5405
chr9	29761347	29761968	dmr_1381721	0.6509999999999999
chr9	29770860	29771290	dmr_1381735	0.5345
chr9	29771325	29771589	dmr_1381736	0.736
chr9	29774064	29774166	dmr_1381741	0.5415
chr9	29779584	29780468	dmr_1381748	0.616
chr9	29795983	29796649	dmr_1381768	0.72
chr9	29798994	29799264	dmr_1381773	0.6395
chr9	29813917	29814186	dmr_1381795	0.512
chr9	29829392	29829617	dmr_1381813	0.8825
chr9	29836014	29836261	dmr_1381825	0.578
chr9	29838332	29838485	dmr_1381829	0.6085
chr9	29838850	29838987	dmr_1381830	0.5035
chr9	29850200	29851155	dmr_1381840	0.7020000000000001
chr9	29853959	29854682	dmr_1381844	0.5195
chr9	29855519	29855648	dmr_1381845	0.623
chr9	29858718	29858743	dmr_1381851	0.679
chr9	29866963	29867305	dmr_1381863	0.588
chr9	29877753	29878072	dmr_1381879	0.741
chr9	29884113	29884221	dmr_1381889	0.6775
chr9	29887932	29888434	dmr_1381895	0.7295
chr9	29892948	29893064	dmr_1381901	0.795
chr9	29893451	29893564	dmr_1381902	0.634
chr9	29953991	29954373	dmr_1381974	0.6065
chr9	29960355	29960435	dmr_1381981	0.547
chr9	29960744	29960755	dmr_1381982	0.6525
chr9	29961033	29961407	dmr_1381983	0.5695
chr9	29961925	29962039	dmr_1381985	0.675
chr9	29972249	29972513	dmr_1381995	0.589
chr9	30002355	30002618	dmr_1382017	0.6679999999999999
chr9	30003042	30003198	dmr_1382018	0.539
chr9	30005371	30006449	dmr_1382022	0.5555
chr9	30010312	30010549	dmr_1382026	0.5745
chr9	30026830	30027165	dmr_1382040	0.6970000000000001
chr9	30082452	30082482	dmr_1382084	0.6509999999999999
chr9	30134535	30134588	dmr_1382129	0.6615
chr9	30140423	30140555	dmr_1382138	0.6945
chr9	30140808	30141539	dmr_1382139	0.736
chr9	30143308	30143545	dmr_1382142	0.6525
chr9	30149696	30150566	dmr_1382150	0.6605
chr9	30152335	30152827	dmr_1382154	0.68
chr9	30152868	30153127	dmr_1382155	0.71
chr9	30156271	30156794	dmr_1382159	0.5135
chr9	30187709	30187791	dmr_1382184	0.7795
chr9	30207818	30207915	dmr_1382209	0.6605
chr9	30212915	30212963	dmr_1382214	0.6985
chr9	30234923	30235005	dmr_1382234	0.5245
chr9	30283510	30283628	dmr_1382273	0.8915
chr9	30283821	30284414	dmr_1382274	0.53
chr9	30521009	30521686	dmr_1382398	0.562
chr9	30649717	30650078	dmr_1382489	0.5085
chr9	30932271	30932276	dmr_1382681	0.5285
chr9	30934381	30934604	dmr_1382684	0.628
chr9	30964775	30965224	dmr_1382713	0.528
chr9	31000106	31000394	dmr_1382736	0.7505
chr9	31011273	31011296	dmr_1382745	0.727
chr9	31058722	31059177	dmr_1382782	0.797
chr9	31203643	31204590	dmr_1382934	0.6809999999999999
chr9	31245207	31245319	dmr_1382973	0.657
chr9	31245379	31245511	dmr_1382974	0.621
chr9	31271244	31271430	dmr_1382996	0.7935
chr9	31295278	31295342	dmr_1383012	0.5165
chr9	31295641	31295769	dmr_1383013	0.62
chr9	31330312	31330394	dmr_1383045	0.6865
chr9	31330685	31330815	dmr_1383046	0.742
chr9	31331725	31331881	dmr_1383048	0.738
chr9	31857422	31857692	dmr_1383333	0.605
chr9	31962790	31962883	dmr_1383411	0.5955
chr9	31971970	31972168	dmr_1383414	0.528
chr9	32057235	32058017	dmr_1383491	0.784
chr9	32104808	32104984	dmr_1383540	0.6509999999999999
chr9	32118064	32118180	dmr_1383552	0.5065
chr9	32146224	32146399	dmr_1383578	0.7705
chr9	32149885	32150056	dmr_1383584	0.606
chr9	32150301	32150733	dmr_1383585	0.833
chr9	32163031	32163099	dmr_1383604	0.6315
chr9	32163863	32164241	dmr_1383606	0.532
chr9	32164320	32164482	dmr_1383607	0.6125
chr9	32192524	32192535	dmr_1383637	0.514
chr9	32192834	32192967	dmr_1383638	0.54
chr9	32204122	32204889	dmr_1383649	0.6675
chr9	32207296	32207599	dmr_1383653	0.7809999999999999
chr9	32211409	32211899	dmr_1383659	0.675
chr9	32212200	32212404	dmr_1383660	0.6725
chr9	32216200	32216808	dmr_1383666	0.5075
chr9	32217325	32217770	dmr_1383668	0.6990000000000001
chr9	32222360	32222415	dmr_1383676	0.8205
chr9	32222693	32222700	dmr_1383677	0.61
chr9	32224183	32224605	dmr_1383680	0.718
chr9	32224981	32225192	dmr_1383681	0.6635
chr9	32225773	32226059	dmr_1383682	0.5820000000000001
chr9	32226429	32226982	dmr_1383683	0.5589999999999999
chr9	32227389	32227948	dmr_1383684	0.6115
chr9	32229786	32230100	dmr_1383689	0.7255
chr9	32239590	32239681	dmr_1383703	0.8175
chr9	32239715	32239791	dmr_1383704	0.8490000000000001
chr9	32267228	32267482	dmr_1383750	0.638
chr9	32267511	32267729	dmr_1383751	0.5555
chr9	32268148	32268800	dmr_1383752	0.5205
chr9	32269060	32269158	dmr_1383753	0.7190000000000001
chr9	32305461	32305932	dmr_1383779	0.545
chr9	32391560	32392186	dmr_1383827	0.701
chr9	32505523	32505680	dmr_1383892	0.682
chr9	32641876	32642004	dmr_1383984	0.5025
chr9	32696708	32697176	dmr_1384022	0.5920000000000001
chr9	32735961	32736136	dmr_1384064	0.5205
chr9	32736198	32736550	dmr_1384065	0.5920000000000001
chr9	32740984	32741300	dmr_1384070	0.6675
chr9	32748305	32748563	dmr_1384079	0.6165
chr9	32748756	32749003	dmr_1384080	0.7355
chr9	32925823	32926016	dmr_1384181	0.746
chr9	33062584	33062823	dmr_1384243	0.537
chr9	33168176	33168417	dmr_1384292	0.573
chr9	33168769	33168977	dmr_1384293	0.537
chr9	33220934	33221317	dmr_1384318	0.7545
chr9	33225773	33226022	dmr_1384324	0.5645
chr9	33246685	33246864	dmr_1384336	0.7545
chr9	33289420	33289699	dmr_1384354	0.7
chr9	33566466	33566619	dmr_1384484	0.6779999999999999
chr9	33681600	33682159	dmr_1384528	0.5275
chr9	33787502	33787761	dmr_1384578	0.5885
chr9	33790505	33790879	dmr_1384581	0.7625
chr9	33822491	33823095	dmr_1384601	0.7535
chr9	33826252	33826443	dmr_1384604	0.8140000000000001
chr9	33827490	33827728	dmr_1384606	0.7809999999999999
chr9	33888243	33888290	dmr_1384629	0.9079999999999999
chr9	34156773	34156948	dmr_1384733	0.5815
chr9	34186383	34186938	dmr_1384749	0.812
chr9	34370890	34371742	dmr_1384830	0.5265
chr9	34396008	34396453	dmr_1384853	0.59
chr9	34404354	34404517	dmr_1384859	0.7235
chr9	34411439	34411492	dmr_1384872	0.738
chr9	34411889	34411958	dmr_1384873	0.7805
chr9	34412344	34413135	dmr_1384874	0.5715
chr9	34413212	34413303	dmr_1384875	0.607
chr9	34416043	34416546	dmr_1384877	0.6095
chr9	34417817	34418747	dmr_1384878	0.682
chr9	34418806	34418892	dmr_1384879	0.831
chr9	34444013	34444534	dmr_1384897	0.635
chr9	34485597	34485601	dmr_1384935	0.6679999999999999
chr9	34486613	34487003	dmr_1384936	0.5395
chr9	34487346	34487549	dmr_1384937	0.711
chr9	34489520	34490289	dmr_1384939	0.6809999999999999
chr9	34538599	34538701	dmr_1384994	0.711
chr9	34538981	34539272	dmr_1384995	0.789
chr9	34541990	34542044	dmr_1384999	0.807
chr9	34543957	34544096	dmr_1385001	0.634
chr9	34568223	34568460	dmr_1385023	0.62
chr9	34574252	34574960	dmr_1385031	0.6835
chr9	34600090	34600180	dmr_1385063	0.513
chr9	34686999	34687268	dmr_1385138	0.5325
chr9	34695660	34696151	dmr_1385148	0.5329999999999999
chr9	34717733	34717986	dmr_1385180	0.7170000000000001
chr9	34718356	34718667	dmr_1385181	0.6375
chr9	34799439	34800207	dmr_1385267	0.7715
chr9	34843584	34844019	dmr_1385309	0.758
chr9	34881618	34882128	dmr_1385343	0.6185
chr9	34884490	34884617	dmr_1385346	0.8175
chr9	34909396	34909608	dmr_1385369	0.652
chr9	34911506	34912267	dmr_1385372	0.6779999999999999
chr9	34919879	34920536	dmr_1385380	0.738
chr9	34957796	34958000	dmr_1385415	0.6285
chr9	35010480	35010595	dmr_1385466	0.634
chr9	35017275	35018445	dmr_1385472	0.677
chr9	35043425	35044686	dmr_1385501	0.529
chr9	35156302	35156422	dmr_1385574	0.757
chr9	35169937	35170812	dmr_1385583	0.575
chr9	35305300	35305534	dmr_1385654	0.67
chr9	35325343	35325470	dmr_1385674	0.5075
chr9	35363803	35364439	dmr_1385704	0.59
chr9	35424639	35425044	dmr_1385735	0.7190000000000001
chr9	35439053	35439577	dmr_1385753	0.8245
chr9	35474118	35474666	dmr_1385780	0.5425
chr9	35479427	35479813	dmr_1385784	0.7040000000000001
chr9	35508190	35508553	dmr_1385812	0.6585
chr9	35523656	35524169	dmr_1385825	0.718
chr9	35541530	35541735	dmr_1385838	0.632
chr9	35545861	35545993	dmr_1385842	0.573
chr9	35607306	35607910	dmr_1385869	0.7565
chr9	35608174	35608450	dmr_1385870	0.608
chr9	35794642	35794868	dmr_1385907	0.557
chr9	35904700	35904735	dmr_1385916	0.755
chr9	35931143	35931164	dmr_1385921	0.6175
chr9	36553198	36553431	dmr_1385931	0.617
chr9	36784927	36785047	dmr_1385985	0.506
chr9	36858960	36858999	dmr_1386050	0.633
chr9	36865623	36865688	dmr_1386060	0.625
chr9	36881630	36881910	dmr_1386077	0.7645
chr9	36883703	36883958	dmr_1386080	0.6970000000000001
chr9	36890786	36890851	dmr_1386090	0.7015
chr9	36900218	36901304	dmr_1386103	0.6765
chr9	36916700	36916909	dmr_1386122	0.6455
chr9	36934273	36934446	dmr_1386145	0.6255
chr9	36941569	36942005	dmr_1386156	0.653
chr9	36942190	36942492	dmr_1386158	0.5429999999999999
chr9	36942771	36942813	dmr_1386159	0.633
chr9	36943336	36943409	dmr_1386161	0.547
chr9	36944651	36945307	dmr_1386164	0.799
chr9	36945683	36945926	dmr_1386165	0.5935
chr9	36972752	36973200	dmr_1386203	0.622
chr9	36973491	36973812	dmr_1386206	0.5965
chr9	36974092	36974098	dmr_1386207	0.703
chr9	36975595	36976145	dmr_1386209	0.5645
chr9	36984906	36985158	dmr_1386220	0.6015
chr9	36990193	36990434	dmr_1386225	0.7755
chr9	36990880	36991159	dmr_1386227	0.6205
chr9	36991203	36991362	dmr_1386228	0.654
chr9	36998293	36998452	dmr_1386238	0.7925
chr9	36999051	36999526	dmr_1386240	0.688
chr9	37001808	37002345	dmr_1386245	0.5395
chr9	37017952	37017988	dmr_1386264	0.74
chr9	37053841	37053920	dmr_1386310	0.616
chr9	37054138	37054381	dmr_1386311	0.6005
chr9	37054753	37055222	dmr_1386312	0.5760000000000001
chr9	37061795	37062120	dmr_1386322	0.731
chr9	37064798	37064987	dmr_1386326	0.644
chr9	37066081	37066176	dmr_1386328	0.731
chr9	37075107	37075222	dmr_1386342	0.6625
chr9	37136712	37136899	dmr_1386415	0.555
chr9	37141536	37142635	dmr_1386423	0.637
chr9	37143560	37144454	dmr_1386425	0.794
chr9	37213142	37213523	dmr_1386489	0.733
chr9	37213567	37213998	dmr_1386490	0.6970000000000001
chr9	37218495	37218575	dmr_1386496	0.6145
chr9	37254975	37255050	dmr_1386526	0.6995
chr9	37263981	37264786	dmr_1386538	0.506
chr9	37319237	37319340	dmr_1386572	0.5835
chr9	37384280	37384372	dmr_1386605	0.7195
chr9	37421035	37421130	dmr_1386639	0.508
chr9	37430942	37431291	dmr_1386647	0.6955
chr9	37437904	37438011	dmr_1386653	0.5735
chr9	37455966	37456290	dmr_1386665	0.521
chr9	37461119	37461126	dmr_1386671	0.6065
chr9	37463094	37463102	dmr_1386674	0.5745
chr9	37474780	37475287	dmr_1386683	0.5660000000000001
chr9	37518751	37519136	dmr_1386716	0.67
chr9	37519189	37519846	dmr_1386717	0.5715
chr9	37520084	37520158	dmr_1386718	0.6135
chr9	37529730	37530622	dmr_1386728	0.557
chr9	37538706	37539837	dmr_1386737	0.5865
chr9	37541133	37542093	dmr_1386742	0.509
chr9	37545709	37547017	dmr_1386748	0.6215
chr9	37549806	37550385	dmr_1386754	0.746
chr9	37551160	37551201	dmr_1386756	0.6135
chr9	37551564	37552141	dmr_1386757	0.6425
chr9	37553016	37553650	dmr_1386758	0.62
chr9	37555478	37556143	dmr_1386762	0.8295
chr9	37556435	37556894	dmr_1386763	0.7935
chr9	37557227	37557238	dmr_1386764	0.509
chr9	37567516	37568154	dmr_1386777	0.7385
chr9	37568185	37569167	dmr_1386778	0.599
chr9	37572572	37572720	dmr_1386787	0.7235
chr9	37576481	37577083	dmr_1386793	0.6305
chr9	37614196	37614294	dmr_1386824	0.617
chr9	37614788	37615642	dmr_1386825	0.7245
chr9	37615949	37616182	dmr_1386826	0.669
chr9	37616738	37616828	dmr_1386827	0.505
chr9	37621140	37621627	dmr_1386832	0.6235
chr9	37621633	37621710	dmr_1386833	0.741
chr9	37624151	37624307	dmr_1386836	0.7425
chr9	37625687	37625862	dmr_1386839	0.747
chr9	37631939	37632413	dmr_1386847	0.7825
chr9	37632750	37633233	dmr_1386848	0.5539999999999999
chr9	37636169	37636291	dmr_1386850	0.7375
chr9	37637188	37637488	dmr_1386851	0.6809999999999999
chr9	37675331	37675579	dmr_1386880	0.7979999999999999
chr9	37675837	37675979	dmr_1386881	0.8015
chr9	37677423	37677640	dmr_1386883	0.7245
chr9	37687849	37688084	dmr_1386892	0.7945
chr9	37728475	37728550	dmr_1386910	0.649
chr9	37750943	37751396	dmr_1386918	0.6235
chr9	37801905	37802308	dmr_1386942	0.7605
chr9	37811157	37811245	dmr_1386949	0.585
chr9	37814735	37814926	dmr_1386954	0.7405
chr9	37890849	37891315	dmr_1387016	0.888
chr9	37905673	37905973	dmr_1387028	0.7340000000000001
chr9	37924314	37924754	dmr_1387045	0.6055
chr9	37931428	37931723	dmr_1387050	0.5285
chr9	37941148	37941408	dmr_1387058	0.7095
chr9	38946447	38946587	dmr_1387275	0.6235
chr9	38953527	38953986	dmr_1387281	0.63
chr9	39604502	39604611	dmr_1387426	0.591
chr9	39746374	39746593	dmr_1387486	0.6775
chr9	39837202	39837325	dmr_1387514	0.6135
chr9	40116932	40117335	dmr_1387586	0.6995
chr9	40231223	40231335	dmr_1387646	0.797
chr9	40270186	40270396	dmr_1387671	0.748
chr9	40300109	40300476	dmr_1387710	0.706
chr9	40301453	40301505	dmr_1387712	0.606
chr9	40303338	40303732	dmr_1387717	0.5215
chr9	40304027	40304179	dmr_1387718	0.6335
chr9	40305610	40305955	dmr_1387721	0.6805
chr9	40316878	40317020	dmr_1387734	0.5485
chr9	40317965	40318570	dmr_1387737	0.7020000000000001
chr9	40323519	40324082	dmr_1387746	0.626
chr9	40325409	40325521	dmr_1387749	0.568
chr9	40331840	40332469	dmr_1387756	0.516
chr9	40334105	40334108	dmr_1387760	0.706
chr9	40339501	40339890	dmr_1387771	0.528
chr9	40342143	40342665	dmr_1387775	0.5545
chr9	40343647	40344624	dmr_1387777	0.6985
chr9	40346945	40347222	dmr_1387779	0.815
chr9	40356915	40357148	dmr_1387795	0.6335
chr9	40363789	40365096	dmr_1387806	0.6455
chr9	40372932	40374859	dmr_1387819	0.6285
chr9	40375487	40376600	dmr_1387821	0.544
chr9	40381714	40381885	dmr_1387827	0.7045
chr9	40382677	40382890	dmr_1387829	0.5165
chr9	40393058	40393310	dmr_1387838	0.7065
chr9	40399224	40399309	dmr_1387848	0.615
chr9	40403945	40405198	dmr_1387854	0.7245
chr9	40439868	40440624	dmr_1387894	0.5765
chr9	40449741	40450004	dmr_1387903	0.615
chr9	40450107	40450652	dmr_1387904	0.601
chr9	40505084	40506196	dmr_1387945	0.6825
chr9	40506640	40507008	dmr_1387946	0.7915
chr9	40512179	40512231	dmr_1387952	0.593
chr9	40522184	40522322	dmr_1387964	0.748
chr9	40522339	40522458	dmr_1387965	0.7135
chr9	40527036	40527148	dmr_1387973	0.5815
chr9	40555123	40555771	dmr_1388000	0.691
chr9	40567863	40568534	dmr_1388016	0.7240000000000001
chr9	40598328	40599029	dmr_1388035	0.644
chr9	40613185	40613381	dmr_1388051	0.7295
chr9	40617796	40618164	dmr_1388056	0.6335
chr9	40626650	40627996	dmr_1388065	0.6645
chr9	40631104	40631639	dmr_1388071	0.509
chr9	40687974	40688009	dmr_1388122	0.565
chr9	40708381	40708713	dmr_1388151	0.5065
chr9	40717161	40717654	dmr_1388158	0.6759999999999999
chr9	40737183	40737557	dmr_1388182	0.5365
chr9	40746878	40747334	dmr_1388193	0.547
chr9	40757035	40757114	dmr_1388208	0.519
chr9	40758620	40758727	dmr_1388209	0.609
chr9	40765246	40766131	dmr_1388218	0.6609999999999999
chr9	40803666	40803865	dmr_1388251	0.6315
chr9	40807201	40807962	dmr_1388253	0.807
chr9	40808282	40808791	dmr_1388254	0.5529999999999999
chr9	40974398	40974906	dmr_1388344	0.5495
chr9	41049048	41049437	dmr_1388424	0.7070000000000001
chr9	41050371	41050579	dmr_1388427	0.569
chr9	41050838	41051953	dmr_1388428	0.52
chr9	41054114	41054644	dmr_1388431	0.5965
chr9	41064122	41064425	dmr_1388441	0.7185
chr9	41121697	41121952	dmr_1388519	0.6665
chr9	41122205	41123131	dmr_1388520	0.596
chr9	41137000	41137050	dmr_1388539	0.6475
chr9	41191502	41192453	dmr_1388593	0.7375
chr9	41344954	41345757	dmr_1388687	0.665
chr9	41378769	41379107	dmr_1388714	0.816
chr9	41391373	41392193	dmr_1388725	0.5285
chr9	41442420	41442738	dmr_1388769	0.5479999999999999
chr9	41446311	41446956	dmr_1388775	0.569
chr9	41449250	41449458	dmr_1388779	0.5025
chr9	41498137	41498439	dmr_1388824	0.8115
chr9	41556907	41557032	dmr_1388866	0.6535
chr9	41586131	41587363	dmr_1388882	0.5125
chr9	41588497	41588803	dmr_1388884	0.5345
chr9	41611404	41611640	dmr_1388921	0.6795
chr9	41632069	41632284	dmr_1388939	0.5415
chr9	41665006	41666169	dmr_1388964	0.6779999999999999
chr9	41700768	41701157	dmr_1388997	0.5915
chr9	41877802	41878025	dmr_1389114	0.628
chr9	41889764	41890300	dmr_1389124	0.736
chr9	41935238	41935367	dmr_1389158	0.626
chr9	41966310	41966633	dmr_1389184	0.6025
chr9	41980295	41980383	dmr_1389206	0.753
chr9	41981701	41982859	dmr_1389209	0.8005
chr9	41989364	41989451	dmr_1389216	0.6890000000000001
chr9	41989955	41991017	dmr_1389217	0.5760000000000001
chr9	41994246	41994458	dmr_1389221	0.755
chr9	41994817	41995407	dmr_1389223	0.679
chr9	41997629	41998024	dmr_1389227	0.6575
chr9	42005220	42005258	dmr_1389240	0.528
chr9	42011262	42011375	dmr_1389250	0.5775
chr9	42028944	42030422	dmr_1389275	0.5760000000000001
chr9	42032516	42032716	dmr_1389278	0.748
chr9	42038901	42039679	dmr_1389291	0.5865
chr9	42045131	42045437	dmr_1389299	0.8445
chr9	42047255	42047303	dmr_1389303	0.752
chr9	42052872	42053211	dmr_1389308	0.5545
chr9	42053333	42053483	dmr_1389309	0.5479999999999999
chr9	42053631	42054595	dmr_1389310	0.645
chr9	42054618	42054686	dmr_1389311	0.6475
chr9	42054846	42056323	dmr_1389312	0.664
chr9	42060177	42060278	dmr_1389317	0.527
chr9	42062156	42062584	dmr_1389320	0.5870000000000001
chr9	42067035	42067490	dmr_1389328	0.6015
chr9	42069543	42069978	dmr_1389331	0.652
chr9	42074861	42075102	dmr_1389340	0.5479999999999999
chr9	42082478	42082576	dmr_1389352	0.6625
chr9	42082663	42082875	dmr_1389353	0.609
chr9	42082946	42083441	dmr_1389354	0.5165
chr9	42083455	42084188	dmr_1389355	0.845
chr9	42084306	42085099	dmr_1389356	0.5085
chr9	42085647	42086275	dmr_1389357	0.6975
chr9	42094115	42094430	dmr_1389366	0.6615
chr9	42101127	42101917	dmr_1389374	0.5645
chr9	42103665	42103877	dmr_1389377	0.578
chr9	42108207	42109020	dmr_1389386	0.5615
chr9	42109982	42110269	dmr_1389388	0.6305
chr9	42110289	42110951	dmr_1389389	0.7390000000000001
chr9	42111056	42111542	dmr_1389390	0.584
chr9	42111627	42111689	dmr_1389391	0.508
chr9	42114579	42115395	dmr_1389398	0.772
chr9	42118285	42118548	dmr_1389401	0.551
chr9	42118591	42120514	dmr_1389402	0.723
chr9	42121172	42122973	dmr_1389404	0.5625
chr9	42125653	42125870	dmr_1389407	0.7155
chr9	42126371	42126499	dmr_1389409	0.7055
chr9	42126577	42126641	dmr_1389410	0.5985
chr9	42130890	42131447	dmr_1389416	0.7005
chr9	42131476	42131535	dmr_1389417	0.6865
chr9	42183389	42184224	dmr_1389466	0.6759999999999999
chr9	42184537	42184945	dmr_1389467	0.5465
chr9	42209715	42210161	dmr_1389496	0.86
chr9	42217486	42217552	dmr_1389504	0.6990000000000001
chr9	42229533	42230162	dmr_1389513	0.5415
chr9	42238453	42239048	dmr_1389519	0.6920000000000001
chr9	42301000	42301556	dmr_1389576	0.5925
chr9	42321590	42322255	dmr_1389595	0.5125
chr9	42324601	42325058	dmr_1389598	0.639
chr9	42332856	42332861	dmr_1389606	0.884
chr9	42332875	42333072	dmr_1389607	0.652
chr9	42390718	42391117	dmr_1389661	0.5465
chr9	42405921	42406114	dmr_1389679	0.922
chr9	42428109	42428213	dmr_1389701	0.568
chr9	42428265	42428852	dmr_1389702	0.6990000000000001
chr9	42437982	42438065	dmr_1389711	0.526
chr9	42442250	42442431	dmr_1389717	0.706
chr9	42491066	42491327	dmr_1389764	0.6185
chr9	42491945	42492120	dmr_1389766	0.764
chr9	42492188	42492277	dmr_1389767	0.7609999999999999
chr9	42500218	42500293	dmr_1389773	0.5405
chr9	42529838	42530769	dmr_1389793	0.6925
chr9	42549141	42549482	dmr_1389812	0.6435
chr9	42573205	42574437	dmr_1389833	0.5065
chr9	42599249	42599450	dmr_1389857	0.611
chr9	42612271	42613080	dmr_1389867	0.6985
chr9	42615899	42617152	dmr_1389874	0.5429999999999999
chr9	42619615	42620132	dmr_1389879	0.5870000000000001
chr9	42625367	42625407	dmr_1389886	0.8535
chr9	42626446	42626538	dmr_1389888	0.5355
chr9	42642577	42643855	dmr_1389908	0.624
chr9	42646779	42647131	dmr_1389913	0.6405
chr9	42708154	42708225	dmr_1389971	0.7145
chr9	42795951	42796459	dmr_1390067	0.6705
chr9	42801725	42802185	dmr_1390073	0.7055
chr9	42803336	42803488	dmr_1390075	0.6275
chr9	42846188	42846296	dmr_1390123	0.6725
chr9	42846549	42847873	dmr_1390124	0.6729999999999999
chr9	42881993	42882997	dmr_1390161	0.5995
chr9	42918049	42918212	dmr_1390199	0.6935
chr9	42918318	42918463	dmr_1390200	0.6405
chr9	42932597	42932940	dmr_1390217	0.55
chr9	42964914	42965568	dmr_1390253	0.575
chr9	42988256	42988603	dmr_1390282	0.7195
chr9	43021623	43021667	dmr_1390311	0.757
chr9	43106816	43107106	dmr_1390401	0.6365
chr9	43133317	43134162	dmr_1390423	0.565
chr9	43149607	43149903	dmr_1390439	0.6625
chr9	43150168	43150793	dmr_1390440	0.5255
chr9	43210809	43211088	dmr_1390478	0.6729999999999999
chr9	43291187	43291507	dmr_1390527	0.795
chr9	43312292	43312438	dmr_1390546	0.7170000000000001
chr9	43387559	43387835	dmr_1390611	0.613
chr9	43469038	43469572	dmr_1390671	0.607
chr9	43471756	43472093	dmr_1390675	0.585
chr9	43537098	43537823	dmr_1390730	0.6855
chr9	43546466	43546490	dmr_1390738	0.589
chr9	43547989	43548661	dmr_1390741	0.768
chr9	43548739	43548987	dmr_1390742	0.773
chr9	43549126	43549352	dmr_1390743	0.7775
chr9	43552590	43552608	dmr_1390746	0.64
chr9	43593343	43594475	dmr_1390783	0.609
chr9	43681478	43681811	dmr_1390849	0.5375
chr9	43692355	43692497	dmr_1390857	0.6
chr9	43692518	43692562	dmr_1390858	0.6575
chr9	43692588	43693119	dmr_1390859	0.8005
chr9	43719485	43719565	dmr_1390881	0.589
chr9	43745616	43746744	dmr_1390898	0.6509999999999999
chr9	43761563	43761779	dmr_1390915	0.61
chr9	43879247	43879834	dmr_1391018	0.515
chr9	43942088	43942261	dmr_1391081	0.6795
chr9	43942278	43942334	dmr_1391082	0.5925
chr9	44004611	44004690	dmr_1391142	0.7935
chr9	44047248	44047316	dmr_1391174	0.6315
chr9	44048151	44048724	dmr_1391176	0.789
chr9	44049046	44049682	dmr_1391177	0.6695
chr9	44076889	44077011	dmr_1391190	0.5545
chr9	44083135	44083295	dmr_1391197	0.5135
chr9	44085432	44085507	dmr_1391198	0.715
chr9	44085906	44086884	dmr_1391199	0.6675
chr9	44087188	44087543	dmr_1391200	0.809
chr9	44088105	44088451	dmr_1391201	0.637
chr9	44144516	44144556	dmr_1391247	0.574
chr9	44175656	44175938	dmr_1391275	0.5295
chr9	44182273	44182288	dmr_1391283	0.7215
chr9	44234809	44235018	dmr_1391334	0.616
chr9	44266747	44267029	dmr_1391367	0.632
chr9	44303388	44303497	dmr_1391397	0.5720000000000001
chr9	44318968	44319125	dmr_1391413	0.7425
chr9	44321124	44321372	dmr_1391414	0.599
chr9	44396501	44396622	dmr_1391453	0.8265
chr9	44397810	44398872	dmr_1391454	0.77
chr9	44457140	44457145	dmr_1391490	0.774
chr9	44498322	44498569	dmr_1391524	0.5865
chr9	44509706	44510190	dmr_1391537	0.8475
chr9	44569137	44569369	dmr_1391581	0.544
chr9	44655692	44655724	dmr_1391652	0.637
chr9	44691369	44691587	dmr_1391670	0.575
chr9	44719876	44719927	dmr_1391701	0.532
chr9	44737379	44737680	dmr_1391714	0.575
chr9	44806889	44807375	dmr_1391757	0.5565
chr9	44832522	44832530	dmr_1391790	0.565
chr9	44838671	44838798	dmr_1391798	0.6725
chr9	44855265	44855608	dmr_1391821	0.5675
chr9	44858801	44859311	dmr_1391827	0.6545
chr9	44905434	44905553	dmr_1391873	0.552
chr9	44905905	44906397	dmr_1391874	0.6725
chr9	44911409	44911623	dmr_1391879	0.855
chr9	45018182	45018504	dmr_1391951	0.503
chr9	45021645	45021679	dmr_1391957	0.528
chr9	45027376	45027768	dmr_1391962	0.7665
chr9	45032087	45032588	dmr_1391969	0.5555
chr9	45121020	45121328	dmr_1392037	0.6675
chr9	45122368	45122776	dmr_1392038	0.723
chr9	45145503	45145833	dmr_1392066	0.621
chr9	45153457	45153624	dmr_1392080	0.711
chr9	45167613	45168291	dmr_1392088	0.6335
chr9	45170238	45170819	dmr_1392091	0.7165
chr9	45173626	45173823	dmr_1392095	0.7025
chr9	45185520	45185571	dmr_1392107	0.789
chr9	45185833	45185904	dmr_1392108	0.6515
chr9	45268795	45268804	dmr_1392169	0.61
chr9	45291661	45292034	dmr_1392182	0.691
chr9	45350812	45351409	dmr_1392224	0.5935
chr9	45370556	45372123	dmr_1392242	0.5745
chr9	45408030	45408661	dmr_1392280	0.6635
chr9	45408705	45408807	dmr_1392281	0.62
chr9	45411892	45412066	dmr_1392286	0.55
chr9	45417317	45417512	dmr_1392288	0.5325
chr9	45471037	45471988	dmr_1392349	0.5175
chr9	45519778	45520217	dmr_1392420	0.7240000000000001
chr9	45678591	45678678	dmr_1392651	0.5255
chr9	45710241	45710686	dmr_1392688	0.5375
chr9	45766310	45766560	dmr_1392762	0.5955
chr9	45848699	45849849	dmr_1392839	0.5965
chr9	45861784	45862152	dmr_1392854	0.531
chr9	45905337	45905574	dmr_1392879	0.524
chr9	45912692	45912956	dmr_1392883	0.6015
chr9	45915858	45916080	dmr_1392888	0.575
chr9	45917746	45917810	dmr_1392890	0.6940000000000001
chr9	45932758	45933408	dmr_1392900	0.6970000000000001
chr9	46014025	46014779	dmr_1392951	0.546
chr9	46025930	46026138	dmr_1392962	0.6495
chr9	46027771	46028580	dmr_1392964	0.5925
chr9	46033964	46034035	dmr_1392972	0.534
chr9	46082666	46082848	dmr_1393026	0.644
chr9	46083164	46084103	dmr_1393027	0.72
chr9	46230494	46230556	dmr_1393189	0.5425
chr9	46330336	46330712	dmr_1393241	0.6705
chr9	46337742	46337815	dmr_1393248	0.5485
chr9	46350792	46350968	dmr_1393259	0.5925
chr9	46353299	46353963	dmr_1393262	0.7659999999999999
chr9	46434694	46434959	dmr_1393307	0.736
chr9	46586171	46586491	dmr_1393413	0.5175
chr9	46590772	46590783	dmr_1393417	0.758
chr9	46600174	46600552	dmr_1393421	0.7165
chr9	46632917	46633052	dmr_1393453	0.7355
chr9	46653836	46654764	dmr_1393472	0.518
chr9	46703628	46703720	dmr_1393501	0.736
chr9	46703768	46704109	dmr_1393502	0.6015
chr9	46704126	46704374	dmr_1393503	0.769
chr9	46704664	46705100	dmr_1393504	0.6385
chr9	46713241	46713717	dmr_1393509	0.532
chr9	46724412	46724458	dmr_1393517	0.6705
chr9	46728470	46728482	dmr_1393521	0.5675
chr9	46749475	46749723	dmr_1393539	0.544
chr9	46788398	46789345	dmr_1393569	0.591
chr9	46815944	46816334	dmr_1393589	0.541
chr9	46858405	46858604	dmr_1393618	0.606
chr9	46965881	46966531	dmr_1393710	0.5379999999999999
chr9	47077248	47077296	dmr_1393787	0.5685
chr9	47107998	47108412	dmr_1393804	0.5715
chr9	47125647	47125722	dmr_1393818	0.7115
chr9	47462817	47463277	dmr_1394056	0.5535
chr9	47527261	47528203	dmr_1394101	0.57
chr9	47553053	47553429	dmr_1394128	0.6245
chr9	47570837	47571107	dmr_1394152	0.7065
chr9	47586768	47587229	dmr_1394171	0.6615
chr9	47605446	47605978	dmr_1394195	0.67
chr9	47609079	47609221	dmr_1394199	0.5125
chr9	47616425	47616885	dmr_1394208	0.8515
chr9	47659286	47659942	dmr_1394251	0.7155
chr9	47728477	47729266	dmr_1394330	0.7
chr9	47738991	47739447	dmr_1394348	0.7375
chr9	47739748	47740254	dmr_1394349	0.612
chr9	47740575	47741052	dmr_1394350	0.522
chr9	47749147	47749704	dmr_1394359	0.7125
chr9	47753295	47753973	dmr_1394365	0.69
chr9	47754951	47755706	dmr_1394366	0.6705
chr9	47759719	47759899	dmr_1394372	0.7829999999999999
chr9	47759968	47760091	dmr_1394373	0.643
chr9	47761532	47762484	dmr_1394377	0.711
chr9	47786915	47787418	dmr_1394407	0.742
chr9	47957948	47958011	dmr_1394555	0.7120000000000001
chr9	47958142	47958306	dmr_1394556	0.682
chr9	48029134	48029324	dmr_1394607	0.805
chr9	48030982	48031208	dmr_1394609	0.609
chr9	48032109	48032251	dmr_1394611	0.7545
chr9	48051460	48051525	dmr_1394626	0.6685
chr9	48059845	48060091	dmr_1394632	0.5355
chr9	48072375	48072563	dmr_1394640	0.6145
chr9	48072822	48073413	dmr_1394641	0.7895
chr9	48081105	48081605	dmr_1394652	0.5635
chr9	48161237	48161744	dmr_1394711	0.6995
chr9	48181199	48181704	dmr_1394725	0.821
chr9	48182132	48182400	dmr_1394726	0.7395
chr9	48214601	48215306	dmr_1394753	0.5645
chr9	48222585	48222750	dmr_1394763	0.5465
chr9	48236491	48236715	dmr_1394778	0.5125
chr9	48472811	48473346	dmr_1394928	0.75
chr9	48473360	48473613	dmr_1394930	0.711
chr9	48531659	48531716	dmr_1394972	0.652
chr9	48600870	48601505	dmr_1395014	0.5735
chr9	48648252	48648432	dmr_1395051	0.501
chr9	48648807	48650207	dmr_1395053	0.608
chr9	48665020	48665044	dmr_1395074	0.733
chr9	48665166	48665359	dmr_1395075	0.773
chr9	48672905	48673084	dmr_1395088	0.6635
chr9	48673117	48673234	dmr_1395089	0.6625
chr9	48679162	48679304	dmr_1395100	0.6285
chr9	48711056	48711118	dmr_1395145	0.6395
chr9	48771880	48772043	dmr_1395228	0.542
chr9	48775990	48776456	dmr_1395234	0.5710000000000001
chr9	48801442	48802097	dmr_1395269	0.7559999999999999
chr9	48803407	48804805	dmr_1395271	0.6675
chr9	48805933	48806950	dmr_1395273	0.7115
chr9	48816213	48816552	dmr_1395283	0.7170000000000001
chr9	48816950	48817708	dmr_1395285	0.507
chr9	48819084	48819185	dmr_1395289	0.5485
chr9	48837108	48837647	dmr_1395306	0.8185
chr9	48862005	48862402	dmr_1395335	0.623
chr9	48872877	48873122	dmr_1395344	0.5525
chr9	48933421	48933499	dmr_1395392	0.759
chr9	48951267	48951407	dmr_1395405	0.6235
chr9	49026884	49027176	dmr_1395468	0.688
chr9	49126953	49127265	dmr_1395548	0.581
chr9	49206620	49206820	dmr_1395598	0.6135
chr9	49227433	49227639	dmr_1395615	0.721
chr9	49227684	49227850	dmr_1395616	0.8445
chr9	49228888	49229934	dmr_1395618	0.5695
chr9	49307866	49308222	dmr_1395665	0.5315
chr9	49471149	49471226	dmr_1395766	0.7340000000000001
chr9	49485332	49485799	dmr_1395773	0.5725
chr9	49489610	49491064	dmr_1395776	0.7425
chr9	49498838	49499274	dmr_1395784	0.5755
chr9	49502776	49502821	dmr_1395789	0.6325
chr9	49502861	49503042	dmr_1395790	0.507
chr9	49509265	49509676	dmr_1395799	0.503
chr9	49537920	49538262	dmr_1395833	0.574
chr9	49570114	49570533	dmr_1395866	0.5285
chr9	49571377	49571884	dmr_1395867	0.644
chr9	49591857	49591928	dmr_1395892	0.601
chr9	49592372	49592965	dmr_1395893	0.7025
chr9	49597032	49597045	dmr_1395901	0.5015
chr9	49616465	49617135	dmr_1395924	0.5575
chr9	49617839	49618001	dmr_1395926	0.5165
chr9	49618384	49619584	dmr_1395927	0.741
chr9	49621695	49622650	dmr_1395931	0.768
chr9	49653533	49654099	dmr_1395971	0.6155
chr9	49654698	49654949	dmr_1395974	0.5675
chr9	49663911	49664177	dmr_1395989	0.6205
chr9	49664247	49664275	dmr_1395990	0.5615
chr9	49695249	49696179	dmr_1396034	0.816
chr9	49739812	49741003	dmr_1396084	0.7635
chr9	49748494	49749316	dmr_1396095	0.736
chr9	49755448	49755496	dmr_1396104	0.7005
chr9	49757782	49758528	dmr_1396107	0.782
chr9	49796181	49796553	dmr_1396150	0.5605
chr9	49899331	49899657	dmr_1396223	0.6765
chr9	49975877	49976554	dmr_1396281	0.596
chr9	49980831	49981014	dmr_1396284	0.619
chr9	49989332	49990478	dmr_1396291	0.7709999999999999
chr9	50025326	50025970	dmr_1396323	0.5720000000000001
chr9	50064899	50065220	dmr_1396345	0.7705
chr9	50067978	50068476	dmr_1396351	0.7135
chr9	50090804	50091883	dmr_1396365	0.5489999999999999
chr9	50119441	50119929	dmr_1396385	0.5035
chr9	50120800	50121533	dmr_1396387	0.5865
chr9	50154783	50155115	dmr_1396423	0.816
chr9	50374317	50374480	dmr_1396542	0.5845
chr9	50444350	50444355	dmr_1396592	0.733
chr9	50611970	50612201	dmr_1396705	0.7490000000000001
chr9	50612483	50612809	dmr_1396707	0.5405
chr9	50700203	50700513	dmr_1396785	0.6875
chr9	50700554	50700823	dmr_1396786	0.583
chr9	50727297	50727741	dmr_1396812	0.6955
chr9	50741003	50741448	dmr_1396824	0.7345
chr9	50745990	50746527	dmr_1396829	0.6225
chr9	50752043	50752511	dmr_1396834	0.7115
chr9	50753960	50754209	dmr_1396836	0.7035
chr9	50768947	50769000	dmr_1396849	0.6255
chr9	50800247	50800263	dmr_1396871	0.634
chr9	50819681	50820079	dmr_1396895	0.825
chr9	50822411	50822544	dmr_1396899	0.5405
chr9	50826227	50826439	dmr_1396906	0.7859999999999999
chr9	50849625	50849862	dmr_1396933	0.7475
chr9	50849899	50850345	dmr_1396934	0.639
chr9	50850387	50851154	dmr_1396935	0.706
chr9	50852562	50853379	dmr_1396937	0.665
chr9	50857839	50858015	dmr_1396941	0.6335
chr9	50885028	50885271	dmr_1396972	0.5575
chr9	50966508	50966640	dmr_1397052	0.562
chr9	51007747	51007833	dmr_1397101	0.5895
chr9	51058907	51059262	dmr_1397131	0.6275
chr9	51067149	51067721	dmr_1397137	0.6015
chr9	51185230	51185617	dmr_1397206	0.6145
chr9	51238340	51239297	dmr_1397233	0.6795
chr9	51270444	51271229	dmr_1397250	0.6855
chr9	51304465	51304646	dmr_1397278	0.556
chr9	51305166	51305400	dmr_1397280	0.635
chr9	51306827	51306993	dmr_1397283	0.7355
chr9	51335682	51335775	dmr_1397310	0.5955
chr9	51353745	51353816	dmr_1397321	0.6125
chr9	51393991	51394664	dmr_1397354	0.647
chr9	51422664	51422925	dmr_1397372	0.6615
chr9	51423333	51424140	dmr_1397373	0.826
chr9	51436936	51437254	dmr_1397384	0.605
chr9	51503886	51504026	dmr_1397420	0.5795
chr9	51507674	51508063	dmr_1397424	0.631
chr9	51517728	51517866	dmr_1397434	0.602
chr9	51553530	51553784	dmr_1397459	0.607
chr9	51557857	51558352	dmr_1397466	0.8425
chr9	51581570	51581867	dmr_1397480	0.595
chr9	51598661	51598901	dmr_1397495	0.501
chr9	51608479	51608738	dmr_1397502	0.6809999999999999
chr9	51609022	51609590	dmr_1397503	0.5715
chr9	51717609	51717762	dmr_1397580	0.6825
chr9	51719015	51719038	dmr_1397583	0.527
chr9	51719151	51719459	dmr_1397584	0.763
chr9	51767278	51767636	dmr_1397611	0.6859999999999999
chr9	51840347	51840575	dmr_1397721	0.7795
chr9	51864139	51864254	dmr_1397749	0.8055
chr9	51864507	51864984	dmr_1397750	0.6579999999999999
chr9	51881551	51881611	dmr_1397764	0.757
chr9	51924244	51924747	dmr_1397799	0.7495
chr9	51924913	51925242	dmr_1397800	0.7105
chr9	51985519	51986105	dmr_1397847	0.669
chr9	52202841	52203824	dmr_1398010	0.6275
chr9	52274466	52274489	dmr_1398070	0.71
chr9	52323336	52323746	dmr_1398108	0.5845
chr9	52342009	52342176	dmr_1398125	0.5710000000000001
chr9	52399074	52399215	dmr_1398178	0.625
chr9	52402205	52402713	dmr_1398186	0.6829999999999999
chr9	52408026	52408386	dmr_1398196	0.634
chr9	52434230	52434683	dmr_1398213	0.679
chr9	52573688	52573872	dmr_1398304	0.5265
chr9	52661586	52662314	dmr_1398360	0.568
chr9	52677341	52677671	dmr_1398373	0.579
chr9	52680336	52681115	dmr_1398374	0.595
chr9	52681822	52682282	dmr_1398377	0.589
chr9	52708978	52709083	dmr_1398392	0.688
chr9	52728814	52729072	dmr_1398406	0.6709999999999999
chr9	52738372	52738955	dmr_1398417	0.7785
chr9	52747936	52748461	dmr_1398431	0.6345
chr9	52748712	52748809	dmr_1398432	0.779
chr9	52749069	52749540	dmr_1398433	0.518
chr9	52762707	52763569	dmr_1398441	0.755
chr9	52782216	52782230	dmr_1398464	0.539
chr9	52782654	52782992	dmr_1398465	0.6435
chr9	52844331	52844493	dmr_1398521	0.5995
chr9	52850612	52850642	dmr_1398528	0.616
chr9	52858241	52858730	dmr_1398533	0.787
chr9	52970918	52971976	dmr_1398588	0.5365
chr9	53033808	53034130	dmr_1398625	0.511
chr9	53144040	53144681	dmr_1398698	0.5895
chr9	53179316	53179546	dmr_1398723	0.674
chr9	53186088	53186351	dmr_1398726	0.6315
chr9	53257103	53257357	dmr_1398761	0.55
chr9	53257706	53258564	dmr_1398762	0.5175
chr9	53323815	53323916	dmr_1398809	0.5489999999999999
chr9	53327689	53327980	dmr_1398813	0.654
chr9	53328275	53328413	dmr_1398814	0.83
chr9	53339792	53340452	dmr_1398825	0.508
chr9	53341371	53341382	dmr_1398827	0.6935
chr9	53347523	53347864	dmr_1398836	0.7365
chr9	53380847	53380879	dmr_1398864	0.6465
chr9	53398741	53400090	dmr_1398882	0.632
chr9	53402408	53403002	dmr_1398884	0.509
chr9	53404665	53405414	dmr_1398888	0.67
chr9	53538010	53538129	dmr_1398952	0.5529999999999999
chr9	53603241	53603479	dmr_1398997	0.525
chr9	53835939	53836446	dmr_1399122	0.535
chr9	53854858	53855308	dmr_1399143	0.6615
chr9	53902886	53903256	dmr_1399178	0.565
chr9	53910351	53910891	dmr_1399190	0.804
chr9	53930860	53931164	dmr_1399221	0.5505
chr9	53934199	53934464	dmr_1399226	0.6135
chr9	53938320	53938737	dmr_1399232	0.5175
chr9	53967090	53968203	dmr_1399265	0.5175
chr9	53971160	53971170	dmr_1399269	0.617
chr9	53973037	53973970	dmr_1399272	0.8455
chr9	53975777	53976049	dmr_1399273	0.524
chr9	54037524	54037869	dmr_1399310	0.514
chr9	54063727	54063828	dmr_1399331	0.522
chr9	54071139	54071164	dmr_1399339	0.78
chr9	54071468	54072096	dmr_1399340	0.7315
chr9	54097007	54097304	dmr_1399363	0.6055
chr9	54172681	54172774	dmr_1399397	0.8885
chr9	54214926	54215222	dmr_1399420	0.568
chr9	54364933	54365052	dmr_1399512	0.7609999999999999
chr9	54421138	54421348	dmr_1399564	0.5795
chr9	54439367	54439390	dmr_1399583	0.6155
chr9	54471774	54471807	dmr_1399615	0.6965
chr9	54472970	54473001	dmr_1399618	0.5665
chr9	54474153	54474303	dmr_1399621	0.8855
chr9	54493571	54493854	dmr_1399645	0.584
chr9	54499293	54500001	dmr_1399652	0.6345
chr9	54518506	54518565	dmr_1399663	0.7959999999999999
chr9	54518765	54519553	dmr_1399664	0.8390000000000001
chr9	54527859	54528218	dmr_1399672	0.597
chr9	54530916	54531080	dmr_1399676	0.7465
chr9	54533953	54534499	dmr_1399680	0.722
chr9	54536911	54537232	dmr_1399685	0.5355
chr9	54547661	54547672	dmr_1399696	0.5095
chr9	54552487	54552812	dmr_1399703	0.6305
chr9	54602533	54602546	dmr_1399746	0.758
chr9	54640529	54640805	dmr_1399780	0.504
chr9	54668669	54669218	dmr_1399802	0.5589999999999999
chr9	54688009	54688312	dmr_1399816	0.7385
chr9	54689215	54689849	dmr_1399818	0.5275
chr9	54707649	54708081	dmr_1399830	0.6575
chr9	54708377	54708529	dmr_1399831	0.5505
chr9	54722098	54722576	dmr_1399847	0.7559999999999999
chr9	54735008	54735050	dmr_1399856	0.5555
chr9	54754054	54754150	dmr_1399867	0.674
chr9	54972917	54973363	dmr_1400020	0.514
chr9	55136273	55136980	dmr_1400136	0.51
chr9	55148742	55148781	dmr_1400148	0.818
chr9	55199528	55199544	dmr_1400183	0.7225
chr9	55324130	55324854	dmr_1400277	0.6615
chr9	55348883	55348973	dmr_1400297	0.7559999999999999
chr9	55392312	55392320	dmr_1400337	0.527
chr9	55545853	55546096	dmr_1400417	0.6709999999999999
chr9	55602648	55603014	dmr_1400446	0.953
chr9	55650051	55650059	dmr_1400460	0.6645
chr9	56065010	56065221	dmr_1400614	0.742
chr9	56090115	56090478	dmr_1400631	0.6105
chr9	56123099	56123653	dmr_1400657	0.64
chr9	56128306	56128541	dmr_1400664	0.654
chr9	56134797	56135225	dmr_1400672	0.5975
chr9	56140669	56140776	dmr_1400680	0.7065
chr9	56156031	56156373	dmr_1400705	0.6925
chr9	56237376	56237554	dmr_1400769	0.762
chr9	56326657	56326938	dmr_1400836	0.6365
chr9	56374298	56374724	dmr_1400868	0.61
chr9	56419527	56419633	dmr_1400904	0.5805
chr9	56436286	56436525	dmr_1400917	0.508
chr9	56451907	56451944	dmr_1400933	0.625
chr9	56485969	56486450	dmr_1400969	0.545
chr9	56610198	56610469	dmr_1401067	0.5085
chr9	56610746	56611554	dmr_1401068	0.5495
chr9	56611670	56613362	dmr_1401069	0.7135
chr9	56613657	56614048	dmr_1401070	0.6805
chr9	56614750	56615101	dmr_1401072	0.636
chr9	56620349	56620424	dmr_1401081	0.5955
chr9	56620453	56620982	dmr_1401082	0.5325
chr9	56620994	56621123	dmr_1401083	0.665
chr9	56621130	56622490	dmr_1401084	0.5675
chr9	56622734	56623089	dmr_1401085	0.6905
chr9	56623150	56623506	dmr_1401087	0.738
chr9	56624682	56624745	dmr_1401091	0.5710000000000001
chr9	56625751	56626224	dmr_1401095	0.6805
chr9	56626636	56627742	dmr_1401096	0.6685
chr9	56630183	56631156	dmr_1401099	0.6829999999999999
chr9	56631646	56632403	dmr_1401100	0.7295
chr9	56632410	56632525	dmr_1401101	0.6365
chr9	56632579	56634587	dmr_1401102	0.7040000000000001
chr9	56634891	56635003	dmr_1401103	0.5765
chr9	56636685	56637484	dmr_1401104	0.6535
chr9	56637813	56638615	dmr_1401105	0.5660000000000001
chr9	56638868	56639264	dmr_1401106	0.6295
chr9	56645929	56646622	dmr_1401117	0.611
chr9	56646755	56647745	dmr_1401118	0.613
chr9	56655305	56655404	dmr_1401129	0.7035
chr9	56656647	56658605	dmr_1401131	0.7979999999999999
chr9	56658699	56658964	dmr_1401132	0.5935
chr9	56662555	56662780	dmr_1401138	0.5545
chr9	56669529	56670179	dmr_1401147	0.8055
chr9	56679149	56679815	dmr_1401161	0.557
chr9	56681691	56682034	dmr_1401163	0.703
chr9	56682139	56682337	dmr_1401164	0.9135
chr9	56686889	56687113	dmr_1401170	0.858
chr9	56687397	56687869	dmr_1401171	0.588
chr9	56694232	56694488	dmr_1401181	0.9305
chr9	56698781	56699478	dmr_1401187	0.5379999999999999
chr9	56710845	56711628	dmr_1401205	0.6015
chr9	56711901	56712001	dmr_1401206	0.5770000000000001
chr9	56712372	56713084	dmr_1401207	0.7955
chr9	56713432	56713573	dmr_1401208	0.6545
chr9	56718286	56718594	dmr_1401216	0.737
chr9	56719110	56719824	dmr_1401218	0.6935
chr9	56721660	56722384	dmr_1401221	0.629
chr9	56725918	56726292	dmr_1401227	0.565
chr9	56734335	56734832	dmr_1401242	0.7895
chr9	56738816	56738882	dmr_1401250	0.513
chr9	56739356	56739728	dmr_1401251	0.5035
chr9	56744423	56744574	dmr_1401255	0.7195
chr9	56747990	56748039	dmr_1401261	0.687
chr9	56748168	56748372	dmr_1401262	0.7859999999999999
chr9	56749121	56749309	dmr_1401264	0.7490000000000001
chr9	56762252	56762795	dmr_1401281	0.512
chr9	56777730	56778410	dmr_1401302	0.6195
chr9	56792987	56793096	dmr_1401324	0.7375
chr9	56824165	56824377	dmr_1401343	0.736
chr9	56847603	56847805	dmr_1401363	0.5479999999999999
chr9	56869423	56870021	dmr_1401380	0.8240000000000001
chr9	56884401	56884572	dmr_1401395	0.7995
chr9	56895699	56896333	dmr_1401406	0.638
chr9	56950018	56950110	dmr_1401429	0.547
chr9	56962659	56963159	dmr_1401433	0.645
chr9	56981750	56982397	dmr_1401442	0.518
chr9	57125115	57125347	dmr_1401527	0.5825
chr9	57144945	57144979	dmr_1401541	0.6659999999999999
chr9	57433060	57433786	dmr_1401691	0.8285
chr9	57501763	57503561	dmr_1401742	0.515
chr9	57504844	57505493	dmr_1401743	0.5415
chr9	57551879	57552054	dmr_1401783	0.5245
chr9	57563307	57564058	dmr_1401789	0.563
chr9	57565795	57566333	dmr_1401792	0.588
chr9	57604727	57605694	dmr_1401838	0.6575
chr9	57610675	57610967	dmr_1401846	0.5275
chr9	57716878	57716978	dmr_1401926	0.648
chr9	57750659	57750848	dmr_1401954	0.55
chr9	57761606	57761851	dmr_1401965	0.7065
chr9	57762673	57762785	dmr_1401967	0.7005
chr9	57763329	57763735	dmr_1401968	0.6075
chr9	57766550	57767437	dmr_1401969	0.542
chr9	57769934	57770125	dmr_1401974	0.545
chr9	57773433	57773681	dmr_1401977	0.556
chr9	57775070	57775351	dmr_1401980	0.7975
chr9	57803036	57803197	dmr_1402005	0.5035
chr9	57866626	57866972	dmr_1402058	0.721
chr9	57867211	57867556	dmr_1402059	0.6559999999999999
chr9	57868096	57868154	dmr_1402061	0.562
chr9	57875100	57875181	dmr_1402065	0.6345
chr9	57918908	57918924	dmr_1402098	0.5375
chr9	57932139	57932511	dmr_1402108	0.8025
chr9	57932815	57932969	dmr_1402109	0.5145
chr9	57933359	57933733	dmr_1402110	0.672
chr9	57934047	57934447	dmr_1402111	0.611
chr9	57939187	57939349	dmr_1402116	0.7235
chr9	57941498	57941954	dmr_1402117	0.6515
chr9	57942308	57942457	dmr_1402118	0.6305
chr9	57955133	57955325	dmr_1402130	0.5755
chr9	57964963	57965525	dmr_1402142	0.616
chr9	57967118	57968239	dmr_1402147	0.516
chr9	57985560	57985732	dmr_1402164	0.7440000000000001
chr9	57997636	57998134	dmr_1402177	0.5379999999999999
chr9	58008571	58009009	dmr_1402189	0.6075
chr9	58035493	58035737	dmr_1402207	0.7609999999999999
chr9	58036072	58036500	dmr_1402208	0.6975
chr9	58052635	58052924	dmr_1402230	0.6075
chr9	58066284	58067124	dmr_1402245	0.764
chr9	58067868	58068050	dmr_1402247	0.6395
chr9	58074946	58075085	dmr_1402253	0.589
chr9	58087759	58088209	dmr_1402271	0.5235
chr9	58101740	58102629	dmr_1402288	0.6725
chr9	58103002	58103109	dmr_1402290	0.502
chr9	58111612	58111852	dmr_1402303	0.629
chr9	58140033	58140239	dmr_1402332	0.6935
chr9	58159473	58160119	dmr_1402349	0.5245
chr9	58176292	58176295	dmr_1402370	0.738
chr9	58177252	58177526	dmr_1402371	0.6455
chr9	58184536	58185118	dmr_1402376	0.5195
chr9	58194209	58194776	dmr_1402386	0.6955
chr9	58195152	58195234	dmr_1402388	0.6
chr9	58196047	58196601	dmr_1402389	0.5475
chr9	58196624	58198033	dmr_1402390	0.5475
chr9	58198579	58199976	dmr_1402391	0.7659999999999999
chr9	58200326	58201527	dmr_1402392	0.59
chr9	58202348	58204397	dmr_1402394	0.5325
chr9	58209303	58209998	dmr_1402401	0.626
chr9	58242572	58243190	dmr_1402428	0.6095
chr9	58262305	58262993	dmr_1402446	0.521
chr9	58274622	58275205	dmr_1402457	0.518
chr9	58282719	58283010	dmr_1402464	0.648
chr9	58287801	58287946	dmr_1402469	0.52
chr9	58364443	58364818	dmr_1402517	0.6325
chr9	58374078	58375092	dmr_1402523	0.71
chr9	58436409	58436950	dmr_1402573	0.6295
chr9	58438520	58439857	dmr_1402577	0.6605
chr9	58441610	58441643	dmr_1402581	0.5835
chr9	58441900	58442377	dmr_1402582	0.591
chr9	58467608	58467829	dmr_1402611	0.602
chr9	58490614	58490654	dmr_1402629	0.583
chr9	58492640	58492831	dmr_1402632	0.6829999999999999
chr9	58545172	58545714	dmr_1402690	0.705
chr9	58619312	58619851	dmr_1402756	0.5429999999999999
chr9	58758753	58758895	dmr_1402882	0.7465
chr9	58815512	58816379	dmr_1402920	0.6685
chr9	58850910	58850935	dmr_1402955	0.747
chr9	58895041	58895766	dmr_1402994	0.718
chr9	59071788	59071844	dmr_1403119	0.5995
chr9	59096758	59096822	dmr_1403142	0.7929999999999999
chr9	59177740	59178003	dmr_1403189	0.7995
chr9	59182222	59182566	dmr_1403191	0.603
chr9	59182575	59182872	dmr_1403192	0.6885
chr9	59182927	59182935	dmr_1403193	0.6679999999999999
chr9	59183134	59183206	dmr_1403194	0.638
chr9	59197155	59197167	dmr_1403206	0.6890000000000001
chr9	59197344	59197393	dmr_1403207	0.6945
chr9	59197448	59197915	dmr_1403208	0.7825
chr9	59198062	59199138	dmr_1403210	0.7215
chr9	59199318	59200113	dmr_1403211	0.7125
chr9	59200141	59200352	dmr_1403212	0.5775
chr9	59232500	59233458	dmr_1403235	0.5065
chr9	59281797	59282194	dmr_1403273	0.5175
chr9	59290767	59290950	dmr_1403279	0.5855
chr9	59426161	59426362	dmr_1403371	0.526
chr9	59431487	59431513	dmr_1403375	0.674
chr9	59431842	59432232	dmr_1403376	0.5105
chr9	59519136	59519367	dmr_1403439	0.7490000000000001
chr9	59540627	59540636	dmr_1403454	0.54
chr9	59551742	59551985	dmr_1403465	0.6185
chr9	59588891	59588957	dmr_1403502	0.5045
chr9	59589436	59590362	dmr_1403503	0.6585
chr9	59653394	59653638	dmr_1403543	0.623
chr9	59658724	59658751	dmr_1403546	0.501
chr9	59659683	59659713	dmr_1403548	0.7390000000000001
chr9	59660300	59660708	dmr_1403549	0.6605
chr9	59687380	59688266	dmr_1403582	0.8
chr9	59692442	59693142	dmr_1403585	0.6679999999999999
chr9	59723487	59723502	dmr_1403603	0.6665
chr9	59752614	59752688	dmr_1403619	0.504
chr9	59755335	59755365	dmr_1403622	0.6585
chr9	59756136	59756243	dmr_1403625	0.603
chr9	59964502	59964806	dmr_1403759	0.6729999999999999
chr9	59986106	59986511	dmr_1403776	0.682
chr9	59997906	59998026	dmr_1403789	0.6605
chr9	59998215	59998278	dmr_1403790	0.5835
chr9	60054523	60055025	dmr_1403837	0.647
chr9	60055384	60055484	dmr_1403838	0.631
chr9	60091817	60091935	dmr_1403873	0.652
chr9	60106613	60107185	dmr_1403885	0.6965
chr9	60129375	60129949	dmr_1403904	0.7165
chr9	60140918	60141523	dmr_1403911	0.55
chr9	60143590	60144421	dmr_1403913	0.672
chr9	60226311	60226643	dmr_1403982	0.7495
chr9	60226713	60226852	dmr_1403983	0.606
chr9	60264833	60265285	dmr_1404010	0.7490000000000001
chr9	60296421	60297022	dmr_1404040	0.59
chr9	60331452	60331931	dmr_1404078	0.8485
chr9	60366284	60366674	dmr_1404109	0.531
chr9	60457654	60458243	dmr_1404172	0.586
chr9	60458580	60458950	dmr_1404173	0.737
chr9	60558605	60558752	dmr_1404242	0.59
chr9	60561382	60561729	dmr_1404246	0.5925
chr9	60592471	60592827	dmr_1404272	0.7915
chr9	60616459	60617676	dmr_1404304	0.6779999999999999
chr9	60649356	60649510	dmr_1404330	0.7545
chr9	60672758	60672957	dmr_1404359	0.679
chr9	60676543	60676728	dmr_1404364	0.5115
chr9	60677975	60678341	dmr_1404368	0.779
chr9	60682606	60683158	dmr_1404373	0.6835
chr9	60686625	60686694	dmr_1404378	0.5379999999999999
chr9	60714923	60715395	dmr_1404398	0.68
chr9	60719650	60720293	dmr_1404405	0.6609999999999999
chr9	60744859	60745113	dmr_1404420	0.6655
chr9	60858224	60858451	dmr_1404485	0.518
chr9	60873015	60873422	dmr_1404496	0.5670000000000001
chr9	60886118	60887470	dmr_1404506	0.5379999999999999
chr9	60900617	60900819	dmr_1404517	0.5365
chr9	61211376	61212406	dmr_1404708	0.7805
chr9	61277449	61277700	dmr_1404757	0.7355
chr9	61278041	61278258	dmr_1404758	0.5965
chr9	61368527	61369531	dmr_1404820	0.6409999999999999
chr9	61374420	61375363	dmr_1404821	0.5589999999999999
chr9	61378067	61378349	dmr_1404824	0.6265
chr9	61426503	61427009	dmr_1404880	0.674
chr9	61517933	61519000	dmr_1404951	0.718
chr9	61578604	61578847	dmr_1404995	0.5395
chr9	61677070	61677805	dmr_1405080	0.7105
chr9	61697618	61698288	dmr_1405099	0.626
chr9	61705628	61705929	dmr_1405109	0.6555
chr9	61714022	61714922	dmr_1405119	0.6679999999999999
chr9	61753550	61754411	dmr_1405149	0.6459999999999999
chr9	61791528	61791977	dmr_1405181	0.5885
chr9	61829557	61830172	dmr_1405209	0.544
chr9	61830199	61830413	dmr_1405210	0.617
chr9	61867622	61868610	dmr_1405234	0.6779999999999999
chr9	61902332	61902732	dmr_1405260	0.5485
chr9	61985510	61985850	dmr_1405316	0.6305
chr9	62007306	62007326	dmr_1405334	0.516
chr9	62039942	62040029	dmr_1405357	0.5715
chr9	62083196	62083292	dmr_1405399	0.504
chr9	62094432	62094656	dmr_1405409	0.6995
chr9	62137308	62137525	dmr_1405453	0.5975
chr9	62175089	62175253	dmr_1405483	0.603
chr9	62203751	62204144	dmr_1405509	0.529
chr9	62210847	62211009	dmr_1405516	0.69
chr9	62211045	62211213	dmr_1405517	0.575
chr9	62222227	62223165	dmr_1405532	0.581
chr9	62284055	62285895	dmr_1405586	0.725
chr9	62315537	62315870	dmr_1405611	0.622
chr9	62349279	62350061	dmr_1405637	0.645
chr9	62416511	62416823	dmr_1405713	0.674
chr9	62438051	62438331	dmr_1405736	0.6890000000000001
chr9	62452035	62452249	dmr_1405742	0.5395
chr9	62476935	62477695	dmr_1405779	0.6245
chr9	62488495	62489119	dmr_1405795	0.6859999999999999
chr9	62489258	62489431	dmr_1405796	0.6925
chr9	62491445	62491626	dmr_1405801	0.5539999999999999
chr9	62491645	62492282	dmr_1405802	0.713
chr9	62492747	62493337	dmr_1405803	0.605
chr9	62513555	62514016	dmr_1405833	0.584
chr9	62517787	62518511	dmr_1405838	0.6409999999999999
chr9	62521603	62521813	dmr_1405844	0.642
chr9	62528576	62529124	dmr_1405857	0.6415
chr9	62544362	62545583	dmr_1405878	0.6085
chr9	62550441	62550449	dmr_1405883	0.6055
chr9	62597681	62598430	dmr_1405918	0.73
chr9	62624830	62624899	dmr_1405933	0.6005
chr9	62630433	62631265	dmr_1405937	0.574
chr9	62631985	62632571	dmr_1405939	0.731
chr9	62718450	62718522	dmr_1406009	0.7040000000000001
chr9	62722600	62722909	dmr_1406014	0.5755
chr9	62758225	62758856	dmr_1406045	0.742
chr9	62763245	62764207	dmr_1406053	0.6835
chr9	62765457	62765856	dmr_1406055	0.532
chr9	62786712	62787377	dmr_1406073	0.7915
chr9	62816718	62817486	dmr_1406105	0.5345
chr9	62826400	62826552	dmr_1406113	0.675
chr9	62905163	62905305	dmr_1406164	0.617
chr9	62960754	62961099	dmr_1406232	0.8225
chr9	63069413	63071716	dmr_1406299	0.679
chr9	63109615	63109912	dmr_1406320	0.5395
chr9	63197245	63197696	dmr_1406371	0.612
chr9	63246814	63247010	dmr_1406401	0.6915
chr9	63295391	63295632	dmr_1406442	0.7995
chr9	63295971	63296148	dmr_1406443	0.748
chr9	63395624	63395997	dmr_1406512	0.7190000000000001
chr9	63436974	63437064	dmr_1406527	0.5645
chr9	63553826	63554041	dmr_1406583	0.7325
chr9	63581710	63582095	dmr_1406605	0.6715
chr9	63632571	63633584	dmr_1406657	0.5845
chr9	63639110	63639649	dmr_1406663	0.6085
chr9	63642538	63642734	dmr_1406667	0.722
chr9	63648082	63648864	dmr_1406676	0.5025
chr9	63650740	63651243	dmr_1406679	0.625
chr9	63677437	63678044	dmr_1406708	0.648
chr9	63722376	63722629	dmr_1406759	0.5765
chr9	63737467	63737759	dmr_1406775	0.703
chr9	63740359	63741003	dmr_1406780	0.7235
chr9	63755811	63756868	dmr_1406800	0.5445
chr9	63780092	63781269	dmr_1406820	0.7190000000000001
chr9	63793695	63794004	dmr_1406835	0.5645
chr9	63909771	63909859	dmr_1406922	0.7125
chr9	64195914	64195953	dmr_1407073	0.7765
chr9	64221645	64221728	dmr_1407093	0.7215
chr9	64273836	64273982	dmr_1407138	0.75
chr9	64386819	64387390	dmr_1407197	0.599
chr9	64399137	64399405	dmr_1407211	0.6465
chr9	64399463	64399559	dmr_1407212	0.7285
chr9	64501297	64501542	dmr_1407274	0.9359999999999999
chr9	64528119	64528759	dmr_1407296	0.6795
chr9	64636069	64636226	dmr_1407376	0.62
chr9	64636463	64636497	dmr_1407378	0.5085
chr9	64636515	64636749	dmr_1407379	0.649
chr9	64691276	64691349	dmr_1407423	0.6245
chr9	64774187	64774579	dmr_1407481	0.5075
chr9	64810003	64810131	dmr_1407515	0.7609999999999999
chr9	64837378	64837698	dmr_1407541	0.521
chr9	64886203	64886209	dmr_1407569	0.774
chr9	64891906	64892073	dmr_1407576	0.682
chr9	64896641	64896680	dmr_1407582	0.6925
chr9	64896683	64897068	dmr_1407583	0.6145
chr9	64897171	64897420	dmr_1407584	0.5775
chr9	64914752	64915100	dmr_1407609	0.6215
chr9	64924502	64925099	dmr_1407619	0.557
chr9	64926598	64927103	dmr_1407621	0.5375
chr9	64948832	64949080	dmr_1407639	0.657
chr9	64951846	64952171	dmr_1407641	0.5379999999999999
chr9	64985336	64985924	dmr_1407661	0.6775
chr9	64989511	64990567	dmr_1407668	0.55
chr9	65018122	65018663	dmr_1407702	0.5035
chr9	65019819	65020280	dmr_1407704	0.584
chr9	65036932	65037150	dmr_1407714	0.737
chr9	65108906	65109768	dmr_1407771	0.5195
chr9	65122315	65123169	dmr_1407784	0.6065
chr9	65195268	65197220	dmr_1407828	0.6725
chr9	65197241	65197525	dmr_1407829	0.524
chr9	65244588	65245121	dmr_1407862	0.639
chr9	65345276	65345689	dmr_1407920	0.665
chr9	65375598	65375992	dmr_1407946	0.7685
chr9	65398270	65398286	dmr_1407963	0.615
chr9	65579757	65579798	dmr_1408082	0.7045
chr9	65681205	65681719	dmr_1408128	0.706
chr9	65695528	65695643	dmr_1408145	0.5145
chr9	65695965	65696282	dmr_1408146	0.6779999999999999
chr9	65721743	65722178	dmr_1408169	0.722
chr9	65744837	65744894	dmr_1408190	0.698
chr9	65759081	65759511	dmr_1408204	0.5085
chr9	65762838	65763306	dmr_1408209	0.5205
chr9	65786885	65787501	dmr_1408228	0.6
chr9	65830070	65830500	dmr_1408266	0.6485
chr9	65831987	65832103	dmr_1408269	0.598
chr9	65914265	65914697	dmr_1408309	0.648
chr9	65932964	65932990	dmr_1408326	0.6285
chr9	66007472	66008098	dmr_1408375	0.5670000000000001
chr9	66030501	66031114	dmr_1408391	0.5235
chr9	66038264	66038728	dmr_1408398	0.67
chr9	66039454	66039840	dmr_1408399	0.693
chr9	66061506	66061639	dmr_1408412	0.532
chr9	66091075	66091162	dmr_1408437	0.505
chr9	66116762	66117238	dmr_1408467	0.674
chr9	66119701	66119820	dmr_1408471	0.607
chr9	66120337	66120377	dmr_1408472	0.599
chr9	66258504	66258580	dmr_1408552	0.573
chr9	66262841	66263205	dmr_1408556	0.5615
chr9	66265343	66265528	dmr_1408559	0.78
chr9	66265852	66266376	dmr_1408560	0.7185
chr9	66268381	66268941	dmr_1408564	0.7625
chr9	66274858	66275421	dmr_1408571	0.7535
chr9	66316758	66316814	dmr_1408610	0.536
chr9	66360182	66360754	dmr_1408639	0.71
chr9	66504114	66505765	dmr_1408737	0.6525
chr9	66514486	66514571	dmr_1408748	0.6005
chr9	66514701	66514742	dmr_1408749	0.787
chr9	66514897	66515240	dmr_1408750	0.7759999999999999
chr9	66581863	66582012	dmr_1408792	0.6125
chr9	66659973	66660573	dmr_1408857	0.6125
chr9	66688251	66688414	dmr_1408886	0.705
chr9	66713867	66714518	dmr_1408904	0.599
chr9	66735268	66735429	dmr_1408926	0.6235
chr9	66772355	66772592	dmr_1408948	0.534
chr9	66863047	66863606	dmr_1409008	0.5225
chr9	66864640	66865144	dmr_1409010	0.5479999999999999
chr9	66879006	66879158	dmr_1409022	0.7385
chr9	66885265	66885622	dmr_1409027	0.675
chr9	66942586	66942914	dmr_1409074	0.622
chr9	66999670	67000211	dmr_1409128	0.618
chr9	67035835	67036524	dmr_1409163	0.6325
chr9	67044418	67044870	dmr_1409171	0.5625
chr9	67045854	67046080	dmr_1409173	0.5685
chr9	67046799	67047625	dmr_1409175	0.6345
chr9	67049638	67050043	dmr_1409176	0.506
chr9	67137849	67138094	dmr_1409226	0.574
chr9	67140775	67140876	dmr_1409229	0.6295
chr9	67196763	67196812	dmr_1409265	0.7845
chr9	67209481	67209929	dmr_1409272	0.614
chr9	67276509	67276722	dmr_1409318	0.7120000000000001
chr9	67354376	67354848	dmr_1409375	0.6985
chr9	67587333	67587508	dmr_1409553	0.5265
chr9	67669999	67670375	dmr_1409599	0.601
chr9	67692453	67692747	dmr_1409609	0.5905
chr9	67693365	67694034	dmr_1409611	0.604
chr9	67711251	67711594	dmr_1409624	0.625
chr9	67717146	67717366	dmr_1409632	0.772
chr9	67717656	67717795	dmr_1409633	0.6940000000000001
chr9	67720229	67721008	dmr_1409637	0.6579999999999999
chr9	67722403	67722814	dmr_1409639	0.5355
chr9	67726586	67726992	dmr_1409642	0.7170000000000001
chr9	67749965	67750052	dmr_1409667	0.5875
chr9	67758945	67759193	dmr_1409676	0.5345
chr9	67768705	67769234	dmr_1409684	0.763
chr9	67785750	67786384	dmr_1409700	0.59
chr9	67798766	67799675	dmr_1409713	0.5005
chr9	67813693	67814050	dmr_1409727	0.6255
chr9	67817426	67818453	dmr_1409730	0.5225
chr9	67830719	67830828	dmr_1409740	0.6715
chr9	67832021	67832054	dmr_1409741	0.557
chr9	67832361	67832556	dmr_1409742	0.6235
chr9	67845824	67846025	dmr_1409752	0.5735
chr9	67869399	67869980	dmr_1409772	0.6825
chr9	67956971	67956994	dmr_1409852	0.5335
chr9	68005838	68006170	dmr_1409884	0.5760000000000001
chr9	68016748	68016917	dmr_1409893	0.687
chr9	68115175	68115918	dmr_1409957	0.652
chr9	68190113	68190551	dmr_1410004	0.608
chr9	68205010	68205129	dmr_1410011	0.507
chr9	68234412	68234877	dmr_1410029	0.7020000000000001
chr9	68234961	68235152	dmr_1410030	0.752
chr9	68299295	68299683	dmr_1410074	0.639
chr9	68347446	68348183	dmr_1410108	0.755
chr9	68351539	68352003	dmr_1410112	0.535
chr9	68354544	68354850	dmr_1410115	0.6285
chr9	68366920	68367138	dmr_1410126	0.621
chr9	68403406	68403957	dmr_1410158	0.6609999999999999
chr9	68462913	68463122	dmr_1410178	0.5385
chr9	68662729	68662808	dmr_1410281	0.6075
chr9	68679276	68679643	dmr_1410299	0.6920000000000001
chr9	68687329	68687661	dmr_1410307	0.7815
chr9	68718467	68718725	dmr_1410336	0.6155
chr9	68723564	68724147	dmr_1410340	0.6755
chr9	68724270	68724430	dmr_1410341	0.5305
chr9	68724441	68725014	dmr_1410342	0.5710000000000001
chr9	68733033	68733759	dmr_1410354	0.5275
chr9	68745306	68745413	dmr_1410370	0.507
chr9	68746290	68747053	dmr_1410372	0.5205
chr9	68755053	68755342	dmr_1410383	0.5695
chr9	68755638	68756381	dmr_1410384	0.631
chr9	68778322	68778361	dmr_1410415	0.6705
chr9	68842306	68842962	dmr_1410483	0.773
chr9	68843009	68843106	dmr_1410484	0.7225
chr9	68866551	68867089	dmr_1410508	0.7515
chr9	68875946	68876127	dmr_1410521	0.8540000000000001
chr9	68877373	68877516	dmr_1410523	0.5245
chr9	68884555	68885176	dmr_1410532	0.7885
chr9	68898103	68898719	dmr_1410542	0.5505
chr9	68912705	68912962	dmr_1410553	0.7435
chr9	68913232	68913625	dmr_1410554	0.6825
chr9	68922661	68923539	dmr_1410564	0.597
chr9	68923550	68923883	dmr_1410565	0.64
chr9	68926284	68926801	dmr_1410569	0.6725
chr9	68927499	68928158	dmr_1410571	0.738
chr9	68954163	68954344	dmr_1410597	0.8715
chr9	69019706	69019823	dmr_1410656	0.7295
chr9	69049347	69050178	dmr_1410683	0.5115
chr9	69085369	69085481	dmr_1410710	0.514
chr9	69108325	69108767	dmr_1410727	0.522
chr9	69111872	69112551	dmr_1410731	0.722
chr9	69183206	69183392	dmr_1410790	0.578
chr9	69195097	69195538	dmr_1410800	0.5655
chr9	69213682	69214105	dmr_1410818	0.8
chr9	69239214	69239374	dmr_1410848	0.8370000000000001
chr9	69250252	69250655	dmr_1410858	0.6845
chr9	69275621	69276245	dmr_1410878	0.736
chr9	69288920	69289170	dmr_1410892	0.509
chr9	69321460	69321969	dmr_1410931	0.631
chr9	69364051	69364542	dmr_1410987	0.5035
chr9	69376172	69376216	dmr_1411004	0.5165
chr9	69517440	69518434	dmr_1411114	0.789
chr9	69568171	69568474	dmr_1411142	0.539
chr9	69592582	69592925	dmr_1411162	0.5365
chr9	69593154	69593156	dmr_1411163	0.628
chr9	69616264	69616426	dmr_1411172	0.535
chr9	69616443	69616624	dmr_1411173	0.8405
chr9	69616884	69616987	dmr_1411174	0.542
chr9	69617297	69617518	dmr_1411175	0.69
chr9	69964453	69964664	dmr_1411346	0.723
chr9	70040154	70040223	dmr_1411391	0.753
chr9	70088083	70088612	dmr_1411417	0.6415
chr9	70089042	70089153	dmr_1411419	0.6759999999999999
chr9	70104229	70104316	dmr_1411434	0.5185
chr9	70104663	70105442	dmr_1411435	0.742
chr9	70106111	70106234	dmr_1411436	0.597
chr9	70109408	70109432	dmr_1411442	0.5135
chr9	70134191	70134722	dmr_1411473	0.794
chr9	70142155	70143310	dmr_1411483	0.6409999999999999
chr9	70178356	70178459	dmr_1411503	0.76
chr9	70197830	70198308	dmr_1411519	0.7
chr9	70261672	70261682	dmr_1411571	0.6775
chr9	70284611	70285335	dmr_1411590	0.7505
chr9	70315155	70315763	dmr_1411619	0.63
chr9	70320703	70320967	dmr_1411625	0.7415
chr9	70338324	70338829	dmr_1411644	0.633
chr9	70359846	70360278	dmr_1411665	0.642
chr9	70364862	70365695	dmr_1411670	0.516
chr9	70366056	70366116	dmr_1411671	0.5465
chr9	70400428	70401092	dmr_1411694	0.5515
chr9	70401434	70402522	dmr_1411695	0.731
chr9	70402529	70402540	dmr_1411696	0.624
chr9	70415767	70416531	dmr_1411711	0.713
chr9	70424237	70424308	dmr_1411716	0.5205
chr9	70443392	70444027	dmr_1411734	0.8435
chr9	70652007	70652276	dmr_1411888	0.6275
chr9	70654641	70654823	dmr_1411892	0.5429999999999999
chr9	70673851	70673908	dmr_1411904	0.6855
chr9	70788714	70788975	dmr_1411999	0.8059999999999999
chr9	70794634	70795443	dmr_1412004	0.5579999999999999
chr9	70842311	70842531	dmr_1412036	0.5635
chr9	70842810	70842972	dmr_1412037	0.6205
chr9	70848431	70848888	dmr_1412042	0.631
chr9	70867320	70867547	dmr_1412057	0.6609999999999999
chr9	70891343	70891590	dmr_1412089	0.58
chr9	70954319	70954641	dmr_1412146	0.61
chr9	70963522	70963752	dmr_1412155	0.767
chr9	70965485	70965830	dmr_1412159	0.522
chr9	70966995	70967321	dmr_1412161	0.6685
chr9	70976006	70976039	dmr_1412169	0.815
chr9	70998337	70999925	dmr_1412187	0.6865
chr9	71015990	71016597	dmr_1412209	0.7625
chr9	71035323	71035909	dmr_1412224	0.5735
chr9	71075995	71076420	dmr_1412263	0.5425
chr9	71076523	71076682	dmr_1412264	0.715
chr9	71092063	71092127	dmr_1412272	0.6325
chr9	71103488	71103773	dmr_1412280	0.6759999999999999
chr9	71364168	71364884	dmr_1412434	0.6225
chr9	71534852	71535478	dmr_1412528	0.7955
chr9	71570990	71571549	dmr_1412562	0.5045
chr9	71653399	71654193	dmr_1412614	0.9175
chr9	71818322	71818571	dmr_1412718	0.6855
chr9	71818814	71818859	dmr_1412719	0.727
chr9	72014701	72014901	dmr_1412865	0.7045
chr9	72021681	72022181	dmr_1412871	0.7675
chr9	72033330	72033459	dmr_1412888	0.7885
chr9	72104998	72105066	dmr_1412938	0.5255
chr9	72125113	72125121	dmr_1412955	0.552
chr9	72155520	72156448	dmr_1412979	0.8335
chr9	72165523	72166580	dmr_1412985	0.635
chr9	72192164	72193040	dmr_1413011	0.604
chr9	72196552	72196988	dmr_1413017	0.6275
chr9	72197509	72197941	dmr_1413019	0.6375
chr9	72204592	72204945	dmr_1413028	0.6965
chr9	72206083	72206827	dmr_1413032	0.5720000000000001
chr9	72216662	72216924	dmr_1413041	0.5105
chr9	72309959	72310043	dmr_1413090	0.53
chr9	72322434	72322579	dmr_1413098	0.5655
chr9	72344259	72344496	dmr_1413111	0.6245
chr9	72394136	72394527	dmr_1413146	0.6205
chr9	72400003	72400556	dmr_1413151	0.579
chr9	72400579	72400852	dmr_1413152	0.7979999999999999
chr9	72403481	72403838	dmr_1413154	0.5105
chr9	72412004	72412140	dmr_1413162	0.5265
chr9	72446145	72446498	dmr_1413177	0.625
chr9	72446507	72446855	dmr_1413178	0.575
chr9	72459558	72460314	dmr_1413188	0.605
chr9	72475460	72475875	dmr_1413198	0.652
chr9	72492558	72492841	dmr_1413213	0.5305
chr9	72521284	72521382	dmr_1413232	0.5075
chr9	72530954	72531200	dmr_1413235	0.5005
chr9	72639180	72640667	dmr_1413309	0.7335
chr9	72649766	72649832	dmr_1413317	0.674
chr9	72664829	72665212	dmr_1413330	0.7375
chr9	72675326	72675656	dmr_1413341	0.7959999999999999
chr9	72676561	72676776	dmr_1413343	0.532
chr9	72693306	72693693	dmr_1413364	0.6395
chr9	72695989	72696138	dmr_1413368	0.608
chr9	72700310	72700431	dmr_1413375	0.65
chr9	72700751	72700917	dmr_1413376	0.642
chr9	72758315	72759286	dmr_1413451	0.5195
chr9	72766706	72766899	dmr_1413460	0.753
chr9	72844541	72844974	dmr_1413514	0.895
chr9	72931251	72931821	dmr_1413586	0.7445
chr9	72949276	72949699	dmr_1413599	0.59
chr9	72968156	72968541	dmr_1413611	0.62
chr9	72992327	72992510	dmr_1413622	0.5985
chr9	73023496	73023804	dmr_1413653	0.6315
chr9	73025764	73026570	dmr_1413654	0.7509999999999999
chr9	73067954	73068220	dmr_1413687	0.639
chr9	73068244	73068982	dmr_1413688	0.721
chr9	73071325	73071604	dmr_1413692	0.69
chr9	73258194	73259062	dmr_1413793	0.7955
chr9	73336116	73336294	dmr_1413834	0.649
chr9	73525552	73525637	dmr_1413936	0.5329999999999999
chr9	73565680	73565881	dmr_1413969	0.6025
chr9	73612921	73613259	dmr_1413989	0.586
chr9	73683660	73684143	dmr_1414029	0.515
chr9	73896384	73896521	dmr_1414140	0.5579999999999999
chr9	74169871	74170197	dmr_1414291	0.528
chr9	74170282	74170594	dmr_1414292	0.762
chr9	74372790	74373012	dmr_1414392	0.726
chr9	74435904	74436314	dmr_1414431	0.769
chr9	74505069	74505109	dmr_1414473	0.9490000000000001
chr9	74777295	74777862	dmr_1414560	0.8079999999999999
chr9	74801597	74802023	dmr_1414574	0.51
chr9	74802104	74802167	dmr_1414575	0.7365
chr9	74861328	74861494	dmr_1414602	0.6890000000000001
chr9	74952251	74952262	dmr_1414656	0.679
chr9	74953931	74953936	dmr_1414657	0.521
chr9	74982123	74982566	dmr_1414680	0.7455
chr9	74991017	74991518	dmr_1414689	0.711
chr9	74991934	74991940	dmr_1414690	0.5205
chr9	75000871	75001015	dmr_1414698	0.5489999999999999
chr9	75036893	75037216	dmr_1414730	0.6805
chr9	75049746	75050011	dmr_1414742	0.674
chr9	75050807	75050858	dmr_1414743	0.773
chr9	75051267	75052092	dmr_1414744	0.6985
chr9	75052517	75052779	dmr_1414745	0.6945
chr9	75054577	75055305	dmr_1414748	0.6425
chr9	75055644	75055954	dmr_1414749	0.7695
chr9	75060797	75060897	dmr_1414757	0.5885
chr9	75075131	75075844	dmr_1414767	0.762
chr9	75087705	75087954	dmr_1414781	0.735
chr9	75092434	75092739	dmr_1414785	0.5660000000000001
chr9	75100430	75100636	dmr_1414796	0.6985
chr9	75121217	75121496	dmr_1414820	0.7070000000000001
chr9	75124293	75124571	dmr_1414823	0.629
chr9	75194284	75194591	dmr_1414888	0.7395
chr9	75194885	75195096	dmr_1414889	0.6995
chr9	75195459	75195579	dmr_1414890	0.5915
chr9	75195745	75195880	dmr_1414891	0.767
chr9	75196026	75196174	dmr_1414892	0.5365
chr9	75202124	75202231	dmr_1414902	0.5329999999999999
chr9	75209035	75209265	dmr_1414908	0.743
chr9	75210932	75211226	dmr_1414910	0.625
chr9	75211230	75211581	dmr_1414911	0.742
chr9	75211725	75211879	dmr_1414912	0.726
chr9	75215175	75215290	dmr_1414918	0.7
chr9	75220052	75220443	dmr_1414925	0.5305
chr9	75227465	75228524	dmr_1414936	0.605
chr9	75235304	75235643	dmr_1414946	0.7985
chr9	75242976	75243840	dmr_1414958	0.6665
chr9	75244880	75246300	dmr_1414960	0.57
chr9	75246310	75246449	dmr_1414961	0.708
chr9	75247606	75247704	dmr_1414963	0.6835
chr9	75247917	75248300	dmr_1414964	0.8165
chr9	75253680	75254215	dmr_1414971	0.5670000000000001
chr9	75261324	75262497	dmr_1414981	0.557
chr9	75307052	75307258	dmr_1415019	0.575
chr9	75313191	75313197	dmr_1415024	0.6515
chr9	75315442	75315664	dmr_1415025	0.551
chr9	75320405	75320516	dmr_1415034	0.6409999999999999
chr9	75322073	75322530	dmr_1415037	0.7795
chr9	75330948	75331457	dmr_1415047	0.602
chr9	75337631	75337851	dmr_1415056	0.622
chr9	75338166	75338468	dmr_1415057	0.753
chr9	75339310	75339376	dmr_1415059	0.5455
chr9	75353031	75353413	dmr_1415075	0.7140000000000001
chr9	75357136	75357486	dmr_1415079	0.632
chr9	75402121	75402317	dmr_1415115	0.5565
chr9	75402334	75402400	dmr_1415116	0.5720000000000001
chr9	75408107	75408170	dmr_1415123	0.7190000000000001
chr9	75418042	75418291	dmr_1415133	0.598
chr9	75430650	75431674	dmr_1415145	0.8795
chr9	75434118	75434331	dmr_1415149	0.6345
chr9	75434394	75434667	dmr_1415150	0.5815
chr9	75434698	75434750	dmr_1415151	0.6609999999999999
chr9	75465927	75466316	dmr_1415179	0.6940000000000001
chr9	75480745	75481124	dmr_1415193	0.7415
chr9	75494256	75494767	dmr_1415203	0.69
chr9	75509036	75509230	dmr_1415215	0.5055
chr9	75511157	75511794	dmr_1415219	0.5995
chr9	75523763	75524354	dmr_1415227	0.62
chr9	75532630	75532836	dmr_1415237	0.7195
chr9	75632022	75632824	dmr_1415334	0.797
chr9	75654601	75654944	dmr_1415356	0.7805
chr9	75661007	75661410	dmr_1415365	0.7475
chr9	75672761	75673179	dmr_1415379	0.5579999999999999
chr9	75676192	75676755	dmr_1415384	0.8335
chr9	75680737	75680917	dmr_1415393	0.741
chr9	75684523	75684919	dmr_1415395	0.5025
chr9	75787032	75787235	dmr_1415444	0.919
chr9	75787263	75787739	dmr_1415445	0.6185
chr9	75828068	75828149	dmr_1415471	0.6595
chr9	76015727	76016088	dmr_1415546	0.7685
chr9	76024300	76024418	dmr_1415556	0.7559999999999999
chr9	76039698	76039893	dmr_1415570	0.725
chr9	76039910	76039913	dmr_1415571	0.7445
chr9	76040128	76040438	dmr_1415572	0.7985
chr9	76061621	76061893	dmr_1415590	0.7865
chr9	76074599	76074840	dmr_1415593	0.6305
chr9	76146283	76146513	dmr_1415639	0.527
chr9	76172591	76173387	dmr_1415656	0.6195
chr9	76196749	76197318	dmr_1415665	0.5095
chr9	76214580	76215079	dmr_1415676	0.618
chr9	76243256	76243317	dmr_1415691	0.6679999999999999
chr9	76268545	76268645	dmr_1415703	0.5115
chr9	76325531	76325822	dmr_1415728	0.7185
chr9	76331418	76331755	dmr_1415730	0.5985
chr9	76455908	76455931	dmr_1415786	0.7615
chr9	76705910	76706135	dmr_1415895	0.54
chr9	76732543	76732559	dmr_1415905	0.657
chr9	76816613	76817248	dmr_1415933	0.621
chr9	76872547	76872563	dmr_1415961	0.5915
chr9	77060554	77060595	dmr_1416030	0.7759999999999999
chr9	77148484	77148501	dmr_1416073	0.618
chr9	77149068	77149364	dmr_1416074	0.7709999999999999
chr9	77175045	77175186	dmr_1416093	0.7390000000000001
chr9	77175468	77175732	dmr_1416094	0.7090000000000001
chr9	77198221	77198382	dmr_1416111	0.6135
chr9	77251111	77253159	dmr_1416156	0.7045
chr9	77254671	77254837	dmr_1416160	0.7909999999999999
chr9	77265406	77265815	dmr_1416172	0.713
chr9	77278367	77278429	dmr_1416186	0.691
chr9	77305583	77305825	dmr_1416213	0.539
chr9	77308530	77308597	dmr_1416215	0.7945
chr9	77339684	77340038	dmr_1416240	0.7190000000000001
chr9	77369181	77369738	dmr_1416263	0.5055
chr9	77379879	77379931	dmr_1416274	0.525
chr9	77425012	77425900	dmr_1416311	0.653
chr9	77456375	77456996	dmr_1416334	0.65
chr9	77469877	77470528	dmr_1416349	0.7285
chr9	77499239	77499326	dmr_1416376	0.7175
chr9	77636480	77636754	dmr_1416473	0.6115
chr9	77636768	77637502	dmr_1416474	0.551
chr9	77779452	77779776	dmr_1416555	0.591
chr9	77801988	77802044	dmr_1416572	0.727
chr9	77834928	77835333	dmr_1416599	0.5429999999999999
chr9	77849459	77849708	dmr_1416605	0.6075
chr9	77909295	77909723	dmr_1416637	0.6155
chr9	77921525	77921705	dmr_1416651	0.7490000000000001
chr9	77938550	77939526	dmr_1416670	0.6829999999999999
chr9	77967102	77968134	dmr_1416705	0.735
chr9	77991543	77992280	dmr_1416720	0.5955
chr9	77997144	77997257	dmr_1416724	0.693
chr9	78124470	78124709	dmr_1416809	0.5105
chr9	78130042	78130421	dmr_1416818	0.5725
chr9	78130748	78131220	dmr_1416819	0.588
chr9	78146695	78147150	dmr_1416836	0.7495
chr9	78148736	78148857	dmr_1416840	0.7759999999999999
chr9	78192261	78192619	dmr_1416874	0.5965
chr9	78194823	78195785	dmr_1416877	0.6295
chr9	78377522	78378212	dmr_1416941	0.5605
chr9	78443229	78443437	dmr_1416967	0.8115
chr9	78488574	78488917	dmr_1416995	0.6559999999999999
chr9	78489321	78489457	dmr_1416996	0.7275
chr9	78493288	78493503	dmr_1416999	0.6165
chr9	78511541	78511719	dmr_1417012	0.723
chr9	78521355	78521418	dmr_1417018	0.616
chr9	78546875	78547299	dmr_1417036	0.8365
chr9	78583775	78584615	dmr_1417062	0.7909999999999999
chr9	78588515	78588925	dmr_1417068	0.56
chr9	78619079	78619431	dmr_1417088	0.5575
chr9	78619464	78619591	dmr_1417089	0.7505
chr9	78750150	78750506	dmr_1417157	0.601
chr9	78822134	78822368	dmr_1417185	0.5770000000000001
chr9	78849060	78849216	dmr_1417196	0.593
chr9	78880132	78881177	dmr_1417210	0.769
chr9	78881572	78882268	dmr_1417211	0.775
chr9	78922991	78923072	dmr_1417225	0.615
chr9	78942051	78942375	dmr_1417237	0.6155
chr9	78982698	78983103	dmr_1417251	0.6665
chr9	78983856	78984192	dmr_1417253	0.735
chr9	79003912	79004006	dmr_1417268	0.6925
chr9	79004636	79004751	dmr_1417269	0.5945
chr9	79031317	79031834	dmr_1417282	0.5065
chr9	79108075	79108274	dmr_1417311	0.83
chr9	79138346	79138719	dmr_1417324	0.6655
chr9	79145799	79146319	dmr_1417333	0.698
chr9	79180178	79180358	dmr_1417357	0.7475
chr9	79199602	79199644	dmr_1417363	0.588
chr9	79215830	79216244	dmr_1417373	0.826
chr9	79341236	79341630	dmr_1417425	0.7525
chr9	79387931	79388038	dmr_1417442	0.7255
chr9	79392251	79392427	dmr_1417449	0.7559999999999999
chr9	79454114	79454489	dmr_1417478	0.8565
chr9	79458106	79458297	dmr_1417483	0.5545
chr9	79517014	79517199	dmr_1417504	0.516
chr9	79519976	79520446	dmr_1417507	0.63
chr9	79520775	79520802	dmr_1417508	0.765
chr9	79520911	79521137	dmr_1417509	0.6145
chr9	79526227	79526627	dmr_1417515	0.706
chr9	79528240	79528363	dmr_1417518	0.5579999999999999
chr9	79552881	79553560	dmr_1417531	0.7085
chr9	79566879	79567243	dmr_1417544	0.7005
chr9	79586686	79587364	dmr_1417562	0.754
chr9	79589351	79589526	dmr_1417563	0.5485
chr9	79653162	79654188	dmr_1417610	0.721
chr9	79717467	79717524	dmr_1417647	0.5055
chr9	79717860	79718024	dmr_1417648	0.638
chr9	79785929	79786033	dmr_1417689	0.5215
chr9	79919375	79920296	dmr_1417772	0.507
chr9	79961906	79962229	dmr_1417814	0.6455
chr9	80069071	80069138	dmr_1417876	0.5305
chr9	80071528	80072047	dmr_1417880	0.7785
chr9	80158852	80159285	dmr_1417964	0.7070000000000001
chr9	80164125	80164200	dmr_1417972	0.7020000000000001
chr9	80205281	80205444	dmr_1418004	0.7085
chr9	80210287	80210483	dmr_1418008	0.6779999999999999
chr9	80216376	80217545	dmr_1418015	0.61
chr9	80224419	80224848	dmr_1418021	0.8505
chr9	80224953	80225032	dmr_1418022	0.7725
chr9	80269541	80269811	dmr_1418051	0.575
chr9	80296048	80296373	dmr_1418063	0.584
chr9	80306665	80307197	dmr_1418071	0.5589999999999999
chr9	80332510	80332605	dmr_1418084	0.5835
chr9	80373193	80374014	dmr_1418115	0.7745
chr9	80441578	80441835	dmr_1418143	0.7495
chr9	80457199	80457222	dmr_1418157	0.7105
chr9	80465362	80466082	dmr_1418165	0.5515
chr9	80595854	80596140	dmr_1418215	0.8025
chr9	80705238	80705269	dmr_1418260	0.529
chr9	81031590	81031619	dmr_1418382	0.5495
chr9	81111244	81111317	dmr_1418398	0.7125
chr9	81148676	81149122	dmr_1418413	0.5715
chr9	81225422	81225750	dmr_1418436	0.5295
chr9	81404680	81404799	dmr_1418483	0.5539999999999999
chr9	81514119	81514993	dmr_1418513	0.648
chr9	81556586	81556669	dmr_1418526	0.855
chr9	81626469	81626485	dmr_1418551	0.6575
chr9	81627192	81628253	dmr_1418552	0.754
chr9	81631428	81631852	dmr_1418556	0.7185
chr9	81635489	81635727	dmr_1418557	0.7575
chr9	81804345	81804523	dmr_1418607	0.7285
chr9	81864004	81864499	dmr_1418631	0.747
chr9	81967126	81967292	dmr_1418688	0.6855
chr9	82096587	82096738	dmr_1418740	0.659
chr9	82114987	82114990	dmr_1418749	0.7385
chr9	82206676	82206824	dmr_1418780	0.7595
chr9	82304367	82304528	dmr_1418820	0.9115
chr9	82306201	82306656	dmr_1418822	0.703
chr9	82402462	82402895	dmr_1418851	0.5365
chr9	82656138	82656155	dmr_1418940	0.7555
chr9	82668312	82668868	dmr_1418950	0.782
chr9	82669264	82669307	dmr_1418952	0.78
chr9	82837338	82837527	dmr_1419022	0.6375
chr9	82855199	82855433	dmr_1419037	0.82
chr9	82856212	82856705	dmr_1419039	0.5875
chr9	82860980	82860998	dmr_1419042	0.5345
chr9	82964218	82964301	dmr_1419123	0.6615
chr9	82973338	82973406	dmr_1419134	0.726
chr9	82976665	82977381	dmr_1419135	0.7525
chr9	83013885	83013924	dmr_1419159	0.758
chr9	83014563	83014881	dmr_1419160	0.5660000000000001
chr9	83018606	83019392	dmr_1419164	0.5905
chr9	83041066	83041835	dmr_1419179	0.5465
chr9	83057282	83057414	dmr_1419194	0.5995
chr9	83057830	83057860	dmr_1419195	0.7175
chr9	83101453	83101587	dmr_1419236	0.617
chr9	83101905	83101981	dmr_1419237	0.7175
chr9	83103602	83104099	dmr_1419239	0.5745
chr9	83107918	83108090	dmr_1419242	0.677
chr9	83144665	83145166	dmr_1419280	0.6825
chr9	83191419	83191465	dmr_1419300	0.5795
chr9	83200116	83200145	dmr_1419310	0.623
chr9	83217695	83217970	dmr_1419322	0.5720000000000001
chr9	83243276	83243556	dmr_1419336	0.6415
chr9	83300524	83300540	dmr_1419372	0.831
chr9	83325728	83326279	dmr_1419401	0.725
chr9	83328337	83328588	dmr_1419404	0.506
chr9	83339733	83339882	dmr_1419414	0.7375
chr9	83349559	83349815	dmr_1419422	0.7975
chr9	83399535	83399718	dmr_1419467	0.865
chr9	83399803	83399919	dmr_1419468	0.59
chr9	83434461	83434619	dmr_1419501	0.679
chr9	83448265	83448329	dmr_1419513	0.6635
chr9	83488559	83488640	dmr_1419532	0.684
chr9	83543291	83543509	dmr_1419565	0.5685
chr9	83549322	83549350	dmr_1419570	0.5475
chr9	83576814	83576850	dmr_1419595	0.5775
chr9	83586094	83586314	dmr_1419609	0.5405
chr9	83586355	83586705	dmr_1419610	0.7975
chr9	83586749	83586796	dmr_1419611	0.7795
chr9	83586805	83586993	dmr_1419612	0.562
chr9	83596044	83596318	dmr_1419623	0.7355
chr9	83597624	83598612	dmr_1419625	0.733
chr9	83646747	83646919	dmr_1419673	0.8395
chr9	83691944	83692693	dmr_1419711	0.564
chr9	83727787	83728058	dmr_1419733	0.7509999999999999
chr9	83796884	83797113	dmr_1419786	0.6085
chr9	83803632	83804088	dmr_1419797	0.5875
chr9	83804748	83804788	dmr_1419798	0.695
chr9	83806724	83806783	dmr_1419799	0.74
chr9	83874772	83874837	dmr_1419830	0.6545
chr9	83924562	83924780	dmr_1419850	0.7085
chr9	83963399	83963802	dmr_1419873	0.609
chr9	84048023	84048200	dmr_1419936	0.6695
chr9	84083567	84083994	dmr_1419970	0.6729999999999999
chr9	84107216	84107842	dmr_1419994	0.6245
chr9	84110331	84110369	dmr_1419999	0.5745
chr9	84111845	84112315	dmr_1420001	0.7815
chr9	84129210	84129458	dmr_1420016	0.59
chr9	84194606	84195131	dmr_1420050	0.5865
chr9	84196609	84196811	dmr_1420052	0.5375
chr9	84197035	84197393	dmr_1420053	0.502
chr9	84200286	84200495	dmr_1420057	0.7140000000000001
chr9	84201009	84201260	dmr_1420058	0.8685
chr9	84311332	84311724	dmr_1420107	0.5765
chr9	84343728	84343903	dmr_1420119	0.6905
chr9	84441218	84441354	dmr_1420157	0.5935
chr9	84441606	84441955	dmr_1420158	0.565
chr9	84527848	84527953	dmr_1420184	0.5715
chr9	84673440	84673593	dmr_1420243	0.6655
chr9	84774425	84774657	dmr_1420276	0.7340000000000001
chr9	84785819	84785940	dmr_1420282	0.7255
chr9	84787448	84787839	dmr_1420285	0.5385
chr9	84833158	84833327	dmr_1420305	0.518
chr9	84836751	84836859	dmr_1420309	0.9
chr9	84876525	84876675	dmr_1420329	0.684
chr9	84878240	84878259	dmr_1420332	0.531
chr9	85090285	85090896	dmr_1420401	0.512
chr9	85139409	85140152	dmr_1420425	0.6555
chr9	85182192	85182308	dmr_1420445	0.655
chr9	85328260	85328326	dmr_1420498	0.6115
chr9	85375127	85375139	dmr_1420531	0.589
chr9	85410331	85410570	dmr_1420561	0.5395
chr9	85455259	85455704	dmr_1420584	0.713
chr9	85510205	85510258	dmr_1420622	0.5579999999999999
chr9	85579781	85580056	dmr_1420645	0.7255
chr9	85589029	85589417	dmr_1420653	0.6075
chr9	85609271	85609366	dmr_1420667	0.789
chr9	85651578	85651812	dmr_1420683	0.6075
chr9	85673988	85674714	dmr_1420706	0.8775
chr9	85674991	85675070	dmr_1420707	0.89
chr9	85675305	85675573	dmr_1420708	0.8109999999999999
chr9	85724377	85724466	dmr_1420750	0.6755
chr9	85841173	85841927	dmr_1420829	0.604
chr9	85932334	85933014	dmr_1420878	0.61
chr9	85948590	85949171	dmr_1420889	0.7879999999999999
chr9	85994363	85995275	dmr_1420916	0.6425
chr9	86018426	86018763	dmr_1420927	0.5865
chr9	86030925	86031617	dmr_1420942	0.682
chr9	86035419	86035666	dmr_1420947	0.654
chr9	86078591	86079020	dmr_1420968	0.51
chr9	86106382	86106499	dmr_1420991	0.778
chr9	86203529	86203855	dmr_1421036	0.6025
chr9	86203943	86204111	dmr_1421037	0.5655
chr9	86204667	86205176	dmr_1421038	0.752
chr9	86208767	86208800	dmr_1421043	0.7859999999999999
chr9	86219552	86219932	dmr_1421050	0.728
chr9	86325254	86325503	dmr_1421121	0.5875
chr9	86390619	86390804	dmr_1421160	0.5715
chr9	86419222	86419757	dmr_1421184	0.7255
chr9	86422249	86422971	dmr_1421187	0.5429999999999999
chr9	86435673	86436231	dmr_1421195	0.6515
chr9	86450912	86451604	dmr_1421211	0.735
chr9	86475962	86476149	dmr_1421226	0.5515
chr9	86496458	86496481	dmr_1421235	0.6345
chr9	86497304	86497515	dmr_1421236	0.639
chr9	86557532	86557707	dmr_1421289	0.6175
chr9	86574993	86575804	dmr_1421302	0.6785
chr9	86592711	86592867	dmr_1421315	0.7070000000000001
chr9	86593428	86593777	dmr_1421316	0.504
chr9	86624631	86625076	dmr_1421347	0.7490000000000001
chr9	86626678	86626707	dmr_1421351	0.8205
chr9	86627002	86627248	dmr_1421352	0.785
chr9	86627759	86627873	dmr_1421353	0.7959999999999999
chr9	86628250	86628332	dmr_1421354	0.8959999999999999
chr9	86634058	86634507	dmr_1421361	0.7955
chr9	86635941	86636003	dmr_1421364	0.662
chr9	86652726	86652843	dmr_1421379	0.515
chr9	86660518	86661013	dmr_1421383	0.6955
chr9	86661265	86661382	dmr_1421384	0.5855
chr9	86682977	86683138	dmr_1421403	0.721
chr9	86689516	86689587	dmr_1421410	0.7040000000000001
chr9	86694622	86694845	dmr_1421415	0.634
chr9	86695156	86695414	dmr_1421416	0.7090000000000001
chr9	86696158	86696647	dmr_1421417	0.6025
chr9	86709842	86710308	dmr_1421425	0.5655
chr9	86716691	86716949	dmr_1421433	0.7925
chr9	86734917	86735398	dmr_1421445	0.7395
chr9	86745947	86746255	dmr_1421450	0.667
chr9	86758958	86759146	dmr_1421466	0.677
chr9	86762691	86763432	dmr_1421471	0.5865
chr9	86763975	86764204	dmr_1421472	0.6859999999999999
chr9	86773105	86773194	dmr_1421481	0.7435
chr9	86773452	86773527	dmr_1421482	0.722
chr9	86773976	86774226	dmr_1421483	0.5475
chr9	86778119	86778588	dmr_1421489	0.7315
chr9	86779165	86779310	dmr_1421490	0.517
chr9	86782405	86782938	dmr_1421495	0.525
chr9	86784248	86784363	dmr_1421498	0.6215
chr9	86789271	86789567	dmr_1421501	0.7605
chr9	86795110	86795458	dmr_1421509	0.595
chr9	86809991	86810125	dmr_1421530	0.6955
chr9	86810180	86810584	dmr_1421531	0.568
chr9	86829288	86829806	dmr_1421544	0.73
chr9	86835882	86835922	dmr_1421554	0.6065
chr9	86843911	86843924	dmr_1421560	0.5115
chr9	86846674	86846885	dmr_1421565	0.5195
chr9	86851368	86851390	dmr_1421571	0.5125
chr9	86852382	86852754	dmr_1421573	0.636
chr9	86852901	86853078	dmr_1421574	0.8425
chr9	86858070	86858241	dmr_1421581	0.635
chr9	86858497	86858988	dmr_1421582	0.779
chr9	86868919	86868945	dmr_1421596	0.626
chr9	86877668	86878414	dmr_1421611	0.516
chr9	86878844	86878917	dmr_1421612	0.6855
chr9	86952007	86952530	dmr_1421635	0.6035
chr9	86955169	86955223	dmr_1421639	0.611
chr9	86966585	86966726	dmr_1421649	0.73
chr9	86976757	86977357	dmr_1421653	0.597
chr9	87000101	87000316	dmr_1421670	0.7435
chr9	87008627	87008757	dmr_1421682	0.821
chr9	87015067	87015073	dmr_1421688	0.5215
chr9	87016101	87016798	dmr_1421689	0.574
chr9	87055723	87055819	dmr_1421716	0.838
chr9	87055998	87056129	dmr_1421717	0.5235
chr9	87167470	87167754	dmr_1421771	0.782
chr9	87197411	87197677	dmr_1421786	0.555
chr9	87200748	87201413	dmr_1421789	0.7795
chr9	87202554	87202658	dmr_1421792	0.7070000000000001
chr9	87298845	87299281	dmr_1421830	0.5195
chr9	87313611	87313803	dmr_1421839	0.6729999999999999
chr9	87431594	87432256	dmr_1421901	0.75
chr9	87563671	87563693	dmr_1421941	0.7515
chr9	87617085	87617359	dmr_1421965	0.506
chr9	87621960	87622242	dmr_1421970	0.7815
chr9	87634348	87634784	dmr_1421979	0.8965
chr9	87964603	87964621	dmr_1422100	0.6325
chr9	88201692	88201939	dmr_1422218	0.575
chr9	88328021	88328047	dmr_1422287	0.7875
chr9	88346993	88347455	dmr_1422307	0.772
chr9	88380060	88380312	dmr_1422335	0.586
chr9	88383698	88383830	dmr_1422338	0.66
chr9	88536291	88536492	dmr_1422436	0.775
chr9	88545763	88545851	dmr_1422441	0.5529999999999999
chr9	88561688	88561736	dmr_1422460	0.617
chr9	88709939	88710113	dmr_1422498	0.62
chr9	89323090	89323139	dmr_1422653	0.752
chr9	89461336	89461409	dmr_1422685	0.627
chr9	89552763	89552928	dmr_1422730	0.6759999999999999
chr9	89669660	89670169	dmr_1422813	0.6195
chr9	89737272	89737274	dmr_1422853	0.677
chr9	89757213	89758080	dmr_1422871	0.768
chr9	89758423	89758603	dmr_1422872	0.5265
chr9	89792852	89793104	dmr_1422903	0.685
chr9	89841549	89842172	dmr_1422932	0.5635
chr9	89842471	89843077	dmr_1422933	0.5770000000000001
chr9	89850186	89851102	dmr_1422941	0.7835
chr9	89872070	89872432	dmr_1422953	0.618
chr9	89885596	89886246	dmr_1422962	0.65
chr9	89891504	89892222	dmr_1422964	0.5395
chr9	89910815	89911156	dmr_1422976	0.6485
chr9	89972364	89972533	dmr_1423020	0.6255
chr9	89973834	89973850	dmr_1423023	0.7545
chr9	89989057	89989146	dmr_1423034	0.8845
chr9	90020543	90020693	dmr_1423054	0.7135
chr9	90020952	90021378	dmr_1423055	0.6885
chr9	90109284	90109344	dmr_1423116	0.5625
chr9	90126055	90126263	dmr_1423127	0.568
chr9	90181938	90182622	dmr_1423157	0.7809999999999999
chr9	90198974	90199045	dmr_1423171	0.524
chr9	90270078	90270112	dmr_1423268	0.507
chr9	90546524	90546684	dmr_1423358	0.741
chr9	90642294	90642369	dmr_1423393	0.6629999999999999
chr9	90772335	90772454	dmr_1423440	0.5795
chr9	90979985	90980448	dmr_1423517	0.828
chr9	91122570	91123563	dmr_1423575	0.525
chr9	91284730	91284898	dmr_1423629	0.6945
chr9	91312438	91312770	dmr_1423639	0.5455
chr9	91667201	91667342	dmr_1423767	0.5165
chr9	91798259	91798997	dmr_1423800	0.6755
chr9	91988327	91988496	dmr_1423848	0.6805
chr9	92045377	92045820	dmr_1423866	0.5115
chr9	92141522	92141542	dmr_1423897	0.7035
chr9	92141916	92142442	dmr_1423898	0.614
chr9	92180673	92180873	dmr_1423916	0.5975
chr9	92217558	92217965	dmr_1423941	0.5495
chr9	92249574	92250257	dmr_1423955	0.657
chr9	92293083	92293531	dmr_1423979	0.6215
chr9	92293533	92293729	dmr_1423980	0.6625
chr9	92361508	92361872	dmr_1424007	0.5235
chr9	92402553	92402989	dmr_1424033	0.631
chr9	92411919	92412278	dmr_1424042	0.6645
chr9	92417612	92417669	dmr_1424049	0.6125
chr9	92537823	92538758	dmr_1424099	0.86
chr9	92572639	92572857	dmr_1424126	0.6709999999999999
chr9	92577545	92577647	dmr_1424130	0.846
chr9	92577838	92578130	dmr_1424131	0.508
chr9	92583913	92584232	dmr_1424137	0.698
chr9	92605128	92605477	dmr_1424149	0.5585
chr9	92622027	92622119	dmr_1424162	0.5820000000000001
chr9	92669115	92669407	dmr_1424190	0.644
chr9	92694447	92694720	dmr_1424205	0.7095
chr9	92704468	92704929	dmr_1424213	0.6725
chr9	92720620	92721241	dmr_1424226	0.546
chr9	92731272	92731912	dmr_1424235	0.8795
chr9	92767493	92767510	dmr_1424249	0.89
chr9	92768076	92769212	dmr_1424250	0.7665
chr9	92775789	92775811	dmr_1424258	0.6625
chr9	92845815	92845823	dmr_1424294	0.6385
chr9	92855923	92856534	dmr_1424301	0.637
chr9	92866420	92866551	dmr_1424305	0.84
chr9	92872072	92872533	dmr_1424310	0.644
chr9	92882661	92882754	dmr_1424316	0.5995
chr9	92899636	92900003	dmr_1424326	0.7335
chr9	92919339	92919367	dmr_1424337	0.6895
chr9	92939952	92940092	dmr_1424356	0.647
chr9	92967653	92967831	dmr_1424380	0.857
chr9	92970830	92971019	dmr_1424384	0.893
chr9	92976794	92976860	dmr_1424385	0.7485
chr9	92977031	92977055	dmr_1424386	0.6355
chr9	93008671	93008840	dmr_1424403	0.7195
chr9	93044411	93045193	dmr_1424410	0.6465
chr9	93131401	93131547	dmr_1424447	0.8745
chr9	93149044	93149254	dmr_1424456	0.782
chr9	93212634	93212645	dmr_1424484	0.5065
chr9	93214677	93214831	dmr_1424486	0.58
chr9	93311529	93311849	dmr_1424519	0.5315
chr9	93313705	93314210	dmr_1424521	0.598
chr9	93373608	93373710	dmr_1424544	0.8425
chr9	93509386	93509945	dmr_1424578	0.5235
chr9	93773453	93774287	dmr_1424658	0.6759999999999999
chr9	93843931	93844156	dmr_1424676	0.657
chr9	93889532	93889928	dmr_1424703	0.5765
chr9	93990749	93991072	dmr_1424756	0.6035
chr9	93991097	93991113	dmr_1424757	0.778
chr9	93992157	93992508	dmr_1424759	0.8935
chr9	94023912	94024103	dmr_1424774	0.7035
chr9	94060355	94060407	dmr_1424785	0.5429999999999999
chr9	94065917	94066239	dmr_1424792	0.52
chr9	94071021	94071179	dmr_1424798	0.655
chr9	94075574	94075599	dmr_1424802	0.6890000000000001
chr9	94105256	94105409	dmr_1424826	0.5015
chr9	94197056	94197068	dmr_1424863	0.696
chr9	94199926	94199971	dmr_1424865	0.8585
chr9	94201107	94201771	dmr_1424866	0.6415
chr9	94202380	94202568	dmr_1424867	0.7809999999999999
chr9	94242629	94242902	dmr_1424885	0.9115
chr9	94248873	94248878	dmr_1424891	0.595
chr9	94278689	94278857	dmr_1424909	0.76
chr9	94292065	94292533	dmr_1424916	0.535
chr9	94300683	94300933	dmr_1424925	0.7005
chr9	94301186	94301729	dmr_1424926	0.83
chr9	94302482	94303208	dmr_1424928	0.778
chr9	94342051	94342279	dmr_1424946	0.5105
chr9	94362618	94363038	dmr_1424956	0.665
chr9	94377403	94377623	dmr_1424965	0.7535
chr9	94455437	94455726	dmr_1425014	0.6155
chr9	94464283	94465026	dmr_1425022	0.632
chr9	94472943	94473322	dmr_1425026	0.675
chr9	94491496	94491859	dmr_1425043	0.52
chr9	94533767	94533904	dmr_1425084	0.62
chr9	94534407	94534630	dmr_1425085	0.731
chr9	94535330	94536803	dmr_1425086	0.721
chr9	94539273	94539402	dmr_1425087	0.58
chr9	94611044	94611345	dmr_1425148	0.6905
chr9	94650190	94650801	dmr_1425176	0.732
chr9	94668333	94669193	dmr_1425185	0.62
chr9	94669471	94669653	dmr_1425186	0.631
chr9	94676930	94677029	dmr_1425195	0.8365
chr9	94724939	94725617	dmr_1425241	0.7285
chr9	94727106	94727635	dmr_1425243	0.5805
chr9	94730491	94730777	dmr_1425245	0.6205
chr9	94839024	94839031	dmr_1425331	0.816
chr9	94851683	94851848	dmr_1425340	0.6675
chr9	94851980	94852158	dmr_1425341	0.871
chr9	94882647	94882924	dmr_1425357	0.578
chr9	94958600	94958814	dmr_1425393	0.6415
chr9	94972156	94972200	dmr_1425404	0.7085
chr9	94972654	94973013	dmr_1425406	0.731
chr9	94973493	94973952	dmr_1425407	0.5905
chr9	94982170	94982385	dmr_1425413	0.643
chr9	94982520	94982700	dmr_1425414	0.7635
chr9	94982741	94983209	dmr_1425415	0.7035
chr9	95020143	95020450	dmr_1425434	0.873
chr9	95020475	95020536	dmr_1425435	0.922
chr9	95055208	95055454	dmr_1425455	0.5585
chr9	95055844	95056356	dmr_1425457	0.6375
chr9	95060852	95061038	dmr_1425460	0.544
chr9	95075450	95076396	dmr_1425473	0.6609999999999999
chr9	95096762	95096805	dmr_1425490	0.6935
chr9	95166360	95166578	dmr_1425540	0.7165
chr9	95255867	95256349	dmr_1425598	0.6765
chr9	95256700	95256975	dmr_1425599	0.7490000000000001
chr9	95318848	95319267	dmr_1425629	0.775
chr9	95321346	95322122	dmr_1425634	0.5555
chr9	95322441	95323179	dmr_1425635	0.6615
chr9	95325706	95325798	dmr_1425638	0.7959999999999999
chr9	95328891	95329303	dmr_1425643	0.7
chr9	95442146	95442989	dmr_1425716	0.5670000000000001
chr9	95491922	95492057	dmr_1425749	0.565
chr9	95494668	95494701	dmr_1425752	0.5095
chr9	95514281	95514735	dmr_1425765	0.5870000000000001
chr9	95549942	95550439	dmr_1425797	0.5955
chr9	95551902	95552464	dmr_1425801	0.7745
chr9	95555693	95556113	dmr_1425806	0.8245
chr9	95556232	95556645	dmr_1425807	0.6095
chr9	95558673	95558729	dmr_1425810	0.76
chr9	95562071	95562287	dmr_1425813	0.608
chr9	95562871	95563433	dmr_1425815	0.562
chr9	95571509	95571774	dmr_1425824	0.583
chr9	95613606	95613641	dmr_1425852	0.5589999999999999
chr9	95704185	95704290	dmr_1425913	0.77
chr9	95705448	95705802	dmr_1425914	0.5285
chr9	95708285	95708425	dmr_1425917	0.6935
chr9	95708676	95708799	dmr_1425918	0.684
chr9	95710115	95710217	dmr_1425919	0.7745
chr9	95744948	95745153	dmr_1425947	0.537
chr9	95748453	95748517	dmr_1425951	0.706
chr9	95771673	95771864	dmr_1425965	0.7120000000000001
chr9	95783530	95784430	dmr_1425971	0.5145
chr9	95784855	95785732	dmr_1425973	0.6409999999999999
chr9	95827624	95827760	dmr_1426004	0.5760000000000001
chr9	95844678	95844699	dmr_1426009	0.511
chr9	96044574	96044639	dmr_1426085	0.6775
chr9	96054198	96054271	dmr_1426090	0.7315
chr9	96055146	96055247	dmr_1426093	0.652
chr9	96207685	96207809	dmr_1426184	0.509
chr9	96259140	96259209	dmr_1426223	0.743
chr9	96299285	96299520	dmr_1426241	0.67
chr9	96299802	96299820	dmr_1426242	0.6105
chr9	96320855	96321263	dmr_1426260	0.7555
chr9	96350120	96350164	dmr_1426285	0.5095
chr9	96381356	96381699	dmr_1426301	0.5355
chr9	96396793	96397200	dmr_1426314	0.535
chr9	96428441	96428860	dmr_1426336	0.504
chr9	96500933	96501552	dmr_1426388	0.7609999999999999
chr9	96515832	96516258	dmr_1426400	0.773
chr9	96535537	96535958	dmr_1426416	0.669
chr9	96536972	96537612	dmr_1426418	0.6395
chr9	96537925	96538039	dmr_1426420	0.655
chr9	96644866	96644906	dmr_1426500	0.8029999999999999
chr9	96646307	96646703	dmr_1426502	0.5795
chr9	96649707	96650207	dmr_1426505	0.5945
chr9	96694249	96694812	dmr_1426553	0.6345
chr9	96695882	96696020	dmr_1426556	0.6975
chr9	96696272	96696787	dmr_1426557	0.5215
chr9	96709779	96709976	dmr_1426579	0.652
chr9	96729099	96729594	dmr_1426606	0.7879999999999999
chr9	96730883	96731031	dmr_1426608	0.552
chr9	96779688	96779960	dmr_1426655	0.5905
chr9	96795414	96795550	dmr_1426663	0.7055
chr9	96823880	96824199	dmr_1426682	0.6605
chr9	96838607	96839780	dmr_1426704	0.61
chr9	96862157	96862278	dmr_1426730	0.5529999999999999
chr9	96865895	96866250	dmr_1426736	0.6375
chr9	96873437	96873445	dmr_1426745	0.5685
chr9	96932677	96932710	dmr_1426786	0.721
chr9	96932724	96933237	dmr_1426787	0.609
chr9	96933673	96933821	dmr_1426789	0.617
chr9	96952224	96952688	dmr_1426805	0.6745
chr9	97011176	97012153	dmr_1426857	0.6765
chr9	97013267	97013399	dmr_1426859	0.62
chr9	97068906	97069025	dmr_1426904	0.555
chr9	97143199	97143208	dmr_1426944	0.7315
chr9	97274884	97275251	dmr_1427003	0.5815
chr9	97297940	97297966	dmr_1427018	0.631
chr9	97313783	97314235	dmr_1427023	0.6145
chr9	97317347	97317507	dmr_1427028	0.5325
chr9	97428244	97428706	dmr_1427100	0.5655
chr9	97449372	97450189	dmr_1427118	0.598
chr9	97465968	97466191	dmr_1427136	0.67
chr9	97487629	97487883	dmr_1427163	0.8635
chr9	97508280	97508409	dmr_1427189	0.6445
chr9	97508698	97509005	dmr_1427190	0.5285
chr9	97524284	97525514	dmr_1427200	0.6579999999999999
chr9	97525531	97525795	dmr_1427201	0.696
chr9	97534367	97534470	dmr_1427212	0.7125
chr9	97536003	97536293	dmr_1427214	0.807
chr9	97539661	97539933	dmr_1427219	0.512
chr9	97563192	97563704	dmr_1427249	0.6135
chr9	97592467	97592817	dmr_1427279	0.642
chr9	97599157	97599862	dmr_1427286	0.5755
chr9	97604017	97605280	dmr_1427294	0.578
chr9	97608348	97608618	dmr_1427295	0.5735
chr9	97610367	97611281	dmr_1427298	0.7905
chr9	97638497	97638923	dmr_1427324	0.6945
chr9	97639038	97639440	dmr_1427325	0.596
chr9	97642512	97642799	dmr_1427329	0.836
chr9	97645684	97646116	dmr_1427334	0.7365
chr9	97685485	97685978	dmr_1427370	0.5555
chr9	97712551	97713425	dmr_1427403	0.5145
chr9	97715177	97715216	dmr_1427406	0.7020000000000001
chr9	97725913	97725953	dmr_1427418	0.5075
chr9	97746628	97746874	dmr_1427436	0.763
chr9	97753395	97753922	dmr_1427442	0.5755
chr9	97767425	97767632	dmr_1427458	0.5195
chr9	97773840	97774140	dmr_1427465	0.6940000000000001
chr9	97817069	97817335	dmr_1427510	0.603
chr9	97883347	97883496	dmr_1427564	0.6735
chr9	97947410	97947612	dmr_1427632	0.521
chr9	97953718	97954385	dmr_1427639	0.701
chr9	97954717	97955180	dmr_1427640	0.75
chr9	97956343	97956484	dmr_1427641	0.633
chr9	97958678	97958708	dmr_1427646	0.6405
chr9	97966906	97967266	dmr_1427658	0.6415
chr9	97974679	97975637	dmr_1427672	0.6975
chr9	98011246	98011874	dmr_1427715	0.7115
chr9	98017953	98018414	dmr_1427721	0.648
chr9	98018497	98019097	dmr_1427722	0.8490000000000001
chr9	98024866	98025417	dmr_1427730	0.632
chr9	98025755	98025838	dmr_1427731	0.8875
chr9	98030276	98030706	dmr_1427738	0.5055
chr9	98031282	98031910	dmr_1427739	0.6785
chr9	98113582	98113918	dmr_1427786	0.669
chr9	98124147	98124301	dmr_1427792	0.7025
chr9	98130973	98131136	dmr_1427798	0.7885
chr9	98146861	98147253	dmr_1427812	0.522
chr9	98264320	98264431	dmr_1427903	0.5595
chr9	98264792	98265136	dmr_1427904	0.732
chr9	98265253	98265341	dmr_1427905	0.5105
chr9	98290566	98290625	dmr_1427930	0.7905
chr9	98290992	98291051	dmr_1427931	0.6085
chr9	98292894	98293394	dmr_1427935	0.5235
chr9	98329128	98330220	dmr_1427968	0.6925
chr9	98337993	98338346	dmr_1427973	0.792
chr9	98338371	98339087	dmr_1427974	0.8029999999999999
chr9	98367489	98368181	dmr_1427994	0.7285
chr9	98374792	98375287	dmr_1427998	0.775
chr9	98387400	98388041	dmr_1428010	0.639
chr9	98388304	98388991	dmr_1428011	0.872
chr9	98399789	98400541	dmr_1428025	0.609
chr9	98401620	98401762	dmr_1428028	0.875
chr9	98405946	98406305	dmr_1428034	0.594
chr9	98567439	98567642	dmr_1428151	0.5660000000000001
chr9	98742370	98742698	dmr_1428263	0.6409999999999999
chr9	98773338	98774228	dmr_1428276	0.7015
chr9	98783506	98783699	dmr_1428282	0.5355
chr9	98987258	98987431	dmr_1428350	0.5235
chr9	99044951	99045048	dmr_1428397	0.6
chr9	99057872	99058260	dmr_1428409	0.614
chr9	99065431	99065580	dmr_1428414	0.7845
chr9	99095252	99095511	dmr_1428429	0.754
chr9	99224332	99225182	dmr_1428505	0.647
chr9	99242540	99242710	dmr_1428511	0.523
chr9	99244024	99244449	dmr_1428512	0.5695
chr9	99295276	99295550	dmr_1428533	0.5495
chr9	99305902	99306128	dmr_1428542	0.688
chr9	99357489	99357756	dmr_1428578	0.73
chr9	99380399	99380754	dmr_1428595	0.5125
chr9	99384432	99385530	dmr_1428599	0.542
chr9	99389115	99389236	dmr_1428605	0.7275
chr9	99389250	99389770	dmr_1428606	0.727
chr9	99389780	99389997	dmr_1428607	0.5835
chr9	99393023	99393205	dmr_1428612	0.7335
chr9	99397435	99398063	dmr_1428619	0.6275
chr9	99398596	99399117	dmr_1428621	0.569
chr9	99405507	99405971	dmr_1428630	0.7505
chr9	99428900	99430057	dmr_1428667	0.6615
chr9	99430587	99431199	dmr_1428669	0.7795
chr9	99431273	99431721	dmr_1428670	0.8059999999999999
chr9	99431864	99432283	dmr_1428671	0.675
chr9	99433062	99433492	dmr_1428674	0.512
chr9	99433596	99433660	dmr_1428675	0.6075
chr9	99437576	99437784	dmr_1428678	0.7515
chr9	99440650	99440684	dmr_1428683	0.5315
chr9	99441030	99441225	dmr_1428684	0.828
chr9	99441782	99441803	dmr_1428686	0.7095
chr9	99458831	99458923	dmr_1428700	0.627
chr9	99503382	99503449	dmr_1428731	0.812
chr9	99503715	99504190	dmr_1428732	0.5415
chr9	99586231	99586385	dmr_1428781	0.708
chr9	99697943	99698402	dmr_1428851	0.8675
chr9	99752474	99752636	dmr_1428884	0.586
chr9	99836469	99836630	dmr_1428935	0.5245
chr9	99836651	99837436	dmr_1428936	0.721
chr9	99841655	99842030	dmr_1428942	0.8535
chr9	99871931	99872463	dmr_1428955	0.561
chr9	100006187	100006260	dmr_1429004	0.5265
chr9	100176043	100176830	dmr_1429109	0.7525
chr9	100235766	100236017	dmr_1429142	0.847
chr9	100299775	100300537	dmr_1429180	0.778
chr9	100307764	100307914	dmr_1429192	0.5670000000000001
chr9	100320476	100320844	dmr_1429203	0.643
chr9	100340798	100341073	dmr_1429217	0.7615
chr9	100536249	100536297	dmr_1429337	0.546
chr9	100559618	100561297	dmr_1429353	0.7775
chr9	100569728	100570122	dmr_1429364	0.5535
chr9	100590451	100590748	dmr_1429377	0.595
chr9	100603529	100603684	dmr_1429393	0.5475
chr9	100605888	100606711	dmr_1429398	0.5015
chr9	100607231	100607430	dmr_1429400	0.7445
chr9	100617106	100617317	dmr_1429406	0.8140000000000001
chr9	100696264	100696542	dmr_1429461	0.7995
chr9	100823510	100823618	dmr_1429520	0.6875
chr9	100825633	100825743	dmr_1429524	0.7509999999999999
chr9	100878889	100879070	dmr_1429564	0.81
chr9	101064954	101065370	dmr_1429680	0.5539999999999999
chr9	101083668	101083826	dmr_1429694	0.606
chr9	101181411	101181595	dmr_1429762	0.7120000000000001
chr9	101265419	101266079	dmr_1429818	0.5595
chr9	101299464	101299996	dmr_1429837	0.55
chr9	101407053	101407253	dmr_1429908	0.5605
chr9	101446105	101446543	dmr_1429934	0.7185
chr9	101593970	101594078	dmr_1430042	0.512
chr9	101595134	101595774	dmr_1430044	0.6055
chr9	101805575	101805784	dmr_1430158	0.7905
chr9	101841172	101841579	dmr_1430180	0.7515
chr9	101842766	101843383	dmr_1430183	0.6785
chr9	101843487	101843813	dmr_1430184	0.64
chr9	101844055	101844707	dmr_1430185	0.6395
chr9	101848233	101848418	dmr_1430188	0.8035
chr9	101866045	101866632	dmr_1430204	0.5085
chr9	101956202	101956628	dmr_1430295	0.664
chr9	101976774	101977159	dmr_1430317	0.599
chr9	101990674	101991209	dmr_1430330	0.5775
chr9	102039061	102039208	dmr_1430374	0.682
chr9	102091572	102091743	dmr_1430418	0.529
chr9	102138653	102139003	dmr_1430466	0.7559999999999999
chr9	102255612	102256230	dmr_1430585	0.73
chr9	102298104	102298266	dmr_1430634	0.8095
chr9	102345602	102345829	dmr_1430691	0.754
chr9	102351527	102352552	dmr_1430697	0.565
chr9	102365425	102365468	dmr_1430704	0.6990000000000001
chr9	102403593	102403633	dmr_1430732	0.695
chr9	102408189	102408500	dmr_1430737	0.5795
chr9	102447171	102448106	dmr_1430761	0.5885
chr9	102470226	102470458	dmr_1430785	0.7765
chr9	102477954	102478184	dmr_1430788	0.625
chr9	102496447	102497491	dmr_1430802	0.7509999999999999
chr9	102499475	102499735	dmr_1430806	0.6905
chr9	102511514	102511812	dmr_1430822	0.6225
chr9	102541726	102541881	dmr_1430849	0.611
chr9	102545601	102547245	dmr_1430854	0.5235
chr9	102581955	102582408	dmr_1430873	0.655
chr9	102586432	102587550	dmr_1430877	0.767
chr9	102647118	102647271	dmr_1430924	0.6315
chr9	102846514	102846622	dmr_1431066	0.728
chr9	102863683	102864585	dmr_1431087	0.535
chr9	102914288	102914491	dmr_1431125	0.5335
chr9	102922586	102923096	dmr_1431132	0.6215
chr9	102945649	102945712	dmr_1431150	0.7685
chr9	103029136	103029304	dmr_1431200	0.5245
chr9	103093125	103094366	dmr_1431250	0.6625
chr9	103109188	103109194	dmr_1431263	0.736
chr9	103110086	103110798	dmr_1431265	0.727
chr9	103114312	103114709	dmr_1431267	0.816
chr9	103114996	103116173	dmr_1431269	0.7275
chr9	103133773	103134372	dmr_1431299	0.815
chr9	103134677	103135692	dmr_1431300	0.507
chr9	103138911	103138939	dmr_1431305	0.6675
chr9	103141703	103141828	dmr_1431309	0.5329999999999999
chr9	103143213	103143392	dmr_1431311	0.6095
chr9	103144424	103144680	dmr_1431313	0.6609999999999999
chr9	103145512	103146650	dmr_1431315	0.6735
chr9	103147060	103148008	dmr_1431316	0.7885
chr9	103149326	103149818	dmr_1431319	0.6845
chr9	103168737	103169204	dmr_1431352	0.5115
chr9	103185493	103185599	dmr_1431374	0.6115
chr9	103185923	103186456	dmr_1431375	0.6725
chr9	103186500	103186550	dmr_1431376	0.569
chr9	103358807	103358907	dmr_1431471	0.625
chr9	103423517	103423766	dmr_1431507	0.6615
chr9	103426638	103426799	dmr_1431511	0.5015
chr9	103429518	103429613	dmr_1431514	0.6409999999999999
chr9	103501089	103502664	dmr_1431588	0.6315
chr9	103503036	103503249	dmr_1431589	0.6465
chr9	103523942	103525245	dmr_1431613	0.7225
chr9	103549276	103549505	dmr_1431643	0.6475
chr9	103549851	103550403	dmr_1431644	0.738
chr9	103550585	103550984	dmr_1431645	0.5805
chr9	103558258	103559331	dmr_1431660	0.5375
chr9	103593078	103593224	dmr_1431702	0.845
chr9	103595085	103595610	dmr_1431705	0.7120000000000001
chr9	103598131	103598344	dmr_1431708	0.507
chr9	103642654	103642895	dmr_1431773	0.552
chr9	103691850	103692888	dmr_1431835	0.6045
chr9	103726392	103727160	dmr_1431883	0.534
chr9	103738959	103739983	dmr_1431901	0.6455
chr9	103746356	103747017	dmr_1431911	0.639
chr9	103781199	103781379	dmr_1431950	0.625
chr9	103781433	103781628	dmr_1431951	0.804
chr9	103821660	103821938	dmr_1431984	0.6155
chr9	103852643	103852896	dmr_1432012	0.6679999999999999
chr9	103862578	103862906	dmr_1432021	0.631
chr9	103928997	103929323	dmr_1432085	0.516
chr9	103937641	103938411	dmr_1432089	0.6475
chr9	103941411	103942044	dmr_1432093	0.5235
chr9	103945442	103945868	dmr_1432096	0.8059999999999999
chr9	103967486	103967496	dmr_1432120	0.515
chr9	104180200	104181154	dmr_1432257	0.7315
chr9	104254535	104254737	dmr_1432319	0.5135
chr9	104269303	104270084	dmr_1432336	0.5625
chr9	104270992	104271065	dmr_1432339	0.5085
chr9	104344231	104344512	dmr_1432386	0.7035
chr9	104382312	104382464	dmr_1432409	0.7625
chr9	104382722	104382892	dmr_1432410	0.6195
chr9	104407705	104407790	dmr_1432423	0.679
chr9	104450779	104450827	dmr_1432451	0.6705
chr9	104457165	104457891	dmr_1432455	0.5385
chr9	104496410	104496630	dmr_1432484	0.6885
chr9	104498071	104498425	dmr_1432487	0.6025
chr9	104525785	104526008	dmr_1432505	0.6945
chr9	104533387	104533798	dmr_1432510	0.597
chr9	104535416	104535574	dmr_1432513	0.5710000000000001
chr9	104565913	104566299	dmr_1432533	0.5870000000000001
chr9	104612528	104612864	dmr_1432575	0.5745
chr9	104614548	104614789	dmr_1432578	0.6409999999999999
chr9	104627898	104628274	dmr_1432594	0.6935
chr9	104634102	104634210	dmr_1432601	0.6970000000000001
chr9	104710992	104711202	dmr_1432666	0.743
chr9	104725450	104725483	dmr_1432678	0.7225
chr9	104742641	104743344	dmr_1432692	0.626
chr9	104760196	104760533	dmr_1432706	0.597
chr9	104776402	104776597	dmr_1432717	0.6509999999999999
chr9	104783565	104784209	dmr_1432725	0.6375
chr9	104784942	104785592	dmr_1432726	0.583
chr9	104827415	104827545	dmr_1432757	0.6735
chr9	104841626	104841791	dmr_1432769	0.659
chr9	104905391	104905471	dmr_1432805	0.6365
chr9	104912907	104913834	dmr_1432809	0.5695
chr9	104920905	104921489	dmr_1432813	0.7055
chr9	104998759	104998790	dmr_1432863	0.7090000000000001
chr9	105053814	105053994	dmr_1432900	0.5065
chr9	105078607	105078762	dmr_1432922	0.513
chr9	105137418	105137704	dmr_1432959	0.6245
chr9	105214585	105214663	dmr_1433007	0.5985
chr9	105252094	105252734	dmr_1433035	0.6555
chr9	105253852	105254173	dmr_1433038	0.5445
chr9	105305960	105306350	dmr_1433082	0.777
chr9	105309677	105310061	dmr_1433087	0.6095
chr9	105314687	105314913	dmr_1433096	0.6285
chr9	105318172	105319077	dmr_1433101	0.6285
chr9	105348470	105348786	dmr_1433117	0.5245
chr9	105356298	105356698	dmr_1433123	0.5635
chr9	105360919	105361074	dmr_1433128	0.8035
chr9	105377010	105377288	dmr_1433137	0.638
chr9	105377550	105378218	dmr_1433138	0.8795
chr9	105392558	105392832	dmr_1433148	0.7395
chr9	105392952	105393146	dmr_1433149	0.7065
chr9	105411825	105411986	dmr_1433172	0.5645
chr9	105445193	105445335	dmr_1433212	0.631
chr9	105483905	105484274	dmr_1433259	0.741
chr9	105492829	105492859	dmr_1433270	0.6625
chr9	105493317	105493363	dmr_1433271	0.799
chr9	105611805	105612572	dmr_1433363	0.675
chr9	105634222	105634253	dmr_1433371	0.8170000000000001
chr9	105684333	105685207	dmr_1433399	0.5705
chr9	105692128	105693003	dmr_1433406	0.5425
chr9	105693039	105693423	dmr_1433407	0.7615
chr9	105696991	105697267	dmr_1433414	0.5589999999999999
chr9	105710832	105711184	dmr_1433431	0.5375
chr9	105711266	105711588	dmr_1433432	0.6
chr9	105719743	105720639	dmr_1433439	0.5429999999999999
chr9	105764528	105765136	dmr_1433477	0.718
chr9	105788378	105788621	dmr_1433493	0.5375
chr9	105910137	105910223	dmr_1433600	0.7585
chr9	105910520	105910727	dmr_1433601	0.6815
chr9	105947332	105947989	dmr_1433636	0.508
chr9	105977268	105977686	dmr_1433668	0.5285
chr9	106053711	106053776	dmr_1433747	0.725
chr9	106075899	106076753	dmr_1433760	0.821
chr9	106080805	106080960	dmr_1433764	0.5235
chr9	106113227	106113403	dmr_1433780	0.6245
chr9	106144273	106144522	dmr_1433803	0.5535
chr9	106290435	106291105	dmr_1433936	0.74
chr9	106291181	106291228	dmr_1433937	0.7070000000000001
chr9	106293113	106293242	dmr_1433941	0.5820000000000001
chr9	106293351	106294157	dmr_1433942	0.7090000000000001
chr9	106300112	106301122	dmr_1433947	0.7415
chr9	106301336	106301404	dmr_1433948	0.6765
chr9	106301447	106302073	dmr_1433949	0.546
chr9	106311821	106311838	dmr_1433964	0.64
chr9	106312137	106312234	dmr_1433965	0.5135
chr9	106322830	106322842	dmr_1433975	0.753
chr9	106327267	106327343	dmr_1433981	0.5575
chr9	106337481	106338061	dmr_1433994	0.6605
chr9	106370328	106372007	dmr_1434019	0.5579999999999999
chr9	106373792	106373859	dmr_1434022	0.7215
chr9	106373868	106374325	dmr_1434023	0.575
chr9	106402804	106403177	dmr_1434054	0.8335
chr9	106406318	106406707	dmr_1434057	0.59
chr9	106433151	106433867	dmr_1434076	0.5265
chr9	106438843	106439170	dmr_1434080	0.51
chr9	106445420	106446543	dmr_1434086	0.6295
chr9	106455222	106455755	dmr_1434091	0.7825
chr9	106460058	106460246	dmr_1434097	0.5835
chr9	106464739	106464754	dmr_1434105	0.598
chr9	106509424	106509720	dmr_1434130	0.6945
chr9	106532108	106532412	dmr_1434148	0.594
chr9	106534487	106535150	dmr_1434151	0.5905
chr9	106535160	106535566	dmr_1434152	0.6375
chr9	106535823	106536111	dmr_1434153	0.7505
chr9	106563955	106564019	dmr_1434169	0.6135
chr9	106564068	106564335	dmr_1434170	0.672
chr9	106575739	106576137	dmr_1434178	0.841
chr9	106579870	106579924	dmr_1434182	0.7135
chr9	106580156	106580825	dmr_1434183	0.7929999999999999
chr9	106592125	106592559	dmr_1434189	0.718
chr9	106612099	106613591	dmr_1434211	0.6445
chr9	106638384	106638466	dmr_1434234	0.684
chr9	106639544	106640252	dmr_1434236	0.6759999999999999
chr9	106640540	106640866	dmr_1434237	0.5479999999999999
chr9	106641703	106642227	dmr_1434239	0.6995
chr9	106645925	106646727	dmr_1434246	0.7645
chr9	106653111	106655158	dmr_1434252	0.7695
chr9	106655234	106655706	dmr_1434253	0.5925
chr9	106656275	106656883	dmr_1434254	0.53
chr9	106656980	106656992	dmr_1434255	0.7509999999999999
chr9	106657355	106657753	dmr_1434256	0.601
chr9	106658022	106658343	dmr_1434257	0.7765
chr9	106664315	106664544	dmr_1434266	0.6585
chr9	106664904	106665012	dmr_1434267	0.6275
chr9	106686332	106686761	dmr_1434295	0.5205
chr9	106716738	106717250	dmr_1434317	0.5105
chr9	106754404	106754453	dmr_1434338	0.833
chr9	106879908	106880028	dmr_1434403	0.627
chr9	106883980	106884561	dmr_1434409	0.518
chr9	106884911	106885599	dmr_1434410	0.7025
chr9	106887939	106888130	dmr_1434411	0.542
chr9	106901817	106902029	dmr_1434424	0.6255
chr9	106910139	106910810	dmr_1434437	0.5435
chr9	106934816	106934925	dmr_1434457	0.6195
chr9	106955208	106955461	dmr_1434475	0.7895
chr9	106958199	106958611	dmr_1434479	0.7625
chr9	107002767	107003353	dmr_1434514	0.6775
chr9	107003641	107003706	dmr_1434515	0.521
chr9	107020517	107020749	dmr_1434533	0.7355
chr9	107038287	107038323	dmr_1434552	0.6759999999999999
chr9	107087735	107087768	dmr_1434594	0.7705
chr9	107088154	107088209	dmr_1434595	0.539
chr9	107099224	107100004	dmr_1434607	0.6905
chr9	107162194	107162460	dmr_1434642	0.5095
chr9	107174696	107174908	dmr_1434656	0.593
chr9	107183265	107183316	dmr_1434663	0.5845
chr9	107207066	107207150	dmr_1434675	0.5295
chr9	107232640	107232745	dmr_1434688	0.5710000000000001
chr9	107238655	107239012	dmr_1434696	0.6955
chr9	107239072	107239815	dmr_1434697	0.563
chr9	107249158	107249718	dmr_1434710	0.6385
chr9	107250610	107251170	dmr_1434713	0.568
chr9	107258628	107258900	dmr_1434723	0.5579999999999999
chr9	107259217	107259378	dmr_1434724	0.604
chr9	107260114	107260310	dmr_1434725	0.7075
chr9	107260944	107261410	dmr_1434727	0.8205
chr9	107278224	107278266	dmr_1434742	0.6605
chr9	107295419	107296060	dmr_1434753	0.6855
chr9	107387935	107387946	dmr_1434826	0.6115
chr9	107456705	107456707	dmr_1434892	0.708
chr9	107526201	107527163	dmr_1434972	0.7390000000000001
chr9	107563902	107563933	dmr_1434992	0.5165
chr9	107707153	107709304	dmr_1435089	0.5329999999999999
chr9	107710370	107710638	dmr_1435091	0.6375
chr9	107735395	107735784	dmr_1435108	0.664
chr9	107738815	107739307	dmr_1435112	0.5085
chr9	107776356	107776375	dmr_1435152	0.8059999999999999
chr9	107782056	107782762	dmr_1435156	0.667
chr9	107782889	107783122	dmr_1435157	0.64
chr9	107918896	107919281	dmr_1435248	0.575
chr9	107936820	107938260	dmr_1435267	0.5955
chr9	107940088	107940204	dmr_1435270	0.563
chr9	107961616	107961769	dmr_1435298	0.5895
chr9	107962058	107962279	dmr_1435299	0.5065
```
