## Supplemental Table 7 for "An integrated transcriptomic and epigenomic atlas of mouse primary motor cortex cell types": Round2L6_CT_pred.DMR.score0.5.bed (part 1 of 3)

```
chr1	3113717	3114035	dmr_32	0.7609999999999999
chr1	3119286	3119396	dmr_39	0.6559999999999999
chr1	3181267	3181274	dmr_56	0.5545
chr1	3217169	3217542	dmr_85	0.667
chr1	3292861	3293092	dmr_129	0.77
chr1	3299623	3299809	dmr_134	0.7020000000000001
chr1	3300095	3300209	dmr_135	0.684
chr1	3310280	3310304	dmr_141	0.6435
chr1	3322440	3322583	dmr_151	0.6165
chr1	3330225	3330431	dmr_158	0.7390000000000001
chr1	3385935	3386096	dmr_200	0.6265
chr1	3395423	3395719	dmr_212	0.721
chr1	3397792	3397936	dmr_216	0.5485
chr1	3399093	3399186	dmr_220	0.5635
chr1	3399683	3399711	dmr_222	0.5845
chr1	3433614	3433949	dmr_254	0.713
chr1	3493369	3493796	dmr_297	0.5435
chr1	3498152	3498437	dmr_303	0.621
chr1	3532561	3532832	dmr_324	0.765
chr1	3639093	3639128	dmr_401	0.5820000000000001
chr1	3669088	3669206	dmr_430	0.6609999999999999
chr1	3853931	3854102	dmr_480	0.9179999999999999
chr1	3903366	3903487	dmr_497	0.63
chr1	4034928	4035004	dmr_553	0.6765
chr1	4098020	4098420	dmr_585	0.5455
chr1	4571454	4571489	dmr_732	0.794
chr1	4703241	4703810	dmr_778	0.6265
chr1	4881508	4882001	dmr_866	0.8340000000000001
chr1	5017813	5018132	dmr_926	0.508
chr1	5020575	5021919	dmr_927	0.6135
chr1	5022812	5023235	dmr_930	0.643
chr1	5031753	5031793	dmr_934	0.6395
chr1	5103261	5103525	dmr_973	0.789
chr1	5146022	5146088	dmr_1005	0.6275
chr1	5177066	5177096	dmr_1026	0.633
chr1	5177529	5177658	dmr_1027	0.7245
chr1	5210343	5210373	dmr_1038	0.5225
chr1	5243285	5243371	dmr_1060	0.62
chr1	5249485	5249662	dmr_1062	0.7275
chr1	5315879	5316093	dmr_1096	0.696
chr1	5316621	5316830	dmr_1097	0.664
chr1	5334313	5335117	dmr_1103	0.799
chr1	5335709	5335776	dmr_1104	0.5660000000000001
chr1	5379223	5379523	dmr_1115	0.5760000000000001
chr1	5382203	5382554	dmr_1118	0.914
chr1	5400973	5401222	dmr_1132	0.5125
chr1	6135169	6135300	dmr_1328	0.6805
chr1	6357826	6358273	dmr_1417	0.573
chr1	6440449	6440764	dmr_1450	0.5795
chr1	6483539	6484147	dmr_1467	0.8485
chr1	6928886	6929113	dmr_1619	0.9275
chr1	6929158	6929238	dmr_1620	0.8545
chr1	7105185	7105543	dmr_1691	0.737
chr1	7139253	7139450	dmr_1716	0.5525
chr1	7206554	7206599	dmr_1761	0.541
chr1	7360162	7360552	dmr_1813	0.885
chr1	8135119	8135283	dmr_2052	0.6635
chr1	8468602	8469074	dmr_2124	0.6535
chr1	8587193	8587622	dmr_2165	0.6705
chr1	9127637	9127845	dmr_2373	0.5515
chr1	9172502	9172621	dmr_2405	0.624
chr1	9300620	9300738	dmr_2479	0.6475
chr1	9577558	9577845	dmr_2566	0.802
chr1	9591627	9591639	dmr_2580	0.7085
chr1	9592026	9592226	dmr_2581	0.831
chr1	9600895	9601215	dmr_2587	0.8065
chr1	9601672	9602769	dmr_2588	0.7120000000000001
chr1	9603518	9603645	dmr_2590	0.5935
chr1	9603949	9604497	dmr_2591	0.767
chr1	9604950	9605379	dmr_2593	0.759
chr1	9608532	9608781	dmr_2598	0.7340000000000001
chr1	9609160	9609657	dmr_2599	0.655
chr1	9610728	9611092	dmr_2601	0.6745
chr1	9615274	9615319	dmr_2606	0.7045
chr1	9615817	9615871	dmr_2607	0.8035
chr1	9619277	9620030	dmr_2614	0.7495
chr1	9620609	9620994	dmr_2616	0.611
chr1	9622397	9622717	dmr_2619	0.9225
chr1	9626162	9628129	dmr_2625	0.6675
chr1	9629199	9629225	dmr_2628	0.555
chr1	9629698	9630564	dmr_2629	0.7170000000000001
chr1	9631557	9631581	dmr_2632	0.599
chr1	9640357	9640889	dmr_2640	0.8190000000000001
chr1	9642164	9642333	dmr_2643	0.546
chr1	9645445	9645554	dmr_2647	0.932
chr1	9645900	9646168	dmr_2648	0.9595
chr1	9646837	9646854	dmr_2649	0.569
chr1	9815731	9816208	dmr_2760	0.63
chr1	9823486	9823923	dmr_2771	0.7225
chr1	9859211	9859697	dmr_2801	0.5670000000000001
chr1	9860007	9860208	dmr_2802	0.6015
chr1	9860361	9860517	dmr_2803	0.7105
chr1	9891879	9892135	dmr_2828	0.7895
chr1	9991642	9991680	dmr_2882	0.6629999999999999
chr1	9993934	9994399	dmr_2885	0.706
chr1	10040575	10040710	dmr_2921	0.5345
chr1	10127358	10127548	dmr_3004	0.7415
chr1	10139567	10139611	dmr_3022	0.67
chr1	10150736	10150942	dmr_3038	0.6535
chr1	10355274	10355466	dmr_3169	0.8035
chr1	10570787	10570810	dmr_3238	0.8955
chr1	10571399	10571770	dmr_3240	0.7905
chr1	10573213	10573225	dmr_3241	0.6355
chr1	10592726	10592973	dmr_3250	0.534
chr1	10596455	10596536	dmr_3253	0.8595
chr1	10596891	10597057	dmr_3254	0.528
chr1	10699709	10700230	dmr_3288	0.5575
chr1	10718680	10719134	dmr_3297	0.6965
chr1	10719436	10719584	dmr_3298	0.7335
chr1	10719621	10720102	dmr_3299	0.785
chr1	10720269	10720375	dmr_3300	0.6985
chr1	10720788	10721211	dmr_3301	0.8335
chr1	10721255	10721463	dmr_3302	0.856
chr1	10875779	10875982	dmr_3361	0.5315
chr1	10943063	10943114	dmr_3385	0.5145
chr1	11026720	11026956	dmr_3420	0.5720000000000001
chr1	11026993	11027019	dmr_3421	0.6585
chr1	11169110	11169359	dmr_3489	0.9035
chr1	11169641	11169859	dmr_3490	0.9570000000000001
chr1	11169954	11170047	dmr_3491	0.9695
chr1	11170068	11170451	dmr_3492	0.8185
chr1	11179855	11180340	dmr_3502	0.8065
chr1	11214436	11214537	dmr_3520	0.5770000000000001
chr1	11216543	11216563	dmr_3521	0.6525
chr1	11217578	11217799	dmr_3524	0.527
chr1	11247175	11247346	dmr_3543	0.6415
chr1	11268441	11269033	dmr_3551	0.645
chr1	11415055	11415468	dmr_3609	0.7435
chr1	11420098	11420199	dmr_3618	0.7295
chr1	11427682	11427985	dmr_3629	0.63
chr1	11434149	11435037	dmr_3636	0.84
chr1	11458288	11458491	dmr_3657	0.6559999999999999
chr1	11517061	11517114	dmr_3692	0.561
chr1	11551171	11551228	dmr_3721	0.5895
chr1	11554139	11554187	dmr_3724	0.5495
chr1	11565123	11565230	dmr_3737	0.5015
chr1	11566249	11566334	dmr_3739	0.8765
chr1	11566374	11566489	dmr_3740	0.841
chr1	11566859	11566912	dmr_3741	0.9145
chr1	11573748	11573910	dmr_3747	0.883
chr1	11577902	11578084	dmr_3750	0.6425
chr1	11579737	11580813	dmr_3753	0.789
chr1	11588410	11588803	dmr_3762	0.5505
chr1	11614211	11614258	dmr_3778	0.511
chr1	11639002	11639103	dmr_3792	0.677
chr1	11658012	11658430	dmr_3809	0.7609999999999999
chr1	11658838	11659287	dmr_3810	0.6255
chr1	11731049	11731728	dmr_3829	0.797
chr1	11739721	11739922	dmr_3837	0.6545
chr1	11750548	11751072	dmr_3851	0.816
chr1	11795771	11795870	dmr_3875	0.602
chr1	11895855	11896286	dmr_3913	0.688
chr1	11936856	11937735	dmr_3935	0.8075
chr1	11982457	11982913	dmr_3963	0.7785
chr1	12008988	12009183	dmr_3981	0.6495
chr1	12011114	12011307	dmr_3984	0.593
chr1	12027359	12028338	dmr_3993	0.5045
chr1	12029751	12030149	dmr_3995	0.5305
chr1	12112752	12113630	dmr_4012	0.8775
chr1	12130123	12130198	dmr_4021	0.529
chr1	12282277	12282790	dmr_4081	0.7240000000000001
chr1	12345625	12345801	dmr_4120	0.833
chr1	12368200	12368449	dmr_4133	0.6579999999999999
chr1	12453315	12453586	dmr_4171	0.5489999999999999
chr1	12475766	12475984	dmr_4177	0.5835
chr1	12488917	12489118	dmr_4181	0.905
chr1	12509844	12510033	dmr_4194	0.95
chr1	12510212	12511024	dmr_4195	0.657
chr1	12519492	12519962	dmr_4198	0.8695
chr1	12521585	12521722	dmr_4200	0.627
chr1	12526807	12527077	dmr_4203	0.5820000000000001
chr1	12529121	12529226	dmr_4205	0.9195
chr1	12529868	12529965	dmr_4206	0.5935
chr1	12620297	12621190	dmr_4250	0.9095
chr1	12622102	12622463	dmr_4252	0.539
chr1	12623038	12623047	dmr_4254	0.6045
chr1	12623357	12623499	dmr_4255	0.8340000000000001
chr1	12641056	12641400	dmr_4262	0.7045
chr1	12694165	12694548	dmr_4283	0.539
chr1	12761643	12761821	dmr_4327	0.675
chr1	12764302	12765217	dmr_4331	0.9485
chr1	12770470	12770829	dmr_4338	0.785
chr1	12771110	12771934	dmr_4339	0.8825
chr1	12833259	12833601	dmr_4385	0.7095
chr1	12862217	12862462	dmr_4412	0.601
chr1	12865027	12865460	dmr_4416	0.6829999999999999
chr1	12865467	12865604	dmr_4417	0.6045
chr1	12947845	12947915	dmr_4462	0.5315
chr1	12973120	12973554	dmr_4483	0.6385
chr1	13050538	13050859	dmr_4529	0.506
chr1	13141959	13142689	dmr_4576	0.703
chr1	13184714	13184718	dmr_4622	0.5905
chr1	13188367	13189062	dmr_4627	0.5965
chr1	13196321	13196806	dmr_4637	0.6335
chr1	13196873	13196883	dmr_4638	0.7075
chr1	13197212	13197254	dmr_4639	0.672
chr1	13200486	13200658	dmr_4644	0.715
chr1	13235943	13235977	dmr_4684	0.7785
chr1	13238427	13238542	dmr_4687	0.6015
chr1	13238728	13238733	dmr_4688	0.5865
chr1	13255305	13255554	dmr_4707	0.546
chr1	13255603	13255826	dmr_4708	0.72
chr1	13255895	13255953	dmr_4709	0.747
chr1	13257704	13257758	dmr_4714	0.8025
chr1	13288890	13288984	dmr_4751	0.7535
chr1	13299458	13300205	dmr_4769	0.768
chr1	13305010	13305822	dmr_4776	0.7465
chr1	13306086	13306371	dmr_4777	0.7020000000000001
chr1	13306559	13306811	dmr_4778	0.8405
chr1	13307220	13307453	dmr_4779	0.9745
chr1	13314634	13314841	dmr_4792	0.7015
chr1	13319998	13320483	dmr_4801	0.7335
chr1	13322570	13322616	dmr_4805	0.5125
chr1	13326654	13326713	dmr_4808	0.855
chr1	13326786	13326927	dmr_4809	0.765
chr1	13352748	13353029	dmr_4838	0.534
chr1	13568469	13568549	dmr_4955	0.53
chr1	13573857	13574537	dmr_4960	0.6025
chr1	13647777	13648234	dmr_5020	0.6679999999999999
chr1	13683123	13683634	dmr_5041	0.7055
chr1	13870843	13871554	dmr_5128	0.6235
chr1	13998562	13998901	dmr_5176	0.564
chr1	14100979	14101215	dmr_5204	0.789
chr1	14108213	14109612	dmr_5210	0.6485
chr1	14309427	14309472	dmr_5358	0.595
chr1	14484657	14484675	dmr_5423	0.5275
chr1	14507134	14507147	dmr_5429	0.6265
chr1	14556076	14556202	dmr_5448	0.769
chr1	15358250	15358767	dmr_5779	0.5435
chr1	15658178	15658537	dmr_5984	0.623
chr1	15770495	15770648	dmr_6042	0.6735
chr1	15811274	15811337	dmr_6068	0.574
chr1	15848224	15848320	dmr_6091	0.8270000000000001
chr1	15851044	15851582	dmr_6095	0.86
chr1	15899592	15899705	dmr_6129	0.6175
chr1	16177586	16177886	dmr_6267	0.6920000000000001
chr1	16202035	16202355	dmr_6282	0.7695
chr1	16231625	16231730	dmr_6306	0.5870000000000001
chr1	16253843	16254043	dmr_6322	0.593
chr1	16255934	16256163	dmr_6323	0.775
chr1	16256937	16257134	dmr_6325	0.5835
chr1	16258350	16258780	dmr_6327	0.8435
chr1	16267096	16267440	dmr_6337	0.5245
chr1	16336464	16336709	dmr_6377	0.609
chr1	16442033	16442197	dmr_6450	0.585
chr1	16468734	16469034	dmr_6465	0.7979999999999999
chr1	16575549	16575553	dmr_6539	0.747
chr1	16587104	16587208	dmr_6550	0.6945
chr1	16588407	16588533	dmr_6552	0.5045
chr1	16615065	16615166	dmr_6572	0.5895
chr1	16616052	16616768	dmr_6574	0.74
chr1	16619961	16620432	dmr_6576	0.512
chr1	16620453	16620525	dmr_6577	0.8215
chr1	16636228	16637012	dmr_6588	0.804
chr1	16718353	16718516	dmr_6629	0.604
chr1	16747413	16747517	dmr_6640	0.6015
chr1	16758480	16759217	dmr_6646	0.835
chr1	16759607	16759693	dmr_6647	0.6655
chr1	16768365	16768557	dmr_6651	0.639
chr1	16808143	16808350	dmr_6663	0.7205
chr1	16809278	16810202	dmr_6664	0.6135
chr1	16811333	16811472	dmr_6665	0.9705
chr1	16816760	16816904	dmr_6670	0.9245
chr1	16816923	16816937	dmr_6671	0.878
chr1	16934370	16934611	dmr_6723	0.703
chr1	16980354	16980522	dmr_6749	0.6555
chr1	16987271	16987622	dmr_6757	0.9135
chr1	16987922	16988209	dmr_6758	0.5785
chr1	16988965	16989074	dmr_6760	0.6609999999999999
chr1	17007797	17008268	dmr_6773	0.6535
chr1	17043142	17043772	dmr_6796	0.7395
chr1	17044345	17044665	dmr_6797	0.9375
chr1	17053884	17054266	dmr_6805	0.5005
chr1	17060625	17061060	dmr_6811	0.7040000000000001
chr1	17096122	17096514	dmr_6835	0.6315
chr1	17120061	17120350	dmr_6848	0.6920000000000001
chr1	17120702	17120841	dmr_6849	0.5275
chr1	17122919	17123290	dmr_6851	0.535
chr1	17149338	17149439	dmr_6865	0.6205
chr1	17825955	17826165	dmr_7111	0.7305
chr1	17949325	17949434	dmr_7159	0.6729999999999999
chr1	18116689	18117075	dmr_7215	0.5655
chr1	18536394	18536594	dmr_7358	0.7305
chr1	18668386	18669085	dmr_7405	0.657
chr1	18905253	18905366	dmr_7497	0.6890000000000001
chr1	18936730	18936752	dmr_7511	0.6365
chr1	18977164	18977246	dmr_7530	0.5720000000000001
chr1	19107573	19107950	dmr_7573	0.5265
chr1	19110475	19110590	dmr_7575	0.573
chr1	20520194	20520436	dmr_8069	0.7290000000000001
chr1	20612704	20612871	dmr_8098	0.6545
chr1	20620449	20620748	dmr_8104	0.6655
chr1	20775466	20775681	dmr_8174	0.895
chr1	20788360	20788891	dmr_8179	0.608
chr1	20848373	20849007	dmr_8205	0.5375
chr1	20849432	20849464	dmr_8206	0.6829999999999999
chr1	20861994	20862327	dmr_8211	0.7305
chr1	20867504	20868124	dmr_8215	0.7615
chr1	20873471	20874458	dmr_8221	0.8540000000000001
chr1	20877830	20878053	dmr_8226	0.812
chr1	20905442	20906546	dmr_8250	0.816
chr1	21078696	21078894	dmr_8381	0.59
chr1	21189436	21189874	dmr_8430	0.7290000000000001
chr1	21214199	21214798	dmr_8439	0.89
chr1	21219324	21219891	dmr_8443	0.638
chr1	21232336	21232502	dmr_8454	0.6725
chr1	21271853	21272846	dmr_8478	0.7265
chr1	21273132	21273270	dmr_8479	0.5925
chr1	21274598	21274838	dmr_8482	0.7290000000000001
chr1	21275200	21275833	dmr_8483	0.9505
chr1	21552863	21553162	dmr_8693	0.635
chr1	21600797	21601042	dmr_8722	0.7425
chr1	21635371	21635615	dmr_8759	0.58
chr1	21676742	21677173	dmr_8804	0.627
chr1	21684499	21684727	dmr_8814	0.728
chr1	21922927	21923284	dmr_9046	0.6405
chr1	21963089	21963932	dmr_9089	0.731
chr1	21967148	21967235	dmr_9091	0.64
chr1	22136576	22136943	dmr_9168	0.6675
chr1	22167131	22168183	dmr_9179	0.68
chr1	22210392	22211054	dmr_9204	0.5995
chr1	22211431	22211816	dmr_9205	0.7225
chr1	22211954	22212094	dmr_9206	0.7015
chr1	22246037	22246411	dmr_9223	0.523
chr1	22247102	22247188	dmr_9224	0.9035
chr1	22260401	22260439	dmr_9240	0.5945
chr1	22266387	22267104	dmr_9248	0.501
chr1	22323188	22323338	dmr_9303	0.723
chr1	22377796	22378202	dmr_9362	0.596
chr1	22476450	22476539	dmr_9421	0.6629999999999999
chr1	22514994	22515251	dmr_9461	0.6325
chr1	22515358	22515364	dmr_9462	0.7155
chr1	22539501	22540048	dmr_9495	0.7285
chr1	22585716	22585796	dmr_9531	0.7255
chr1	22613796	22613992	dmr_9564	0.637
chr1	22615779	22616107	dmr_9568	0.725
chr1	22626914	22627351	dmr_9585	0.5765
chr1	22627699	22627703	dmr_9586	0.528
chr1	22640640	22640713	dmr_9602	0.83
chr1	22655027	22655238	dmr_9620	0.831
chr1	22655283	22655601	dmr_9621	0.545
chr1	22655713	22655789	dmr_9622	0.8135
chr1	22655926	22655957	dmr_9623	0.693
chr1	22657836	22657937	dmr_9626	0.503
chr1	22658135	22658279	dmr_9627	0.659
chr1	22661959	22662324	dmr_9633	0.6895
chr1	22662753	22662885	dmr_9634	0.7715
chr1	22683534	22683858	dmr_9658	0.72
chr1	22692779	22693050	dmr_9668	0.5379999999999999
chr1	22718005	22718052	dmr_9701	0.6335
chr1	22719716	22719985	dmr_9703	0.6505
chr1	22726132	22726398	dmr_9710	0.544
chr1	22727791	22728365	dmr_9713	0.8785
chr1	22731829	22732324	dmr_9718	0.6905
chr1	22732728	22733234	dmr_9719	0.6175
chr1	22763335	22763670	dmr_9753	0.8705
chr1	22774865	22775095	dmr_9762	0.728
chr1	22794737	22795413	dmr_9790	0.787
chr1	22800316	22800563	dmr_9801	0.633
chr1	22803159	22803653	dmr_9805	0.6715
chr1	22807013	22807228	dmr_9807	0.8065
chr1	22830544	22830850	dmr_9818	0.6365
chr1	22890136	22890279	dmr_9854	0.5705
chr1	22939624	22939906	dmr_9883	0.54
chr1	22940188	22940442	dmr_9884	0.6265
chr1	23097797	23098671	dmr_9986	0.7340000000000001
chr1	23099426	23099458	dmr_9988	0.7465
chr1	23263698	23264710	dmr_10096	0.7120000000000001
chr1	23378567	23379494	dmr_10173	0.65
chr1	23380455	23381977	dmr_10174	0.5465
chr1	23383694	23383779	dmr_10176	0.7955
chr1	23389785	23389999	dmr_10183	0.633
chr1	23409625	23409771	dmr_10189	0.774
chr1	23410069	23410266	dmr_10190	0.693
chr1	23411385	23411551	dmr_10193	0.878
chr1	23462333	23463139	dmr_10209	0.758
chr1	23495404	23495529	dmr_10230	0.682
chr1	23649741	23650737	dmr_10285	0.551
chr1	23731422	23731428	dmr_10321	0.5345
chr1	23843984	23844147	dmr_10397	0.77
chr1	23844160	23844296	dmr_10398	0.7125
chr1	23846292	23846567	dmr_10401	0.5545
chr1	23865397	23866628	dmr_10420	0.787
chr1	23893448	23893980	dmr_10442	0.6845
chr1	23894069	23894357	dmr_10443	0.899
chr1	23896992	23897439	dmr_10445	0.6940000000000001
chr1	23897602	23897658	dmr_10446	0.6
chr1	23920138	23920216	dmr_10475	0.6859999999999999
chr1	23920928	23921096	dmr_10476	0.606
chr1	23928271	23928700	dmr_10483	0.755
chr1	23933385	23933618	dmr_10487	0.951
chr1	23934773	23935511	dmr_10489	0.7665
chr1	23942921	23943020	dmr_10494	0.67
chr1	23943686	23944127	dmr_10495	0.5845
chr1	23953326	23954240	dmr_10504	0.6385
chr1	23954258	23954560	dmr_10505	0.7170000000000001
chr1	23958445	23958648	dmr_10511	0.6970000000000001
chr1	23977830	23978266	dmr_10524	0.6385
chr1	23978323	23978695	dmr_10525	0.8590000000000001
chr1	24021578	24021591	dmr_10553	0.5770000000000001
chr1	24033831	24033968	dmr_10564	0.6325
chr1	24074516	24074568	dmr_10595	0.5615
chr1	24094479	24095121	dmr_10612	0.6175
chr1	24096957	24097026	dmr_10614	0.679
chr1	24107417	24108408	dmr_10623	0.5895
chr1	24112220	24112386	dmr_10626	0.7735
chr1	24222918	24223610	dmr_10704	0.5335
chr1	24226756	24227671	dmr_10708	0.6215
chr1	24227978	24228181	dmr_10709	0.637
chr1	24229318	24229770	dmr_10711	0.797
chr1	24264440	24264698	dmr_10745	0.722
chr1	24302657	24302667	dmr_10778	0.6835
chr1	24364783	24364966	dmr_10824	0.541
chr1	24378344	24378598	dmr_10834	0.635
chr1	24512438	24513390	dmr_10931	0.6205
chr1	24529065	24529176	dmr_10948	0.5555
chr1	24529795	24529867	dmr_10949	0.7185
chr1	24585994	24586363	dmr_11000	0.532
chr1	24661754	24661980	dmr_11047	0.7535
chr1	24673379	24674039	dmr_11060	0.773
chr1	24675251	24675494	dmr_11063	0.522
chr1	24729528	24730371	dmr_11120	0.8085
chr1	24865690	24866110	dmr_11210	0.561
chr1	24866648	24867332	dmr_11211	0.81
chr1	24869836	24870103	dmr_11213	0.579
chr1	24891769	24891829	dmr_11224	0.5085
chr1	25033521	25033949	dmr_11294	0.5815
chr1	25060888	25061121	dmr_11319	0.6990000000000001
chr1	25061238	25061265	dmr_11320	0.818
chr1	25082330	25082540	dmr_11355	0.7695
chr1	25085341	25086359	dmr_11359	0.677
chr1	25104673	25104873	dmr_11383	0.5565
chr1	25105012	25105040	dmr_11384	0.6265
chr1	25106156	25107001	dmr_11386	0.7140000000000001
chr1	25107178	25107403	dmr_11387	0.7195
chr1	25108595	25108684	dmr_11389	0.703
chr1	25146318	25146449	dmr_11424	0.7615
chr1	25150422	25150649	dmr_11432	0.6395
chr1	25163704	25164026	dmr_11446	0.7340000000000001
chr1	25165496	25165547	dmr_11448	0.747
chr1	25166926	25167388	dmr_11450	0.7609999999999999
chr1	25171612	25171827	dmr_11457	0.7829999999999999
chr1	25171980	25171987	dmr_11458	0.804
chr1	25174093	25174690	dmr_11460	0.555
chr1	25175043	25175442	dmr_11461	0.711
chr1	25176964	25177327	dmr_11465	0.6055
chr1	25180034	25180418	dmr_11469	0.8375
chr1	25180740	25180903	dmr_11470	0.669
chr1	25188925	25189556	dmr_11478	0.7655
chr1	25200003	25200127	dmr_11488	0.599
chr1	25267698	25267799	dmr_11560	0.596
chr1	25268138	25268355	dmr_11561	0.6215
chr1	25269033	25269279	dmr_11563	0.7225
chr1	25269333	25269453	dmr_11564	0.7809999999999999
chr1	25269864	25270158	dmr_11565	0.773
chr1	25284606	25284861	dmr_11576	0.599
chr1	25327085	25327352	dmr_11619	0.8445
chr1	25435332	25435931	dmr_11706	0.6315
chr1	25448068	25448183	dmr_11720	0.7895
chr1	25475544	25475955	dmr_11746	0.7070000000000001
chr1	25490534	25490667	dmr_11756	0.5775
chr1	25491356	25491424	dmr_11757	0.6955
chr1	25491483	25492371	dmr_11758	0.682
chr1	25504712	25504728	dmr_11765	0.506
chr1	25507404	25507452	dmr_11769	0.6940000000000001
chr1	25538939	25539235	dmr_11796	0.562
chr1	25543010	25543103	dmr_11801	0.6755
chr1	25579209	25579483	dmr_11836	0.5670000000000001
chr1	25599011	25599802	dmr_11846	0.6375
chr1	25614208	25614381	dmr_11859	0.526
chr1	25621693	25622028	dmr_11865	0.634
chr1	25657295	25657847	dmr_11903	0.6055
chr1	25658197	25658376	dmr_11904	0.741
chr1	25658638	25659075	dmr_11905	0.55
chr1	25682249	25682517	dmr_11920	0.7340000000000001
chr1	25682779	25682783	dmr_11921	0.6925
chr1	25684234	25684742	dmr_11923	0.7305
chr1	25691677	25692127	dmr_11932	0.5185
chr1	25697340	25697569	dmr_11940	0.7190000000000001
chr1	25698605	25699089	dmr_11942	0.6729999999999999
chr1	25699361	25699402	dmr_11943	0.575
chr1	25706451	25706469	dmr_11952	0.5660000000000001
chr1	25715774	25716042	dmr_11967	0.7005
chr1	25716063	25716072	dmr_11968	0.622
chr1	25775595	25775708	dmr_12036	0.6745
chr1	25783781	25784078	dmr_12046	0.6205
chr1	25789580	25789663	dmr_12053	0.5965
chr1	25793912	25794047	dmr_12062	0.7709999999999999
chr1	25794146	25794342	dmr_12063	0.7765
chr1	25824107	25824416	dmr_12101	0.7170000000000001
chr1	25824721	25824967	dmr_12102	0.6985
chr1	25825326	25825434	dmr_12103	0.6609999999999999
chr1	25826083	25826391	dmr_12104	0.722
chr1	25831216	25831247	dmr_12106	0.691
chr1	25877387	25877799	dmr_12122	0.6505
chr1	25894264	25894300	dmr_12134	0.5535
chr1	26097871	26097991	dmr_12202	0.6565
chr1	26256560	26256586	dmr_12263	0.623
chr1	26277124	26277315	dmr_12266	0.7075
chr1	26282676	26282892	dmr_12271	0.6920000000000001
chr1	26283198	26283328	dmr_12272	0.7415
chr1	26289534	26289675	dmr_12277	0.946
chr1	26318556	26318772	dmr_12288	0.654
chr1	26426727	26426771	dmr_12335	0.7275
chr1	26463279	26463447	dmr_12342	0.5995
chr1	26583822	26583971	dmr_12375	0.5535
chr1	26853971	26854588	dmr_12462	0.506
chr1	26857826	26857916	dmr_12464	0.598
chr1	26909982	26910224	dmr_12473	0.9045
chr1	27062461	27062742	dmr_12515	0.8079999999999999
chr1	27264819	27264967	dmr_12572	0.754
chr1	27459658	27459858	dmr_12637	0.5745
chr1	27475418	27475723	dmr_12643	0.7555
chr1	27477333	27477491	dmr_12645	0.6175
chr1	27479303	27479345	dmr_12648	0.8095
chr1	27607987	27608093	dmr_12688	0.519
chr1	27608685	27609161	dmr_12690	0.7835
chr1	27658168	27658384	dmr_12713	0.8390000000000001
chr1	27887269	27887404	dmr_12784	0.6005
chr1	28213922	28214348	dmr_12910	0.6285
chr1	28215131	28215145	dmr_12912	0.584
chr1	28218901	28218938	dmr_12914	0.595
chr1	28337374	28337512	dmr_12942	0.7315
chr1	28348746	28348907	dmr_12949	0.7355
chr1	28349620	28349777	dmr_12950	0.7895
chr1	28373707	28373849	dmr_12957	0.718
chr1	29858153	29858229	dmr_13387	0.5595
chr1	29858614	29858989	dmr_13388	0.9465
chr1	30144853	30145355	dmr_13459	0.701
chr1	30216027	30216396	dmr_13480	0.96
chr1	30438235	30438428	dmr_13570	0.596
chr1	30498887	30498932	dmr_13586	0.6555
chr1	30588243	30588595	dmr_13628	0.6205
chr1	30590643	30591706	dmr_13632	0.7495
chr1	30595342	30595518	dmr_13636	0.6415
chr1	30700282	30700342	dmr_13691	0.6445
chr1	30700887	30701086	dmr_13692	0.7605
chr1	30701340	30701911	dmr_13693	0.5875
chr1	30716625	30716799	dmr_13705	0.5085
chr1	30720822	30721372	dmr_13710	0.642
chr1	30755434	30755801	dmr_13728	0.794
chr1	30756257	30756262	dmr_13729	0.6055
chr1	30773817	30773995	dmr_13739	0.9705
chr1	30793088	30793877	dmr_13762	0.55
chr1	30819012	30819620	dmr_13789	0.588
chr1	30832900	30832956	dmr_13809	0.5885
chr1	30852736	30852851	dmr_13834	0.5305
chr1	30935272	30936473	dmr_13875	0.5735
chr1	30946929	30947026	dmr_13883	0.5795
chr1	31019436	31019641	dmr_13913	0.7240000000000001
chr1	31028977	31029444	dmr_13916	0.6725
chr1	31032432	31032804	dmr_13917	0.7875
chr1	31065181	31065763	dmr_13937	0.807
chr1	31101262	31101800	dmr_13956	0.617
chr1	31153897	31154204	dmr_13985	0.6145
chr1	31166564	31166738	dmr_13991	0.7315
chr1	31205286	31205347	dmr_14009	0.8045
chr1	31205467	31206033	dmr_14010	0.7829999999999999
chr1	31220446	31220813	dmr_14017	0.731
chr1	31260098	31261053	dmr_14035	0.8155
chr1	31449131	31449572	dmr_14099	0.591
chr1	31730310	31730560	dmr_14188	0.5155
chr1	31874890	31875011	dmr_14236	0.597
chr1	32085232	32085713	dmr_14277	0.741
chr1	32172000	32172258	dmr_14307	0.804
chr1	32174006	32174240	dmr_14308	0.6945
chr1	32174941	32175335	dmr_14309	0.6920000000000001
chr1	32197273	32197281	dmr_14329	0.711
chr1	32197413	32197657	dmr_14330	0.6
chr1	32223910	32224009	dmr_14349	0.5605
chr1	32229468	32229662	dmr_14355	0.6375
chr1	32242351	32243217	dmr_14367	0.5265
chr1	32292830	32292930	dmr_14407	0.5379999999999999
chr1	32294686	32294885	dmr_14410	0.5045
chr1	32301509	32301768	dmr_14416	0.6865
chr1	32347641	32347718	dmr_14446	0.706
chr1	32348023	32348394	dmr_14447	0.672
chr1	32349491	32349610	dmr_14449	0.622
chr1	32403409	32404137	dmr_14478	0.6255
chr1	32426911	32426915	dmr_14497	0.635
chr1	32433229	32433318	dmr_14504	0.633
chr1	32443794	32444197	dmr_14508	0.84
chr1	32463229	32463444	dmr_14520	0.69
chr1	32470466	32470670	dmr_14527	0.5465
chr1	32503404	32503999	dmr_14555	0.7545
chr1	32611847	32612229	dmr_14621	0.7455
chr1	32632363	32632768	dmr_14636	0.5575
chr1	32633046	32634352	dmr_14637	0.7490000000000001
chr1	32635176	32635416	dmr_14639	0.59
chr1	32639034	32639352	dmr_14644	0.721
chr1	32639615	32639818	dmr_14645	0.7335
chr1	32718380	32718582	dmr_14696	0.6495
chr1	32740278	32740758	dmr_14701	0.732
chr1	33004150	33004236	dmr_14803	0.733
chr1	33108908	33109487	dmr_14841	0.8109999999999999
chr1	33174557	33175090	dmr_14869	0.7
chr1	33175735	33176357	dmr_14870	0.752
chr1	33195394	33195460	dmr_14882	0.6385
chr1	33271494	33272113	dmr_14919	0.5825
chr1	33283861	33284050	dmr_14924	0.6455
chr1	33454146	33454643	dmr_14984	0.716
chr1	33454855	33455174	dmr_14985	0.91
chr1	33460356	33460376	dmr_14988	0.599
chr1	33523084	33523660	dmr_15024	0.5325
chr1	33641324	33641392	dmr_15094	0.6945
chr1	33647692	33647810	dmr_15100	0.542
chr1	33671462	33671737	dmr_15111	0.7065
chr1	33701279	33701370	dmr_15138	0.6559999999999999
chr1	33734616	33734808	dmr_15163	0.6385
chr1	33734829	33734881	dmr_15164	0.6355
chr1	33742746	33743158	dmr_15173	0.564
chr1	33751250	33752061	dmr_15181	0.6185
chr1	33754229	33755301	dmr_15184	0.6115
chr1	33772211	33772454	dmr_15198	0.621
chr1	33775737	33776916	dmr_15203	0.6809999999999999
chr1	33798515	33798590	dmr_15224	0.5539999999999999
chr1	33818077	33818135	dmr_15247	0.767
chr1	33869261	33869796	dmr_15278	0.5065
chr1	33875052	33875105	dmr_15285	0.7025
chr1	33892855	33893234	dmr_15301	0.613
chr1	33899294	33899411	dmr_15308	0.6185
chr1	33899489	33899622	dmr_15309	0.505
chr1	33908861	33908866	dmr_15314	0.8355
chr1	33909192	33909201	dmr_15315	0.5475
chr1	33927649	33927766	dmr_15330	0.7390000000000001
chr1	33935867	33936457	dmr_15339	0.5835
chr1	33940185	33940617	dmr_15344	0.7475
chr1	33941472	33941656	dmr_15346	0.542
chr1	33946296	33946776	dmr_15352	0.6425
chr1	33948495	33948788	dmr_15355	0.5595
chr1	33980138	33980922	dmr_15393	0.8835
chr1	33983239	33983764	dmr_15396	0.526
chr1	33993883	33994672	dmr_15404	0.6495
chr1	34001380	34001691	dmr_15412	0.8055
chr1	34007269	34007555	dmr_15416	0.7190000000000001
chr1	34016927	34017038	dmr_15429	0.5589999999999999
chr1	34033944	34034191	dmr_15455	0.5325
chr1	34040576	34041721	dmr_15465	0.647
chr1	34060713	34060848	dmr_15496	0.5575
chr1	34061102	34061131	dmr_15497	0.7170000000000001
chr1	34099356	34099941	dmr_15533	0.5820000000000001
chr1	34100327	34100664	dmr_15534	0.6315
chr1	34104963	34105908	dmr_15541	0.511
chr1	34109784	34110318	dmr_15547	0.7245
chr1	34111143	34111362	dmr_15549	0.6315
chr1	34116502	34116666	dmr_15557	0.8045
chr1	34120013	34120067	dmr_15561	0.5575
chr1	34132295	34132458	dmr_15579	0.6475
chr1	34139247	34139608	dmr_15587	0.672
chr1	34140287	34140406	dmr_15589	0.509
chr1	34142915	34143436	dmr_15594	0.531
chr1	34166091	34166240	dmr_15620	0.6705
chr1	34167677	34167787	dmr_15624	0.5245
chr1	34170311	34170580	dmr_15629	0.6745
chr1	34170627	34170676	dmr_15630	0.601
chr1	34191971	34192561	dmr_15660	0.633
chr1	34212246	34212778	dmr_15686	0.5825
chr1	34248269	34248509	dmr_15737	0.7985
chr1	34273432	34273611	dmr_15770	0.648
chr1	34273706	34273767	dmr_15771	0.63
chr1	34274043	34274311	dmr_15772	0.8475
chr1	34274329	34274369	dmr_15773	0.7925
chr1	34331539	34331666	dmr_15847	0.6679999999999999
chr1	34331756	34332074	dmr_15848	0.579
chr1	34484441	34484865	dmr_15926	0.5915
chr1	34523591	34524047	dmr_15948	0.6815
chr1	34571369	34571877	dmr_15964	0.623
chr1	34583531	34584053	dmr_15973	0.5545
chr1	34677135	34677984	dmr_16022	0.568
chr1	34708995	34709609	dmr_16035	0.562
chr1	34748824	34749870	dmr_16063	0.718
chr1	34751518	34751704	dmr_16064	0.7085
chr1	34753465	34754043	dmr_16067	0.5965
chr1	34768804	34769127	dmr_16076	0.6345
chr1	34802898	34803452	dmr_16113	0.725
chr1	34803535	34805448	dmr_16114	0.638
chr1	34812379	34813293	dmr_16126	0.5515
chr1	34813404	34813880	dmr_16127	0.644
chr1	34817262	34817762	dmr_16134	0.6645
chr1	34820189	34820570	dmr_16140	0.691
chr1	34822664	34823332	dmr_16144	0.6185
chr1	34824242	34824598	dmr_16148	0.7675
chr1	34824635	34824994	dmr_16149	0.688
chr1	34827798	34827940	dmr_16152	0.6425
chr1	34831182	34831207	dmr_16156	0.5245
chr1	34851752	34851803	dmr_16175	0.7655
chr1	34873417	34873486	dmr_16192	0.7355
chr1	34873723	34874224	dmr_16193	0.555
chr1	34874680	34874910	dmr_16194	0.7
chr1	34877935	34878725	dmr_16199	0.5075
chr1	35150040	35150344	dmr_16323	0.59
chr1	35180659	35180842	dmr_16337	0.5045
chr1	35200986	35201554	dmr_16353	0.8140000000000001
chr1	35202521	35203020	dmr_16356	0.6895
chr1	35359564	35359778	dmr_16453	0.6675
chr1	35361651	35361847	dmr_16457	0.6895
chr1	35362932	35363067	dmr_16459	0.5085
chr1	35374408	35375032	dmr_16465	0.5185
chr1	35388302	35388547	dmr_16478	0.6025
chr1	35403197	35403860	dmr_16488	0.6155
chr1	35427327	35427605	dmr_16505	0.7945
chr1	35429752	35430132	dmr_16509	0.601
chr1	35530349	35530558	dmr_16567	0.521
chr1	35575427	35575677	dmr_16598	0.6095
chr1	35749146	35749517	dmr_16714	0.7170000000000001
chr1	35749588	35749891	dmr_16715	0.853
chr1	35758857	35759433	dmr_16721	0.512
chr1	35849622	35849705	dmr_16791	0.6405
chr1	35864233	35864863	dmr_16804	0.789
chr1	35879428	35880025	dmr_16819	0.733
chr1	35995724	35995897	dmr_16919	0.7285
chr1	35996009	35996163	dmr_16920	0.5695
chr1	36067844	36068007	dmr_16964	0.7775
chr1	36083445	36083559	dmr_16984	0.804
chr1	36095558	36095692	dmr_17002	0.845
chr1	36145296	36145591	dmr_17048	0.6055
chr1	36173091	36173436	dmr_17074	0.534
chr1	36352533	36352564	dmr_17217	0.674
chr1	36435144	36435570	dmr_17274	0.8375
chr1	36435759	36436423	dmr_17275	0.7095
chr1	36440703	36440951	dmr_17279	0.6665
chr1	36441065	36441525	dmr_17280	0.828
chr1	36453938	36454570	dmr_17286	0.935
chr1	36458172	36458358	dmr_17290	0.835
chr1	36473538	36474096	dmr_17298	0.509
chr1	36534805	36534855	dmr_17353	0.7609999999999999
chr1	36555761	36556512	dmr_17378	0.6
chr1	36558581	36558908	dmr_17379	0.8835
chr1	36603090	36603221	dmr_17417	0.6075
chr1	36603474	36603981	dmr_17418	0.6005
chr1	36606892	36607282	dmr_17424	0.6885
chr1	36615152	36615253	dmr_17434	0.588
chr1	36697544	36698549	dmr_17492	0.565
chr1	36737380	36737448	dmr_17513	0.545
chr1	36801183	36801567	dmr_17557	0.6525
chr1	36807906	36808073	dmr_17567	0.655
chr1	36808325	36808457	dmr_17568	0.693
chr1	36813308	36814074	dmr_17578	0.6425
chr1	36828096	36829011	dmr_17596	0.5815
chr1	36830895	36831511	dmr_17599	0.5985
chr1	36847291	36847701	dmr_17623	0.5825
chr1	36863732	36864134	dmr_17648	0.6809999999999999
chr1	36864884	36864989	dmr_17650	0.773
chr1	36904526	36904936	dmr_17701	0.7305
chr1	36920888	36921134	dmr_17724	0.7595
chr1	37065393	37065757	dmr_17822	0.745
chr1	37065768	37066599	dmr_17823	0.8140000000000001
chr1	37077472	37078636	dmr_17831	0.514
chr1	37088202	37088702	dmr_17840	0.579
chr1	37103849	37104054	dmr_17858	0.6715
chr1	37115590	37116503	dmr_17874	0.565
chr1	37117925	37118411	dmr_17877	0.5665
chr1	37220629	37220707	dmr_17960	0.5235
chr1	37250545	37250638	dmr_17980	0.5515
chr1	37288156	37288341	dmr_18001	0.754
chr1	37288666	37288942	dmr_18002	0.638
chr1	37339230	37339445	dmr_18043	0.7485
chr1	37349829	37350158	dmr_18054	0.7245
chr1	37350927	37351325	dmr_18056	0.67
chr1	37351556	37352437	dmr_18058	0.848
chr1	37356423	37356545	dmr_18065	0.596
chr1	37357943	37357999	dmr_18067	0.7105
chr1	37358604	37359167	dmr_18069	0.775
chr1	37363951	37364215	dmr_18078	0.562
chr1	37367672	37368306	dmr_18084	0.6559999999999999
chr1	37368336	37368739	dmr_18085	0.7325
chr1	37368997	37369184	dmr_18086	0.9079999999999999
chr1	37369229	37369413	dmr_18087	0.6405
chr1	37369714	37369746	dmr_18088	0.5295
chr1	37377950	37378421	dmr_18098	0.902
chr1	37380193	37380399	dmr_18102	0.773
chr1	37390593	37390978	dmr_18114	0.6415
chr1	37471702	37471998	dmr_18184	0.5425
chr1	37533486	37533531	dmr_18236	0.7115
chr1	37585751	37586096	dmr_18265	0.6445
chr1	37614933	37615442	dmr_18291	0.7755
chr1	37628857	37629337	dmr_18310	0.765
chr1	37653278	37653709	dmr_18335	0.6945
chr1	37662506	37662622	dmr_18347	0.745
chr1	37662667	37662949	dmr_18348	0.672
chr1	37676941	37678162	dmr_18367	0.6245
chr1	37686878	37688180	dmr_18375	0.727
chr1	37689598	37690813	dmr_18379	0.594
chr1	37697172	37697560	dmr_18388	0.6725
chr1	37698719	37698762	dmr_18392	0.509
chr1	37698839	37699329	dmr_18393	0.7090000000000001
chr1	37717922	37718055	dmr_18418	0.76
chr1	37718360	37719426	dmr_18419	0.6625
chr1	37721076	37721433	dmr_18421	0.821
chr1	37725352	37725787	dmr_18427	0.5645
chr1	37726195	37726206	dmr_18428	0.7305
chr1	37726580	37727710	dmr_18429	0.6395
chr1	37729284	37729936	dmr_18433	0.7795
chr1	37732639	37732839	dmr_18436	0.5955
chr1	38017830	38018139	dmr_18603	0.6579999999999999
chr1	38062184	38062340	dmr_18653	0.846
chr1	38062628	38062708	dmr_18654	0.7375
chr1	38076842	38077091	dmr_18669	0.7195
chr1	38130559	38130940	dmr_18714	0.609
chr1	38154062	38154764	dmr_18725	0.5035
chr1	38170442	38170525	dmr_18738	0.5535
chr1	38172146	38172487	dmr_18741	0.792
chr1	38187337	38187871	dmr_18760	0.85
chr1	38221670	38222271	dmr_18792	0.62
chr1	38231834	38232065	dmr_18802	0.7335
chr1	38232101	38232134	dmr_18803	0.665
chr1	38237877	38238652	dmr_18809	0.7415
chr1	38240597	38240851	dmr_18811	0.5215
chr1	38280660	38280936	dmr_18850	0.501
chr1	38294823	38295409	dmr_18868	0.624
chr1	38324395	38324717	dmr_18899	0.5295
chr1	38334108	38334538	dmr_18907	0.6295
chr1	38335574	38336131	dmr_18909	0.6285
chr1	38388276	38389021	dmr_18963	0.9079999999999999
chr1	38393458	38394137	dmr_18969	0.5605
chr1	38410611	38410750	dmr_18989	0.6775
chr1	38418221	38418554	dmr_18999	0.6835
chr1	38428070	38428279	dmr_19011	0.7095
chr1	38428778	38430156	dmr_19012	0.8535
chr1	38437761	38438263	dmr_19017	0.5489999999999999
chr1	38438655	38439935	dmr_19018	0.6885
chr1	38446313	38447072	dmr_19025	0.7115
chr1	38448579	38448957	dmr_19028	0.5035
chr1	38449412	38449820	dmr_19029	0.7695
chr1	38450075	38450118	dmr_19030	0.873
chr1	38478278	38478431	dmr_19061	0.8415
chr1	38478448	38478917	dmr_19062	0.7609999999999999
chr1	38490761	38491032	dmr_19073	0.6015
chr1	38504924	38504957	dmr_19091	0.6885
chr1	38505227	38505351	dmr_19092	0.6625
chr1	38513978	38514298	dmr_19103	0.6355
chr1	38539808	38539974	dmr_19129	0.6835
chr1	38545110	38545133	dmr_19138	0.524
chr1	38545438	38546177	dmr_19139	0.72
chr1	38568031	38568468	dmr_19167	0.5720000000000001
chr1	38571730	38571917	dmr_19171	0.517
chr1	38574735	38574989	dmr_19175	0.6055
chr1	38616424	38616514	dmr_19220	0.726
chr1	38625817	38626002	dmr_19230	0.6035
chr1	38628429	38628977	dmr_19231	0.7809999999999999
chr1	38629008	38629070	dmr_19232	0.6105
chr1	38632731	38633195	dmr_19238	0.75
chr1	38724750	38724923	dmr_19285	0.894
chr1	38724946	38725069	dmr_19286	0.8795
chr1	38729655	38731224	dmr_19292	0.6145
chr1	38847240	38847281	dmr_19407	0.513
chr1	38918682	38919014	dmr_19466	0.5245
chr1	39012218	39012963	dmr_19535	0.5125
chr1	39029050	39029865	dmr_19556	0.616
chr1	39062991	39064416	dmr_19583	0.61
chr1	39080272	39080871	dmr_19594	0.7825
chr1	39084705	39085267	dmr_19598	0.6295
chr1	39090014	39090316	dmr_19604	0.596
chr1	39093032	39093187	dmr_19608	0.6409999999999999
chr1	39093452	39093598	dmr_19609	0.961
chr1	39096993	39097698	dmr_19614	0.866
chr1	39097708	39097906	dmr_19615	0.7575
chr1	39098173	39098517	dmr_19616	0.5605
chr1	39103236	39104526	dmr_19621	0.6435
chr1	39104834	39105413	dmr_19622	0.745
chr1	39121831	39121851	dmr_19641	0.6015
chr1	39160394	39160704	dmr_19674	0.6890000000000001
chr1	39176699	39178054	dmr_19690	0.7495
chr1	39186908	39186940	dmr_19701	0.5185
chr1	39194721	39195683	dmr_19711	0.531
chr1	39229170	39229271	dmr_19745	0.65
chr1	39232151	39232809	dmr_19749	0.5345
chr1	39271625	39272106	dmr_19799	0.682
chr1	39283335	39283564	dmr_19814	0.7505
chr1	39311670	39312180	dmr_19849	0.6015
chr1	39313394	39314631	dmr_19851	0.5155
chr1	39318230	39319431	dmr_19856	0.539
chr1	39338448	39339334	dmr_19880	0.7305
chr1	39339345	39339745	dmr_19881	0.6105
chr1	39369356	39369559	dmr_19912	0.7625
chr1	39387557	39388188	dmr_19930	0.55
chr1	39439476	39439727	dmr_19972	0.614
chr1	39442926	39443190	dmr_19978	0.695
chr1	39450218	39450415	dmr_19989	0.6425
chr1	39455089	39455688	dmr_19994	0.6459999999999999
chr1	39461830	39462274	dmr_20002	0.7509999999999999
chr1	39462290	39462648	dmr_20003	0.6255
chr1	39484849	39484950	dmr_20021	0.537
chr1	39508272	39508307	dmr_20033	0.518
chr1	39512587	39513164	dmr_20040	0.589
chr1	39519823	39520057	dmr_20046	0.561
chr1	39546136	39546170	dmr_20067	0.5485
chr1	39555929	39555958	dmr_20080	0.6465
chr1	39556251	39556752	dmr_20081	0.8240000000000001
chr1	39556774	39556879	dmr_20082	0.6815
chr1	39637364	39637431	dmr_20154	0.7085
chr1	39651423	39651430	dmr_20169	0.7785
chr1	39656642	39657462	dmr_20173	0.578
chr1	39663020	39663606	dmr_20179	0.7845
chr1	39691805	39692262	dmr_20202	0.7665
chr1	39805577	39805802	dmr_20277	0.627
chr1	39869862	39870382	dmr_20331	0.55
chr1	39893455	39893581	dmr_20345	0.8605
chr1	39893583	39893885	dmr_20346	0.5479999999999999
chr1	39918105	39918186	dmr_20371	0.5115
chr1	39923659	39924058	dmr_20380	0.5215
chr1	39943160	39943342	dmr_20413	0.5775
chr1	39949361	39949373	dmr_20422	0.6035
chr1	39962903	39963501	dmr_20439	0.6605
chr1	39964826	39964956	dmr_20442	0.5725
chr1	39965631	39965778	dmr_20444	0.73
chr1	39971344	39971485	dmr_20450	0.545
chr1	39988917	39989297	dmr_20475	0.7615
chr1	39990123	39990288	dmr_20478	0.6825
chr1	39990463	39990499	dmr_20479	0.6455
chr1	40002310	40002314	dmr_20500	0.5245
chr1	40017847	40018207	dmr_20520	0.54
chr1	40021788	40021889	dmr_20527	0.5455
chr1	40024855	40025169	dmr_20532	0.6055
chr1	40053826	40053965	dmr_20549	0.7815
chr1	40055267	40056012	dmr_20550	0.655
chr1	40084506	40084629	dmr_20571	0.6245
chr1	40171944	40172593	dmr_20616	0.6455
chr1	40222517	40222934	dmr_20635	0.8835
chr1	40235601	40236578	dmr_20644	0.6155
chr1	40358702	40359343	dmr_20730	0.6025
chr1	40380419	40380488	dmr_20754	0.5745
chr1	40444485	40444969	dmr_20786	0.5485
chr1	40445456	40445673	dmr_20787	0.6970000000000001
chr1	40445975	40446218	dmr_20788	0.8370000000000001
chr1	40476783	40477246	dmr_20804	0.9209999999999999
chr1	40498996	40499520	dmr_20818	0.544
chr1	40501505	40502123	dmr_20820	0.5605
chr1	40502149	40502403	dmr_20821	0.6215
chr1	40600579	40601260	dmr_20862	0.6405
chr1	40601565	40601797	dmr_20863	0.7685
chr1	40640937	40641219	dmr_20881	0.5775
chr1	40885760	40886237	dmr_21009	0.5135
chr1	40887663	40888309	dmr_21010	0.7120000000000001
chr1	40889878	40890317	dmr_21014	0.727
chr1	40890464	40891095	dmr_21015	0.6365
chr1	40898155	40898675	dmr_21021	0.5745
chr1	41001181	41001470	dmr_21073	0.5565
chr1	41001943	41002731	dmr_21074	0.6475
chr1	41003467	41004005	dmr_21076	0.6475
chr1	41026914	41027844	dmr_21093	0.7
chr1	41030942	41031105	dmr_21096	0.7215
chr1	41032982	41033951	dmr_21098	0.5375
chr1	41034567	41035444	dmr_21099	0.5015
chr1	41035930	41036090	dmr_21101	0.5760000000000001
chr1	41036343	41036793	dmr_21102	0.675
chr1	41037079	41037445	dmr_21103	0.769
chr1	41062051	41062413	dmr_21116	0.7815
chr1	41158347	41158585	dmr_21166	0.5645
chr1	41244500	41245134	dmr_21204	0.598
chr1	41313058	41313121	dmr_21244	0.505
chr1	41411729	41412287	dmr_21294	0.5820000000000001
chr1	41414061	41414632	dmr_21297	0.5525
chr1	41774957	41775346	dmr_21483	0.7759999999999999
chr1	41805764	41806512	dmr_21493	0.7145
chr1	41862653	41862861	dmr_21543	0.6459999999999999
chr1	41887864	41888351	dmr_21562	0.863
chr1	41898764	41899121	dmr_21574	0.5025
chr1	41899960	41900135	dmr_21575	0.754
chr1	41900366	41900382	dmr_21576	0.82
chr1	41900487	41901218	dmr_21577	0.574
chr1	41905564	41905695	dmr_21582	0.7040000000000001
chr1	41905990	41906362	dmr_21583	0.7955
chr1	41906384	41906601	dmr_21584	0.6485
chr1	41906817	41907265	dmr_21585	0.7715
chr1	41911962	41912007	dmr_21589	0.578
chr1	42006330	42006634	dmr_21640	0.8425
chr1	42007926	42008453	dmr_21642	0.6265
chr1	42010742	42010782	dmr_21643	0.6165
chr1	42012488	42012706	dmr_21645	0.6975
chr1	42013080	42013155	dmr_21646	0.868
chr1	42229530	42231118	dmr_21758	0.637
chr1	42302761	42302907	dmr_21831	0.9265
chr1	42395749	42396388	dmr_21881	0.96
chr1	42488184	42488418	dmr_21939	0.547
chr1	42539130	42539326	dmr_21981	0.6055
chr1	42539580	42540065	dmr_21982	0.5385
chr1	42547099	42547380	dmr_21991	0.5555
chr1	42566069	42566167	dmr_22004	0.865
chr1	42566180	42566701	dmr_22005	0.555
chr1	42579652	42579731	dmr_22019	0.6225
chr1	42685404	42686074	dmr_22122	0.764
chr1	42687152	42688303	dmr_22123	0.6485
chr1	42689493	42690259	dmr_22125	0.6395
chr1	42690595	42690717	dmr_22126	0.5645
chr1	42691774	42691826	dmr_22128	0.637
chr1	42692090	42692323	dmr_22129	0.5489999999999999
chr1	42692752	42692798	dmr_22130	0.6185
chr1	42699107	42700324	dmr_22133	0.738
chr1	42713295	42713401	dmr_22145	0.5735
chr1	42714004	42714012	dmr_22146	0.695
chr1	42725894	42726466	dmr_22161	0.573
chr1	42727799	42728251	dmr_22163	0.7585
chr1	42773849	42774483	dmr_22194	0.7455
chr1	42780230	42780656	dmr_22201	0.7405
chr1	42781575	42781911	dmr_22203	0.87
chr1	42874333	42874356	dmr_22263	0.61
chr1	42875386	42875820	dmr_22265	0.635
chr1	42899502	42900087	dmr_22282	0.648
chr1	42906632	42907332	dmr_22287	0.6265
chr1	42918227	42919119	dmr_22296	0.654
chr1	42959749	42960052	dmr_22323	0.7125
chr1	42989788	42989850	dmr_22341	0.556
chr1	43006087	43006633	dmr_22357	0.6395
chr1	43019582	43019722	dmr_22364	0.6805
chr1	43020029	43020384	dmr_22365	0.5695
chr1	43024676	43025102	dmr_22368	0.7090000000000001
chr1	43042371	43042387	dmr_22378	0.5385
chr1	43065411	43065597	dmr_22393	0.5725
chr1	43065876	43065993	dmr_22394	0.5489999999999999
chr1	43113238	43113277	dmr_22419	0.743
chr1	43128180	43128555	dmr_22440	0.6635
chr1	43130596	43130645	dmr_22444	0.634
chr1	43130925	43130989	dmr_22445	0.632
chr1	43134126	43134774	dmr_22451	0.6795
chr1	43137087	43137425	dmr_22454	0.6005
chr1	43137688	43138790	dmr_22455	0.851
chr1	43140818	43141555	dmr_22459	0.522
chr1	43141904	43143560	dmr_22461	0.5225
chr1	43153186	43154047	dmr_22478	0.7265
chr1	43161208	43161617	dmr_22491	0.7090000000000001
chr1	43162598	43162886	dmr_22493	0.755
chr1	43178334	43178752	dmr_22509	0.826
chr1	43179105	43179347	dmr_22510	0.6990000000000001
chr1	43197106	43197209	dmr_22527	0.7955
chr1	43199500	43200115	dmr_22531	0.8535
chr1	43210345	43210764	dmr_22539	0.809
chr1	43321130	43321378	dmr_22606	0.615
chr1	43405257	43405742	dmr_22658	0.7705
chr1	43405785	43405795	dmr_22659	0.8705
chr1	43409042	43409484	dmr_22660	0.6115
chr1	43412057	43412169	dmr_22661	0.614
chr1	43412386	43412517	dmr_22662	0.563
chr1	43413738	43413938	dmr_22664	0.634
chr1	43429882	43430195	dmr_22672	0.5725
chr1	43431280	43431870	dmr_22674	0.521
chr1	43447340	43447853	dmr_22683	0.578
chr1	43459844	43460125	dmr_22699	0.647
chr1	43460228	43460747	dmr_22700	0.6995
chr1	43463950	43464883	dmr_22704	0.7435
chr1	43467399	43467981	dmr_22710	0.611
chr1	43469248	43469444	dmr_22713	0.7545
chr1	43469482	43469577	dmr_22714	0.6
chr1	43469638	43470615	dmr_22715	0.6475
chr1	43470931	43471034	dmr_22716	0.5725
chr1	43474183	43474689	dmr_22721	0.619
chr1	43474904	43475071	dmr_22722	0.6395
chr1	43482523	43482957	dmr_22730	0.675
chr1	43487540	43487646	dmr_22735	0.6765
chr1	43495961	43495964	dmr_22749	0.52
chr1	43496229	43496455	dmr_22750	0.718
chr1	43500195	43500286	dmr_22755	0.7635
chr1	43501737	43501882	dmr_22759	0.7775
chr1	43502139	43502758	dmr_22760	0.6035
chr1	43502820	43503050	dmr_22761	0.6625
chr1	43503951	43504374	dmr_22764	0.514
chr1	43528808	43529098	dmr_22791	0.9035
chr1	43530806	43530811	dmr_22794	0.5425
chr1	43531328	43531377	dmr_22795	0.684
chr1	43531766	43531771	dmr_22796	0.568
chr1	43532144	43532755	dmr_22797	0.596
chr1	43535168	43536408	dmr_22801	0.833
chr1	43536510	43536849	dmr_22802	0.5095
chr1	43538911	43538940	dmr_22805	0.6509999999999999
chr1	43539206	43539219	dmr_22806	0.7190000000000001
chr1	43544969	43545028	dmr_22815	0.5035
chr1	43575009	43575134	dmr_22847	0.6795
chr1	43609295	43609316	dmr_22866	0.6825
chr1	43694656	43694727	dmr_22902	0.8420000000000001
chr1	43695173	43695704	dmr_22903	0.6625
chr1	43698734	43698809	dmr_22907	0.7085
chr1	43716285	43716384	dmr_22916	0.7625
chr1	43754402	43754790	dmr_22949	0.737
chr1	43754964	43755123	dmr_22950	0.598
chr1	43763396	43764004	dmr_22956	0.58
chr1	43772941	43772955	dmr_22965	0.755
chr1	43773260	43773439	dmr_22966	0.7895
chr1	43782023	43782785	dmr_22975	0.5175
chr1	43782860	43782892	dmr_22976	0.777
chr1	43818435	43818653	dmr_23012	0.5225
chr1	43843701	43843880	dmr_23030	0.624
chr1	43877249	43877656	dmr_23057	0.841
chr1	43878470	43878679	dmr_23058	0.5435
chr1	43988974	43989136	dmr_23118	0.55
chr1	44057300	44057392	dmr_23150	0.6065
chr1	44057674	44058077	dmr_23151	0.963
chr1	44142967	44143088	dmr_23195	0.8405
chr1	44198154	44198176	dmr_23228	0.605
chr1	44596406	44597391	dmr_23323	0.8945
chr1	45216255	45216498	dmr_23508	0.588
chr1	45472816	45473052	dmr_23595	0.8045
chr1	45492233	45492661	dmr_23605	0.7055
chr1	45502342	45502470	dmr_23613	0.5195
chr1	45664289	45664416	dmr_23671	0.7045
chr1	45755376	45755562	dmr_23696	0.9865
chr1	45756419	45756555	dmr_23698	0.628
chr1	45837919	45838200	dmr_23740	0.5905
chr1	46418814	46418880	dmr_23944	0.6035
chr1	46808720	46809070	dmr_24070	0.597
chr1	46832001	46832137	dmr_24092	0.5005
chr1	46843600	46843643	dmr_24105	0.635
chr1	46850154	46850218	dmr_24114	0.6325
chr1	46937876	46938059	dmr_24175	0.685
chr1	46964369	46964948	dmr_24181	0.5515
chr1	47183612	47183643	dmr_24278	0.598
chr1	47192908	47193516	dmr_24283	0.7290000000000001
chr1	47217175	47217566	dmr_24300	0.66
chr1	47854897	47854931	dmr_24501	0.7945
chr1	48534920	48535524	dmr_24683	0.685
chr1	48733754	48733798	dmr_24722	0.909
chr1	48893661	48893976	dmr_24744	0.642
chr1	49033444	49033571	dmr_24776	0.601
chr1	49099466	49099763	dmr_24799	0.7195
chr1	50571834	50572294	dmr_25103	0.92
chr1	50847461	50847675	dmr_25196	0.975
chr1	50924756	50924823	dmr_25225	0.6065
chr1	50934482	50934635	dmr_25232	0.9135
chr1	50934903	50934929	dmr_25233	0.5825
chr1	50935235	50935274	dmr_25234	0.8825
chr1	50962649	50962680	dmr_25266	0.5985
chr1	50980931	50980999	dmr_25289	0.7190000000000001
chr1	50981345	50981927	dmr_25290	0.5745
chr1	51008591	51008624	dmr_25322	0.5870000000000001
chr1	51033554	51033860	dmr_25344	0.8575
chr1	51115702	51116038	dmr_25447	0.6675
chr1	51118032	51118257	dmr_25450	0.6045
chr1	51119762	51119941	dmr_25453	0.5865
chr1	51155025	51155385	dmr_25493	0.5195
chr1	51191773	51192009	dmr_25525	0.529
chr1	51193934	51194085	dmr_25529	0.526
chr1	51199093	51199981	dmr_25533	0.8029999999999999
chr1	51243470	51243687	dmr_25573	0.6659999999999999
chr1	51250331	51250512	dmr_25579	0.6545
chr1	51267010	51267661	dmr_25591	0.639
chr1	51283134	51283137	dmr_25603	0.708
chr1	51326254	51326590	dmr_25629	0.664
chr1	51333382	51333616	dmr_25638	0.6970000000000001
chr1	51334660	51335049	dmr_25639	0.5725
chr1	51401789	51402082	dmr_25694	0.5725
chr1	51597298	51597680	dmr_25828	0.606
chr1	51697145	51697648	dmr_25907	0.6629999999999999
chr1	51768848	51769308	dmr_25948	0.6515
chr1	51800698	51801324	dmr_25975	0.6405
chr1	51860180	51860791	dmr_26033	0.589
chr1	51860839	51861151	dmr_26034	0.8235
chr1	51910488	51910815	dmr_26095	0.726
chr1	51930316	51930827	dmr_26118	0.6125
chr1	51964746	51964954	dmr_26140	0.557
chr1	51991844	51992299	dmr_26152	0.517
chr1	51992494	51992708	dmr_26153	0.6920000000000001
chr1	52004013	52004428	dmr_26162	0.624
chr1	52034937	52035045	dmr_26177	0.8035
chr1	52149001	52149052	dmr_26248	0.6825
chr1	52149764	52150897	dmr_26251	0.7445
chr1	52150926	52151146	dmr_26252	0.6890000000000001
chr1	52151957	52152764	dmr_26253	0.5485
chr1	52156366	52156964	dmr_26255	0.6885
chr1	52157033	52157062	dmr_26256	0.7125
chr1	52160131	52160699	dmr_26262	0.6065
chr1	52163644	52164183	dmr_26266	0.5235
chr1	52164960	52165310	dmr_26268	0.534
chr1	52165463	52165603	dmr_26269	0.605
chr1	52182982	52183243	dmr_26292	0.9159999999999999
chr1	52233926	52234248	dmr_26342	0.7
chr1	52260870	52260909	dmr_26359	0.513
chr1	52270437	52270527	dmr_26370	0.5329999999999999
chr1	52280259	52280420	dmr_26378	0.797
chr1	52294363	52294372	dmr_26392	0.5405
chr1	52294450	52294614	dmr_26393	0.7575
chr1	52296466	52296498	dmr_26397	0.732
chr1	52338658	52339149	dmr_26420	0.5505
chr1	52354261	52354503	dmr_26426	0.6579999999999999
chr1	52387688	52387697	dmr_26447	0.7255
chr1	52388184	52388374	dmr_26448	0.617
chr1	52397679	52397756	dmr_26456	0.8295
chr1	52435591	52435789	dmr_26476	0.6685
chr1	52435874	52436219	dmr_26477	0.579
chr1	52452287	52452593	dmr_26490	0.755
chr1	52453274	52453491	dmr_26491	0.731
chr1	52453731	52453799	dmr_26492	0.988
chr1	52464409	52464518	dmr_26502	0.6805
chr1	52464552	52465032	dmr_26503	0.5495
chr1	52465384	52465628	dmr_26504	0.797
chr1	52466000	52466577	dmr_26505	0.645
chr1	52466875	52467323	dmr_26506	0.7415
chr1	52502271	52502727	dmr_26546	0.5695
chr1	52505800	52505967	dmr_26550	0.718
chr1	52519790	52520408	dmr_26563	0.6195
chr1	52521470	52522306	dmr_26565	0.5405
chr1	52524197	52524443	dmr_26570	0.6195
chr1	52578303	52578431	dmr_26607	0.7895
chr1	52601699	52601857	dmr_26630	0.6685
chr1	52648071	52648293	dmr_26660	0.5455
chr1	52651778	52652196	dmr_26667	0.664
chr1	52663303	52663475	dmr_26683	0.555
chr1	52707077	52707149	dmr_26720	0.5065
chr1	52722745	52723390	dmr_26734	0.547
chr1	52753005	52753066	dmr_26750	0.5115
chr1	52764033	52764060	dmr_26755	0.594
chr1	52784773	52784862	dmr_26767	0.6295
chr1	52799243	52799830	dmr_26780	0.605
chr1	52800311	52800485	dmr_26782	0.787
chr1	52800769	52800817	dmr_26783	0.762
chr1	52816700	52816811	dmr_26793	0.7575
chr1	52820483	52820734	dmr_26796	0.8325
chr1	52845787	52846154	dmr_26806	0.5835
chr1	52904187	52904577	dmr_26840	0.679
chr1	52950064	52950360	dmr_26868	0.6709999999999999
chr1	52953558	52953642	dmr_26870	0.5605
chr1	52960098	52960369	dmr_26877	0.8695
chr1	52960496	52960516	dmr_26878	0.9795
chr1	52986263	52986795	dmr_26891	0.5785
chr1	52987068	52987697	dmr_26892	0.5529999999999999
chr1	53013703	53014043	dmr_26909	0.5365
chr1	53014495	53014720	dmr_26910	0.703
chr1	53014844	53015389	dmr_26911	0.9095
chr1	53015501	53016222	dmr_26912	0.7325
chr1	53017393	53017557	dmr_26915	0.51
chr1	53104766	53105538	dmr_26955	0.5760000000000001
chr1	53194562	53194708	dmr_26979	0.7055
chr1	53194966	53195170	dmr_26980	0.5555
chr1	53707231	53707437	dmr_27168	0.59
chr1	53713876	53713941	dmr_27176	0.628
chr1	53720904	53721223	dmr_27179	0.787
chr1	53824209	53824584	dmr_27250	0.695
chr1	53825091	53825170	dmr_27252	0.599
chr1	53876067	53876274	dmr_27296	0.5145
chr1	53894364	53894578	dmr_27303	0.652
chr1	53894828	53895224	dmr_27304	0.6165
chr1	53899631	53900151	dmr_27311	0.7305
chr1	53924661	53924831	dmr_27338	0.904
chr1	53940845	53940958	dmr_27360	0.5505
chr1	53970314	53970697	dmr_27376	0.8715
chr1	53985249	53985542	dmr_27392	0.519
chr1	53997920	53998196	dmr_27403	0.5985
chr1	54002317	54002456	dmr_27410	0.6835
chr1	54004197	54004314	dmr_27413	0.7440000000000001
chr1	54012543	54012607	dmr_27424	0.6785
chr1	54017224	54017355	dmr_27432	0.5155
chr1	54041222	54041375	dmr_27453	0.6985
chr1	54046475	54046978	dmr_27460	0.653
chr1	54049127	54049748	dmr_27461	0.5055
chr1	54054914	54055055	dmr_27468	0.5065
chr1	54059210	54059845	dmr_27473	0.5255
chr1	54060133	54060516	dmr_27474	0.7375
chr1	54061254	54061503	dmr_27475	0.868
chr1	54065767	54066369	dmr_27481	0.5589999999999999
chr1	54069904	54070006	dmr_27486	0.753
chr1	54075034	54075170	dmr_27491	0.635
chr1	54077260	54077396	dmr_27495	0.5605
chr1	54079385	54079478	dmr_27499	0.5670000000000001
chr1	54083209	54083598	dmr_27505	0.6525
chr1	54091229	54091500	dmr_27512	0.621
chr1	54092214	54092378	dmr_27514	0.5845
chr1	54106213	54106761	dmr_27530	0.7925
chr1	54107018	54107224	dmr_27531	0.5495
chr1	54118276	54118340	dmr_27545	0.664
chr1	54118388	54118540	dmr_27546	0.674
chr1	54119456	54119549	dmr_27547	0.7215
chr1	54122130	54122193	dmr_27550	0.586
chr1	54122650	54122856	dmr_27551	0.612
chr1	54133185	54133397	dmr_27569	0.525
chr1	54138061	54138219	dmr_27578	0.731
chr1	54145076	54145517	dmr_27582	0.9125
chr1	54151461	54151980	dmr_27589	0.738
chr1	54152947	54153857	dmr_27592	0.622
chr1	54161482	54161678	dmr_27601	0.6705
chr1	54173883	54173969	dmr_27618	0.6175
chr1	54175998	54176131	dmr_27622	0.5305
chr1	54185539	54185940	dmr_27636	0.7485
chr1	54469076	54469405	dmr_27748	0.6409999999999999
chr1	54566439	54567219	dmr_27799	0.541
chr1	54578568	54578639	dmr_27807	0.5455
chr1	54580035	54580301	dmr_27810	0.5025
chr1	54596440	54596605	dmr_27820	0.6705
chr1	54694916	54695039	dmr_27886	0.5579999999999999
chr1	54716825	54717301	dmr_27903	0.556
chr1	54734845	54735469	dmr_27912	0.716
chr1	54830432	54830919	dmr_27987	0.5035
chr1	54956379	54956428	dmr_28073	0.79
chr1	55051935	55052061	dmr_28143	0.573
chr1	55202253	55202650	dmr_28240	0.607
chr1	55379081	55379234	dmr_28304	0.6345
chr1	55383351	55383529	dmr_28307	0.618
chr1	55392836	55393287	dmr_28310	0.6709999999999999
chr1	55399897	55400161	dmr_28318	0.635
chr1	55583294	55583400	dmr_28440	0.6125
chr1	55725222	55725720	dmr_28534	0.685
chr1	55792907	55793234	dmr_28586	0.5670000000000001
chr1	55807028	55807345	dmr_28596	0.5595
chr1	55891099	55891510	dmr_28638	0.568
chr1	55899667	55900611	dmr_28649	0.6579999999999999
chr1	55915992	55916287	dmr_28663	0.5115
chr1	55922415	55922807	dmr_28672	0.7440000000000001
chr1	55960671	55960896	dmr_28696	0.7025
chr1	55983406	55983574	dmr_28715	0.5655
chr1	55989002	55989189	dmr_28720	0.662
chr1	55991305	55991670	dmr_28723	0.5845
chr1	56022081	56022502	dmr_28744	0.8745
chr1	56063684	56063786	dmr_28759	0.57
chr1	56066073	56066321	dmr_28763	0.606
chr1	56072194	56072200	dmr_28769	0.5575
chr1	56089565	56090264	dmr_28777	0.723
chr1	56131029	56131586	dmr_28796	0.58
chr1	56162408	56162735	dmr_28810	0.9125
chr1	56183419	56183804	dmr_28831	0.8815
chr1	56210689	56211747	dmr_28853	0.6659999999999999
chr1	56604539	56604607	dmr_29084	0.7205
chr1	56641184	56641963	dmr_29112	0.77
chr1	56664477	56665307	dmr_29127	0.8125
chr1	56738319	56739724	dmr_29158	0.522
chr1	56850134	56850869	dmr_29260	0.639
chr1	56850916	56851226	dmr_29261	0.778
chr1	56851538	56851868	dmr_29262	0.5535
chr1	56852187	56852637	dmr_29263	0.52
chr1	56857317	56857360	dmr_29273	0.57
chr1	56882135	56882441	dmr_29310	0.6970000000000001
chr1	56891321	56892119	dmr_29320	0.628
chr1	56892552	56893581	dmr_29321	0.893
chr1	56895939	56896389	dmr_29327	0.6585
chr1	56898804	56899217	dmr_29332	0.517
chr1	56899587	56899768	dmr_29334	0.5725
chr1	56900085	56900984	dmr_29336	0.5539999999999999
chr1	56901341	56902444	dmr_29337	0.5655
chr1	56914140	56915225	dmr_29361	0.7240000000000001
chr1	56915511	56915623	dmr_29362	0.7015
chr1	56920591	56920847	dmr_29367	0.509
chr1	56922458	56923022	dmr_29371	0.6745
chr1	56928499	56929002	dmr_29380	0.6455
chr1	56963430	56963833	dmr_29425	0.7440000000000001
chr1	56965623	56965643	dmr_29428	0.77
chr1	56966175	56967095	dmr_29429	0.736
chr1	56968050	56968495	dmr_29430	0.5235
chr1	56968847	56969811	dmr_29431	0.5315
chr1	56970486	56970618	dmr_29432	0.6615
chr1	56974556	56974573	dmr_29434	0.5705
chr1	56975524	56976775	dmr_29436	0.5529999999999999
chr1	57214204	57214567	dmr_29587	0.721
chr1	57224019	57225097	dmr_29596	0.608
chr1	57265235	57266029	dmr_29626	0.779
chr1	57296600	57296860	dmr_29641	0.612
chr1	57298599	57298851	dmr_29643	0.7755
chr1	57301800	57302603	dmr_29647	0.6165
chr1	57413427	57413677	dmr_29724	0.527
chr1	57428546	57428708	dmr_29736	0.6865
chr1	57510499	57510941	dmr_29805	0.691
chr1	57511194	57511217	dmr_29806	0.6215
chr1	57643610	57643725	dmr_29899	0.5025
chr1	57653895	57653953	dmr_29904	0.649
chr1	57708140	57708365	dmr_29938	0.5685
chr1	57717580	57717634	dmr_29944	0.5795
chr1	57743158	57743196	dmr_29963	0.5765
chr1	57821171	57821212	dmr_30031	0.5145
chr1	57851937	57852177	dmr_30074	0.5539999999999999
chr1	57852382	57852649	dmr_30075	0.941
chr1	57852716	57852889	dmr_30076	0.72
chr1	58043294	58044295	dmr_30232	0.603
chr1	58057148	58057482	dmr_30244	0.6535
chr1	58144766	58144773	dmr_30307	0.5539999999999999
chr1	58145083	58145100	dmr_30308	0.6555
chr1	58145215	58145234	dmr_30309	0.677
chr1	58145285	58145380	dmr_30310	0.5225
chr1	58171292	58171314	dmr_30330	0.972
chr1	58196544	58197420	dmr_30352	0.6365
chr1	58239876	58240010	dmr_30380	0.6205
chr1	58240473	58240690	dmr_30382	0.5465
chr1	58285659	58285989	dmr_30407	0.9590000000000001
chr1	58285997	58286202	dmr_30408	0.8809999999999999
chr1	58359330	58359932	dmr_30447	0.7040000000000001
chr1	58366707	58367104	dmr_30450	0.6795
chr1	58372764	58373095	dmr_30451	0.653
chr1	58420230	58420305	dmr_30486	0.6585
chr1	58421101	58421220	dmr_30487	0.6745
chr1	58446677	58446817	dmr_30500	0.5855
chr1	58464790	58464865	dmr_30516	0.5285
chr1	58465207	58465296	dmr_30517	0.7795
chr1	58582983	58583363	dmr_30589	0.5935
chr1	58614634	58614661	dmr_30611	0.6345
chr1	58736698	58736995	dmr_30682	0.6525
chr1	58737010	58737402	dmr_30683	0.695
chr1	58739593	58740574	dmr_30687	0.754
chr1	58746487	58747149	dmr_30693	0.5720000000000001
chr1	58909721	58910242	dmr_30772	0.6485
chr1	58936963	58937677	dmr_30796	0.615
chr1	58966739	58967116	dmr_30828	0.6709999999999999
chr1	59162747	59163061	dmr_30936	0.5325
chr1	59415823	59416201	dmr_31082	0.5539999999999999
chr1	59469332	59469369	dmr_31113	0.5475
chr1	59566963	59567294	dmr_31169	0.6585
chr1	59826600	59826935	dmr_31318	0.687
chr1	59847881	59848140	dmr_31331	0.6165
chr1	59848417	59848854	dmr_31332	0.6755
chr1	59878120	59878325	dmr_31355	0.6335
chr1	59887042	59887140	dmr_31364	0.7275
chr1	59887564	59887597	dmr_31365	0.768
chr1	59895572	59895648	dmr_31370	0.5329999999999999
chr1	59915913	59916084	dmr_31384	0.6115
chr1	59943675	59943939	dmr_31411	0.6635
chr1	59987805	59987848	dmr_31446	0.74
chr1	60357929	60358519	dmr_31612	0.684
chr1	60358833	60359085	dmr_31613	0.6565
chr1	60359814	60360474	dmr_31615	0.58
chr1	60372673	60373025	dmr_31628	0.8245
chr1	60381740	60382120	dmr_31631	0.6515
chr1	60408059	60408111	dmr_31649	0.742
chr1	60435356	60435725	dmr_31678	0.6675
chr1	60465989	60466184	dmr_31708	0.6935
chr1	60469211	60469463	dmr_31711	0.556
chr1	60485867	60486018	dmr_31731	0.602
chr1	60488661	60489106	dmr_31736	0.581
chr1	60491137	60491287	dmr_31741	0.611
chr1	60581034	60581600	dmr_31815	0.5155
chr1	60625658	60626411	dmr_31851	0.5725
chr1	60723724	60723878	dmr_31908	0.6255
chr1	60737353	60737890	dmr_31915	0.618
chr1	60795542	60795763	dmr_31952	0.821
chr1	60796052	60796292	dmr_31953	0.7290000000000001
chr1	60803313	60803632	dmr_31960	0.919
chr1	60811398	60811840	dmr_31969	0.9795
chr1	60822939	60824025	dmr_31978	0.537
chr1	60844872	60845337	dmr_32001	0.642
chr1	60847010	60847322	dmr_32003	0.8155
chr1	60849019	60849295	dmr_32006	0.7490000000000001
chr1	60849555	60849711	dmr_32007	0.66
chr1	60858108	60858956	dmr_32015	0.598
chr1	60861365	60861930	dmr_32019	0.7865
chr1	60884821	60885020	dmr_32047	0.76
chr1	60898264	60898315	dmr_32056	0.662
chr1	60960564	60961118	dmr_32111	0.6709999999999999
chr1	60998001	60998246	dmr_32133	0.5105
chr1	61002139	61002153	dmr_32139	0.6695
chr1	61040524	61040599	dmr_32165	0.7090000000000001
chr1	61042993	61043042	dmr_32168	0.696
chr1	61050205	61050710	dmr_32175	0.6005
chr1	61321542	61322102	dmr_32364	0.784
chr1	61391621	61391841	dmr_32402	0.5715
chr1	61391866	61391962	dmr_32403	0.5785
chr1	61392022	61392395	dmr_32404	0.7440000000000001
chr1	61565326	61565585	dmr_32476	0.747
chr1	61565807	61566073	dmr_32478	0.5835
chr1	61568189	61568487	dmr_32479	0.91
chr1	61933798	61934202	dmr_32633	0.5035
chr1	62141550	62141676	dmr_32724	0.6935
chr1	62215954	62217267	dmr_32756	0.727
chr1	62398877	62399011	dmr_32838	0.7805
chr1	62449508	62449756	dmr_32864	0.8045
chr1	62682003	62683179	dmr_33002	0.7559999999999999
chr1	62687260	62688430	dmr_33007	0.5710000000000001
chr1	62704258	62704529	dmr_33023	0.5405
chr1	62747396	62747986	dmr_33049	0.8105
chr1	62790362	62790650	dmr_33086	0.6505
chr1	62794050	62794604	dmr_33090	0.7075
chr1	62794860	62795213	dmr_33091	0.5589999999999999
chr1	62799298	62799781	dmr_33095	0.5145
chr1	62808559	62808612	dmr_33103	0.6579999999999999
chr1	62809206	62809298	dmr_33104	0.9385
chr1	62809850	62810011	dmr_33105	0.526
chr1	62908660	62908857	dmr_33160	0.6525
chr1	62908930	62908941	dmr_33161	0.5975
chr1	63050965	63051106	dmr_33252	0.6805
chr1	63055827	63055833	dmr_33259	0.532
chr1	63055992	63056017	dmr_33260	0.7390000000000001
chr1	63063272	63063468	dmr_33265	0.9395
chr1	63126367	63126768	dmr_33313	0.6725
chr1	63131821	63132565	dmr_33318	0.5245
chr1	63182484	63182488	dmr_33352	0.5905
chr1	63183103	63183168	dmr_33353	0.5445
chr1	63190712	63191337	dmr_33354	0.622
chr1	63196061	63196216	dmr_33358	0.6495
chr1	63214167	63214225	dmr_33370	0.7595
chr1	63235742	63235949	dmr_33379	0.7955
chr1	63255915	63256165	dmr_33389	0.735
chr1	63269157	63269421	dmr_33394	0.527
chr1	63271944	63272368	dmr_33396	0.8545
chr1	63405976	63406702	dmr_33450	0.6745
chr1	63444419	63445175	dmr_33484	0.5215
chr1	63457937	63458477	dmr_33500	0.7795
chr1	63458559	63459090	dmr_33501	0.7155
chr1	63459850	63460556	dmr_33503	0.6165
chr1	63473014	63473198	dmr_33516	0.6785
chr1	63473249	63473284	dmr_33517	0.9585
chr1	63477532	63477856	dmr_33524	0.7375
chr1	63478728	63478973	dmr_33525	0.562
chr1	63518005	63518241	dmr_33564	0.6285
chr1	63566644	63566726	dmr_33607	0.705
chr1	63614142	63614389	dmr_33650	0.5870000000000001
chr1	63658100	63658320	dmr_33672	0.628
chr1	63720217	63720546	dmr_33714	0.8665
chr1	63720866	63721100	dmr_33715	0.5455
chr1	63763617	63764648	dmr_33735	0.5125
chr1	63768012	63768430	dmr_33740	0.7005
chr1	63770144	63770669	dmr_33747	0.635
chr1	63853328	63853590	dmr_33794	0.575
chr1	63853700	63853739	dmr_33795	0.9675
chr1	63871274	63871460	dmr_33808	0.7635
chr1	63871631	63872294	dmr_33809	0.812
chr1	63876334	63877339	dmr_33816	0.6575
chr1	63898654	63899584	dmr_33829	0.764
chr1	63918002	63918591	dmr_33849	0.8009999999999999
chr1	63934658	63934876	dmr_33872	0.809
chr1	63935209	63935640	dmr_33873	0.7020000000000001
chr1	63967660	63968114	dmr_33897	0.6295
chr1	63968164	63968240	dmr_33898	0.9425
chr1	63968315	63968635	dmr_33899	0.8795
chr1	63995207	63995586	dmr_33924	0.8035
chr1	64023526	64023795	dmr_33953	0.7245
chr1	64027850	64027876	dmr_33960	0.6045
chr1	64035952	64036184	dmr_33974	0.659
chr1	64037717	64038244	dmr_33978	0.5265
chr1	64040211	64040701	dmr_33981	0.537
chr1	64046241	64046759	dmr_33991	0.5115
chr1	64051642	64051732	dmr_33999	0.5529999999999999
chr1	64055959	64056416	dmr_34004	0.79
chr1	64063392	64063960	dmr_34016	0.6235
chr1	64064453	64064696	dmr_34017	0.7325
chr1	64066477	64066599	dmr_34020	0.6645
chr1	64074100	64074331	dmr_34031	0.563
chr1	64082227	64082247	dmr_34043	0.7035
chr1	64083991	64084049	dmr_34046	0.7665
chr1	64084782	64084821	dmr_34047	0.6679999999999999
chr1	64086407	64086448	dmr_34050	0.619
chr1	64109610	64109670	dmr_34081	0.5055
chr1	64111099	64111257	dmr_34084	0.55
chr1	64115437	64115980	dmr_34092	0.5925
chr1	64116650	64117077	dmr_34094	0.65
chr1	64117684	64118475	dmr_34096	0.5375
chr1	64119039	64119252	dmr_34097	0.73
chr1	64174123	64174450	dmr_34133	0.746
chr1	64193186	64194007	dmr_34146	0.5005
chr1	64195267	64195497	dmr_34147	0.5405
chr1	64305425	64305978	dmr_34213	0.507
chr1	64364085	64364163	dmr_34253	0.6355
chr1	64374363	64374810	dmr_34263	0.882
chr1	64390702	64390812	dmr_34273	0.9305
chr1	64391551	64391782	dmr_34274	0.6895
chr1	64446024	64446444	dmr_34312	0.7755
chr1	64447931	64447980	dmr_34316	0.6015
chr1	64448574	64449062	dmr_34317	0.5785
chr1	64464016	64464600	dmr_34329	0.8385
chr1	64513764	64513973	dmr_34360	0.62
chr1	64514220	64514493	dmr_34361	0.7659999999999999
chr1	64521660	64521873	dmr_34370	0.7365
chr1	64522480	64522855	dmr_34372	0.716
chr1	64531620	64531747	dmr_34379	0.67
chr1	64546426	64546467	dmr_34391	0.7095
chr1	64609292	64609526	dmr_34445	0.501
chr1	64616273	64616530	dmr_34455	0.536
chr1	64620137	64620548	dmr_34458	0.6585
chr1	64633048	64633956	dmr_34467	0.7735
chr1	64641095	64641381	dmr_34476	0.778
chr1	64644424	64644511	dmr_34480	0.628
chr1	64692143	64692633	dmr_34517	0.5125
chr1	64693089	64693153	dmr_34518	0.746
chr1	64716773	64716987	dmr_34537	0.7845
chr1	64717000	64717032	dmr_34538	0.7835
chr1	64717114	64717451	dmr_34539	0.6385
chr1	64790486	64790499	dmr_34595	0.6970000000000001
chr1	64791362	64791703	dmr_34597	0.6655
chr1	64791968	64792854	dmr_34598	0.7440000000000001
chr1	64792896	64793457	dmr_34599	0.5375
chr1	64795554	64795754	dmr_34602	0.6990000000000001
chr1	64847189	64847296	dmr_34641	0.8355
chr1	64885443	64885824	dmr_34671	0.75
chr1	64912372	64912614	dmr_34692	0.6875
chr1	64918887	64919724	dmr_34698	0.8270000000000001
chr1	64927405	64927717	dmr_34705	0.7605
chr1	64929851	64930145	dmr_34710	0.595
chr1	64930293	64930559	dmr_34711	0.618
chr1	64934532	64934728	dmr_34717	0.777
chr1	64957267	64957485	dmr_34731	0.552
chr1	64978320	64978587	dmr_34743	0.6990000000000001
chr1	65046353	65046418	dmr_34788	0.636
chr1	65177680	65177804	dmr_34854	0.628
chr1	65268437	65269269	dmr_34903	0.718
chr1	65281197	65281487	dmr_34910	0.708
chr1	65283122	65283289	dmr_34913	0.542
chr1	65330760	65330894	dmr_34941	0.764
chr1	65333559	65333958	dmr_34945	0.5825
chr1	65334067	65334640	dmr_34946	0.833
chr1	65334802	65334820	dmr_34947	0.7095
chr1	65335005	65335155	dmr_34948	0.6025
chr1	65335742	65335922	dmr_34949	0.6335
chr1	65347950	65348128	dmr_34959	0.7509999999999999
chr1	65353913	65354085	dmr_34965	0.5515
chr1	65538591	65538887	dmr_35044	0.6805
chr1	65575896	65575944	dmr_35067	0.7070000000000001
chr1	65730288	65730519	dmr_35124	0.7075
chr1	65981148	65982295	dmr_35216	0.6645
chr1	66164550	66164612	dmr_35297	0.9555
chr1	66164868	66165422	dmr_35298	0.804
chr1	66186718	66187585	dmr_35315	0.6145
chr1	66188443	66188490	dmr_35316	0.563
chr1	66192990	66193192	dmr_35321	0.5720000000000001
chr1	66205631	66205729	dmr_35330	0.6855
chr1	66280206	66280757	dmr_35398	0.5145
chr1	66292766	66292858	dmr_35409	0.715
chr1	66344629	66344794	dmr_35460	0.501
chr1	66346356	66346533	dmr_35463	0.529
chr1	66348968	66349281	dmr_35467	0.5635
chr1	66362941	66363819	dmr_35482	0.804
chr1	66369069	66369396	dmr_35491	0.7065
chr1	66373811	66373948	dmr_35499	0.62
chr1	66374591	66374699	dmr_35500	0.589
chr1	66385028	66385148	dmr_35513	0.885
chr1	66387191	66387713	dmr_35517	0.6285
chr1	66388525	66388955	dmr_35518	0.623
chr1	66389644	66389887	dmr_35519	0.63
chr1	66395578	66395797	dmr_35523	0.5495
chr1	66426070	66426290	dmr_35562	0.581
chr1	66428938	66429064	dmr_35567	0.5335
chr1	66431390	66431843	dmr_35572	0.6275
chr1	66436978	66437009	dmr_35577	0.5215
chr1	66438039	66438342	dmr_35580	0.562
chr1	66467306	66467658	dmr_35598	0.635
chr1	66469044	66469735	dmr_35599	0.7445
chr1	66493094	66493283	dmr_35621	0.6905
chr1	66552581	66553021	dmr_35645	0.5555
chr1	66606128	66607193	dmr_35674	0.5335
chr1	66607449	66607579	dmr_35676	0.647
chr1	66608878	66608988	dmr_35679	0.7165
chr1	66616881	66617344	dmr_35689	0.5045
chr1	66646286	66646552	dmr_35713	0.8170000000000001
chr1	66648414	66648575	dmr_35716	0.614
chr1	66649558	66649901	dmr_35718	0.7445
chr1	66650311	66650453	dmr_35719	0.7285
chr1	66650848	66651211	dmr_35720	0.5035
chr1	66655600	66655642	dmr_35724	0.614
chr1	66895608	66895715	dmr_35878	0.5445
chr1	67020858	67021087	dmr_35965	0.583
chr1	67183548	67184206	dmr_36079	0.7195
chr1	67795310	67795394	dmr_36422	0.5135
chr1	68123719	68124052	dmr_36617	0.527
chr1	68806829	68807033	dmr_37171	0.6875
chr1	69216207	69216484	dmr_37582	0.7235
chr1	69286465	69286552	dmr_37616	0.505
chr1	69440649	69441123	dmr_37697	0.705
chr1	69441229	69441643	dmr_37698	0.534
chr1	69688641	69688957	dmr_37811	0.6405
chr1	69689235	69689260	dmr_37812	0.536
chr1	69709530	69709611	dmr_37825	0.6955
chr1	70037568	70037810	dmr_37983	0.8490000000000001
chr1	70714905	70714914	dmr_38277	0.6629999999999999
chr1	70852050	70852181	dmr_38359	0.551
chr1	71102159	71102281	dmr_38485	0.606
chr1	71312083	71312507	dmr_38594	0.889
chr1	71339010	71339407	dmr_38611	0.7345
chr1	71357620	71357771	dmr_38627	0.5975
chr1	71418102	71419134	dmr_38676	0.6395
chr1	71447533	71447858	dmr_38692	0.866
chr1	71546744	71546843	dmr_38739	0.6835
chr1	71667532	71667850	dmr_38808	0.754
chr1	71771711	71772458	dmr_38867	0.5905
chr1	71845158	71845508	dmr_38919	0.677
chr1	71848524	71848709	dmr_38923	0.5175
chr1	71848969	71849123	dmr_38924	0.7295
chr1	71882453	71882466	dmr_38939	0.5465
chr1	71882717	71883123	dmr_38940	0.6985
chr1	71897571	71898178	dmr_38950	0.6885
chr1	71971856	71972244	dmr_38993	0.711
chr1	72175951	72176911	dmr_39128	0.6385
chr1	72187475	72188691	dmr_39137	0.5535
chr1	72211406	72211485	dmr_39147	0.7125
chr1	72226617	72227005	dmr_39155	0.544
chr1	72237307	72237329	dmr_39166	0.6505
chr1	72295702	72296092	dmr_39207	0.7390000000000001
chr1	72365162	72365373	dmr_39251	0.6425
chr1	72400295	72401075	dmr_39274	0.519
chr1	72422701	72422917	dmr_39290	0.596
chr1	72492674	72492785	dmr_39373	0.5525
chr1	72492890	72493051	dmr_39374	0.557
chr1	72578562	72578625	dmr_39455	0.5835
chr1	72578643	72579041	dmr_39456	0.578
chr1	72593185	72594182	dmr_39469	0.5485
chr1	72599308	72599437	dmr_39477	0.7090000000000001
chr1	72716641	72716748	dmr_39539	0.5395
chr1	72739063	72739357	dmr_39552	0.5545
chr1	72739836	72740062	dmr_39554	0.6435
chr1	72746350	72746782	dmr_39562	0.872
chr1	72746822	72747057	dmr_39563	0.765
chr1	72810269	72810796	dmr_39600	0.605
chr1	72832897	72833185	dmr_39617	0.774
chr1	72833422	72833548	dmr_39618	0.59
chr1	72870624	72870631	dmr_39650	0.5385
chr1	72906697	72907490	dmr_39666	0.7145
chr1	72966118	72966490	dmr_39707	0.7685
chr1	72966494	72966616	dmr_39708	0.8315
chr1	72978971	72979154	dmr_39716	0.7115
chr1	72993064	72993175	dmr_39724	0.6005
chr1	73025497	73025908	dmr_39740	0.736
chr1	73064125	73065005	dmr_39766	0.8320000000000001
chr1	73080334	73080550	dmr_39777	0.6795
chr1	73112477	73113222	dmr_39800	0.6755
chr1	73113381	73113791	dmr_39801	0.6275
chr1	73243214	73243490	dmr_39879	0.5865
chr1	73244261	73244439	dmr_39883	0.601
chr1	73444279	73444720	dmr_40017	0.7875
chr1	73515334	73515584	dmr_40054	0.7145
chr1	73535721	73536220	dmr_40067	0.8525
chr1	73588294	73588625	dmr_40097	0.5205
chr1	73592609	73592720	dmr_40102	0.618
chr1	73592981	73593259	dmr_40103	0.9795
chr1	73593935	73593941	dmr_40105	0.6295
chr1	73594099	73594576	dmr_40106	0.6195
chr1	73826727	73826997	dmr_40228	0.517
chr1	73902782	73902893	dmr_40266	0.6135
chr1	73928087	73928653	dmr_40289	0.5765
chr1	73932149	73932172	dmr_40291	0.64
chr1	73935304	73935511	dmr_40295	0.7475
chr1	73935657	73935928	dmr_40296	0.6725
chr1	73946879	73947001	dmr_40308	0.7190000000000001
chr1	73947608	73948274	dmr_40309	0.5785
chr1	73948754	73948963	dmr_40310	0.61
chr1	73951062	73951661	dmr_40313	0.8420000000000001
chr1	73955837	73956017	dmr_40319	0.7195
chr1	73957826	73958326	dmr_40321	0.5479999999999999
chr1	73963301	73963540	dmr_40327	0.6585
chr1	73973448	73973580	dmr_40336	0.563
chr1	73974544	73974938	dmr_40338	0.9590000000000001
chr1	73975064	73975243	dmr_40339	0.5455
chr1	74121208	74122502	dmr_40451	0.6015
chr1	74151037	74151502	dmr_40467	0.6975
chr1	74239060	74239925	dmr_40516	0.725
chr1	74240330	74240842	dmr_40517	0.6715
chr1	74352771	74352928	dmr_40626	0.6465
chr1	74362652	74362924	dmr_40632	0.6855
chr1	74386458	74386576	dmr_40647	0.825
chr1	74398129	74398517	dmr_40656	0.7879999999999999
chr1	74439321	74439904	dmr_40683	0.5005
chr1	74542728	74543027	dmr_40744	0.56
chr1	74588798	74588854	dmr_40777	0.8420000000000001
chr1	74635220	74635804	dmr_40798	0.675
chr1	74635862	74636318	dmr_40799	0.698
chr1	74672758	74673050	dmr_40817	0.7020000000000001
chr1	74759940	74760002	dmr_40875	0.5795
chr1	74783768	74783877	dmr_40891	0.5995
chr1	74793114	74793375	dmr_40898	0.7765
chr1	74793391	74794638	dmr_40899	0.535
chr1	74794912	74795316	dmr_40900	0.59
chr1	74800291	74801091	dmr_40906	0.7115
chr1	74807288	74807919	dmr_40913	0.7855
chr1	74817587	74817886	dmr_40925	0.54
chr1	74824630	74825824	dmr_40936	0.5145
chr1	74829644	74830433	dmr_40943	0.6925
chr1	74830456	74830672	dmr_40944	0.545
chr1	74848927	74849334	dmr_40961	0.7895
chr1	74849915	74850139	dmr_40963	0.588
chr1	74850616	74850923	dmr_40964	0.608
chr1	74853213	74853385	dmr_40969	0.728
chr1	74853877	74854116	dmr_40970	0.599
chr1	74884302	74884488	dmr_40988	0.532
chr1	74885889	74885942	dmr_40989	0.514
chr1	74894900	74895551	dmr_40998	0.6805
chr1	74950272	74950419	dmr_41033	0.6559999999999999
chr1	75016978	75016987	dmr_41061	0.6255
chr1	75169626	75169831	dmr_41105	0.529
chr1	75169840	75169861	dmr_41106	0.5770000000000001
chr1	75244222	75244383	dmr_41160	0.7040000000000001
chr1	75244997	75245242	dmr_41161	0.6125
chr1	75248162	75248484	dmr_41166	0.5205
chr1	75251576	75251828	dmr_41170	0.6940000000000001
chr1	75252653	75252705	dmr_41171	0.532
chr1	75252758	75253137	dmr_41172	0.6875
chr1	75253959	75254177	dmr_41174	0.5725
chr1	75254624	75256005	dmr_41175	0.7035
chr1	75257370	75257801	dmr_41178	0.5155
chr1	75262482	75262733	dmr_41183	0.75
chr1	75278454	75278850	dmr_41199	0.7490000000000001
chr1	75278875	75279106	dmr_41200	0.5835
chr1	75282893	75283866	dmr_41206	0.835
chr1	75289501	75289893	dmr_41213	0.8095
chr1	75289989	75290555	dmr_41214	0.6225
chr1	75293679	75293915	dmr_41219	0.5589999999999999
chr1	75294202	75294629	dmr_41220	0.523
chr1	75295948	75296223	dmr_41221	0.8255
chr1	75339421	75339711	dmr_41250	0.629
chr1	75384034	75387154	dmr_41292	0.5415
chr1	75387405	75390089	dmr_41293	0.546
chr1	75393606	75393620	dmr_41298	0.6940000000000001
chr1	75403262	75403406	dmr_41310	0.589
chr1	75408078	75408417	dmr_41316	0.847
chr1	75408437	75408489	dmr_41317	0.7875
chr1	75457949	75458259	dmr_41370	0.8515
chr1	75458532	75460086	dmr_41371	0.5825
chr1	75460374	75460609	dmr_41372	0.7235
chr1	75480747	75481098	dmr_41392	0.5895
chr1	75506687	75506771	dmr_41414	0.5555
chr1	75555842	75556226	dmr_41458	0.5985
chr1	75556737	75556923	dmr_41459	0.6185
chr1	75556927	75556972	dmr_41460	0.6815
chr1	75561703	75561979	dmr_41470	0.5760000000000001
chr1	75676480	75676556	dmr_41584	0.7185
chr1	75839326	75839918	dmr_41683	0.9465
chr1	75839922	75840319	dmr_41684	0.759
chr1	75848505	75848628	dmr_41694	0.6659999999999999
chr1	75876824	75877593	dmr_41719	0.6685
chr1	75958807	75958958	dmr_41791	0.5295
chr1	75978020	75978228	dmr_41803	0.5820000000000001
chr1	75978303	75979029	dmr_41804	0.8205
chr1	76001287	76001626	dmr_41820	0.7759999999999999
chr1	76070513	76071427	dmr_41869	0.8215
chr1	76158737	76158950	dmr_41930	0.787
chr1	76243099	76243494	dmr_41969	0.7165
chr1	76410924	76410965	dmr_42065	0.7085
chr1	76427541	76427965	dmr_42072	0.7875
chr1	76428258	76428698	dmr_42073	0.8145
chr1	76453613	76453897	dmr_42097	0.664
chr1	76466503	76466992	dmr_42104	0.6785
chr1	76467828	76468021	dmr_42105	0.7085
chr1	76468299	76468597	dmr_42106	0.6855
chr1	76483700	76483775	dmr_42118	0.6205
chr1	76484029	76484681	dmr_42119	0.83
chr1	76486937	76487949	dmr_42123	0.6265
chr1	76490778	76491703	dmr_42127	0.5579999999999999
chr1	76508218	76508575	dmr_42136	0.596
chr1	76509740	76509993	dmr_42138	0.515
chr1	76513685	76513744	dmr_42141	0.6685
chr1	76575523	76575824	dmr_42177	0.55
chr1	76579330	76579683	dmr_42182	0.557
chr1	76658239	76658399	dmr_42227	0.5375
chr1	76664542	76664660	dmr_42233	0.5115
chr1	76821664	76822190	dmr_42309	0.5575
chr1	76868054	76868078	dmr_42339	0.6715
chr1	76872598	76872794	dmr_42344	0.809
chr1	76873097	76873507	dmr_42345	0.7695
chr1	76873764	76873994	dmr_42346	0.6375
chr1	77028314	77028632	dmr_42427	0.5755
chr1	77028677	77028692	dmr_42428	0.7609999999999999
chr1	77075574	77075773	dmr_42460	0.7015
chr1	77084434	77084770	dmr_42469	0.601
chr1	77084779	77084837	dmr_42470	0.5295
chr1	77085156	77085539	dmr_42471	0.512
chr1	77109885	77110324	dmr_42488	0.7025
chr1	77136568	77136980	dmr_42504	0.5305
chr1	77137069	77137227	dmr_42505	0.7515
chr1	77254454	77254532	dmr_42561	0.725
chr1	77280721	77281189	dmr_42575	0.6245
chr1	77346398	77347242	dmr_42616	0.524
chr1	77369219	77369618	dmr_42637	0.589
chr1	77404523	77404699	dmr_42680	0.9485
chr1	77410790	77411426	dmr_42693	0.6695
chr1	77411723	77412007	dmr_42694	0.7425
chr1	77433071	77433291	dmr_42731	0.7255
chr1	77439434	77439803	dmr_42741	0.5825
chr1	77447788	77447927	dmr_42753	0.5485
chr1	77454726	77454958	dmr_42761	0.6185
chr1	77471136	77471731	dmr_42781	0.6785
chr1	77503941	77504271	dmr_42820	0.762
chr1	77504985	77505103	dmr_42822	0.5865
chr1	77510915	77511013	dmr_42829	0.5145
chr1	77511340	77512880	dmr_42830	0.7305
chr1	77513855	77513861	dmr_42831	0.601
chr1	77521892	77522806	dmr_42838	0.509
chr1	77544374	77544996	dmr_42865	0.7935
chr1	77545366	77545907	dmr_42866	0.6185
chr1	77567491	77568622	dmr_42884	0.6205
chr1	77568643	77568652	dmr_42885	0.619
chr1	77570788	77571045	dmr_42889	0.598
chr1	77691305	77691537	dmr_42955	0.75
chr1	77717884	77718044	dmr_42978	0.5265
chr1	77819276	77819507	dmr_43042	0.5165
chr1	77819725	77819973	dmr_43043	0.9495
chr1	77823860	77825471	dmr_43045	0.765
chr1	77832289	77832344	dmr_43052	0.6875
chr1	77965043	77965346	dmr_43119	0.825
chr1	78190992	78191034	dmr_43226	0.595
chr1	78311430	78311939	dmr_43280	0.75
chr1	78478023	78478290	dmr_43412	0.7340000000000001
chr1	78518905	78519371	dmr_43436	0.6465
chr1	78530718	78531087	dmr_43446	0.62
chr1	78537561	78538077	dmr_43451	0.8440000000000001
chr1	78538498	78538577	dmr_43452	0.6995
chr1	78585222	78585535	dmr_43489	0.7655
chr1	78595103	78595559	dmr_43500	0.693
chr1	78666094	78666461	dmr_43540	0.8490000000000001
chr1	78741735	78742874	dmr_43626	0.6559999999999999
chr1	78745213	78745605	dmr_43629	0.6615
chr1	78784820	78785502	dmr_43649	0.6555
chr1	78818071	78818238	dmr_43668	0.6555
chr1	78863912	78864368	dmr_43708	0.5845
chr1	78864428	78864815	dmr_43709	0.5935
chr1	78865073	78865440	dmr_43710	0.721
chr1	78891197	78891855	dmr_43728	0.75
chr1	78901791	78901964	dmr_43733	0.634
chr1	79287280	79287408	dmr_43877	0.6905
chr1	79311925	79312754	dmr_43893	0.5605
chr1	79335346	79336133	dmr_43906	0.7195
chr1	79336895	79337158	dmr_43907	0.7705
chr1	79438734	79438871	dmr_43958	0.593
chr1	79440435	79440631	dmr_43960	0.6890000000000001
chr1	79485618	79485859	dmr_43993	0.6035
chr1	79580887	79580986	dmr_44042	0.802
chr1	79763068	79763125	dmr_44164	0.8235
chr1	79857778	79858198	dmr_44249	0.513
chr1	80074187	80074211	dmr_44366	0.8295
chr1	80074499	80074895	dmr_44367	0.6985
chr1	80202468	80202769	dmr_44459	0.5820000000000001
chr1	80220148	80220485	dmr_44476	0.5995
chr1	80296211	80296443	dmr_44537	0.5920000000000001
chr1	80371188	80371324	dmr_44599	0.522
chr1	80390178	80390983	dmr_44618	0.54
chr1	80494474	80495127	dmr_44685	0.624
chr1	80496460	80496638	dmr_44687	0.5015
chr1	80502998	80504631	dmr_44695	0.7705
chr1	80630475	80630713	dmr_44770	0.6625
chr1	80702595	80702744	dmr_44819	0.662
chr1	81043348	81043386	dmr_44993	0.5820000000000001
chr1	81080892	81080933	dmr_45021	0.5145
chr1	81178651	81178797	dmr_45137	0.5705
chr1	81179693	81180070	dmr_45139	0.723
chr1	81180788	81180948	dmr_45141	0.7575
chr1	81181241	81181389	dmr_45143	0.6779999999999999
chr1	81308100	81308331	dmr_45291	0.6915
chr1	81317029	81317210	dmr_45300	0.7609999999999999
chr1	81339392	81339614	dmr_45328	0.7055
chr1	81510707	81510723	dmr_45390	0.629
chr1	81771719	81772158	dmr_45500	0.52
chr1	81859411	81859715	dmr_45540	0.6045
chr1	81864550	81864578	dmr_45545	0.5855
chr1	81864836	81865062	dmr_45546	0.7305
chr1	81968298	81968503	dmr_45583	0.6315
chr1	81970441	81970699	dmr_45585	0.505
chr1	82112468	82112622	dmr_45667	0.8575
chr1	82112713	82112843	dmr_45668	0.5865
chr1	82207598	82207797	dmr_45724	0.6835
chr1	82220774	82221293	dmr_45729	0.7440000000000001
chr1	82286357	82287698	dmr_45805	0.688
chr1	82358890	82359648	dmr_45847	0.588
chr1	82361938	82362495	dmr_45850	0.747
chr1	82608214	82609246	dmr_45986	0.5479999999999999
chr1	82612757	82613196	dmr_45991	0.705
chr1	82625061	82625559	dmr_45997	0.7845
chr1	82724434	82724585	dmr_46035	0.5305
chr1	82741256	82741930	dmr_46050	0.705
chr1	82746447	82746551	dmr_46055	0.5995
chr1	82775122	82775795	dmr_46087	0.7395
chr1	82795859	82796585	dmr_46109	0.6890000000000001
chr1	82801280	82801738	dmr_46112	0.544
chr1	82836582	82836716	dmr_46135	0.647
chr1	82910361	82910549	dmr_46225	0.67
chr1	82932452	82932760	dmr_46245	0.7485
chr1	82988123	82988310	dmr_46275	0.7035
chr1	83007459	83007661	dmr_46289	0.6940000000000001
chr1	83015385	83015608	dmr_46292	0.904
chr1	83015645	83015668	dmr_46293	0.7715
chr1	83037530	83037803	dmr_46306	0.5795
chr1	83067294	83067738	dmr_46336	0.583
chr1	83077115	83077660	dmr_46341	0.6095
chr1	83123366	83123816	dmr_46368	0.5535
chr1	83135646	83135915	dmr_46374	0.6990000000000001
chr1	83153036	83153040	dmr_46385	0.763
chr1	83153731	83153782	dmr_46387	0.6955
chr1	83168569	83169186	dmr_46399	0.794
chr1	83198136	83198196	dmr_46413	0.77
chr1	83236979	83237435	dmr_46433	0.64
chr1	83276538	83277282	dmr_46468	0.698
chr1	83296419	83296748	dmr_46485	0.742
chr1	83339509	83339635	dmr_46529	0.7165
chr1	83345232	83346006	dmr_46537	0.6945
chr1	83351016	83351319	dmr_46541	0.8170000000000001
chr1	83395781	83395904	dmr_46587	0.7875
chr1	83396512	83396615	dmr_46588	0.8695
chr1	83478705	83478974	dmr_46627	0.5805
chr1	83483329	83483345	dmr_46633	0.537
chr1	83509564	83509704	dmr_46649	0.6965
chr1	83527655	83527851	dmr_46657	0.6629999999999999
chr1	83531725	83531795	dmr_46663	0.5365
chr1	83653855	83653876	dmr_46755	0.8665
chr1	83970757	83971353	dmr_46953	0.8165
chr1	84087346	84088052	dmr_47029	0.5125
chr1	84203658	84203927	dmr_47104	0.634
chr1	84215485	84215665	dmr_47115	0.701
chr1	84229104	84229660	dmr_47130	0.7020000000000001
chr1	84310675	84310873	dmr_47180	0.725
chr1	84382021	84382415	dmr_47222	0.5635
chr1	84386547	84387336	dmr_47228	0.746
chr1	84387373	84387445	dmr_47229	0.753
chr1	84387766	84388080	dmr_47230	0.5429999999999999
chr1	84423572	84423789	dmr_47271	0.8190000000000001
chr1	84427751	84428063	dmr_47274	0.82
chr1	84464865	84465166	dmr_47300	0.6165
chr1	84516895	84516927	dmr_47348	0.6245
chr1	84550172	84550284	dmr_47382	0.6345
chr1	84552199	84552254	dmr_47384	0.56
chr1	84614235	84614680	dmr_47458	0.5755
chr1	84614695	84614859	dmr_47459	0.6215
chr1	84614978	84615004	dmr_47460	0.6445
chr1	84777914	84778085	dmr_47619	0.6779999999999999
chr1	84935806	84936285	dmr_47723	0.7345
chr1	84936787	84937460	dmr_47724	0.523
chr1	84952524	84952982	dmr_47732	0.6675
chr1	84953104	84953531	dmr_47733	0.93
chr1	85581321	85581557	dmr_47794	0.6679999999999999
chr1	85751662	85751870	dmr_47841	0.6745
chr1	85751971	85752113	dmr_47842	0.721
chr1	85757771	85758935	dmr_47845	0.7185
chr1	85771912	85772299	dmr_47847	0.6425
chr1	85841288	85841615	dmr_47906	0.6915
chr1	85857602	85857837	dmr_47922	0.5005
chr1	85869778	85870452	dmr_47934	0.615
chr1	85896239	85896355	dmr_47949	0.6940000000000001
chr1	85896483	85897356	dmr_47950	0.6629999999999999
chr1	85898813	85898958	dmr_47952	0.7605
chr1	85899904	85900311	dmr_47954	0.7365
chr1	85900573	85900889	dmr_47955	0.588
chr1	85916765	85917018	dmr_47976	0.6175
chr1	85918533	85918590	dmr_47979	0.9009999999999999
chr1	85918593	85918612	dmr_47980	0.9625
chr1	85918772	85918884	dmr_47981	0.924
chr1	85920765	85920889	dmr_47984	0.6709999999999999
chr1	85928114	85928324	dmr_47992	0.556
chr1	85928900	85929760	dmr_47994	0.6915
chr1	85931179	85931452	dmr_47997	0.8025
chr1	85931515	85931828	dmr_47998	0.9359999999999999
chr1	85933317	85933474	dmr_48000	0.6615
chr1	85935159	85935237	dmr_48002	0.9035
chr1	85939694	85939866	dmr_48010	0.7305
chr1	85941818	85942101	dmr_48013	0.973
chr1	85942393	85942585	dmr_48014	0.8590000000000001
chr1	85942670	85942732	dmr_48015	0.8765
chr1	85958253	85958791	dmr_48026	0.6775
chr1	85959188	85959662	dmr_48028	0.831
chr1	85967249	85967373	dmr_48036	0.84
chr1	85999610	86000335	dmr_48055	0.895
chr1	86000341	86000536	dmr_48056	0.5795
chr1	86018919	86019107	dmr_48065	0.6729999999999999
chr1	86019874	86019980	dmr_48066	0.551
chr1	86020312	86020321	dmr_48067	0.5760000000000001
chr1	86021121	86022245	dmr_48068	0.6459999999999999
chr1	86032195	86032737	dmr_48078	0.6395
chr1	86045237	86045347	dmr_48082	0.564
chr1	86116632	86116866	dmr_48141	0.748
chr1	86117354	86117811	dmr_48142	0.5045
chr1	86175790	86175990	dmr_48190	0.5165
chr1	86202878	86203189	dmr_48211	0.628
chr1	86234920	86235776	dmr_48236	0.9215
chr1	86245384	86245492	dmr_48247	0.8009999999999999
chr1	86277120	86277557	dmr_48265	0.522
chr1	86281468	86282602	dmr_48266	0.7545
chr1	86290596	86290731	dmr_48271	0.775
chr1	86376415	86376689	dmr_48314	0.514
chr1	86376903	86377768	dmr_48315	0.5785
chr1	86378201	86379458	dmr_48317	0.605
chr1	86379498	86379642	dmr_48318	0.5335
chr1	86435152	86435383	dmr_48355	0.6425
chr1	86437800	86437872	dmr_48358	0.7165
chr1	86439585	86439680	dmr_48361	0.5155
chr1	86440258	86440440	dmr_48363	0.649
chr1	86470890	86471197	dmr_48379	0.6629999999999999
chr1	86488295	86488463	dmr_48391	0.649
chr1	86500852	86501468	dmr_48397	0.8185
chr1	86502345	86502607	dmr_48399	0.541
chr1	86504816	86505375	dmr_48401	0.7965
chr1	86521784	86522859	dmr_48410	0.7559999999999999
chr1	86533540	86533849	dmr_48416	0.5155
chr1	86650107	86650612	dmr_48502	0.518
chr1	86670836	86671086	dmr_48516	0.7065
chr1	86681016	86681781	dmr_48523	0.7325
chr1	86913922	86914067	dmr_48657	0.6805
chr1	86924014	86924288	dmr_48670	0.6375
chr1	86934045	86934197	dmr_48685	0.5365
chr1	86952831	86952958	dmr_48697	0.5675
chr1	87001476	87001781	dmr_48732	0.9825
chr1	87009414	87009467	dmr_48741	0.958
chr1	87010956	87011324	dmr_48745	0.785
chr1	87011504	87011622	dmr_48746	0.5925
chr1	87023459	87023515	dmr_48752	0.5539999999999999
chr1	87023783	87023795	dmr_48753	0.7715
chr1	87050920	87051279	dmr_48771	0.7495
chr1	87184794	87184806	dmr_48847	0.578
chr1	87212062	87212564	dmr_48864	0.6515
chr1	87233428	87233450	dmr_48884	0.7140000000000001
chr1	87415060	87415192	dmr_49025	0.5125
chr1	87471430	87472458	dmr_49066	0.535
chr1	87472859	87473173	dmr_49068	0.588
chr1	87473501	87473765	dmr_49070	0.585
chr1	87474473	87474679	dmr_49071	0.7190000000000001
chr1	87475060	87475429	dmr_49072	0.5365
chr1	87475768	87476355	dmr_49073	0.5479999999999999
chr1	87482672	87483048	dmr_49081	0.7175
chr1	87486177	87486666	dmr_49086	0.6045
chr1	87507182	87507529	dmr_49114	0.6609999999999999
chr1	87507796	87508856	dmr_49115	0.6495
chr1	87509111	87509679	dmr_49116	0.6955
chr1	87511477	87512283	dmr_49118	0.8015
chr1	87515149	87515472	dmr_49120	0.711
chr1	87519968	87520355	dmr_49125	0.7295
chr1	87521033	87521306	dmr_49126	0.6155
chr1	87534352	87534472	dmr_49139	0.7290000000000001
chr1	87536418	87537138	dmr_49142	0.691
chr1	87538282	87538593	dmr_49144	0.5589999999999999
chr1	87583156	87584008	dmr_49181	0.54
chr1	87589298	87589683	dmr_49187	0.853
chr1	87589981	87590223	dmr_49188	0.6185
chr1	87593441	87593893	dmr_49192	0.6435
chr1	87594177	87594244	dmr_49193	0.773
chr1	87600040	87600236	dmr_49200	0.8535
chr1	87603381	87603595	dmr_49205	0.9125
chr1	87604257	87605131	dmr_49207	0.65
chr1	87605420	87605469	dmr_49208	0.914
chr1	87605735	87605908	dmr_49209	0.6315
chr1	87606067	87606117	dmr_49210	0.716
chr1	87606378	87606398	dmr_49211	0.748
chr1	87606942	87607089	dmr_49212	0.664
chr1	87607135	87607562	dmr_49213	0.6659999999999999
chr1	87607659	87607983	dmr_49214	0.8270000000000001
chr1	87621727	87621926	dmr_49219	0.5425
chr1	87639585	87639816	dmr_49233	0.5535
chr1	87678639	87679511	dmr_49272	0.5065
chr1	87680869	87681372	dmr_49274	0.816
chr1	87684875	87685253	dmr_49279	0.6885
chr1	87697790	87698561	dmr_49287	0.7935
chr1	87708839	87709993	dmr_49294	0.608
chr1	87712291	87712782	dmr_49298	0.5025
chr1	87719336	87720129	dmr_49304	0.586
chr1	87721254	87721719	dmr_49306	0.6365
chr1	87727677	87728004	dmr_49315	0.5385
chr1	87732890	87733263	dmr_49317	0.7979999999999999
chr1	87733753	87734104	dmr_49318	0.6745
chr1	87734416	87734687	dmr_49319	0.5805
chr1	87736191	87736329	dmr_49321	0.9940000000000001
chr1	87740603	87740701	dmr_49324	0.6275
chr1	87755464	87755557	dmr_49331	0.8109999999999999
chr1	87758042	87758127	dmr_49333	0.5135
chr1	87773348	87773443	dmr_49345	0.695
chr1	87793033	87793244	dmr_49361	0.591
chr1	87798240	87798684	dmr_49366	0.56
chr1	87811155	87811806	dmr_49383	0.6225
chr1	87812181	87812310	dmr_49384	0.515
chr1	87856833	87857272	dmr_49419	0.677
chr1	87917718	87918016	dmr_49483	0.645
chr1	87918335	87919009	dmr_49484	0.7195
chr1	87935035	87935729	dmr_49503	0.5865
chr1	87936072	87936436	dmr_49504	0.7829999999999999
chr1	87938158	87938676	dmr_49507	0.8290000000000001
chr1	88209351	88209523	dmr_49638	0.8320000000000001
chr1	88270631	88270692	dmr_49668	0.5435
chr1	88270730	88270813	dmr_49670	0.6609999999999999
chr1	88276896	88277027	dmr_49674	0.54
chr1	88320828	88321352	dmr_49698	0.763
chr1	88399119	88399456	dmr_49774	0.838
chr1	88403716	88403744	dmr_49778	0.618
chr1	88705463	88705693	dmr_50078	0.807
chr1	88706473	88706763	dmr_50079	0.7645
chr1	88718457	88718942	dmr_50092	0.7415
chr1	88756490	88757566	dmr_50129	0.6315
chr1	88816392	88816943	dmr_50171	0.6085
chr1	88825087	88825573	dmr_50178	0.6890000000000001
chr1	88908745	88908967	dmr_50228	0.6665
chr1	88953538	88953643	dmr_50258	0.6605
chr1	89007544	89007955	dmr_50294	0.5489999999999999
chr1	89032733	89033705	dmr_50313	0.596
chr1	89033740	89033771	dmr_50314	0.6509999999999999
chr1	89035239	89035558	dmr_50317	0.74
chr1	89045431	89045617	dmr_50325	0.5825
chr1	89045660	89045976	dmr_50326	0.5985
chr1	89050130	89050642	dmr_50331	0.6015
chr1	89052173	89052332	dmr_50333	0.6015
chr1	89057550	89057758	dmr_50338	0.8375
chr1	89092161	89093385	dmr_50371	0.7035
chr1	89138194	89138755	dmr_50406	0.6475
chr1	89163283	89163632	dmr_50424	0.5755
chr1	89163743	89163786	dmr_50425	0.8735
chr1	89164806	89165219	dmr_50428	0.5825
chr1	89171309	89171756	dmr_50436	0.5225
chr1	89174512	89174975	dmr_50440	0.565
chr1	89184405	89184801	dmr_50448	0.5635
chr1	89237857	89237888	dmr_50489	0.52
chr1	89302367	89302606	dmr_50536	0.5355
chr1	89327240	89327277	dmr_50550	0.6035
chr1	89327539	89327637	dmr_50551	0.5305
chr1	89355902	89356207	dmr_50570	0.5720000000000001
chr1	89416920	89417287	dmr_50618	0.6595
chr1	89471877	89472445	dmr_50656	0.688
chr1	89501203	89501278	dmr_50686	0.8
chr1	89501363	89501564	dmr_50687	0.6779999999999999
chr1	89539643	89539858	dmr_50722	0.7435
chr1	89573464	89574110	dmr_50756	0.5435
chr1	89579759	89579909	dmr_50764	0.7265
chr1	89588041	89588661	dmr_50774	0.73
chr1	89589099	89589591	dmr_50776	0.5315
chr1	89590890	89591297	dmr_50778	0.6255
chr1	89595120	89595285	dmr_50788	0.6835
chr1	89599224	89599904	dmr_50794	0.7070000000000001
chr1	89599991	89600566	dmr_50795	0.929
chr1	89600841	89600970	dmr_50796	0.6865
chr1	89602957	89603272	dmr_50800	0.805
chr1	89603677	89604067	dmr_50802	0.5475
chr1	89607042	89607712	dmr_50807	0.6385
chr1	89611102	89611483	dmr_50812	0.9329999999999999
chr1	89611576	89611991	dmr_50813	0.501
chr1	89615649	89615819	dmr_50821	0.583
chr1	89615995	89616195	dmr_50822	0.8765
chr1	89622781	89623293	dmr_50829	0.667
chr1	89623299	89623503	dmr_50830	0.6759999999999999
chr1	89623555	89623779	dmr_50831	0.5555
chr1	89627001	89627348	dmr_50835	0.735
chr1	89627387	89627700	dmr_50836	0.6055
chr1	89629889	89630071	dmr_50839	0.5005
chr1	89646786	89647086	dmr_50863	0.515
chr1	89654761	89654979	dmr_50872	0.614
chr1	89656671	89657158	dmr_50875	0.7755
chr1	89668418	89669310	dmr_50883	0.6955
chr1	89697129	89697690	dmr_50914	0.564
chr1	89717819	89718517	dmr_50935	0.612
chr1	89730822	89731078	dmr_50945	0.617
chr1	89776916	89777491	dmr_50988	0.7170000000000001
chr1	89780845	89780849	dmr_50992	0.7145
chr1	89781689	89782352	dmr_50994	0.5455
chr1	89801229	89801735	dmr_51012	0.7725
chr1	89804672	89805416	dmr_51016	0.6535
chr1	89812982	89813409	dmr_51023	0.745
chr1	89845285	89845871	dmr_51046	0.747
chr1	89849381	89850174	dmr_51050	0.602
chr1	89870197	89870571	dmr_51065	0.7375
chr1	89870730	89870788	dmr_51066	0.5275
chr1	90054281	90054547	dmr_51172	0.6405
chr1	90054674	90054766	dmr_51173	0.884
chr1	90055054	90055221	dmr_51174	0.8455
chr1	90055522	90055528	dmr_51175	0.5005
chr1	90056075	90056134	dmr_51176	0.5255
chr1	90186299	90186586	dmr_51274	0.637
chr1	90204161	90204247	dmr_51284	0.6405
chr1	90213146	90213327	dmr_51298	0.8395
chr1	90238090	90238392	dmr_51316	0.7040000000000001
chr1	90256709	90257131	dmr_51330	0.522
chr1	90273085	90273309	dmr_51346	0.6325
chr1	90273569	90273592	dmr_51348	0.7705
chr1	90275070	90275403	dmr_51350	0.746
chr1	90275454	90276217	dmr_51351	0.73
chr1	90276302	90276508	dmr_51352	0.7175
chr1	90284003	90284389	dmr_51359	0.586
chr1	90337194	90337403	dmr_51398	0.501
chr1	90337848	90338407	dmr_51399	0.8725
chr1	90347034	90347618	dmr_51406	0.7745
chr1	90379896	90380514	dmr_51437	0.9420000000000001
chr1	90381630	90382047	dmr_51439	0.7070000000000001
chr1	90488124	90488407	dmr_51518	0.5105
chr1	90495144	90495726	dmr_51524	0.579
chr1	90509252	90509601	dmr_51534	0.667
chr1	90540286	90540719	dmr_51564	0.619
chr1	90597319	90597538	dmr_51608	0.6135
chr1	90629710	90629978	dmr_51630	0.5575
chr1	90630093	90630676	dmr_51631	0.5225
chr1	90648841	90649185	dmr_51644	0.6765
chr1	90649198	90649754	dmr_51645	0.88
chr1	90662930	90663295	dmr_51658	0.67
chr1	90691307	90691393	dmr_51688	0.5765
chr1	90702040	90702269	dmr_51699	0.6785
chr1	90733585	90734707	dmr_51722	0.725
chr1	90735119	90735585	dmr_51723	0.637
chr1	90740732	90741450	dmr_51729	0.6345
chr1	90742096	90742224	dmr_51730	0.564
chr1	90748750	90748902	dmr_51739	0.603
chr1	90751336	90751886	dmr_51742	0.6609999999999999
chr1	90789218	90789681	dmr_51773	0.9109999999999999
chr1	90789701	90789972	dmr_51774	0.8955
chr1	90838708	90838959	dmr_51816	0.7925
chr1	90851335	90851631	dmr_51828	0.8025
chr1	90855756	90856252	dmr_51833	0.6459999999999999
chr1	90903862	90904935	dmr_51871	0.667
chr1	90929041	90929072	dmr_51887	0.7265
chr1	90933151	90933460	dmr_51890	0.6285
chr1	90962026	90962127	dmr_51906	0.57
chr1	91021909	91022860	dmr_51958	0.647
chr1	91064743	91065117	dmr_52013	0.7215
chr1	91069445	91069608	dmr_52022	0.7295
chr1	91081452	91081664	dmr_52038	0.5585
chr1	91085849	91086937	dmr_52043	0.675
chr1	91087027	91087195	dmr_52044	0.8085
chr1	91087873	91088598	dmr_52045	0.635
chr1	91103416	91103943	dmr_52059	0.6125
chr1	91179153	91181147	dmr_52108	0.632
chr1	91181935	91182187	dmr_52110	0.636
chr1	91192046	91192685	dmr_52118	0.5635
chr1	91193137	91193681	dmr_52119	0.5615
chr1	91199832	91200116	dmr_52124	0.5915
chr1	91200131	91200206	dmr_52125	0.7955
chr1	91207020	91207303	dmr_52135	0.768
chr1	91211899	91212161	dmr_52141	0.5315
chr1	91331919	91332252	dmr_52221	0.735
chr1	91332555	91332754	dmr_52222	0.726
chr1	91332834	91332927	dmr_52223	0.7015
chr1	91352480	91353046	dmr_52245	0.5675
chr1	91366324	91367025	dmr_52257	0.6695
chr1	91379044	91379099	dmr_52269	0.7915
chr1	91407586	91407653	dmr_52296	0.5275
chr1	91412402	91412449	dmr_52300	0.527
chr1	91445129	91445479	dmr_52325	0.7105
chr1	91445501	91445703	dmr_52326	0.5535
chr1	91457220	91458158	dmr_52336	0.6970000000000001
chr1	91523839	91523867	dmr_52366	0.561
chr1	91829209	91829280	dmr_52583	0.521
chr1	91844195	91844800	dmr_52594	0.7465
chr1	91845472	91845844	dmr_52596	0.5710000000000001
chr1	91872767	91872813	dmr_52613	0.6975
chr1	91873618	91873896	dmr_52615	0.7559999999999999
chr1	91907308	91907662	dmr_52646	0.6075
chr1	91918318	91918400	dmr_52659	0.6095
chr1	91920126	91920638	dmr_52663	0.731
chr1	91921103	91921601	dmr_52665	0.7165
chr1	91923427	91923842	dmr_52669	0.5755
chr1	91931895	91932682	dmr_52682	0.708
chr1	91940722	91940776	dmr_52698	0.5655
chr1	91942741	91942773	dmr_52701	0.674
chr1	91960123	91960249	dmr_52720	0.762
chr1	91960375	91960531	dmr_52721	0.7559999999999999
chr1	91978456	91978519	dmr_52743	0.6105
chr1	91980556	91980682	dmr_52747	0.5775
chr1	91987245	91987283	dmr_52756	0.511
chr1	91987628	91988281	dmr_52757	0.5105
chr1	92012716	92012861	dmr_52780	0.73
chr1	92016533	92016683	dmr_52784	0.6665
chr1	92028281	92028388	dmr_52799	0.677
chr1	92038576	92038881	dmr_52813	0.7945
chr1	92061443	92061649	dmr_52845	0.5670000000000001
chr1	92100081	92100406	dmr_52893	0.6729999999999999
chr1	92112087	92112309	dmr_52910	0.5995
chr1	92132401	92132482	dmr_52936	0.5355
chr1	92133039	92133584	dmr_52937	0.6615
chr1	92143296	92143715	dmr_52951	0.5815
chr1	92170628	92171420	dmr_52988	0.5245
chr1	92195383	92195785	dmr_53008	0.546
chr1	92195891	92196087	dmr_53009	0.596
chr1	92208529	92208613	dmr_53024	0.6895
chr1	92224108	92224476	dmr_53039	0.7195
chr1	92224509	92224669	dmr_53040	0.568
chr1	92243371	92243770	dmr_53053	0.5575
chr1	92243804	92243833	dmr_53054	0.7040000000000001
chr1	92290388	92290627	dmr_53089	0.5095
chr1	92295743	92296105	dmr_53094	0.6505
chr1	92298989	92299701	dmr_53097	0.7695
chr1	92309168	92309944	dmr_53112	0.72
chr1	92310276	92310633	dmr_53113	0.7979999999999999
chr1	92310921	92311237	dmr_53114	0.7455
chr1	92321610	92322018	dmr_53124	0.626
chr1	92324052	92324104	dmr_53127	0.677
chr1	92324128	92325662	dmr_53128	0.563
chr1	92329407	92330038	dmr_53133	0.698
chr1	92330534	92330832	dmr_53135	0.6205
chr1	92334938	92335367	dmr_53139	0.61
chr1	92343295	92343647	dmr_53149	0.6225
chr1	92358718	92358762	dmr_53162	0.593
chr1	92358841	92359286	dmr_53163	0.8685
chr1	92363834	92364543	dmr_53171	0.7609999999999999
chr1	92369913	92370700	dmr_53177	0.5925
chr1	92387674	92387913	dmr_53198	0.5015
chr1	92388761	92389746	dmr_53199	0.5415
chr1	92392574	92393349	dmr_53203	0.774
chr1	92393625	92393643	dmr_53204	0.6215
chr1	92443789	92444281	dmr_53246	0.597
chr1	92519128	92519290	dmr_53311	0.6045
chr1	92633716	92633897	dmr_53371	0.5685
chr1	92635397	92635428	dmr_53373	0.7625
chr1	92637889	92638762	dmr_53378	0.6115
chr1	92653098	92653445	dmr_53390	0.953
chr1	92683217	92683828	dmr_53420	0.5770000000000001
chr1	92696991	92697132	dmr_53434	0.6815
chr1	92698412	92699090	dmr_53437	0.6995
chr1	92699099	92699934	dmr_53438	0.7195
chr1	92712362	92712761	dmr_53449	0.8405
chr1	92718275	92718926	dmr_53458	0.561
chr1	92726204	92726819	dmr_53466	0.855
chr1	92727508	92727830	dmr_53468	0.5365
chr1	92730658	92730810	dmr_53474	0.777
chr1	92730889	92731003	dmr_53475	0.616
chr1	92731398	92731876	dmr_53476	0.77
chr1	92832751	92833128	dmr_53547	0.6815
chr1	92833394	92833817	dmr_53548	0.741
chr1	92854041	92854364	dmr_53577	0.5375
chr1	92878943	92879889	dmr_53603	0.588
chr1	92903248	92903993	dmr_53618	0.649
chr1	92907717	92907926	dmr_53623	0.7975
chr1	92908097	92908168	dmr_53624	0.529
chr1	92908180	92908372	dmr_53625	0.517
chr1	92921598	92921753	dmr_53634	0.5145
chr1	93014920	93014981	dmr_53678	0.6409999999999999
chr1	93020464	93020866	dmr_53688	0.5335
chr1	93026032	93026093	dmr_53697	0.591
chr1	93063573	93063794	dmr_53741	0.7225
chr1	93081288	93081471	dmr_53769	0.6565
chr1	93217016	93217052	dmr_53871	0.5715
chr1	93362394	93362795	dmr_53956	0.57
chr1	93362976	93363095	dmr_53957	0.7075
chr1	93363254	93363338	dmr_53958	0.6990000000000001
chr1	93444369	93444391	dmr_54009	0.7095
chr1	93576976	93577974	dmr_54079	0.7085
chr1	93633681	93634462	dmr_54114	0.5775
chr1	93691293	93692391	dmr_54142	0.624
chr1	93699182	93699360	dmr_54148	0.5085
chr1	93725561	93725755	dmr_54168	0.6765
chr1	93731879	93731933	dmr_54173	0.617
chr1	93778642	93778841	dmr_54204	0.782
chr1	93824379	93824389	dmr_54229	0.682
chr1	93872228	93872233	dmr_54245	0.5095
chr1	93874585	93874796	dmr_54247	0.5705
chr1	93918188	93918460	dmr_54253	0.514
chr1	93940676	93940875	dmr_54262	0.6715
chr1	93992257	93992588	dmr_54271	0.6459999999999999
chr1	94001147	94001302	dmr_54276	0.5735
chr1	94001439	94001504	dmr_54277	0.823
chr1	94008631	94009486	dmr_54286	0.6895
chr1	94009779	94009964	dmr_54287	0.9355
chr1	94052882	94054120	dmr_54312	0.637
chr1	94054428	94054452	dmr_54313	0.9175
chr1	94183873	94184433	dmr_54358	0.774
chr1	94263285	94263882	dmr_54385	0.6970000000000001
chr1	94713908	94714278	dmr_54549	0.5565
chr1	95048485	95048627	dmr_54664	0.552
chr1	95223192	95223393	dmr_54717	0.653
chr1	95267810	95268530	dmr_54729	0.777
chr1	95332822	95333001	dmr_54756	0.813
chr1	95341982	95342032	dmr_54761	0.8605
chr1	95665172	95665979	dmr_54931	0.7355
chr1	96276815	96277176	dmr_55097	0.628
chr1	96550098	96550655	dmr_55174	0.6125
chr1	96768671	96768758	dmr_55240	0.743
chr1	96873888	96874250	dmr_55295	0.802
chr1	97487427	97487990	dmr_55420	0.535
chr1	97553687	97553886	dmr_55447	0.5920000000000001
chr1	97554758	97555319	dmr_55449	0.855
chr1	97590179	97590354	dmr_55472	0.601
chr1	97614715	97615268	dmr_55497	0.743
chr1	97615512	97615553	dmr_55498	0.5585
chr1	97624669	97624869	dmr_55510	0.7175
chr1	97625435	97625704	dmr_55511	0.8435
chr1	97636802	97637453	dmr_55529	0.654
chr1	97643165	97643325	dmr_55539	0.6465
chr1	97650006	97650396	dmr_55550	0.5495
chr1	97651027	97651152	dmr_55552	0.6295
chr1	97652075	97653231	dmr_55554	0.687
chr1	97659280	97660209	dmr_55563	0.767
chr1	97662522	97662706	dmr_55564	0.597
chr1	97674871	97675351	dmr_55569	0.5705
chr1	97828042	97828404	dmr_55693	0.575
chr1	97846020	97846036	dmr_55718	0.7120000000000001
chr1	97851664	97852061	dmr_55724	0.5855
chr1	97854270	97854541	dmr_55728	0.836
chr1	97887275	97887828	dmr_55756	0.5425
chr1	97904717	97904835	dmr_55778	0.5920000000000001
chr1	97943585	97943605	dmr_55826	0.7055
chr1	97946797	97947013	dmr_55831	0.736
chr1	97955050	97955325	dmr_55841	0.555
chr1	97955576	97955849	dmr_55842	0.5965
chr1	97962254	97962794	dmr_55851	0.5815
chr1	98003110	98003383	dmr_55903	0.8045
chr1	98047149	98047568	dmr_55962	0.637
chr1	98094605	98094796	dmr_56017	0.5755
chr1	98190060	98190377	dmr_56089	0.6475
chr1	98192004	98192128	dmr_56091	0.5165
chr1	98302917	98303241	dmr_56137	0.628
chr1	99195405	99195486	dmr_56389	0.7585
chr1	99285274	99285298	dmr_56408	0.8190000000000001
chr1	99741540	99741761	dmr_56564	0.5429999999999999
chr1	99773097	99773175	dmr_56579	0.537
chr1	99774332	99774448	dmr_56582	0.621
chr1	99865446	99865598	dmr_56620	0.8015
chr1	99872497	99872512	dmr_56626	0.7205
chr1	100104586	100104727	dmr_56733	0.6135
chr1	100120036	100120764	dmr_56739	0.593
chr1	100656756	100656958	dmr_56868	0.5505
chr1	100675696	100675778	dmr_56874	0.5295
chr1	100691936	100692132	dmr_56876	0.602
chr1	100954691	100954955	dmr_56948	0.5625
chr1	101254196	101254313	dmr_57023	0.547
chr1	101451391	101451482	dmr_57065	0.747
chr1	101585615	101585684	dmr_57098	0.5275
chr1	102075749	102075901	dmr_57232	0.7995
chr1	102105619	102105721	dmr_57237	0.8185
chr1	102107303	102107574	dmr_57240	0.7885
chr1	102139558	102139730	dmr_57247	0.6475
chr1	102235618	102235828	dmr_57276	0.892
chr1	102261968	102262299	dmr_57283	0.677
chr1	102878293	102878370	dmr_57447	0.802
chr1	102940827	102940984	dmr_57482	0.5835
chr1	102959080	102959209	dmr_57490	0.546
chr1	102959962	102960364	dmr_57492	0.5985
chr1	103018594	103018613	dmr_57507	0.5385
chr1	103181049	103181237	dmr_57546	0.6895
chr1	103181803	103182087	dmr_57547	0.976
chr1	103766079	103766107	dmr_57696	0.7945
chr1	103774803	103775033	dmr_57700	0.986
chr1	104108045	104108265	dmr_57790	0.6825
chr1	104108604	104108681	dmr_57791	0.6545
chr1	104225714	104227208	dmr_57820	0.636
chr1	104227437	104227781	dmr_57821	0.7195
chr1	104517915	104517934	dmr_57919	0.642
chr1	104615655	104616150	dmr_57958	0.7785
chr1	104754325	104755037	dmr_58016	0.7120000000000001
chr1	104833222	104833287	dmr_58092	0.6525
chr1	104893090	104893202	dmr_58140	0.9855
chr1	104902734	104902905	dmr_58147	0.5815
chr1	104957115	104957374	dmr_58190	0.684
chr1	104979211	104979383	dmr_58205	0.7265
chr1	104980097	104980195	dmr_58206	0.6605
chr1	105004077	105004559	dmr_58225	0.528
chr1	105038983	105039180	dmr_58236	0.853
chr1	105050530	105050880	dmr_58239	0.6025
chr1	105051199	105051329	dmr_58240	0.7809999999999999
chr1	105067502	105067649	dmr_58251	0.6825
chr1	105067929	105068358	dmr_58252	0.6940000000000001
chr1	105083910	105084038	dmr_58261	0.557
chr1	105084782	105084882	dmr_58263	0.907
chr1	105092425	105092798	dmr_58270	0.556
chr1	105093800	105094942	dmr_58271	0.7285
chr1	105148913	105149067	dmr_58300	0.977
chr1	105223678	105223913	dmr_58343	0.7040000000000001
chr1	105327355	105327490	dmr_58410	0.613
chr1	105354473	105354610	dmr_58439	0.591
chr1	105354870	105355258	dmr_58440	0.6779999999999999
chr1	105407791	105408295	dmr_58476	0.904
chr1	105420181	105420833	dmr_58483	0.845
chr1	105427895	105428144	dmr_58492	0.7859999999999999
chr1	105433853	105434032	dmr_58499	0.8155
chr1	105434297	105434420	dmr_58500	0.682
chr1	105434800	105435376	dmr_58501	0.777
chr1	105463791	105464019	dmr_58516	0.531
chr1	105487002	105487397	dmr_58522	0.7535
chr1	105495755	105495772	dmr_58530	0.758
chr1	105523896	105524346	dmr_58543	0.8685
chr1	105581217	105581375	dmr_58559	0.5625
chr1	105781068	105782245	dmr_58661	0.5235
chr1	105876470	105877278	dmr_58715	0.6425
chr1	105898699	105898960	dmr_58733	0.5685
chr1	105943823	105943962	dmr_58758	0.6385
chr1	105944643	105944793	dmr_58760	0.5225
chr1	105944832	105945582	dmr_58761	0.7305
chr1	105946541	105947090	dmr_58765	0.6455
chr1	106043206	106043269	dmr_58852	0.79
chr1	106043603	106043627	dmr_58853	0.6825
chr1	106130570	106130708	dmr_58891	0.6055
chr1	106173563	106173974	dmr_58923	0.7775
chr1	106175546	106175701	dmr_58926	0.6855
chr1	106194018	106194112	dmr_58940	0.637
chr1	106198149	106198613	dmr_58943	0.569
chr1	106274566	106274954	dmr_59007	0.825
chr1	106288723	106289547	dmr_59021	0.51
chr1	106304836	106304890	dmr_59032	0.575
chr1	106310456	106310602	dmr_59035	0.6555
chr1	106315913	106316324	dmr_59038	0.7915
chr1	106341970	106342364	dmr_59058	0.763
chr1	106351173	106351224	dmr_59068	0.648
chr1	106354690	106355029	dmr_59075	0.711
chr1	106380716	106381086	dmr_59095	0.6135
chr1	106389807	106389864	dmr_59107	0.5870000000000001
chr1	106427288	106428016	dmr_59132	0.59
chr1	106428019	106428467	dmr_59133	0.5615
chr1	106586671	106587257	dmr_59226	0.6185
chr1	106606190	106606498	dmr_59241	0.7885
chr1	106607002	106607177	dmr_59242	0.919
chr1	106607733	106608345	dmr_59243	0.647
chr1	106612380	106612418	dmr_59248	0.7945
chr1	106627149	106627595	dmr_59255	0.6985
chr1	106666826	106666957	dmr_59291	0.5965
chr1	106687560	106688637	dmr_59300	0.7675
chr1	106700983	106700997	dmr_59313	0.605
chr1	106702885	106702901	dmr_59316	0.6865
chr1	106707321	106707579	dmr_59322	0.7245
chr1	106707842	106707999	dmr_59323	0.5115
chr1	106710710	106711499	dmr_59329	0.605
chr1	106711571	106712406	dmr_59330	0.5735
chr1	106717548	106717899	dmr_59333	0.593
chr1	106765579	106766107	dmr_59370	0.675
chr1	106866056	106866350	dmr_59412	0.713
chr1	106867528	106867714	dmr_59415	0.5035
chr1	107005221	107005709	dmr_59479	0.695
chr1	107034309	107034382	dmr_59490	0.5710000000000001
chr1	107408037	107408361	dmr_59604	0.9515
chr1	107543882	107544315	dmr_59660	0.8155
chr1	107589143	107590377	dmr_59684	0.634
chr1	107590399	107590957	dmr_59685	0.8155
chr1	107592519	107592901	dmr_59687	0.54
chr1	107593253	107593753	dmr_59688	0.7085
chr1	107636131	107636444	dmr_59708	0.871
chr1	107728130	107729210	dmr_59759	0.6935
chr1	107767922	107767989	dmr_59781	0.5005
chr1	107768258	107768652	dmr_59782	0.752
chr1	107805856	107806192	dmr_59792	0.6185
chr1	107914727	107914923	dmr_59832	0.6535
chr1	107985178	107985192	dmr_59864	0.5005
chr1	107985573	107985748	dmr_59865	0.7245
chr1	107987784	107987845	dmr_59869	0.731
chr1	108390766	108390817	dmr_59999	0.54
chr1	110474928	110475032	dmr_60543	0.7240000000000001
chr1	110602216	110602650	dmr_60589	0.8185
chr1	110981764	110981987	dmr_60678	0.5375
chr1	111634024	111634030	dmr_60803	0.6409999999999999
chr1	112050300	112050421	dmr_60934	0.5355
chr1	112627846	112628022	dmr_61085	0.6365
chr1	113297961	113298026	dmr_61267	0.5670000000000001
chr1	113688775	113688781	dmr_61398	0.7925
chr1	113768541	113768835	dmr_61425	0.9535
chr1	113947464	113947847	dmr_61479	0.708
chr1	113949542	113949708	dmr_61481	0.792
chr1	114054065	114054364	dmr_61521	0.7165
chr1	114063283	114063319	dmr_61525	0.9445
chr1	114158802	114158902	dmr_61550	0.8
chr1	114682028	114682093	dmr_61713	0.6865
chr1	115600490	115600539	dmr_61945	0.616
chr1	115673454	115673667	dmr_61965	0.7005
chr1	115685350	115685585	dmr_61974	0.642
chr1	115965097	115965197	dmr_62142	0.823
chr1	116038319	116038635	dmr_62185	0.7865
chr1	116192380	116192536	dmr_62257	0.5295
chr1	116241599	116241796	dmr_62283	0.5545
chr1	116476875	116476955	dmr_62398	0.504
chr1	116499875	116499925	dmr_62406	0.6925
chr1	116629138	116629160	dmr_62467	0.703
chr1	116791197	116791307	dmr_62500	0.9585
chr1	116791666	116791782	dmr_62501	0.655
chr1	116792050	116792202	dmr_62502	0.5765
chr1	117243670	117243933	dmr_62627	0.8175
chr1	117248461	117248920	dmr_62635	0.887
chr1	117292239	117292442	dmr_62650	0.537
chr1	117460113	117460317	dmr_62691	0.625
chr1	118359236	118359409	dmr_62773	0.612
chr1	118481064	118482062	dmr_62865	0.58
chr1	118482140	118482847	dmr_62866	0.6745
chr1	118540717	118540885	dmr_62916	0.638
chr1	118543036	118543379	dmr_62919	0.6245
chr1	118548903	118549284	dmr_62923	0.6485
chr1	118551214	118551406	dmr_62926	0.5575
chr1	118551489	118551528	dmr_62927	0.775
chr1	118552147	118552263	dmr_62929	0.612
chr1	118590430	118590506	dmr_62957	0.509
chr1	118759888	118759976	dmr_63037	0.525
chr1	118802327	118802705	dmr_63066	0.6695
chr1	118810544	118810846	dmr_63074	0.6035
chr1	118864729	118864842	dmr_63108	0.5165
chr1	118879615	118879702	dmr_63118	0.6759999999999999
chr1	118996902	118997605	dmr_63188	0.5665
chr1	119018007	119018072	dmr_63203	0.7065
chr1	119020239	119020409	dmr_63205	0.8079999999999999
chr1	119034165	119035589	dmr_63210	0.529
chr1	119094016	119094049	dmr_63237	0.6785
chr1	119218958	119219060	dmr_63312	0.8205
chr1	119221955	119222292	dmr_63315	0.642
chr1	119259206	119259778	dmr_63336	0.579
chr1	119380589	119381315	dmr_63404	0.8490000000000001
chr1	119384017	119384278	dmr_63407	0.5465
chr1	119546605	119546668	dmr_63520	0.604
chr1	119546920	119547130	dmr_63521	0.64
chr1	119605373	119605816	dmr_63539	0.7255
chr1	119719948	119720379	dmr_63602	0.5760000000000001
chr1	119720656	119720762	dmr_63603	0.513
chr1	119785199	119785294	dmr_63629	0.762
chr1	119787900	119788064	dmr_63632	0.612
chr1	119805906	119806208	dmr_63650	0.5135
chr1	119884398	119884746	dmr_63708	0.632
chr1	119891145	119891154	dmr_63717	0.508
chr1	119893951	119894334	dmr_63722	0.5525
chr1	119895337	119895366	dmr_63723	0.531
chr1	119899093	119900462	dmr_63728	0.517
chr1	119902644	119902698	dmr_63732	0.537
chr1	119907125	119907394	dmr_63735	0.763
chr1	119912218	119912837	dmr_63739	0.6875
chr1	120056332	120056692	dmr_63812	0.502
chr1	120057081	120057375	dmr_63813	0.5225
chr1	120073091	120073301	dmr_63823	0.5589999999999999
chr1	120093660	120093773	dmr_63836	0.513
chr1	120124931	120125154	dmr_63854	0.6755
chr1	120125276	120125352	dmr_63855	0.588
chr1	120231526	120231663	dmr_63919	0.505
chr1	120316003	120316155	dmr_63965	0.7609999999999999
chr1	120321526	120321964	dmr_63970	0.638
chr1	120550028	120550166	dmr_64079	0.5055
chr1	120605096	120605232	dmr_64102	0.6725
chr1	120689068	120689235	dmr_64150	0.6175
chr1	120725695	120726058	dmr_64173	0.6865
chr1	120726792	120726992	dmr_64174	0.6990000000000001
chr1	120793396	120793621	dmr_64216	0.8645
chr1	120794011	120794057	dmr_64217	0.5255
chr1	120927582	120928102	dmr_64291	0.747
chr1	120974524	120974724	dmr_64317	0.7559999999999999
chr1	121001782	121002233	dmr_64327	0.6920000000000001
chr1	121002651	121002891	dmr_64328	0.7775
chr1	121004260	121005367	dmr_64331	0.81
chr1	121171924	121172201	dmr_64419	0.8265
chr1	121194931	121195121	dmr_64427	0.6785
chr1	121396748	121396945	dmr_64535	0.7535
chr1	121396991	121397023	dmr_64536	0.775
chr1	121447008	121447824	dmr_64572	0.713
chr1	121798759	121798915	dmr_64755	0.7885
chr1	122044147	122044477	dmr_64873	0.622
chr1	122048516	122048613	dmr_64876	0.7405
chr1	122123968	122124022	dmr_64920	0.5295
chr1	122212394	122213115	dmr_64946	0.7665
chr1	122464030	122464235	dmr_65077	0.645
chr1	122576087	122576297	dmr_65121	0.617
chr1	123495694	123495925	dmr_65439	0.664
chr1	123625958	123626006	dmr_65507	0.6725
chr1	123765677	123765772	dmr_65610	0.7815
chr1	123901417	123901749	dmr_65687	0.556
chr1	123928005	123928085	dmr_65713	0.7465
chr1	124020136	124020159	dmr_65791	0.6225
chr1	124051189	124051237	dmr_65822	0.5895
chr1	124113875	124113880	dmr_65866	0.5645
chr1	124148609	124149251	dmr_65885	0.7865
chr1	124157257	124157294	dmr_65893	0.5255
chr1	124330274	124330321	dmr_66000	0.7325
chr1	124339552	124339747	dmr_66009	0.773
chr1	124369772	124370056	dmr_66032	0.6145
chr1	124387517	124387914	dmr_66049	0.6759999999999999
chr1	124453314	124453413	dmr_66102	0.605
chr1	124455238	124455290	dmr_66105	0.6895
chr1	124556287	124556300	dmr_66203	0.54
chr1	124569037	124569240	dmr_66216	0.6455
chr1	124671402	124671455	dmr_66316	0.77
chr1	124692758	124692943	dmr_66335	0.502
chr1	124706166	124706531	dmr_66347	0.5395
chr1	124710530	124710543	dmr_66351	0.815
chr1	124710621	124710780	dmr_66352	0.547
chr1	124715585	124715735	dmr_66358	0.5765
chr1	124715846	124716809	dmr_66359	0.654
chr1	124726495	124726725	dmr_66372	0.59
chr1	124775707	124776052	dmr_66420	0.5015
chr1	124778041	124778045	dmr_66423	0.5625
chr1	124783171	124783326	dmr_66428	0.598
chr1	124790406	124790771	dmr_66436	0.578
chr1	124799336	124799487	dmr_66445	0.7215
chr1	124825833	124826073	dmr_66471	0.762
chr1	124835184	124835279	dmr_66484	0.562
chr1	124843043	124843358	dmr_66495	0.6679999999999999
chr1	124843640	124844315	dmr_66496	0.7865
chr1	124845760	124846134	dmr_66498	0.732
chr1	125034363	125034588	dmr_66579	0.528
chr1	125229513	125229678	dmr_66662	0.728
chr1	125230849	125231069	dmr_66664	0.8385
chr1	125236947	125237329	dmr_66666	0.8685
chr1	125239996	125240033	dmr_66672	0.9425
chr1	125242854	125243015	dmr_66678	0.516
chr1	125247652	125247727	dmr_66680	0.546
chr1	125273133	125273333	dmr_66697	0.5525
chr1	125286365	125286487	dmr_66700	0.6890000000000001
chr1	125289634	125291017	dmr_66703	0.8065
chr1	125294950	125295474	dmr_66707	0.6335
chr1	125295777	125296357	dmr_66708	0.7645
chr1	125370828	125371095	dmr_66746	0.6205
chr1	125378938	125379759	dmr_66751	0.5765
chr1	125387238	125387317	dmr_66759	0.5675
chr1	125537820	125538220	dmr_66877	0.7375
chr1	125722799	125724043	dmr_66959	0.631
chr1	125724144	125724660	dmr_66960	0.7955
chr1	125796155	125796430	dmr_66995	0.509
chr1	125858782	125859050	dmr_67033	0.53
chr1	125913052	125913134	dmr_67085	0.672
chr1	125941209	125941590	dmr_67100	0.569
chr1	126132286	126132516	dmr_67221	0.9075
chr1	126153730	126154054	dmr_67236	0.6815
chr1	126209224	126209589	dmr_67268	0.5105
chr1	126264442	126265204	dmr_67300	0.741
chr1	126318114	126318354	dmr_67334	0.588
chr1	126332128	126332178	dmr_67346	0.5825
chr1	126405674	126405752	dmr_67400	0.7090000000000001
chr1	126430513	126430770	dmr_67410	0.7475
chr1	126470117	126470455	dmr_67443	0.525
chr1	126970912	126971147	dmr_67716	0.7490000000000001
chr1	127169589	127170432	dmr_67852	0.7315
chr1	127208210	127208685	dmr_67872	0.7070000000000001
chr1	127245810	127246515	dmr_67921	0.7340000000000001
chr1	127293322	127293517	dmr_67978	0.555
chr1	127329764	127330139	dmr_68019	0.5285
chr1	127348704	127348927	dmr_68042	0.8555
chr1	127348981	127349255	dmr_68043	0.9390000000000001
chr1	127351375	127351807	dmr_68048	0.573
chr1	127351820	127352217	dmr_68049	0.526
chr1	127430141	127430478	dmr_68157	0.5865
chr1	127439239	127440099	dmr_68167	0.7285
chr1	127541595	127542294	dmr_68265	0.7170000000000001
chr1	127619052	127619256	dmr_68319	0.5885
chr1	127812733	127813289	dmr_68488	0.7025
chr1	127934050	127934229	dmr_68558	0.552
chr1	127934496	127934536	dmr_68559	0.7979999999999999
chr1	127937370	127937569	dmr_68565	0.778
chr1	127937629	127937950	dmr_68566	0.6755
chr1	127945603	127945875	dmr_68579	0.653
chr1	127946590	127946745	dmr_68581	0.5735
chr1	127947163	127947528	dmr_68582	0.652
chr1	127948254	127949046	dmr_68584	0.561
chr1	127949188	127949358	dmr_68585	0.525
chr1	127949504	127949551	dmr_68586	0.5355
chr1	127954656	127955025	dmr_68591	0.6485
chr1	127956295	127956681	dmr_68593	0.5045
chr1	127964814	127965070	dmr_68605	0.7445
chr1	127974261	127974339	dmr_68617	0.782
chr1	127975985	127976801	dmr_68620	0.5175
chr1	127989867	127990828	dmr_68631	0.5205
chr1	128020371	128020541	dmr_68663	0.605
chr1	128031978	128032143	dmr_68672	0.6809999999999999
chr1	128073134	128073595	dmr_68707	0.735
chr1	128077027	128077425	dmr_68712	0.7205
chr1	128078124	128078158	dmr_68713	0.6915
chr1	128082076	128082223	dmr_68719	0.617
chr1	128104583	128104662	dmr_68726	0.5625
chr1	128143024	128143883	dmr_68776	0.5645
chr1	128438309	128438421	dmr_69043	0.5415
chr1	128444074	128444520	dmr_69047	0.5760000000000001
chr1	128679215	128679938	dmr_69179	0.6890000000000001
chr1	128740755	128740855	dmr_69213	0.5820000000000001
chr1	128786778	128786988	dmr_69241	0.757
chr1	128787203	128787683	dmr_69243	0.637
chr1	128903206	128903257	dmr_69307	0.546
chr1	128984381	128984940	dmr_69346	0.6685
chr1	128991504	128991584	dmr_69350	0.7240000000000001
chr1	128999921	129000005	dmr_69357	0.742
chr1	129000296	129000331	dmr_69358	0.6335
chr1	129000582	129000771	dmr_69359	0.782
chr1	129033690	129034252	dmr_69367	0.674
chr1	129112069	129112191	dmr_69399	0.6225
chr1	129169956	129170716	dmr_69428	0.7120000000000001
chr1	129180554	129180822	dmr_69436	0.741
chr1	129268015	129268191	dmr_69480	0.5475
chr1	129272788	129272823	dmr_69486	0.7120000000000001
chr1	129274704	129274928	dmr_69487	0.5155
chr1	129281723	129281782	dmr_69494	0.5395
chr1	129282083	129282317	dmr_69495	0.7725
chr1	129291225	129291300	dmr_69502	0.5515
chr1	129309320	129309418	dmr_69505	0.6685
chr1	129324655	129324849	dmr_69509	0.5695
chr1	129435898	129435943	dmr_69549	0.5165
chr1	129475164	129475193	dmr_69568	0.596
chr1	129484449	129484873	dmr_69577	0.789
chr1	129521019	129521224	dmr_69596	0.9195
chr1	129537643	129538153	dmr_69607	0.5455
chr1	129553197	129553208	dmr_69617	0.76
chr1	129558918	129559470	dmr_69620	0.8809999999999999
chr1	129589912	129590065	dmr_69638	0.5385
chr1	129602725	129602842	dmr_69644	0.7075
chr1	129608930	129609026	dmr_69648	0.937
chr1	129619580	129619604	dmr_69658	0.7545
chr1	129635194	129635230	dmr_69663	0.838
chr1	129635539	129635752	dmr_69664	0.8540000000000001
chr1	129644190	129644478	dmr_69669	0.6990000000000001
chr1	129658133	129658431	dmr_69674	0.519
chr1	129688707	129689606	dmr_69689	0.7785
chr1	129793331	129793373	dmr_69744	0.733
chr1	129829877	129829937	dmr_69758	0.545
chr1	129874377	129874769	dmr_69781	0.6125
chr1	129943100	129943246	dmr_69807	0.5765
chr1	129943345	129944018	dmr_69808	0.51
chr1	129944170	129944209	dmr_69809	0.7055
chr1	130074324	130074623	dmr_69857	0.503
chr1	130098727	130098908	dmr_69874	0.94
chr1	130099164	130099496	dmr_69875	0.8955
chr1	130131016	130131134	dmr_69889	0.8170000000000001
chr1	130596692	130596877	dmr_70105	0.7040000000000001
chr1	130596888	130597223	dmr_70106	0.5135
chr1	130700016	130700495	dmr_70152	0.5529999999999999
chr1	130728599	130729185	dmr_70180	0.5645
chr1	130733651	130733871	dmr_70185	0.5095
chr1	130740348	130740532	dmr_70189	0.5529999999999999
chr1	130740822	130741622	dmr_70190	0.9215
chr1	130835204	130835791	dmr_70241	0.7275
chr1	130849606	130850250	dmr_70250	0.904
chr1	130850357	130850432	dmr_70251	0.8955
chr1	130850536	130850779	dmr_70252	0.894
chr1	130850832	130851224	dmr_70253	0.9209999999999999
chr1	131051117	131051798	dmr_70353	0.5185
chr1	131053227	131053298	dmr_70356	0.5705
chr1	131062689	131062887	dmr_70367	0.8205
chr1	131063056	131063347	dmr_70368	0.7829999999999999
chr1	131069003	131069432	dmr_70373	0.7725
chr1	131073866	131074901	dmr_70379	0.628
chr1	131095348	131096366	dmr_70400	0.585
chr1	131118582	131118986	dmr_70425	0.5915
chr1	131167708	131168052	dmr_70463	0.6815
chr1	131180797	131180923	dmr_70482	0.5870000000000001
chr1	131181842	131182219	dmr_70484	0.6585
chr1	131184408	131185678	dmr_70488	0.5065
chr1	131186039	131186413	dmr_70491	0.7875
chr1	131186561	131186896	dmr_70493	0.7255
chr1	131200054	131200932	dmr_70507	0.612
chr1	131204512	131205581	dmr_70511	0.727
chr1	131205593	131205681	dmr_70512	0.925
chr1	131209999	131210205	dmr_70517	0.565
chr1	131210886	131211120	dmr_70519	0.564
chr1	131221148	131221276	dmr_70528	0.6459999999999999
chr1	131239519	131239911	dmr_70554	0.6265
chr1	131241172	131241259	dmr_70558	0.5425
chr1	131243639	131244676	dmr_70562	0.8105
chr1	131247413	131247417	dmr_70564	0.7865
chr1	131260069	131260363	dmr_70577	0.579
chr1	131277313	131277411	dmr_70591	0.763
chr1	131285595	131285629	dmr_70600	0.6265
chr1	131292834	131293515	dmr_70607	0.6175
chr1	131294033	131294048	dmr_70608	0.7365
chr1	131299465	131299534	dmr_70618	0.794
chr1	131299825	131299957	dmr_70619	0.614
chr1	131400966	131401186	dmr_70698	0.705
chr1	131418130	131418380	dmr_70712	0.7595
chr1	131434392	131434458	dmr_70726	0.542
chr1	131482274	131482441	dmr_70770	0.5395
chr1	131494108	131494343	dmr_70781	0.8525
chr1	131494644	131494802	dmr_70782	0.585
chr1	131511647	131511892	dmr_70792	0.5855
chr1	131544011	131544176	dmr_70813	0.6435
chr1	131736920	131737570	dmr_70939	0.5905
chr1	131771120	131771253	dmr_70974	0.522
chr1	131820666	131821487	dmr_70998	0.5605
chr1	131823554	131823853	dmr_71004	0.752
chr1	131844638	131845083	dmr_71026	0.5305
chr1	131845207	131845314	dmr_71027	0.7165
chr1	132029161	132029705	dmr_71161	0.6465
chr1	132043890	132044128	dmr_71184	0.727
chr1	132055617	132056082	dmr_71195	0.6895
chr1	132065433	132066519	dmr_71207	0.6665
chr1	132066978	132067417	dmr_71209	0.738
chr1	132143248	132144097	dmr_71271	0.7240000000000001
chr1	132198714	132199064	dmr_71316	0.5325
chr1	132199232	132200714	dmr_71318	0.721
chr1	132200993	132201630	dmr_71319	0.583
chr1	132211246	132212539	dmr_71332	0.649
chr1	132383839	132384204	dmr_71475	0.614
chr1	132510073	132510262	dmr_71575	0.69
chr1	132511515	132511905	dmr_71578	0.589
chr1	132512238	132512686	dmr_71579	0.5725
chr1	132532649	132533028	dmr_71597	0.511
chr1	132565603	132565903	dmr_71634	0.5615
chr1	132566082	132566295	dmr_71635	0.6035
chr1	132567514	132568064	dmr_71638	0.7005
chr1	132582868	132583810	dmr_71655	0.8029999999999999
chr1	132591286	132591965	dmr_71667	0.8465
chr1	132592306	132592516	dmr_71668	0.517
chr1	132593542	132593837	dmr_71670	0.6559999999999999
chr1	132607364	132607471	dmr_71690	0.5895
chr1	132622541	132622738	dmr_71707	0.7
chr1	132622822	132623727	dmr_71708	0.5479999999999999
chr1	132623980	132624408	dmr_71709	0.693
chr1	132624906	132624933	dmr_71710	0.6745
chr1	132629736	132630150	dmr_71720	0.62
chr1	132637447	132637811	dmr_71729	0.503
chr1	132646194	132646330	dmr_71739	0.5135
chr1	132648601	132648890	dmr_71744	0.585
chr1	132648966	132649201	dmr_71745	0.792
chr1	132653060	132654357	dmr_71752	0.611
chr1	132654974	132655424	dmr_71755	0.7655
chr1	132655573	132655937	dmr_71756	0.6759999999999999
chr1	132656205	132656798	dmr_71757	0.645
chr1	132656917	132657060	dmr_71758	0.516
chr1	132657362	132657480	dmr_71759	0.7265
chr1	132660397	132660447	dmr_71764	0.639
chr1	132661374	132661657	dmr_71766	0.6875
chr1	132676114	132676785	dmr_71779	0.6095
chr1	132676836	132676845	dmr_71780	0.631
chr1	132684752	132685124	dmr_71789	0.7185
chr1	132687933	132688119	dmr_71793	0.625
chr1	132702280	132702462	dmr_71807	0.6255
chr1	132718185	132718922	dmr_71830	0.6425
chr1	132722556	132722813	dmr_71833	0.716
chr1	132738351	132738545	dmr_71856	0.735
chr1	132745576	132746241	dmr_71862	0.7875
chr1	132746356	132746716	dmr_71863	0.8025
chr1	132749251	132749908	dmr_71866	0.9235
chr1	132759373	132759617	dmr_71873	0.59
chr1	132759721	132759822	dmr_71874	0.534
chr1	132769084	132769505	dmr_71887	0.742
chr1	132779874	132780256	dmr_71894	0.7315
chr1	132816597	132817116	dmr_71921	0.6195
chr1	132817932	132818119	dmr_71923	0.5920000000000001
chr1	132818201	132818353	dmr_71924	0.83
chr1	132818379	132818559	dmr_71925	0.7965
chr1	132825646	132825674	dmr_71939	0.6135
chr1	132837619	132837711	dmr_71950	0.6695
chr1	132853707	132854013	dmr_71968	0.8440000000000001
chr1	132862130	132862456	dmr_71977	0.7929999999999999
chr1	132879898	132879996	dmr_71989	0.8165
chr1	132881879	132882600	dmr_71990	0.784
chr1	132883421	132883462	dmr_71992	0.7825
chr1	132892444	132892685	dmr_72008	0.564
chr1	132893311	132894490	dmr_72010	0.855
chr1	132897902	132898081	dmr_72015	0.594
chr1	132899125	132899327	dmr_72019	0.757
chr1	132900450	132900603	dmr_72021	0.5479999999999999
chr1	132900872	132901094	dmr_72022	0.752
chr1	132915534	132916395	dmr_72040	0.767
chr1	132917664	132918632	dmr_72043	0.7705
chr1	132918652	132918695	dmr_72044	0.7285
chr1	132940091	132940689	dmr_72068	0.735
chr1	132945927	132946136	dmr_72074	0.677
chr1	132982723	132983063	dmr_72103	0.525
chr1	133026032	133026233	dmr_72145	0.6315
chr1	133033152	133033232	dmr_72148	0.737
chr1	133034163	133034183	dmr_72150	0.675
chr1	133045471	133045562	dmr_72163	0.6215
chr1	133047367	133047944	dmr_72164	0.6395
chr1	133050050	133050447	dmr_72168	0.5005
chr1	133057672	133058040	dmr_72177	0.55
chr1	133060581	133060681	dmr_72182	0.5305
chr1	133060745	133060943	dmr_72183	0.534
chr1	133069388	133069570	dmr_72192	0.7415
chr1	133071178	133072143	dmr_72195	0.6175
chr1	133135792	133136250	dmr_72238	0.5645
chr1	133159091	133159631	dmr_72255	0.6125
chr1	133178529	133178616	dmr_72271	0.867
chr1	133178758	133179630	dmr_72272	0.5875
chr1	133199812	133200439	dmr_72298	0.5395
chr1	133204780	133205560	dmr_72304	0.5395
chr1	133209981	133210401	dmr_72308	0.76
chr1	133210452	133210943	dmr_72309	0.7020000000000001
chr1	133222520	133223036	dmr_72326	0.574
chr1	133225578	133225726	dmr_72328	0.715
chr1	133226082	133227489	dmr_72329	0.7609999999999999
chr1	133237758	133238289	dmr_72339	0.645
chr1	133238831	133239280	dmr_72340	0.716
chr1	133240161	133240262	dmr_72342	0.508
chr1	133245106	133245367	dmr_72352	0.598
chr1	133279345	133279932	dmr_72393	0.732
chr1	133281653	133282556	dmr_72396	0.6195
chr1	133283637	133284025	dmr_72398	0.556
chr1	133287140	133287609	dmr_72404	0.8345
chr1	133312239	133313042	dmr_72439	0.5865
chr1	133330814	133331176	dmr_72461	0.5405
chr1	133332806	133332834	dmr_72464	0.6155
chr1	133351470	133352181	dmr_72476	0.624
chr1	133353082	133354091	dmr_72477	0.64
chr1	133368992	133369225	dmr_72501	0.6295
chr1	133387910	133388307	dmr_72518	0.62
chr1	133394696	133395374	dmr_72524	0.605
chr1	133586020	133586828	dmr_72610	0.5055
chr1	133648167	133648202	dmr_72659	0.5275
chr1	133663695	133663924	dmr_72677	0.597
chr1	133712289	133712910	dmr_72713	0.54
chr1	133736574	133736999	dmr_72731	0.6125
chr1	133744703	133744930	dmr_72740	0.7645
chr1	133745031	133745293	dmr_72741	0.6365
chr1	133745320	133745638	dmr_72742	0.5645
chr1	133789077	133789387	dmr_72786	0.506
chr1	133799838	133799855	dmr_72798	0.5595
chr1	133801148	133801386	dmr_72799	0.726
chr1	133815650	133816337	dmr_72808	0.6615
chr1	133821598	133822126	dmr_72814	0.5175
chr1	133841367	133843019	dmr_72828	0.5539999999999999
chr1	133854351	133854806	dmr_72839	0.8009999999999999
chr1	133855430	133855455	dmr_72840	0.64
chr1	133855795	133856498	dmr_72841	0.6365
chr1	133871308	133871414	dmr_72854	0.5015
chr1	133871474	133871649	dmr_72855	0.6895
chr1	133873543	133873911	dmr_72859	0.518
chr1	133874150	133874470	dmr_72860	0.787
chr1	133886649	133887331	dmr_72874	0.6795
chr1	133896724	133897666	dmr_72883	0.8109999999999999
chr1	133906234	133906451	dmr_72888	0.7015
chr1	133906513	133906716	dmr_72889	0.5235
chr1	133907753	133908173	dmr_72892	0.654
chr1	133910232	133910828	dmr_72895	0.5115
chr1	133910940	133911163	dmr_72896	0.5945
chr1	133914775	133915123	dmr_72901	0.826
chr1	133924113	133924260	dmr_72910	0.8135
chr1	133953409	133953761	dmr_72935	0.5275
chr1	134042873	134042973	dmr_73002	0.8059999999999999
chr1	134043052	134043973	dmr_73003	0.6055
chr1	134049159	134049214	dmr_73008	0.605
chr1	134055711	134056400	dmr_73012	0.7945
chr1	134056554	134056782	dmr_73013	0.7390000000000001
chr1	134059720	134060301	dmr_73018	0.7070000000000001
chr1	134061325	134061866	dmr_73019	0.5445
chr1	134062152	134062587	dmr_73020	0.731
chr1	134062913	134063657	dmr_73021	0.547
chr1	134077988	134078546	dmr_73038	0.6415
chr1	134079993	134080097	dmr_73039	0.6675
chr1	134083067	134083589	dmr_73043	0.6805
chr1	134145695	134146796	dmr_73093	0.5025
chr1	134148030	134148349	dmr_73096	0.542
chr1	134183544	134183668	dmr_73116	0.6735
chr1	134195717	134196626	dmr_73125	0.522
chr1	134204194	134204512	dmr_73135	0.629
chr1	134205175	134205427	dmr_73136	0.655
chr1	134205683	134205825	dmr_73137	0.57
chr1	134205874	134206728	dmr_73138	0.695
chr1	134213586	134213940	dmr_73147	0.7925
chr1	134213985	134214020	dmr_73148	0.8355
chr1	134214026	134214611	dmr_73149	0.8975
chr1	134219928	134220118	dmr_73156	0.8205
chr1	134224985	134225203	dmr_73165	0.6415
chr1	134229010	134229625	dmr_73170	0.6155
chr1	134230688	134230708	dmr_73172	0.715
chr1	134230724	134231974	dmr_73173	0.6509999999999999
chr1	134232267	134232989	dmr_73174	0.6795
chr1	134233357	134234477	dmr_73175	0.542
chr1	134235787	134235940	dmr_73176	0.7795
chr1	134236522	134236730	dmr_73178	0.7490000000000001
chr1	134240815	134241143	dmr_73184	0.8125
chr1	134241272	134241339	dmr_73186	0.8265
chr1	134241362	134241811	dmr_73187	0.5285
chr1	134273006	134273870	dmr_73207	0.6235
chr1	134274458	134274915	dmr_73209	0.7040000000000001
chr1	134275890	134276072	dmr_73211	0.6585
chr1	134276099	134276463	dmr_73212	0.807
chr1	134280340	134280613	dmr_73218	0.6765
chr1	134335141	134335855	dmr_73275	0.6515
chr1	134345014	134345458	dmr_73287	0.6875
chr1	134381764	134382056	dmr_73307	0.5295
chr1	134406445	134406718	dmr_73311	0.5920000000000001
chr1	134451087	134451235	dmr_73328	0.7915
chr1	134513760	134514219	dmr_73355	0.6585
chr1	134515880	134516319	dmr_73357	0.722
chr1	134555729	134555882	dmr_73374	0.6175
chr1	134624732	134624951	dmr_73447	0.748
chr1	134638200	134638468	dmr_73467	0.613
chr1	134639433	134640466	dmr_73469	0.652
chr1	134651748	134652064	dmr_73484	0.5095
chr1	134694803	134694922	dmr_73518	0.695
chr1	134695197	134695314	dmr_73519	0.77
chr1	134725169	134725466	dmr_73546	0.5255
chr1	134756812	134757114	dmr_73573	0.594
chr1	134757472	134757526	dmr_73574	0.6185
chr1	134770861	134771200	dmr_73586	0.7415
chr1	134865720	134866102	dmr_73692	0.9745
chr1	134866343	134866573	dmr_73694	0.7695
chr1	134909042	134909566	dmr_73731	0.6920000000000001
chr1	134909836	134910256	dmr_73732	0.649
chr1	134914579	134915480	dmr_73735	0.7335
chr1	134919166	134919352	dmr_73739	0.6275
chr1	134926497	134926707	dmr_73747	0.6965
chr1	135004067	135004340	dmr_73798	0.8045
chr1	135005555	135006221	dmr_73799	0.8245
chr1	135126378	135126899	dmr_73893	0.6545
chr1	135128349	135128520	dmr_73896	0.6115
chr1	135131103	135131378	dmr_73898	0.735
chr1	135131718	135131899	dmr_73899	0.8815
chr1	135152823	135152858	dmr_73915	0.6615
chr1	135153967	135154193	dmr_73918	0.701
chr1	135248363	135248486	dmr_73973	0.7509999999999999
chr1	135280819	135280940	dmr_73990	0.5295
chr1	135337356	135337630	dmr_74032	0.5215
chr1	135350633	135350839	dmr_74042	0.9265
chr1	135351267	135351703	dmr_74043	0.73
chr1	135365715	135366053	dmr_74047	0.6955
chr1	135367699	135368116	dmr_74049	0.6155
chr1	135373147	135373342	dmr_74055	0.6885
chr1	135378601	135378933	dmr_74061	0.6779999999999999
chr1	135379219	135379511	dmr_74062	0.5655
chr1	135379828	135380033	dmr_74063	0.5075
chr1	135380074	135380892	dmr_74064	0.6255
chr1	135384215	135384873	dmr_74072	0.7215
chr1	135384916	135385256	dmr_74073	0.542
chr1	135385309	135385634	dmr_74074	0.8270000000000001
chr1	135450076	135450279	dmr_74130	0.5965
chr1	135555753	135556292	dmr_74273	0.5835
chr1	135564637	135565139	dmr_74286	0.8195
chr1	135566777	135567073	dmr_74289	0.7090000000000001
chr1	135572771	135572988	dmr_74297	0.7190000000000001
chr1	135604898	135605313	dmr_74334	0.7879999999999999
chr1	135605597	135605969	dmr_74335	0.605
chr1	135615761	135616523	dmr_74344	0.531
chr1	135626287	135626832	dmr_74354	0.664
chr1	135693973	135694396	dmr_74420	0.525
chr1	135728739	135728871	dmr_74445	0.5665
chr1	135834454	135834842	dmr_74529	0.738
chr1	135906593	135907122	dmr_74583	0.63
chr1	135929527	135929873	dmr_74603	0.685
chr1	135930137	135930210	dmr_74604	0.503
chr1	135942288	135942363	dmr_74614	0.653
chr1	135946017	135946862	dmr_74618	0.7885
chr1	135980490	135980527	dmr_74641	0.6715
chr1	135999820	136000317	dmr_74646	0.6890000000000001
chr1	136050038	136051526	dmr_74680	0.5795
chr1	136051910	136051938	dmr_74681	0.5595
chr1	136053410	136054389	dmr_74683	0.621
chr1	136056413	136057085	dmr_74686	0.546
chr1	136062087	136062154	dmr_74691	0.6345
chr1	136116099	136116473	dmr_74732	0.519
chr1	136118543	136118712	dmr_74735	0.7955
chr1	136118753	136119180	dmr_74736	0.7465
chr1	136128080	136128291	dmr_74747	0.6679999999999999
chr1	136128560	136128747	dmr_74748	0.7215
chr1	136129099	136129703	dmr_74749	0.7015
chr1	136129853	136130239	dmr_74750	0.5655
chr1	136130899	136130933	dmr_74752	0.603
chr1	136132047	136134237	dmr_74753	0.745
chr1	136135492	136136405	dmr_74756	0.755
chr1	136138253	136139596	dmr_74758	0.773
chr1	136141442	136142789	dmr_74761	0.6975
chr1	136143369	136143419	dmr_74763	0.5775
chr1	136143597	136144015	dmr_74764	0.73
chr1	136154826	136155843	dmr_74779	0.8405
chr1	136167447	136168229	dmr_74790	0.5595
chr1	136175302	136175440	dmr_74803	0.7040000000000001
chr1	136260762	136261543	dmr_74852	0.6355
chr1	136277093	136277293	dmr_74869	0.634
chr1	136307157	136307320	dmr_74912	0.503
chr1	136332175	136332331	dmr_74941	0.6465
chr1	136401146	136401897	dmr_74985	0.5635
chr1	136414583	136415012	dmr_74994	0.6659999999999999
chr1	136417183	136417501	dmr_74997	0.596
chr1	136418221	136419026	dmr_74999	0.8295
chr1	136462402	136463000	dmr_75034	0.7140000000000001
chr1	136470189	136471302	dmr_75042	0.667
chr1	136521406	136522756	dmr_75068	0.613
chr1	136540342	136541067	dmr_75082	0.765
chr1	136541328	136542261	dmr_75083	0.6475
chr1	136551302	136551339	dmr_75092	0.7445
chr1	136609798	136610345	dmr_75146	0.5865
chr1	136659821	136660392	dmr_75196	0.529
chr1	136683409	136683693	dmr_75220	0.7635
chr1	136683776	136683978	dmr_75221	0.5579999999999999
chr1	136706669	136707384	dmr_75242	0.503
chr1	136709954	136710104	dmr_75247	0.6755
chr1	136713674	136714029	dmr_75252	0.7675
chr1	136714347	136714977	dmr_75253	0.6955
chr1	136725401	136725519	dmr_75265	0.69
chr1	136730578	136731034	dmr_75274	0.6355
chr1	136739274	136740025	dmr_75286	0.725
chr1	136740712	136740834	dmr_75288	0.6475
chr1	136741097	136741357	dmr_75289	0.8025
chr1	136811641	136811911	dmr_75333	0.5885
chr1	136957906	136958171	dmr_75432	0.579
chr1	136978187	136978410	dmr_75441	0.5825
chr1	137091589	137091896	dmr_75505	0.529
chr1	137331511	137333903	dmr_75637	0.635
chr1	137364184	137364240	dmr_75650	0.5985
chr1	137539445	137539973	dmr_75761	0.5885
chr1	137546201	137546662	dmr_75770	0.762
chr1	137548632	137548665	dmr_75772	0.6255
chr1	137584074	137584431	dmr_75804	0.524
chr1	137588315	137588448	dmr_75808	0.563
chr1	137617454	137617513	dmr_75828	0.628
chr1	137618062	137618427	dmr_75830	0.6235
chr1	137630101	137630391	dmr_75834	0.5205
chr1	137656969	137657022	dmr_75856	0.589
chr1	137669527	137669690	dmr_75870	0.657
chr1	137669953	137670391	dmr_75871	0.823
chr1	137670477	137670843	dmr_75872	0.779
chr1	137671001	137671019	dmr_75873	0.873
chr1	137671209	137671298	dmr_75874	0.887
chr1	137708430	137708482	dmr_75905	0.674
chr1	137746374	137746841	dmr_75922	0.8059999999999999
chr1	137751383	137752157	dmr_75926	0.617
chr1	137768267	137768356	dmr_75935	0.526
chr1	137770101	137770282	dmr_75939	0.5075
chr1	137788662	137789056	dmr_75953	0.7685
chr1	137831379	137831656	dmr_75982	0.5975
chr1	137879239	137879475	dmr_76009	0.708
chr1	137902875	137903060	dmr_76022	0.6515
chr1	137912280	137912340	dmr_76035	0.5775
chr1	137914590	137914803	dmr_76038	0.5125
chr1	137922394	137923007	dmr_76047	0.8955
chr1	137928123	137928967	dmr_76056	0.5995
chr1	137956077	137956168	dmr_76092	0.6855
chr1	137971608	137971717	dmr_76115	0.6185
chr1	137972123	137973038	dmr_76116	0.589
chr1	137973449	137973704	dmr_76117	0.8009999999999999
chr1	138122067	138122309	dmr_76203	0.603
chr1	138148683	138148713	dmr_76225	0.684
chr1	138149432	138149447	dmr_76226	0.7045
chr1	138169327	138169706	dmr_76243	0.735
chr1	138191117	138192413	dmr_76251	0.6805
chr1	138245672	138245845	dmr_76280	0.5555
chr1	138289980	138290081	dmr_76308	0.7415
chr1	138298290	138298364	dmr_76317	0.7435
chr1	138499312	138499858	dmr_76409	0.619
chr1	138782384	138782790	dmr_76611	0.6679999999999999
chr1	138901403	138902393	dmr_76656	0.8885
chr1	138911990	138913460	dmr_76666	0.773
chr1	138962077	138962770	dmr_76691	0.7525
chr1	138966853	138967159	dmr_76696	0.73
chr1	138970195	138970478	dmr_76699	0.89
chr1	138983296	138983784	dmr_76711	0.5429999999999999
chr1	138996013	138996273	dmr_76724	0.5329999999999999
chr1	139000575	139001058	dmr_76729	0.52
chr1	139002917	139003127	dmr_76731	0.5095
chr1	139006280	139006928	dmr_76736	0.8475
chr1	139011672	139011949	dmr_76742	0.767
chr1	139180624	139180650	dmr_76849	0.507
chr1	139192585	139192911	dmr_76857	0.594
chr1	139209622	139210386	dmr_76875	0.6475
chr1	139222023	139222346	dmr_76887	0.5645
chr1	139459188	139459300	dmr_77026	0.6679999999999999
chr1	139480355	139480916	dmr_77040	0.8140000000000001
chr1	139480919	139481125	dmr_77041	0.5025
chr1	139481396	139481687	dmr_77042	0.7785
chr1	140246929	140247130	dmr_77193	0.721
chr1	140247213	140247557	dmr_77194	0.736
chr1	140247577	140247840	dmr_77195	0.6195
chr1	140266069	140266223	dmr_77212	0.767
chr1	140288335	140288567	dmr_77237	0.6505
chr1	140294460	140294926	dmr_77242	0.552
chr1	140295216	140295275	dmr_77243	0.77
chr1	140339128	140339562	dmr_77280	0.7955
chr1	140457239	140457294	dmr_77374	0.7725
chr1	140489553	140489902	dmr_77404	0.588
chr1	140491391	140491462	dmr_77407	0.5785
chr1	140677572	140677797	dmr_77497	0.688
chr1	141012810	141012873	dmr_77604	0.6509999999999999
chr1	141112304	141112681	dmr_77638	0.521
chr1	141257865	141257891	dmr_77692	0.6415
chr1	141429781	141430021	dmr_77735	0.7425
chr1	141430272	141430645	dmr_77736	0.6595
chr1	141775182	141775642	dmr_77839	0.6725
chr1	141791841	141791844	dmr_77851	0.7235
chr1	141831911	141831940	dmr_77872	0.6559999999999999
chr1	141842401	141842450	dmr_77877	0.6795
chr1	141842706	141842724	dmr_77878	0.7555
chr1	141843407	141843459	dmr_77879	0.6055
chr1	141857232	141857306	dmr_77892	0.7240000000000001
chr1	141904830	141904921	dmr_77916	0.7340000000000001
chr1	141911732	141911924	dmr_77918	0.621
chr1	141912341	141912399	dmr_77919	0.503
chr1	141968136	141968625	dmr_77939	0.7295
chr1	141975115	141975188	dmr_77943	0.7085
chr1	142083106	142083119	dmr_77992	0.9015
chr1	142174781	142175062	dmr_78016	0.887
chr1	142266072	142266185	dmr_78039	0.5145
chr1	142414309	142414312	dmr_78093	0.637
chr1	142441226	142441644	dmr_78101	0.8615
chr1	142652923	142653143	dmr_78159	0.8605
chr1	142653406	142653536	dmr_78160	0.8195
chr1	142654758	142654836	dmr_78161	0.6495
chr1	142655394	142655439	dmr_78162	0.6955
chr1	142708387	142708421	dmr_78183	0.7815
chr1	142731118	142731178	dmr_78192	0.6715
chr1	142775146	142775379	dmr_78211	0.555
chr1	142910076	142910256	dmr_78269	0.81
chr1	142970705	142970913	dmr_78301	0.6809999999999999
chr1	142982805	142982875	dmr_78313	0.7145
chr1	142983970	142984535	dmr_78316	0.6675
chr1	142984569	142985120	dmr_78317	0.6045
chr1	143093469	143094012	dmr_78350	0.7785
chr1	143130613	143130687	dmr_78365	0.836
chr1	143141736	143142309	dmr_78368	0.6775
chr1	143147682	143147868	dmr_78373	0.8445
chr1	143148915	143148980	dmr_78374	0.843
chr1	143171121	143171885	dmr_78380	0.569
chr1	143200239	143200489	dmr_78396	0.804
chr1	143265987	143266122	dmr_78421	0.5565
chr1	143363706	143363910	dmr_78462	0.6859999999999999
chr1	143503560	143504581	dmr_78486	0.6865
chr1	143523919	143524654	dmr_78493	0.6755
chr1	143524739	143524830	dmr_78494	0.5625
chr1	143533444	143533724	dmr_78504	0.7190000000000001
chr1	143639648	143639940	dmr_78567	0.8390000000000001
chr1	143642525	143642573	dmr_78569	0.6565
chr1	143645476	143647382	dmr_78574	0.688
chr1	143674835	143674853	dmr_78594	0.527
chr1	143675699	143676115	dmr_78596	0.625
chr1	143740458	143741191	dmr_78637	0.7365
chr1	143771821	143771989	dmr_78661	0.5105
chr1	143830840	143831229	dmr_78693	0.7905
chr1	143903774	143904230	dmr_78742	0.753
chr1	143917243	143917868	dmr_78761	0.539
chr1	144029502	144030420	dmr_78827	0.5385
chr1	144127971	144128260	dmr_78889	0.8205
chr1	144152015	144152110	dmr_78900	0.507
chr1	144161092	144161591	dmr_78907	0.5585
chr1	144189882	144190080	dmr_78934	0.6045
chr1	144367706	144367741	dmr_79004	0.6755
chr1	144619414	144619464	dmr_79105	0.578
chr1	144682224	144682419	dmr_79136	0.7385
chr1	144883907	144883939	dmr_79207	0.508
chr1	144916695	144917138	dmr_79217	0.8425
chr1	144926279	144926335	dmr_79228	0.747
chr1	144931253	144931414	dmr_79231	0.5485
chr1	145042747	145043251	dmr_79260	0.5660000000000001
chr1	145310348	145310568	dmr_79343	0.7895
chr1	145361630	145362632	dmr_79375	0.5745
chr1	145707829	145708215	dmr_79473	0.8025
chr1	146052526	146052705	dmr_79559	0.895
chr1	146232032	146232361	dmr_79596	0.682
chr1	146271982	146272073	dmr_79612	0.6305
chr1	146299190	146299246	dmr_79617	0.7565
chr1	146311969	146312879	dmr_79621	0.578
chr1	146498667	146499164	dmr_79665	0.6945
chr1	146647301	146647334	dmr_79744	0.619
chr1	147343665	147343757	dmr_79964	0.8009999999999999
chr1	147730085	147730329	dmr_80058	0.6955
chr1	148681717	148682000	dmr_80259	0.7545
chr1	149199160	149199460	dmr_80446	0.6575
chr1	149556529	149556675	dmr_80606	0.682
chr1	149720136	149720567	dmr_80666	0.52
chr1	149738748	149739401	dmr_80675	0.7195
chr1	149739920	149740694	dmr_80676	0.6675
chr1	149795875	149796176	dmr_80701	0.7805
chr1	149856565	149856655	dmr_80740	0.5710000000000001
chr1	149856907	149857162	dmr_80741	0.8835
chr1	149862319	149862462	dmr_80749	0.738
chr1	149865464	149866283	dmr_80752	0.6559999999999999
chr1	149866570	149867113	dmr_80753	0.693
chr1	149876336	149876837	dmr_80767	0.644
chr1	149882794	149882956	dmr_80774	0.6735
chr1	149898358	149898413	dmr_80788	0.743
chr1	149961048	149961412	dmr_80823	0.6595
chr1	150099037	150099659	dmr_80865	0.6875
chr1	150209337	150209382	dmr_80919	0.636
chr1	150251697	150251975	dmr_80932	0.6185
chr1	150252065	150252177	dmr_80933	0.6375
chr1	150583687	150584276	dmr_81113	0.522
chr1	150783121	150783157	dmr_81213	0.638
chr1	150783226	150783784	dmr_81214	0.626
chr1	150873366	150873527	dmr_81258	0.5885
chr1	150957455	150957612	dmr_81308	0.542
chr1	151079342	151080010	dmr_81386	0.617
chr1	151081780	151082106	dmr_81389	0.6545
chr1	151082680	151082822	dmr_81391	0.8855
chr1	151087851	151088285	dmr_81396	0.8015
chr1	151100821	151101216	dmr_81413	0.774
chr1	151111125	151111429	dmr_81425	0.8590000000000001
chr1	151111782	151111941	dmr_81426	0.7435
chr1	151125875	151126049	dmr_81432	0.8135
chr1	151127879	151128274	dmr_81434	0.545
chr1	151168809	151168913	dmr_81460	0.6165
chr1	151172535	151172556	dmr_81466	0.7245
chr1	151271955	151272340	dmr_81512	0.5345
chr1	151409904	151410214	dmr_81596	0.7135
chr1	151410794	151410992	dmr_81597	0.7140000000000001
chr1	151528992	151529117	dmr_81677	0.6515
chr1	151571707	151571754	dmr_81697	0.518
chr1	151580325	151580838	dmr_81702	0.7425
chr1	151650998	151651096	dmr_81763	0.5305
chr1	151657222	151657533	dmr_81767	0.6785
chr1	151763953	151764447	dmr_81853	0.7355
chr1	151777418	151777549	dmr_81868	0.6920000000000001
chr1	151777593	151778299	dmr_81869	0.5995
chr1	151824381	151825483	dmr_81908	0.518
chr1	151841895	151841922	dmr_81920	0.6085
chr1	151925567	151926454	dmr_81982	0.6065
chr1	151954105	151954196	dmr_82019	0.6525
chr1	151972275	151972545	dmr_82039	0.5479999999999999
chr1	151985812	151986277	dmr_82053	0.747
chr1	151986312	151986657	dmr_82054	0.6545
chr1	151998707	151999205	dmr_82072	0.698
chr1	151999225	151999344	dmr_82073	0.6895
chr1	151999399	152000685	dmr_82074	0.7655
chr1	152010705	152010865	dmr_82087	0.741
chr1	152039562	152039893	dmr_82124	0.66
chr1	152039963	152040170	dmr_82125	0.598
chr1	152060522	152060696	dmr_82153	0.703
chr1	152088217	152088246	dmr_82187	0.674
chr1	152220950	152221555	dmr_82273	0.716
chr1	152241133	152241395	dmr_82291	0.5555
chr1	152294444	152294650	dmr_82325	0.613
chr1	152301145	152301570	dmr_82330	0.762
chr1	152304581	152305021	dmr_82333	0.5035
chr1	152394133	152394552	dmr_82395	0.68
chr1	152400867	152401743	dmr_82398	0.561
chr1	152410964	152411138	dmr_82403	0.6485
chr1	152466428	152466494	dmr_82457	0.708
chr1	152514371	152515126	dmr_82488	0.647
chr1	152521941	152522389	dmr_82495	0.639
chr1	152524022	152524605	dmr_82497	0.7929999999999999
chr1	152539637	152540451	dmr_82515	0.6645
chr1	152594151	152594456	dmr_82568	0.723
chr1	152606448	152606721	dmr_82581	0.6555
chr1	152660113	152660486	dmr_82641	0.6825
chr1	152710768	152711382	dmr_82682	0.5720000000000001
chr1	152732330	152732545	dmr_82701	0.7140000000000001
chr1	152750640	152750930	dmr_82714	0.518
chr1	152764678	152764961	dmr_82730	0.6225
chr1	152771270	152771450	dmr_82737	0.618
chr1	152782856	152782941	dmr_82752	0.6759999999999999
chr1	152806040	152806293	dmr_82770	0.885
chr1	152809712	152809751	dmr_82772	0.652
chr1	152814770	152816013	dmr_82778	0.511
chr1	152819465	152819911	dmr_82783	0.602
chr1	152821605	152822126	dmr_82785	0.5865
chr1	152830751	152830910	dmr_82793	0.625
chr1	152830994	152831774	dmr_82794	0.8605
chr1	152838122	152839156	dmr_82798	0.6255
chr1	152866894	152867009	dmr_82817	0.5315
chr1	152950178	152950805	dmr_82870	0.6085
chr1	152960961	152961060	dmr_82879	0.6515
chr1	152961178	152961509	dmr_82880	0.8240000000000001
chr1	152969063	152969554	dmr_82891	0.809
chr1	152983366	152983942	dmr_82910	0.5745
chr1	153041391	153041499	dmr_82979	0.6765
chr1	153084307	153084602	dmr_83021	0.6509999999999999
chr1	153163827	153164183	dmr_83094	0.644
chr1	153164445	153164519	dmr_83096	0.6485
chr1	153168343	153168630	dmr_83100	0.5405
chr1	153180252	153180681	dmr_83108	0.727
chr1	153180948	153181261	dmr_83109	0.6145
chr1	153201238	153201864	dmr_83131	0.588
chr1	153225555	153226263	dmr_83156	0.563
chr1	153266652	153267393	dmr_83193	0.541
chr1	153288146	153288540	dmr_83219	0.7045
chr1	153307937	153308164	dmr_83241	0.627
chr1	153308463	153308596	dmr_83242	0.78
chr1	153451338	153451710	dmr_83338	0.6025
chr1	153549252	153549337	dmr_83406	0.536
chr1	153640935	153642223	dmr_83493	0.7145
chr1	153642249	153642825	dmr_83494	0.721
chr1	153653505	153653804	dmr_83504	0.6635
chr1	153664752	153665251	dmr_83517	0.5579999999999999
chr1	153665508	153665522	dmr_83518	0.7375
chr1	153665587	153665756	dmr_83519	0.696
chr1	153667518	153667949	dmr_83522	0.691
chr1	153671631	153671874	dmr_83527	0.5855
chr1	153672710	153673089	dmr_83528	0.7915
chr1	153673919	153674323	dmr_83531	0.507
chr1	153677245	153677337	dmr_83535	0.541
chr1	153678971	153679046	dmr_83538	0.845
chr1	153683247	153683618	dmr_83545	0.6005
chr1	153696656	153696903	dmr_83562	0.514
chr1	153717939	153718084	dmr_83585	0.7225
chr1	153726650	153727106	dmr_83592	0.6395
chr1	153728968	153729096	dmr_83596	0.6759999999999999
chr1	153729579	153729975	dmr_83597	0.62
chr1	153730805	153730871	dmr_83598	0.574
chr1	153733315	153733601	dmr_83603	0.6245
chr1	153736184	153736719	dmr_83606	0.7190000000000001
chr1	153737634	153738213	dmr_83608	0.5405
chr1	153747037	153747137	dmr_83617	0.653
chr1	153749634	153749855	dmr_83620	0.5660000000000001
chr1	153751770	153752120	dmr_83622	0.6545
chr1	153753934	153754760	dmr_83626	0.6165
chr1	153874887	153874967	dmr_83702	0.737
chr1	153899117	153899162	dmr_83719	0.6275
chr1	153901476	153901809	dmr_83720	0.5675
chr1	153904104	153904212	dmr_83723	0.7755
chr1	153904261	153904275	dmr_83724	0.88
chr1	153904318	153904638	dmr_83725	0.7635
chr1	153904686	153904788	dmr_83726	0.642
chr1	153926260	153926412	dmr_83746	0.6295
chr1	153947835	153948127	dmr_83761	0.7905
chr1	153953389	153953476	dmr_83765	0.6315
chr1	153978496	153978706	dmr_83788	0.7020000000000001
chr1	154117353	154118318	dmr_83863	0.57
chr1	154188312	154188564	dmr_83914	0.591
chr1	154188857	154189175	dmr_83915	0.599
chr1	154190148	154190866	dmr_83917	0.7215
chr1	154204664	154205018	dmr_83926	0.5675
chr1	154205338	154205716	dmr_83927	0.6495
chr1	154223786	154223970	dmr_83937	0.594
chr1	154252857	154252976	dmr_83955	0.691
chr1	154253071	154253184	dmr_83956	0.725
chr1	154253352	154253482	dmr_83957	0.6779999999999999
chr1	154256854	154257202	dmr_83962	0.6825
chr1	154258100	154258955	dmr_83963	0.8235
chr1	154285933	154285999	dmr_83984	0.7120000000000001
chr1	154286251	154286571	dmr_83985	0.7175
chr1	154287345	154287654	dmr_83987	0.59
chr1	154296026	154296456	dmr_83993	0.6245
chr1	154300028	154300172	dmr_84001	0.6829999999999999
chr1	154301651	154301792	dmr_84003	0.5475
chr1	154407924	154408074	dmr_84059	0.7015
chr1	154411696	154412030	dmr_84063	0.5425
chr1	154467213	154468112	dmr_84119	0.6585
chr1	154473334	154474078	dmr_84124	0.5015
chr1	154491108	154491530	dmr_84142	0.5965
chr1	154491866	154491973	dmr_84143	0.5215
chr1	154500791	154501127	dmr_84152	0.544
chr1	154504090	154504234	dmr_84155	0.6759999999999999
chr1	154528811	154529382	dmr_84175	0.581
chr1	154529738	154530022	dmr_84176	0.727
chr1	154532481	154533461	dmr_84180	0.6365
chr1	154553058	154553233	dmr_84197	0.6995
chr1	154575499	154575808	dmr_84219	0.5870000000000001
chr1	154576557	154576723	dmr_84221	0.748
chr1	154577111	154577380	dmr_84222	0.649
chr1	154581631	154581705	dmr_84227	0.5875
chr1	154581999	154582701	dmr_84228	0.6025
chr1	154600880	154601228	dmr_84239	0.5315
chr1	154607473	154607587	dmr_84244	0.6075
chr1	154609842	154610165	dmr_84249	0.7465
chr1	154610183	154610429	dmr_84250	0.863
chr1	154615920	154616115	dmr_84257	0.7979999999999999
chr1	154621020	154621084	dmr_84265	0.52
chr1	154621662	154621763	dmr_84266	0.6085
chr1	154623272	154623574	dmr_84268	0.723
chr1	154658771	154658956	dmr_84309	0.7085
chr1	154661121	154661645	dmr_84312	0.8005
chr1	154661944	154662356	dmr_84313	0.588
chr1	154683434	154683626	dmr_84337	0.5335
chr1	154689093	154689633	dmr_84344	0.7909999999999999
chr1	154699226	154699364	dmr_84354	0.633
chr1	154721104	154721322	dmr_84381	0.648
chr1	154721359	154722149	dmr_84382	0.7485
chr1	154723175	154723379	dmr_84384	0.595
chr1	154723934	154723965	dmr_84385	0.631
chr1	154725482	154725958	dmr_84388	0.7879999999999999
chr1	154730292	154730892	dmr_84394	0.7455
chr1	154732556	154733681	dmr_84397	0.541
chr1	154748532	154748803	dmr_84412	0.7815
chr1	154754952	154755544	dmr_84418	0.563
chr1	154776275	154776530	dmr_84439	0.5865
chr1	154787658	154788049	dmr_84450	0.544
chr1	154788622	154789097	dmr_84451	0.9595
chr1	154789167	154789246	dmr_84452	0.6135
chr1	154790979	154791084	dmr_84454	0.602
chr1	154791370	154792243	dmr_84455	0.8455
chr1	154792251	154792280	dmr_84456	0.6285
chr1	154801024	154801269	dmr_84464	0.6515
chr1	154816419	154816423	dmr_84483	0.718
chr1	154816624	154816794	dmr_84484	0.6545
chr1	154816977	154817343	dmr_84485	0.5435
chr1	154826690	154826912	dmr_84492	0.8055
chr1	154841803	154842024	dmr_84505	0.6759999999999999
chr1	154865968	154866099	dmr_84527	0.862
chr1	154883148	154883753	dmr_84539	0.6970000000000001
chr1	154917524	154917746	dmr_84563	0.7035
chr1	154952354	154952370	dmr_84582	0.544
chr1	154995900	154996320	dmr_84613	0.659
chr1	154998277	154998581	dmr_84616	0.506
chr1	154999251	155000127	dmr_84617	0.7825
chr1	155012801	155012847	dmr_84630	0.735
chr1	155014047	155014583	dmr_84633	0.6195
chr1	155015523	155015544	dmr_84635	0.5945
chr1	155015735	155015771	dmr_84636	0.634
chr1	155016044	155016763	dmr_84637	0.6295
chr1	155027499	155027885	dmr_84647	0.726
chr1	155027973	155028274	dmr_84648	0.6525
chr1	155028536	155029774	dmr_84649	0.7659999999999999
chr1	155035450	155035692	dmr_84656	0.6729999999999999
chr1	155038456	155038768	dmr_84659	0.755
chr1	155039052	155039776	dmr_84660	0.6445
chr1	155040058	155040747	dmr_84662	0.5429999999999999
chr1	155050985	155051936	dmr_84675	0.8145
chr1	155051942	155051986	dmr_84676	0.529
chr1	155052436	155052766	dmr_84677	0.7070000000000001
chr1	155054177	155054314	dmr_84680	0.8175
chr1	155054614	155054682	dmr_84681	0.5725
chr1	155059009	155059269	dmr_84685	0.51
chr1	155059614	155060578	dmr_84687	0.598
chr1	155070706	155070727	dmr_84699	0.691
chr1	155084747	155087678	dmr_84714	0.7635
chr1	155087721	155087809	dmr_84715	0.6759999999999999
chr1	155088245	155088305	dmr_84716	0.5820000000000001
chr1	155088881	155089985	dmr_84717	0.7675
chr1	155093617	155093637	dmr_84724	0.6729999999999999
chr1	155093897	155094235	dmr_84725	0.7185
chr1	155095357	155095488	dmr_84727	0.7405
chr1	155096752	155097019	dmr_84729	0.6265
chr1	155109538	155110526	dmr_84741	0.583
chr1	155122952	155123160	dmr_84752	0.7390000000000001
chr1	155137441	155137909	dmr_84763	0.6695
chr1	155167264	155168034	dmr_84785	0.7115
chr1	155168177	155168456	dmr_84786	0.6505
chr1	155192993	155193269	dmr_84809	0.6945
chr1	155193289	155193537	dmr_84810	0.6985
chr1	155201252	155201578	dmr_84817	0.6905
chr1	155201974	155202213	dmr_84818	0.5295
chr1	155202283	155203290	dmr_84820	0.8185
chr1	155204664	155205870	dmr_84824	0.6535
chr1	155218045	155218197	dmr_84840	0.7659999999999999
chr1	155224069	155224459	dmr_84848	0.5235
chr1	155233576	155234259	dmr_84865	0.6045
chr1	155235004	155235323	dmr_84866	0.5545
chr1	155236007	155236107	dmr_84867	0.667
chr1	155236364	155236502	dmr_84868	0.6905
chr1	155236751	155237053	dmr_84870	0.746
chr1	155237356	155237848	dmr_84871	0.575
chr1	155252713	155253615	dmr_84889	0.55
chr1	155253871	155253942	dmr_84890	0.5125
chr1	155280326	155280448	dmr_84909	0.536
chr1	155280479	155280612	dmr_84910	0.7355
chr1	155280619	155280892	dmr_84911	0.6859999999999999
chr1	155280898	155281059	dmr_84912	0.5695
chr1	155281150	155281483	dmr_84914	0.8
chr1	155297462	155297819	dmr_84930	0.5335
chr1	155306816	155307179	dmr_84941	0.601
chr1	155347630	155347739	dmr_84977	0.6125
chr1	155348142	155348435	dmr_84978	0.8835
chr1	155386684	155386838	dmr_85009	0.6095
chr1	155392847	155393103	dmr_85016	0.7170000000000001
chr1	155394852	155395458	dmr_85018	0.573
chr1	155415087	155415479	dmr_85035	0.5585
chr1	155420836	155421367	dmr_85041	0.733
chr1	155442705	155442737	dmr_85064	0.6135
chr1	155442757	155443070	dmr_85065	0.7535
chr1	155453255	155453701	dmr_85077	0.5325
chr1	155503156	155503221	dmr_85107	0.6695
chr1	155510168	155510635	dmr_85111	0.652
chr1	155511057	155511291	dmr_85112	0.7125
chr1	155573524	155573781	dmr_85157	0.6365
chr1	155656172	155656564	dmr_85231	0.9075
chr1	155686879	155687221	dmr_85254	0.8245
chr1	155687237	155687240	dmr_85255	0.6465
chr1	155848545	155849081	dmr_85361	0.966
chr1	155851806	155851887	dmr_85364	0.6659999999999999
chr1	155922426	155922428	dmr_85417	0.8075
chr1	155922832	155922907	dmr_85418	0.635
chr1	155974674	155974682	dmr_85449	0.531
chr1	155975033	155975095	dmr_85450	0.6925
chr1	156179910	156180324	dmr_85542	0.6125
chr1	156186836	156187007	dmr_85552	0.7015
chr1	156279530	156280424	dmr_85624	0.7685
chr1	156302599	156302790	dmr_85634	0.5035
chr1	156421397	156421626	dmr_85668	0.7895
chr1	156454525	156454643	dmr_85694	0.593
chr1	156540435	156540459	dmr_85742	0.636
chr1	156581395	156581644	dmr_85775	0.687
chr1	156629984	156630313	dmr_85830	0.6695
chr1	156667537	156667991	dmr_85874	0.633
chr1	156671488	156672200	dmr_85878	0.6155
chr1	156703337	156703842	dmr_85900	0.5285
chr1	156765291	156765439	dmr_85945	0.687
chr1	156801243	156802003	dmr_85974	0.6935
chr1	156841502	156842045	dmr_86009	0.7240000000000001
chr1	156847220	156847456	dmr_86016	0.764
chr1	156901786	156901938	dmr_86058	0.703
chr1	156904165	156904361	dmr_86060	0.524
chr1	156904399	156904620	dmr_86061	0.547
chr1	156915033	156915327	dmr_86072	0.537
chr1	156919054	156919167	dmr_86077	0.5815
chr1	156920240	156920326	dmr_86079	0.642
chr1	156920639	156921839	dmr_86080	0.645
chr1	156928328	156928348	dmr_86086	0.7205
chr1	156940616	156940796	dmr_86098	0.521
chr1	157019972	157020350	dmr_86162	0.595
chr1	157144879	157144928	dmr_86276	0.6165
chr1	157145233	157145407	dmr_86277	0.6735
chr1	157150055	157150216	dmr_86281	0.62
chr1	157167419	157167487	dmr_86300	0.629
chr1	157168895	157170370	dmr_86303	0.9
chr1	157174796	157175253	dmr_86306	0.5575
chr1	157230592	157231077	dmr_86363	0.7645
chr1	157244401	157244498	dmr_86373	0.6709999999999999
chr1	157248166	157248328	dmr_86379	0.633
chr1	157256608	157256854	dmr_86385	0.5855
chr1	157268043	157268179	dmr_86398	0.6565
chr1	157280545	157280720	dmr_86413	0.504
chr1	157426094	157426727	dmr_86544	0.7735
chr1	157427499	157428075	dmr_86547	0.8695
chr1	157428476	157428542	dmr_86548	0.672
chr1	157432972	157433453	dmr_86550	0.7285
chr1	157433520	157434001	dmr_86551	0.6679999999999999
chr1	157443448	157443740	dmr_86562	0.698
chr1	157444322	157445199	dmr_86564	0.631
chr1	157446276	157447130	dmr_86566	0.7425
chr1	157454821	157455194	dmr_86577	0.6515
chr1	157506733	157506819	dmr_86637	0.523
chr1	157507204	157507312	dmr_86638	0.5835
chr1	157507459	157507528	dmr_86639	0.652
chr1	157516981	157518405	dmr_86652	0.5675
chr1	157518662	157518896	dmr_86653	0.574
chr1	157519332	157519582	dmr_86655	0.735
chr1	157565132	157565948	dmr_86702	0.6965
chr1	157669412	157670137	dmr_86772	0.7145
chr1	157675024	157675139	dmr_86777	0.7815
chr1	157703601	157704457	dmr_86793	0.6505
chr1	157715784	157715892	dmr_86801	0.6435
chr1	157719631	157719861	dmr_86806	0.764
chr1	157723721	157724049	dmr_86812	0.9165
chr1	157724211	157724836	dmr_86814	0.9175
chr1	157782276	157782784	dmr_86863	0.7145
chr1	157797718	157798663	dmr_86871	0.5345
chr1	157802762	157802869	dmr_86877	0.5770000000000001
chr1	157888170	157888615	dmr_86924	0.5435
chr1	157888669	157889306	dmr_86925	0.7825
chr1	157891429	157891712	dmr_86928	0.6970000000000001
chr1	158040382	158040529	dmr_87001	0.728
chr1	158062182	158062507	dmr_87019	0.654
chr1	158082623	158082843	dmr_87028	0.659
chr1	158083303	158083410	dmr_87029	0.77
chr1	158097716	158097875	dmr_87038	0.899
chr1	158124887	158125312	dmr_87066	0.7120000000000001
chr1	158145980	158146413	dmr_87089	0.674
chr1	158192532	158193281	dmr_87116	0.6809999999999999
chr1	158252697	158253075	dmr_87166	0.6255
chr1	158255954	158256281	dmr_87169	0.6575
chr1	158271988	158272152	dmr_87184	0.512
chr1	158283136	158283340	dmr_87200	0.502
chr1	158328165	158328974	dmr_87259	0.8175
chr1	158352903	158353882	dmr_87284	0.5555
chr1	158354250	158355197	dmr_87285	0.7625
chr1	158370857	158370926	dmr_87299	0.7935
chr1	158383309	158383456	dmr_87314	0.5670000000000001
chr1	158397245	158397540	dmr_87332	0.9315
chr1	158400764	158401099	dmr_87336	0.5565
chr1	158405889	158407034	dmr_87340	0.733
chr1	158408173	158408801	dmr_87343	0.8190000000000001
chr1	158411319	158411488	dmr_87347	0.6875
chr1	158445071	158445150	dmr_87385	0.7405
chr1	158483874	158483931	dmr_87424	0.555
chr1	158502059	158502276	dmr_87445	0.6095
chr1	158505448	158505627	dmr_87448	0.6185
chr1	158507468	158507959	dmr_87452	0.8065
chr1	158512692	158513008	dmr_87458	0.7955
chr1	158547444	158547833	dmr_87491	0.5665
chr1	158549257	158549455	dmr_87493	0.7605
chr1	158549827	158550071	dmr_87494	0.598
chr1	158553430	158553831	dmr_87497	0.6345
chr1	158582261	158582621	dmr_87521	0.5870000000000001
chr1	158713477	158713691	dmr_87623	0.7155
chr1	158733295	158733415	dmr_87636	0.6779999999999999
chr1	158739540	158739932	dmr_87640	0.5425
chr1	158748198	158749003	dmr_87648	0.6435
chr1	158909585	158910357	dmr_87732	0.5125
chr1	158910955	158911739	dmr_87733	0.9305
chr1	158915647	158915837	dmr_87738	0.574
chr1	158954085	158955351	dmr_87773	0.5345
chr1	158959624	158959725	dmr_87780	0.509
chr1	158960672	158961377	dmr_87781	0.775
chr1	159099214	159099308	dmr_87841	0.679
chr1	159163534	159164003	dmr_87866	0.632
chr1	159165751	159165778	dmr_87870	0.6595
chr1	159166096	159166262	dmr_87871	0.74
chr1	159166513	159166722	dmr_87872	0.629
chr1	159198790	159198884	dmr_87886	0.6185
chr1	159238244	159238386	dmr_87911	0.5760000000000001
chr1	159386305	159386751	dmr_88019	0.5495
chr1	159392501	159392811	dmr_88026	0.564
chr1	159393080	159393119	dmr_88028	0.6565
chr1	159393474	159393666	dmr_88029	0.797
chr1	159396944	159397015	dmr_88033	0.518
chr1	159398812	159398828	dmr_88035	0.7285
chr1	159423749	159423950	dmr_88058	0.667
chr1	159444972	159445087	dmr_88076	0.5995
chr1	159499877	159500290	dmr_88112	0.542
chr1	159523321	159523332	dmr_88133	0.6775
chr1	159533107	159533698	dmr_88146	0.8135
chr1	159565522	159565850	dmr_88177	0.541
chr1	159574408	159574601	dmr_88187	0.593
chr1	159574879	159574988	dmr_88188	0.919
chr1	159590846	159591278	dmr_88210	0.6115
chr1	159606708	159606964	dmr_88229	0.7605
chr1	159614507	159615194	dmr_88236	0.6285
chr1	159618834	159618900	dmr_88239	0.6775
chr1	159639199	159639917	dmr_88259	0.805
chr1	159645874	159646432	dmr_88265	0.6085
chr1	159662707	159662952	dmr_88282	0.846
chr1	159664120	159665225	dmr_88285	0.6165
chr1	159675515	159675770	dmr_88294	0.718
chr1	159678094	159679172	dmr_88297	0.6935
chr1	159686397	159687065	dmr_88307	0.5695
chr1	159696683	159697014	dmr_88320	0.652
chr1	159705517	159706022	dmr_88328	0.5245
chr1	159717004	159717527	dmr_88332	0.8195
chr1	159723515	159723826	dmr_88339	0.6645
chr1	159723837	159724189	dmr_88340	0.845
chr1	159725697	159725785	dmr_88342	0.6135
chr1	159739280	159740043	dmr_88358	0.787
chr1	159771421	159771568	dmr_88397	0.6579999999999999
chr1	159772341	159772536	dmr_88399	0.5770000000000001
chr1	159772822	159772969	dmr_88400	0.7
chr1	159773658	159774507	dmr_88402	0.6475
chr1	159787913	159788635	dmr_88418	0.5529999999999999
chr1	159789329	159789660	dmr_88419	0.5055
chr1	159817008	159817196	dmr_88445	0.5835
chr1	159819314	159819767	dmr_88447	0.57
chr1	159879774	159880198	dmr_88509	0.7625
chr1	159889541	159889731	dmr_88520	0.6285
chr1	159999212	159999759	dmr_88584	0.5275
chr1	160097194	160097772	dmr_88643	0.713
chr1	160101025	160101761	dmr_88646	0.618
chr1	160237587	160238297	dmr_88743	0.784
chr1	160250812	160251017	dmr_88756	0.585
chr1	160276221	160276458	dmr_88782	0.5235
chr1	160278407	160278418	dmr_88785	0.6485
chr1	160279333	160279353	dmr_88787	0.5315
chr1	160286499	160286627	dmr_88794	0.6495
chr1	160298637	160298673	dmr_88810	0.698
chr1	160330422	160330552	dmr_88848	0.5645
chr1	160332626	160332664	dmr_88851	0.7005
chr1	160333146	160333455	dmr_88852	0.732
chr1	160346150	160346317	dmr_88870	0.7435
chr1	160377650	160377682	dmr_88888	0.632
chr1	160548418	160548539	dmr_88980	0.7035
chr1	160628609	160628644	dmr_89039	0.6885
chr1	160671802	160672542	dmr_89063	0.7865
chr1	160693067	160693233	dmr_89076	0.6609999999999999
chr1	160902936	160903156	dmr_89191	0.6935
chr1	160905731	160905774	dmr_89195	0.536
chr1	161000978	161001176	dmr_89271	0.5545
chr1	161025425	161025575	dmr_89293	0.61
chr1	161025961	161025995	dmr_89294	0.6459999999999999
chr1	161107432	161107610	dmr_89325	0.6809999999999999
chr1	161143209	161143532	dmr_89350	0.584
chr1	161249606	161249894	dmr_89402	0.747
chr1	161400107	161400474	dmr_89472	0.5760000000000001
chr1	161440179	161440282	dmr_89493	0.6729999999999999
chr1	161463680	161463894	dmr_89509	0.669
chr1	161491861	161492036	dmr_89525	0.72
chr1	161506592	161506653	dmr_89539	0.6685
chr1	161567630	161567787	dmr_89562	0.5075
chr1	161575254	161575435	dmr_89563	0.621
chr1	161575774	161576437	dmr_89564	0.7595
chr1	161607364	161607797	dmr_89576	0.7185
chr1	161680659	161680937	dmr_89622	0.514
chr1	161713085	161713272	dmr_89644	0.5215
chr1	161960603	161960625	dmr_89763	0.57
chr1	161976394	161976470	dmr_89775	0.6705
chr1	162081777	162082007	dmr_89855	0.8515
chr1	162083781	162084627	dmr_89858	0.648
chr1	162107244	162107498	dmr_89873	0.8345
chr1	162108090	162108425	dmr_89875	0.7490000000000001
chr1	162123875	162124224	dmr_89885	0.872
chr1	162207459	162207802	dmr_89961	0.6125
chr1	162299697	162300382	dmr_90031	0.831
chr1	162300436	162300591	dmr_90032	0.6125
chr1	162314043	162314352	dmr_90045	0.674
chr1	162356307	162356841	dmr_90079	0.546
chr1	162362348	162362378	dmr_90088	0.5255
chr1	162406938	162407370	dmr_90118	0.5539999999999999
chr1	162456320	162456858	dmr_90157	0.7759999999999999
chr1	162459718	162459811	dmr_90162	0.8745
chr1	162545282	162545416	dmr_90211	0.684
chr1	162549257	162549677	dmr_90214	0.5185
chr1	162619930	162620002	dmr_90261	0.5135
chr1	162625268	162625553	dmr_90265	0.507
chr1	162643838	162644046	dmr_90280	0.695
chr1	162644112	162644257	dmr_90281	0.616
chr1	162697860	162698159	dmr_90313	0.6185
chr1	162741119	162741136	dmr_90352	0.657
chr1	162851327	162851475	dmr_90410	0.632
chr1	162934588	162934723	dmr_90464	0.7879999999999999
chr1	163001357	163001772	dmr_90493	0.6935
chr1	163045501	163045755	dmr_90513	0.722
chr1	163053921	163054341	dmr_90514	0.51
chr1	163126394	163126911	dmr_90561	0.64
chr1	163252505	163253076	dmr_90638	0.8029999999999999
chr1	163280066	163280998	dmr_90661	0.7340000000000001
chr1	163281651	163281807	dmr_90662	0.7315
chr1	163282266	163282620	dmr_90663	0.611
chr1	163284400	163284651	dmr_90665	0.7859999999999999
chr1	163285067	163285404	dmr_90666	0.5555
chr1	163366407	163366661	dmr_90727	0.5255
chr1	163873040	163873373	dmr_91011	0.5770000000000001
chr1	163924126	163924461	dmr_91051	0.5465
chr1	163928904	163929305	dmr_91054	0.636
chr1	163958201	163958426	dmr_91085	0.5605
chr1	164117811	164118121	dmr_91183	0.7225
chr1	164217765	164218114	dmr_91247	0.62
chr1	164218131	164218370	dmr_91248	0.6859999999999999
chr1	164232145	164232151	dmr_91255	0.583
chr1	164250237	164251394	dmr_91272	0.5920000000000001
chr1	164261280	164262239	dmr_91285	0.6345
chr1	164319086	164319712	dmr_91327	0.732
chr1	164336028	164336188	dmr_91346	0.611
chr1	164336213	164336321	dmr_91347	0.626
chr1	164338076	164338364	dmr_91350	0.6955
chr1	164436036	164436143	dmr_91437	0.7765
chr1	164438610	164439611	dmr_91441	0.5105
chr1	164440449	164440905	dmr_91444	0.7365
chr1	164441292	164441837	dmr_91445	0.7095
chr1	164443029	164444165	dmr_91447	0.7355
chr1	164444548	164445386	dmr_91448	0.6555
chr1	164446935	164447059	dmr_91452	0.6895
chr1	164448855	164449474	dmr_91456	0.501
chr1	164449755	164450344	dmr_91457	0.6995
chr1	164452399	164453503	dmr_91461	0.7875
chr1	164459220	164459819	dmr_91462	0.5775
chr1	164460095	164460771	dmr_91463	0.617
chr1	164461509	164461543	dmr_91465	0.71
chr1	164473957	164474661	dmr_91476	0.7975
chr1	164476091	164476283	dmr_91479	0.5865
chr1	164542930	164543874	dmr_91528	0.767
chr1	164548256	164548529	dmr_91534	0.722
chr1	164577057	164577502	dmr_91567	0.7005
chr1	164586008	164586682	dmr_91576	0.9605
chr1	164589625	164590853	dmr_91580	0.66
chr1	164681373	164681768	dmr_91639	0.6435
chr1	164681779	164682188	dmr_91640	0.6255
chr1	164684330	164684418	dmr_91644	0.593
chr1	164689194	164689711	dmr_91650	0.6245
chr1	164700911	164701153	dmr_91657	0.502
chr1	164705530	164705735	dmr_91662	0.6735
chr1	164722010	164722185	dmr_91674	0.7695
chr1	164722624	164722671	dmr_91675	0.597
chr1	164753996	164754128	dmr_91692	0.583
chr1	164770325	164770753	dmr_91710	0.7775
chr1	164770772	164770853	dmr_91711	0.8295
chr1	164771010	164771070	dmr_91712	0.75
chr1	164792912	164793327	dmr_91730	0.652
chr1	164848702	164848952	dmr_91788	0.693
chr1	164888169	164888212	dmr_91822	0.513
chr1	164891950	164892114	dmr_91828	0.6055
chr1	164899630	164899922	dmr_91833	0.588
chr1	164901974	164902029	dmr_91838	0.5805
chr1	164903112	164903540	dmr_91840	0.765
chr1	164903542	164904144	dmr_91841	0.5185
chr1	164926895	164927379	dmr_91853	0.6809999999999999
chr1	164930805	164931434	dmr_91860	0.7185
chr1	164932265	164932337	dmr_91862	0.624
chr1	164988306	164988434	dmr_91911	0.7275
chr1	164989226	164989492	dmr_91913	0.688
chr1	164998917	164999380	dmr_91923	0.5645
chr1	165020823	165021997	dmr_91945	0.8555
chr1	165036794	165037256	dmr_91953	0.716
chr1	165038299	165038703	dmr_91956	0.6095
chr1	165046488	165046703	dmr_91965	0.5770000000000001
chr1	165049990	165050457	dmr_91968	0.973
chr1	165071986	165072071	dmr_91990	0.6575
chr1	165075230	165075286	dmr_91997	0.545
chr1	165075550	165075564	dmr_91998	0.775
chr1	165076962	165077627	dmr_92000	0.7385
chr1	165081414	165081502	dmr_92006	0.6615
chr1	165084133	165084227	dmr_92013	0.6475
chr1	165104705	165105224	dmr_92030	0.684
chr1	165105680	165105976	dmr_92032	0.6005
chr1	165106009	165106076	dmr_92033	0.721
chr1	165113659	165113851	dmr_92041	0.5615
chr1	165113900	165114619	dmr_92042	0.857
chr1	165114729	165115420	dmr_92043	0.7415
chr1	165194620	165194859	dmr_92104	0.5485
chr1	165232547	165232765	dmr_92135	0.695
chr1	165321914	165321932	dmr_92185	0.5579999999999999
chr1	165341977	165342203	dmr_92200	0.733
chr1	165388878	165389034	dmr_92231	0.574
chr1	165439991	165440152	dmr_92260	0.5395
chr1	165556482	165556811	dmr_92327	0.7255
chr1	165558600	165559440	dmr_92331	0.742
chr1	165583674	165583836	dmr_92346	0.708
chr1	165598864	165598958	dmr_92360	0.7865
chr1	165633554	165633563	dmr_92386	0.6595
chr1	165677084	165677133	dmr_92408	0.7675
chr1	165702533	165703117	dmr_92425	0.527
chr1	165771633	165772039	dmr_92465	0.5055
chr1	165775438	165775661	dmr_92468	0.6459999999999999
chr1	165868605	165869114	dmr_92532	0.6215
chr1	165874669	165874982	dmr_92537	0.8335
chr1	165875791	165875884	dmr_92538	0.9865
chr1	165875959	165876213	dmr_92539	0.8115
chr1	165880048	165880324	dmr_92542	0.5545
chr1	165949273	165949568	dmr_92591	0.5855
chr1	166000548	166000638	dmr_92633	0.6675
chr1	166049006	166049723	dmr_92659	0.579
chr1	166183033	166183816	dmr_92739	0.562
chr1	166184129	166184612	dmr_92740	0.5529999999999999
chr1	166184631	166185197	dmr_92741	0.7015
chr1	166186441	166186513	dmr_92743	0.7559999999999999
chr1	166186799	166187043	dmr_92744	0.7340000000000001
chr1	166192289	166192661	dmr_92750	0.5375
chr1	166243642	166245027	dmr_92777	0.6565
chr1	166254765	166255518	dmr_92789	0.5505
chr1	166255842	166256621	dmr_92790	0.525
chr1	166258760	166260431	dmr_92794	0.644
chr1	166260466	166260629	dmr_92795	0.8275
chr1	166279130	166280543	dmr_92815	0.662
chr1	166283558	166283582	dmr_92820	0.5895
chr1	166284403	166284735	dmr_92821	0.7525
chr1	166284885	166284927	dmr_92822	0.9285
chr1	166285051	166285106	dmr_92823	0.833
chr1	166290284	166290820	dmr_92831	0.608
chr1	166290874	166291504	dmr_92832	0.7115
chr1	166292054	166292338	dmr_92834	0.773
chr1	166296670	166296838	dmr_92841	0.647
chr1	166296863	166296949	dmr_92842	0.6225
chr1	166296959	166297221	dmr_92843	0.5285
chr1	166297587	166298386	dmr_92845	0.879
chr1	166298400	166298819	dmr_92846	0.6665
chr1	166299177	166300428	dmr_92847	0.6025
chr1	166304262	166304800	dmr_92855	0.5875
chr1	166305056	166305074	dmr_92856	0.7005
chr1	166314107	166314174	dmr_92873	0.72
chr1	166315835	166316029	dmr_92876	0.9395
chr1	166316399	166316516	dmr_92877	0.7645
chr1	166330394	166330865	dmr_92894	0.6
chr1	166331239	166331638	dmr_92895	0.6709999999999999
chr1	166395761	166396027	dmr_92958	0.6045
chr1	166429647	166429908	dmr_92981	0.706
chr1	166750228	166750609	dmr_93106	0.605
chr1	166753055	166753532	dmr_93110	0.5965
chr1	166796609	166797171	dmr_93140	0.5655
chr1	166813160	166813322	dmr_93152	0.613
chr1	166900685	166900818	dmr_93206	0.5595
chr1	167032164	167032647	dmr_93302	0.778
chr1	167057518	167057954	dmr_93328	0.5395
chr1	167065861	167066667	dmr_93336	0.5455
chr1	167069918	167070401	dmr_93342	0.506
chr1	167118836	167119753	dmr_93387	0.5085
chr1	167182125	167182228	dmr_93422	0.503
chr1	167232101	167232279	dmr_93457	0.532
chr1	167237428	167237551	dmr_93465	0.6715
chr1	167237627	167238037	dmr_93466	0.7835
chr1	167239368	167239830	dmr_93469	0.732
chr1	167239898	167240254	dmr_93470	0.747
chr1	167244176	167244636	dmr_93477	0.6365
chr1	167245671	167246047	dmr_93480	0.536
chr1	167247718	167248370	dmr_93484	0.614
chr1	167254706	167255022	dmr_93496	0.5579999999999999
chr1	167259183	167260335	dmr_93505	0.5465
chr1	167261069	167262276	dmr_93507	0.5760000000000001
chr1	167269493	167269770	dmr_93520	0.6355
chr1	167270054	167271199	dmr_93521	0.583
chr1	167369756	167370172	dmr_93588	0.662
chr1	167380797	167381036	dmr_93602	0.5479999999999999
chr1	167381333	167381659	dmr_93603	0.7490000000000001
chr1	167385568	167386101	dmr_93609	0.698
chr1	167392622	167392655	dmr_93616	0.706
chr1	167437262	167437538	dmr_93638	0.6795
chr1	167551531	167551859	dmr_93706	0.826
chr1	167607930	167608618	dmr_93763	0.6765
chr1	167708093	167708184	dmr_93829	0.8965
chr1	167780184	167780388	dmr_93868	0.6409999999999999
chr1	167783751	167783959	dmr_93875	0.6935
chr1	167784109	167784158	dmr_93876	0.655
chr1	167942333	167942540	dmr_93973	0.633
chr1	167943862	167944249	dmr_93975	0.5465
chr1	167945213	167946580	dmr_93977	0.6465
chr1	167980967	167981272	dmr_93999	0.741
chr1	167981586	167981834	dmr_94000	0.706
chr1	168015022	168015146	dmr_94025	0.7635
chr1	168015415	168015527	dmr_94026	0.514
chr1	168064075	168064210	dmr_94058	0.698
chr1	168078819	168079075	dmr_94073	0.9255
chr1	168079201	168079621	dmr_94074	0.733
chr1	168088973	168089698	dmr_94079	0.642
chr1	168093154	168093242	dmr_94084	0.843
chr1	168118176	168118420	dmr_94104	0.8740000000000001
chr1	168163537	168163736	dmr_94135	0.518
chr1	168168243	168168409	dmr_94141	0.6779999999999999
chr1	168185931	168186265	dmr_94168	0.6225
chr1	168193374	168193883	dmr_94180	0.6595
chr1	168203456	168204036	dmr_94196	0.7559999999999999
chr1	168205199	168205240	dmr_94199	0.5825
chr1	168205754	168206136	dmr_94201	0.5405
chr1	168213482	168213772	dmr_94210	0.633
chr1	168221678	168221687	dmr_94223	0.5885
chr1	168234411	168234567	dmr_94241	0.5355
chr1	168236211	168236421	dmr_94245	0.797
chr1	168240315	168241229	dmr_94254	0.706
chr1	168241481	168242303	dmr_94255	0.6365
chr1	168246943	168247629	dmr_94261	0.5345
chr1	168251152	168251238	dmr_94266	0.644
chr1	168252422	168252658	dmr_94268	0.504
chr1	168254780	168255713	dmr_94270	0.6905
chr1	168268053	168268462	dmr_94288	0.8285
chr1	168287453	168288055	dmr_94308	0.588
chr1	168288358	168288554	dmr_94309	0.7265
chr1	168309024	168309580	dmr_94333	0.604
chr1	168319035	168319676	dmr_94347	0.6625
chr1	168324985	168325910	dmr_94356	0.584
chr1	168325912	168325939	dmr_94357	0.5245
chr1	168328101	168328295	dmr_94360	0.622
chr1	168336096	168336795	dmr_94374	0.652
chr1	168336966	168336972	dmr_94375	0.664
chr1	168346042	168346713	dmr_94388	0.5865
chr1	168363012	168363788	dmr_94413	0.6025
chr1	168363946	168364451	dmr_94414	0.7505
chr1	168372504	168372633	dmr_94428	0.5785
chr1	168375117	168376187	dmr_94432	0.5055
chr1	168394649	168394853	dmr_94453	0.5745
chr1	168408775	168409631	dmr_94468	0.5555
chr1	168410645	168411517	dmr_94470	0.7395
chr1	168418338	168420182	dmr_94480	0.539
chr1	168421001	168421667	dmr_94482	0.645
chr1	168425518	168427369	dmr_94487	0.6515
chr1	168427631	168427816	dmr_94488	0.7070000000000001
chr1	168428416	168428645	dmr_94489	0.563
chr1	168428935	168429151	dmr_94490	0.6765
chr1	168429466	168429976	dmr_94491	0.7240000000000001
chr1	168430502	168430561	dmr_94492	0.573
chr1	168584245	168584360	dmr_94569	0.6905
chr1	168584642	168584818	dmr_94570	0.713
chr1	168660883	168661568	dmr_94587	0.5975
chr1	168686466	168686935	dmr_94607	0.9590000000000001
chr1	168686961	168687504	dmr_94608	0.564
chr1	168708293	168709209	dmr_94623	0.653
chr1	168729752	168729973	dmr_94633	0.636
chr1	168730151	168730406	dmr_94634	0.5585
chr1	168771682	168771875	dmr_94659	0.5435
chr1	168804998	168805339	dmr_94678	0.8340000000000001
chr1	168812986	168813122	dmr_94686	0.816
chr1	169031837	169032529	dmr_94787	0.7235
chr1	169105395	169105449	dmr_94837	0.6659999999999999
chr1	169156058	169156291	dmr_94858	0.846
chr1	169158448	169158700	dmr_94862	0.703
chr1	169258089	169258119	dmr_94914	0.8055
chr1	169346809	169346877	dmr_94955	0.6815
chr1	169350927	169351125	dmr_94960	0.648
chr1	169418115	169418951	dmr_95009	0.5345
chr1	169419745	169419775	dmr_95011	0.67
chr1	169461942	169462834	dmr_95031	0.5565
chr1	169462939	169463165	dmr_95032	0.8535
chr1	169484441	169484472	dmr_95049	0.6165
chr1	169519328	169520287	dmr_95089	0.6585
chr1	169539738	169539811	dmr_95097	0.5515
chr1	169541300	169541397	dmr_95099	0.5235
chr1	169655105	169655713	dmr_95159	0.5025
chr1	169713090	169713271	dmr_95201	0.8365
chr1	169746169	169746610	dmr_95228	0.69
chr1	169746959	169747066	dmr_95229	0.6175
chr1	169748696	169749074	dmr_95230	0.65
chr1	169763452	169763669	dmr_95249	0.594
chr1	169782023	169782265	dmr_95261	0.588
chr1	169782910	169783246	dmr_95264	0.6095
chr1	169802214	169802645	dmr_95277	0.735
chr1	169803099	169803560	dmr_95279	0.647
chr1	169804004	169804359	dmr_95281	0.631
chr1	169816945	169817329	dmr_95290	0.722
chr1	169818651	169818696	dmr_95292	0.8465
chr1	169821607	169821680	dmr_95298	0.5539999999999999
chr1	169822184	169822458	dmr_95299	0.7635
chr1	169833167	169833776	dmr_95309	0.6729999999999999
chr1	169842207	169842509	dmr_95320	0.6365
chr1	169842673	169842840	dmr_95321	0.598
chr1	169859185	169860146	dmr_95334	0.588
chr1	169868255	169869572	dmr_95342	0.555
chr1	169882548	169883663	dmr_95355	0.5735
chr1	169934014	169934119	dmr_95407	0.579
chr1	170084209	170084395	dmr_95521	0.68
chr1	170084545	170084650	dmr_95522	0.62
chr1	170084784	170085064	dmr_95523	0.597
chr1	170085481	170085540	dmr_95524	0.501
chr1	170138798	170138844	dmr_95565	0.5539999999999999
chr1	170147666	170147960	dmr_95571	0.5395
chr1	170167241	170167438	dmr_95594	0.7855
chr1	170169981	170170720	dmr_95597	0.8795
chr1	170186575	170186853	dmr_95611	0.7855
chr1	170187153	170187777	dmr_95612	0.735
chr1	170188583	170188669	dmr_95615	0.654
chr1	170188682	170189146	dmr_95616	0.633
chr1	170194318	170194574	dmr_95622	0.502
chr1	170196787	170196981	dmr_95624	0.643
chr1	170218065	170218430	dmr_95647	0.7925
chr1	170296209	170296580	dmr_95696	0.708
chr1	170298035	170298063	dmr_95699	0.851
chr1	170298508	170298602	dmr_95700	0.7725
chr1	170299994	170300438	dmr_95702	0.547
chr1	170316233	170316550	dmr_95715	0.685
chr1	170318379	170318701	dmr_95718	0.5485
chr1	170321965	170321982	dmr_95720	0.99
chr1	170322123	170322129	dmr_95721	0.9865
chr1	170325692	170325876	dmr_95725	0.7135
chr1	170331381	170331818	dmr_95731	0.501
chr1	170331974	170332624	dmr_95732	0.5579999999999999
chr1	170336452	170336510	dmr_95737	0.753
chr1	170336888	170337005	dmr_95738	0.826
chr1	170341072	170341501	dmr_95745	0.8175
chr1	170341817	170342534	dmr_95746	0.5329999999999999
chr1	170343440	170343648	dmr_95748	0.67
chr1	170344160	170344199	dmr_95749	0.721
chr1	170356030	170356316	dmr_95767	0.5579999999999999
chr1	170357049	170357485	dmr_95769	0.687
chr1	170366796	170367566	dmr_95781	0.5055
chr1	170367599	170367660	dmr_95782	0.6045
chr1	170367741	170367850	dmr_95783	0.778
chr1	170368794	170369174	dmr_95784	0.7745
chr1	170371789	170372048	dmr_95786	0.7635
chr1	170372399	170372629	dmr_95787	0.66
chr1	170402489	170402953	dmr_95825	0.5775
chr1	170403257	170403849	dmr_95826	0.8415
chr1	170404196	170404642	dmr_95827	0.765
chr1	170408320	170408817	dmr_95834	0.7965
chr1	170409153	170409539	dmr_95835	0.784
chr1	170430355	170431030	dmr_95863	0.6609999999999999
chr1	170431156	170431559	dmr_95864	0.767
chr1	170435931	170435972	dmr_95871	0.5489999999999999
chr1	170438068	170438683	dmr_95875	0.5415
chr1	170440313	170440800	dmr_95879	0.887
chr1	170441132	170442040	dmr_95880	0.63
chr1	170442486	170442944	dmr_95881	0.7365
chr1	170446085	170446143	dmr_95886	0.7305
chr1	170446289	170446876	dmr_95887	0.5760000000000001
chr1	170447345	170447818	dmr_95888	0.546
chr1	170461002	170461287	dmr_95909	0.7725
chr1	170477838	170478065	dmr_95928	0.5429999999999999
chr1	170480020	170480183	dmr_95931	0.9735
chr1	170480346	170480672	dmr_95932	0.6275
chr1	170480882	170481443	dmr_95933	0.638
chr1	170482371	170482470	dmr_95935	0.7885
chr1	170489571	170490390	dmr_95942	0.7735
chr1	170504340	170504824	dmr_95963	0.542
chr1	170506046	170506858	dmr_95966	0.691
chr1	170507691	170507740	dmr_95969	0.544
chr1	170548293	170548755	dmr_96028	0.7595
chr1	170549038	170549408	dmr_96029	0.6905
chr1	170550920	170551279	dmr_96032	0.5655
chr1	170555002	170555161	dmr_96040	0.75
chr1	170555313	170555329	dmr_96041	0.8240000000000001
chr1	170558038	170558171	dmr_96046	0.6025
chr1	170565104	170565157	dmr_96058	0.6885
chr1	170577625	170577890	dmr_96075	0.698
chr1	170580680	170581757	dmr_96078	0.757
chr1	170583737	170584132	dmr_96081	0.7435
chr1	170586678	170588546	dmr_96086	0.602
chr1	170644659	170645083	dmr_96120	0.5545
chr1	170645706	170646376	dmr_96123	0.8340000000000001
chr1	170646431	170646946	dmr_96124	0.8445
chr1	170647836	170648286	dmr_96127	0.71
chr1	170654906	170655064	dmr_96133	0.9135
chr1	170655132	170655329	dmr_96134	0.92
chr1	170655441	170655823	dmr_96135	0.7955
chr1	170656809	170657216	dmr_96137	0.6075
chr1	170665209	170665453	dmr_96146	0.7340000000000001
chr1	170676809	170677066	dmr_96158	0.7095
chr1	170699624	170699896	dmr_96176	0.627
chr1	170717089	170717123	dmr_96202	0.7705
chr1	170721172	170721713	dmr_96207	0.9520000000000001
chr1	170721874	170721902	dmr_96208	0.8420000000000001
chr1	170723990	170724264	dmr_96211	0.63
chr1	170724703	170725014	dmr_96212	0.6385
chr1	170731710	170732103	dmr_96218	0.6675
chr1	170732114	170732122	dmr_96219	0.838
chr1	170732165	170732900	dmr_96220	0.8055
chr1	170734647	170734991	dmr_96223	0.6865
chr1	170735284	170735446	dmr_96224	0.5075
chr1	170751786	170752036	dmr_96241	0.777
chr1	170763704	170764259	dmr_96251	0.6665
chr1	170767112	170767248	dmr_96253	0.7390000000000001
chr1	170767523	170767705	dmr_96254	0.5735
chr1	170770435	170770813	dmr_96257	0.7055
chr1	170770861	170771446	dmr_96258	0.523
chr1	170807541	170807982	dmr_96296	0.6305
chr1	170810162	170810558	dmr_96298	0.6295
chr1	170834302	170834349	dmr_96314	0.8155
chr1	170845663	170846185	dmr_96326	0.76
chr1	170855182	170855745	dmr_96338	0.5205
chr1	170856043	170856106	dmr_96339	0.7715
chr1	170856945	170857141	dmr_96340	0.5875
chr1	170857511	170857581	dmr_96341	0.7245
chr1	170997839	170999142	dmr_96422	0.6325
chr1	171035081	171035204	dmr_96440	0.518
chr1	171151197	171151731	dmr_96516	0.5995
chr1	171250942	171250979	dmr_96589	0.7355
chr1	171251243	171252812	dmr_96590	0.6035
chr1	171262177	171262181	dmr_96596	0.5145
chr1	171266643	171266678	dmr_96600	0.596
chr1	171269039	171269206	dmr_96604	0.785
chr1	171269678	171269965	dmr_96605	0.52
chr1	171271350	171271383	dmr_96606	0.705
chr1	171361699	171362203	dmr_96670	0.7085
chr1	171380706	171380714	dmr_96687	0.6845
chr1	171501569	171501752	dmr_96765	0.502
chr1	171630981	171631313	dmr_96834	0.718
chr1	171638775	171639235	dmr_96845	0.525
chr1	171666539	171666745	dmr_96860	0.6559999999999999
chr1	171673009	171673033	dmr_96865	0.5425
chr1	171673301	171673570	dmr_96866	0.5115
chr1	171707258	171707294	dmr_96878	0.5275
chr1	171713542	171713773	dmr_96882	0.5915
chr1	171765261	171765370	dmr_96915	0.7879999999999999
chr1	171775534	171775740	dmr_96924	0.9035
chr1	171776009	171776146	dmr_96925	0.7335
chr1	171776709	171777349	dmr_96927	0.7065
chr1	171788285	171788828	dmr_96940	0.8640000000000001
chr1	171788837	171789181	dmr_96941	0.8915
chr1	171789455	171790202	dmr_96942	0.705
chr1	171791818	171791864	dmr_96944	0.6659999999999999
chr1	171797269	171797704	dmr_96950	0.5329999999999999
chr1	171824601	171824813	dmr_96962	0.5355
chr1	171922963	171923133	dmr_97003	0.8625
chr1	171924902	171925090	dmr_97004	0.58
chr1	171939019	171939205	dmr_97019	0.6855
chr1	171961665	171962246	dmr_97040	0.6745
chr1	171993208	171993447	dmr_97067	0.642
chr1	172015720	172016209	dmr_97090	0.593
chr1	172019360	172019534	dmr_97095	0.555
chr1	172019818	172019886	dmr_97096	0.8685
chr1	172020057	172020251	dmr_97097	0.8055
chr1	172020310	172020923	dmr_97098	0.722
chr1	172021877	172022887	dmr_97100	0.544
chr1	172024751	172025546	dmr_97103	0.7065
chr1	172027703	172028086	dmr_97105	0.5355
chr1	172056195	172056996	dmr_97122	0.9685
chr1	172057335	172057358	dmr_97123	0.867
chr1	172057751	172059335	dmr_97124	0.7955
chr1	172064185	172065336	dmr_97129	0.9635
chr1	172065343	172066171	dmr_97130	0.604
chr1	172066563	172066942	dmr_97131	0.5805
chr1	172067887	172067956	dmr_97134	0.609
chr1	172105252	172105264	dmr_97160	0.57
chr1	172116993	172117524	dmr_97171	0.792
chr1	172191434	172191719	dmr_97227	0.691
chr1	172195835	172195886	dmr_97233	0.561
chr1	172200289	172201125	dmr_97243	0.8540000000000001
chr1	172201543	172201736	dmr_97244	0.6795
chr1	172207484	172207557	dmr_97248	0.6459999999999999
chr1	172214899	172215181	dmr_97255	0.588
chr1	172216832	172217128	dmr_97256	0.618
chr1	172247269	172247683	dmr_97277	0.677
chr1	172311103	172311661	dmr_97335	0.619
chr1	172318661	172319521	dmr_97342	0.6125
chr1	172323558	172323730	dmr_97347	0.6779999999999999
chr1	172324373	172325568	dmr_97348	0.7490000000000001
chr1	172325707	172325877	dmr_97349	0.5795
chr1	172325901	172326105	dmr_97350	0.6495
chr1	172326877	172327673	dmr_97352	0.7905
chr1	172327711	172328075	dmr_97353	0.6945
chr1	172328621	172329001	dmr_97354	0.644
chr1	172330966	172331099	dmr_97357	0.718
chr1	172331399	172331474	dmr_97358	0.6859999999999999
chr1	172331736	172331750	dmr_97359	0.8735
chr1	172391873	172392647	dmr_97407	0.775
chr1	172475117	172475301	dmr_97462	0.5075
chr1	172490107	172490357	dmr_97478	0.741
chr1	172520641	172520786	dmr_97497	0.7345
chr1	172521297	172521501	dmr_97498	0.745
chr1	172528869	172529069	dmr_97508	0.583
chr1	172565421	172565604	dmr_97537	0.599
chr1	172638679	172638962	dmr_97586	0.7855
chr1	172639264	172639523	dmr_97587	0.9640000000000001
chr1	172653927	172653995	dmr_97597	0.7490000000000001
chr1	172877020	172877243	dmr_97710	0.69
chr1	173016222	173016416	dmr_97762	0.659
chr1	173030334	173030545	dmr_97770	0.518
chr1	173214786	173215001	dmr_97829	0.5725
chr1	173329917	173329959	dmr_97888	0.509
chr1	173357090	173357366	dmr_97926	0.7775
chr1	173357644	173358154	dmr_97927	0.7355
chr1	173363190	173363596	dmr_97933	0.6405
chr1	173364080	173364453	dmr_97934	0.6025
chr1	173368380	173368646	dmr_97936	0.665
chr1	173381406	173381860	dmr_97946	0.665
chr1	173441297	173441441	dmr_97998	0.7929999999999999
chr1	173803026	173803316	dmr_98122	0.544
chr1	173880482	173880643	dmr_98146	0.7809999999999999
chr1	173943923	173943986	dmr_98167	0.6609999999999999
chr1	174041142	174041176	dmr_98189	0.639
chr1	174236014	174236454	dmr_98265	0.6509999999999999
chr1	174481932	174482911	dmr_98354	0.5375
chr1	174504013	174504262	dmr_98364	0.8079999999999999
chr1	174513399	174513827	dmr_98379	0.616
chr1	174514545	174515125	dmr_98381	0.782
chr1	174516076	174516924	dmr_98383	0.632
chr1	174517569	174517919	dmr_98386	0.5745
chr1	174518115	174518482	dmr_98387	0.6965
chr1	174520275	174520319	dmr_98391	0.517
chr1	174547823	174548244	dmr_98421	0.7805
chr1	174548337	174548820	dmr_98422	0.8995
chr1	174557189	174557404	dmr_98433	0.6465
chr1	174557892	174558397	dmr_98434	0.8340000000000001
chr1	174592229	174592245	dmr_98458	0.6965
chr1	174598174	174598559	dmr_98463	0.6125
chr1	174598575	174598738	dmr_98464	0.741
chr1	174657812	174658004	dmr_98516	0.5315
chr1	174746415	174746829	dmr_98588	0.731
chr1	174759347	174759642	dmr_98604	0.6575
chr1	174759695	174759759	dmr_98605	0.68
chr1	174763106	174763233	dmr_98607	0.7325
chr1	174856775	174856869	dmr_98683	0.6195
chr1	174909711	174910085	dmr_98730	0.547
chr1	174929521	174929684	dmr_98745	0.54
chr1	175091548	175091591	dmr_98851	0.664
chr1	175109609	175109740	dmr_98870	0.6475
chr1	175142855	175143490	dmr_98900	0.5395
chr1	175175072	175175606	dmr_98925	0.7020000000000001
chr1	175184870	175184936	dmr_98934	0.5485
chr1	175185409	175185515	dmr_98935	0.6035
chr1	175188245	175188514	dmr_98939	0.5335
chr1	175209859	175210092	dmr_98961	0.6215
chr1	175242312	175242625	dmr_98995	0.6535
chr1	175254947	175255491	dmr_99005	0.7865
chr1	175258066	175258408	dmr_99010	0.7185
chr1	175271256	175271301	dmr_99022	0.621
chr1	175296659	175297000	dmr_99045	0.7455
chr1	175300478	175300855	dmr_99049	0.7185
chr1	175301180	175301429	dmr_99050	0.669
chr1	175301481	175301643	dmr_99051	0.638
chr1	175333571	175333831	dmr_99081	0.593
chr1	175369067	175369378	dmr_99116	0.6115
chr1	175389103	175389339	dmr_99136	0.5589999999999999
chr1	175391863	175392135	dmr_99139	0.6195
chr1	175431545	175431587	dmr_99183	0.765
chr1	175439311	175439518	dmr_99193	0.6935
chr1	175441840	175442701	dmr_99196	0.594
chr1	175582950	175582957	dmr_99306	0.6765
chr1	175669247	175669334	dmr_99377	0.564
chr1	175699193	175700361	dmr_99409	0.662
chr1	175770496	175770901	dmr_99464	0.6345
chr1	175869985	175870063	dmr_99526	0.6920000000000001
chr1	175870837	175870942	dmr_99529	0.67
chr1	175953528	175953672	dmr_99571	0.6185
chr1	176089425	176089560	dmr_99690	0.541
chr1	176134319	176134430	dmr_99729	0.5429999999999999
chr1	176134524	176134677	dmr_99730	0.7055
chr1	176202231	176202717	dmr_99778	0.748
chr1	176205618	176205808	dmr_99780	0.5375
chr1	176217231	176217482	dmr_99795	0.6375
chr1	176223629	176224090	dmr_99801	0.825
chr1	176315146	176315167	dmr_99852	0.7390000000000001
chr1	176432963	176433389	dmr_99913	0.5625
chr1	176443589	176443942	dmr_99922	0.645
chr1	176446719	176447023	dmr_99923	0.649
chr1	176468908	176469134	dmr_99935	0.6545
chr1	176534387	176534541	dmr_99974	0.506
chr1	176590478	176590930	dmr_100001	0.7040000000000001
chr1	176618607	176619137	dmr_100012	0.657
chr1	176646286	176646291	dmr_100035	0.7355
chr1	176654509	176654818	dmr_100037	0.6855
chr1	176660413	176660670	dmr_100042	0.6845
chr1	176667569	176667587	dmr_100045	0.5329999999999999
chr1	176667876	176668392	dmr_100046	0.5105
chr1	176682089	176682673	dmr_100051	0.6415
chr1	176683206	176683549	dmr_100052	0.6940000000000001
chr1	176698767	176698972	dmr_100066	0.589
chr1	176832661	176832918	dmr_100172	0.6545
chr1	176845112	176845402	dmr_100183	0.653
chr1	176851514	176851747	dmr_100191	0.667
chr1	176884717	176886103	dmr_100222	0.8445
chr1	176926934	176928374	dmr_100249	0.598
chr1	176929806	176931893	dmr_100253	0.809
chr1	176939640	176940690	dmr_100260	0.764
chr1	176945890	176946390	dmr_100263	0.5925
chr1	176946764	176947311	dmr_100264	0.6385
chr1	176979755	176981369	dmr_100291	0.7025
chr1	176985597	176986454	dmr_100298	0.7285
chr1	176987091	176987116	dmr_100300	0.5025
chr1	176994386	176994640	dmr_100311	0.6829999999999999
chr1	176994893	176995029	dmr_100312	0.8855
chr1	176995058	176995265	dmr_100313	0.6135
chr1	177000812	177000929	dmr_100320	0.5285
chr1	177013697	177013901	dmr_100334	0.769
chr1	177022827	177022924	dmr_100347	0.5195
chr1	177039466	177039522	dmr_100371	0.7340000000000001
chr1	177049016	177049105	dmr_100383	0.611
chr1	177051483	177051940	dmr_100387	0.621
chr1	177057507	177057701	dmr_100397	0.6509999999999999
chr1	177069448	177069511	dmr_100407	0.6705
chr1	177150192	177151009	dmr_100487	0.5489999999999999
chr1	177177708	177177787	dmr_100513	0.5265
chr1	177188848	177188902	dmr_100525	0.601
chr1	177206198	177206210	dmr_100545	0.703
chr1	177248496	177248851	dmr_100573	0.7095
chr1	177286499	177287168	dmr_100596	0.8540000000000001
chr1	177307777	177308785	dmr_100615	0.6265
chr1	177323227	177323380	dmr_100632	0.516
chr1	177346695	177348013	dmr_100655	0.5165
chr1	177348581	177349116	dmr_100658	0.515
chr1	177362661	177362739	dmr_100673	0.503
chr1	177377858	177378340	dmr_100691	0.5425
chr1	177382150	177382954	dmr_100697	0.603
chr1	177405285	177405473	dmr_100710	0.6305
chr1	177428283	177428849	dmr_100726	0.6925
chr1	177443518	177443715	dmr_100743	0.7170000000000001
chr1	177444040	177444385	dmr_100744	0.752
chr1	177444669	177445983	dmr_100745	0.7015
chr1	177446467	177446684	dmr_100746	0.747
chr1	177447015	177449002	dmr_100747	0.762
chr1	177449383	177450243	dmr_100748	0.604
chr1	177450792	177450826	dmr_100750	0.6515
chr1	177451453	177451687	dmr_100752	0.6095
chr1	177452050	177452452	dmr_100753	0.5625
chr1	177452728	177452832	dmr_100754	0.7515
chr1	177453105	177455124	dmr_100755	0.5755
chr1	177455445	177455878	dmr_100756	0.7635
chr1	177456273	177456291	dmr_100757	0.6585
chr1	177456577	177457303	dmr_100758	0.7115
chr1	177457905	177461933	dmr_100760	0.6729999999999999
chr1	177468429	177469027	dmr_100767	0.7
chr1	177509745	177510445	dmr_100803	0.655
chr1	177544829	177546201	dmr_100827	0.595
chr1	177572765	177573245	dmr_100846	0.552
chr1	177573263	177574468	dmr_100847	0.8175
chr1	177574486	177574586	dmr_100848	0.669
chr1	177615516	177616307	dmr_100873	0.5720000000000001
chr1	178194644	178194947	dmr_101103	0.581
chr1	178275615	178275802	dmr_101152	0.5995
chr1	178316537	178316730	dmr_101175	0.5275
chr1	178331056	178331377	dmr_101185	0.579
chr1	178357737	178358091	dmr_101200	0.894
chr1	178358342	178358569	dmr_101201	0.848
chr1	178359897	178360593	dmr_101204	0.8195
chr1	178366157	178366554	dmr_101208	0.731
chr1	178369484	178370165	dmr_101212	0.7665
chr1	178372576	178373425	dmr_101213	0.7105
chr1	178382587	178382604	dmr_101218	0.512
chr1	178388196	178388478	dmr_101223	0.747
chr1	178389497	178389655	dmr_101225	0.622
chr1	178391960	178391990	dmr_101230	0.5555
chr1	178431514	178431555	dmr_101256	0.6735
chr1	178431858	178432009	dmr_101257	0.5905
chr1	178441298	178441596	dmr_101264	0.58
chr1	178459766	178459838	dmr_101279	0.6615
chr1	178486694	178486924	dmr_101291	0.7815
chr1	178486937	178487003	dmr_101292	0.8270000000000001
chr1	178573474	178573502	dmr_101351	0.5515
chr1	178624183	178624220	dmr_101389	0.6105
chr1	178683519	178684229	dmr_101440	0.511
chr1	178886963	178887450	dmr_101599	0.5005
chr1	178929555	178929976	dmr_101634	0.6145
chr1	178936210	178936628	dmr_101641	0.6175
chr1	178971941	178972163	dmr_101662	0.6765
chr1	178972271	178972613	dmr_101663	0.7155
chr1	179041992	179042506	dmr_101714	0.68
chr1	179046892	179047690	dmr_101718	0.8685
chr1	179119197	179119573	dmr_101767	0.6859999999999999
chr1	179248858	179249115	dmr_101873	0.512
chr1	179326466	179326476	dmr_101917	0.616
chr1	179326850	179327043	dmr_101918	0.7065
chr1	179436356	179436847	dmr_101993	0.5660000000000001
chr1	179436877	179437318	dmr_101994	0.602
chr1	179490936	179491719	dmr_102041	0.7585
chr1	179511404	179512372	dmr_102056	0.7895
chr1	179556883	179557205	dmr_102088	0.608
chr1	179562486	179562732	dmr_102096	0.78
chr1	179568290	179568724	dmr_102102	0.527
chr1	179578693	179578993	dmr_102111	0.9115
chr1	179579073	179579401	dmr_102112	0.9435
chr1	179579451	179579461	dmr_102113	0.851
chr1	179579480	179579535	dmr_102114	0.63
chr1	179581395	179582126	dmr_102118	0.624
chr1	179588209	179588448	dmr_102127	0.696
chr1	179591722	179592026	dmr_102133	0.5525
chr1	179644051	179644160	dmr_102174	0.5895
chr1	179663234	179663365	dmr_102186	0.6829999999999999
chr1	179705352	179705415	dmr_102215	0.596
chr1	179709856	179710010	dmr_102219	0.5945
chr1	179807252	179807510	dmr_102281	0.5695
chr1	179814383	179814959	dmr_102285	0.758
chr1	179939924	179940850	dmr_102372	0.715
chr1	179995939	179996108	dmr_102412	0.6885
chr1	180021593	180021996	dmr_102431	0.634
chr1	180022512	180022922	dmr_102433	0.546
chr1	180037622	180037942	dmr_102445	0.542
chr1	180079034	180079298	dmr_102463	0.6305
chr1	180103623	180103854	dmr_102482	0.5665
chr1	180103883	180104241	dmr_102483	0.519
chr1	180140911	180140973	dmr_102510	0.8029999999999999
chr1	180141404	180141517	dmr_102512	0.5875
chr1	180151286	180151408	dmr_102521	0.7525
chr1	180163928	180164282	dmr_102534	0.5695
chr1	180164678	180164836	dmr_102535	0.6425
chr1	180329175	180330159	dmr_102647	0.5015
chr1	180370372	180370648	dmr_102677	0.6475
chr1	180384349	180384928	dmr_102690	0.715
chr1	180388207	180388529	dmr_102693	0.5635
chr1	180427638	180428354	dmr_102726	0.6665
chr1	180464344	180465393	dmr_102765	0.639
chr1	180475566	180475745	dmr_102776	0.7215
chr1	180507216	180507855	dmr_102804	0.7609999999999999
chr1	180517135	180517615	dmr_102816	0.738
chr1	180517682	180517795	dmr_102817	0.5920000000000001
chr1	180520608	180520733	dmr_102823	0.669
chr1	180535665	180535841	dmr_102837	0.563
chr1	180536095	180536422	dmr_102838	0.502
chr1	180564789	180565183	dmr_102862	0.679
chr1	180576669	180576892	dmr_102877	0.5285
chr1	180577952	180578317	dmr_102880	0.5795
chr1	180640401	180640433	dmr_102927	0.565
chr1	180672204	180672468	dmr_102938	0.654
chr1	180777381	180777736	dmr_103006	0.7075
chr1	180894775	180895149	dmr_103076	0.5379999999999999
chr1	180908652	180908867	dmr_103084	0.573
chr1	180908948	180909454	dmr_103085	0.672
chr1	180953057	180953131	dmr_103118	0.659
chr1	181016569	181016634	dmr_103153	0.5720000000000001
chr1	181020725	181020964	dmr_103155	0.516
chr1	181370567	181370691	dmr_103426	0.649
chr1	181381486	181381930	dmr_103440	0.7275
chr1	181399390	181399684	dmr_103460	0.6829999999999999
chr1	181401762	181402213	dmr_103464	0.7265
chr1	181420001	181420487	dmr_103486	0.53
chr1	181448012	181448353	dmr_103525	0.8435
chr1	181463675	181464087	dmr_103542	0.5675
chr1	181466022	181466330	dmr_103545	0.505
chr1	181466677	181467068	dmr_103547	0.615
chr1	181467075	181467143	dmr_103548	0.55
chr1	181476525	181476962	dmr_103557	0.7735
chr1	181482134	181482655	dmr_103563	0.7835
chr1	181508698	181508844	dmr_103578	0.612
chr1	181510905	181511353	dmr_103580	0.5675
chr1	181535373	181535913	dmr_103603	0.531
chr1	181656129	181656769	dmr_103683	0.5665
chr1	181811564	181811712	dmr_103773	0.764
chr1	181922063	181922679	dmr_103852	0.6940000000000001
chr1	181923201	181923943	dmr_103854	0.6745
chr1	181975298	181975398	dmr_103901	0.5710000000000001
chr1	181980395	181981289	dmr_103907	0.7695
chr1	182002710	182003877	dmr_103936	0.7440000000000001
chr1	182280636	182280806	dmr_104116	0.556
chr1	182330900	182331060	dmr_104153	0.8035
chr1	182345545	182345736	dmr_104176	0.627
chr1	182346003	182346700	dmr_104177	0.5365
chr1	182354118	182354526	dmr_104184	0.593
chr1	182354606	182355211	dmr_104185	0.611
chr1	182376476	182376690	dmr_104203	0.5075
chr1	182454576	182454935	dmr_104266	0.889
chr1	182464008	182464238	dmr_104275	0.6145
chr1	182464870	182464898	dmr_104277	0.7335
chr1	182490209	182490538	dmr_104291	0.525
chr1	182506807	182506840	dmr_104312	0.728
chr1	182533551	182533675	dmr_104337	0.7185
chr1	182554312	182554352	dmr_104356	0.5315
chr1	182663557	182663998	dmr_104439	0.664
chr1	182753719	182753899	dmr_104511	0.7515
chr1	182753944	182754433	dmr_104512	0.5425
chr1	182773511	182774047	dmr_104527	0.7045
chr1	182775612	182775962	dmr_104529	0.5895
chr1	182794047	182794685	dmr_104553	0.8220000000000001
chr1	182794780	182794893	dmr_104554	0.8575
chr1	182795021	182795657	dmr_104555	0.518
chr1	182797575	182797621	dmr_104558	0.513
chr1	182800558	182801095	dmr_104562	0.664
chr1	182813918	182814422	dmr_104576	0.6635
chr1	182838022	182838229	dmr_104600	0.606
chr1	182838488	182838697	dmr_104601	0.5225
chr1	182907503	182907784	dmr_104673	0.541
chr1	182920921	182921243	dmr_104682	0.6125
chr1	182921530	182921660	dmr_104683	0.6075
chr1	182953360	182953879	dmr_104712	0.58
chr1	182959392	182959759	dmr_104716	0.6055
chr1	182972088	182972815	dmr_104727	0.6945
chr1	182991298	182991573	dmr_104738	0.5025
chr1	183043257	183043525	dmr_104742	0.588
chr1	183084470	183084829	dmr_104782	0.8009999999999999
chr1	183085121	183085199	dmr_104783	0.691
chr1	183085212	183085251	dmr_104784	0.556
chr1	183134196	183134848	dmr_104824	0.639
chr1	183151364	183152324	dmr_104843	0.7125
chr1	183154672	183154867	dmr_104847	0.677
chr1	183181157	183181248	dmr_104865	0.5185
chr1	183183603	183184248	dmr_104867	0.5935
chr1	183191156	183191696	dmr_104873	0.511
chr1	183216591	183217298	dmr_104894	0.5715
chr1	183263941	183264538	dmr_104918	0.669
chr1	183264691	183264732	dmr_104919	0.605
chr1	183347244	183347498	dmr_104974	0.5415
chr1	183370255	183370329	dmr_104992	0.5995
chr1	183412711	183412728	dmr_105018	0.594
chr1	183793735	183794198	dmr_105241	0.7295
chr1	183794344	183794571	dmr_105242	0.8765
chr1	183794579	183794738	dmr_105243	0.9309999999999999
chr1	184647751	184648227	dmr_105789	0.5855
chr1	184650698	184651432	dmr_105790	0.5175
chr1	184727017	184727153	dmr_105828	0.597
chr1	184727406	184727437	dmr_105829	0.625
chr1	184727932	184728146	dmr_105830	0.7065
chr1	184870229	184870798	dmr_105947	0.662
chr1	184877368	184877410	dmr_105955	0.513
chr1	184908708	184909006	dmr_105997	0.6965
chr1	184920072	184920608	dmr_106016	0.51
chr1	184951874	184951967	dmr_106047	0.5305
chr1	184958760	184959004	dmr_106057	0.6185
chr1	184961885	184962419	dmr_106064	0.5055
chr1	184963091	184963749	dmr_106065	0.7065
chr1	184965377	184965507	dmr_106069	0.6565
chr1	184969330	184969950	dmr_106074	0.7745
chr1	184978673	184978685	dmr_106086	0.526
chr1	184984577	184984679	dmr_106098	0.552
chr1	184985096	184985556	dmr_106099	0.706
chr1	185030656	185030824	dmr_106139	0.68
chr1	185128341	185128564	dmr_106203	0.5465
chr1	185177826	185178095	dmr_106243	0.825
chr1	185185142	185185923	dmr_106249	0.925
chr1	185217951	185218305	dmr_106278	0.6845
chr1	185279369	185279708	dmr_106349	0.8785
chr1	185331554	185331585	dmr_106387	0.7865
chr1	185342566	185342600	dmr_106394	0.7485
chr1	185364032	185364398	dmr_106406	0.5635
chr1	185367311	185367740	dmr_106412	0.6465
chr1	185401103	185401696	dmr_106437	0.5665
chr1	185481492	185481571	dmr_106509	0.7865
chr1	185481832	185482314	dmr_106510	0.579
chr1	185530357	185530694	dmr_106539	0.7445
chr1	185610162	185610225	dmr_106599	0.762
chr1	185613947	185614730	dmr_106602	0.5905
chr1	185770289	185770334	dmr_106703	0.6265
chr1	185862804	185862992	dmr_106775	0.56
chr1	185898490	185898844	dmr_106796	0.5905
chr1	186229960	186230422	dmr_106962	0.7090000000000001
chr1	186249047	186249785	dmr_106981	0.7545
chr1	186250335	186250628	dmr_106983	0.7809999999999999
chr1	186261129	186261746	dmr_106995	0.579
chr1	186393194	186393326	dmr_107094	0.6135
chr1	186413293	186413756	dmr_107109	0.794
chr1	186413804	186413882	dmr_107110	0.5055
chr1	186433061	186433729	dmr_107127	0.6945
chr1	186434930	186435177	dmr_107130	0.6505
chr1	186538098	186538543	dmr_107194	0.8365
chr1	186584547	186584651	dmr_107233	0.706
chr1	186586945	186587091	dmr_107236	0.606
chr1	186605180	186605776	dmr_107249	0.693
chr1	186618356	186618653	dmr_107260	0.7829999999999999
chr1	186695540	186695798	dmr_107314	0.525
chr1	186748268	186748317	dmr_107362	0.6829999999999999
chr1	186808815	186809166	dmr_107392	0.7695
chr1	186924038	186925666	dmr_107452	0.5045
chr1	186926380	186926612	dmr_107454	0.5315
chr1	186987980	186989067	dmr_107493	0.525
chr1	187028451	187028581	dmr_107520	0.622
chr1	187028712	187029197	dmr_107521	0.8135
chr1	187029566	187029977	dmr_107522	0.547
chr1	187044622	187045256	dmr_107537	0.9045
chr1	187074581	187075051	dmr_107549	0.65
chr1	187085954	187086521	dmr_107555	0.635
chr1	187100743	187100810	dmr_107567	0.9265
chr1	187101193	187101278	dmr_107568	0.61
chr1	187103370	187103447	dmr_107571	0.7005
chr1	187119322	187119601	dmr_107588	0.8335
chr1	187125152	187126824	dmr_107597	0.8605
chr1	187132415	187132786	dmr_107601	0.711
chr1	187270003	187270592	dmr_107682	0.67
chr1	187270627	187270931	dmr_107683	0.5185
chr1	187298847	187299347	dmr_107710	0.6675
chr1	187365663	187365689	dmr_107752	0.6775
chr1	187383247	187383375	dmr_107765	0.619
chr1	187447819	187448508	dmr_107807	0.728
chr1	187489660	187489769	dmr_107839	0.546
chr1	187609869	187610810	dmr_107910	0.583
chr1	187652761	187652777	dmr_107944	0.5675
chr1	187696465	187696784	dmr_107988	0.77
chr1	187784756	187785545	dmr_108057	0.5379999999999999
chr1	187785868	187785977	dmr_108058	0.769
chr1	187834515	187834915	dmr_108110	0.7395
chr1	187836535	187837174	dmr_108113	0.7765
chr1	187837501	187838064	dmr_108114	0.5745
chr1	187838153	187838401	dmr_108115	0.934
chr1	187842404	187842559	dmr_108121	0.721
chr1	187876836	187877378	dmr_108155	0.6635
chr1	187877455	187877692	dmr_108156	0.7965
chr1	187878054	187878595	dmr_108157	0.6155
chr1	187928179	187928184	dmr_108193	0.883
chr1	187931282	187931306	dmr_108194	0.5715
chr1	187935881	187936581	dmr_108196	0.61
chr1	187950318	187950671	dmr_108206	0.672
chr1	187974432	187974639	dmr_108220	0.7185
chr1	187995969	187996149	dmr_108232	0.7875
chr1	187998173	187998183	dmr_108234	0.6995
chr1	188019138	188019561	dmr_108251	0.5325
chr1	188066830	188067013	dmr_108282	0.578
chr1	188118193	188118587	dmr_108314	0.8655
chr1	188121692	188121954	dmr_108316	0.7925
chr1	188221364	188221557	dmr_108387	0.5715
chr1	188233293	188233611	dmr_108393	0.7025
chr1	188242689	188242943	dmr_108399	0.684
chr1	188313174	188313906	dmr_108435	0.8615
chr1	188316243	188316315	dmr_108440	0.7235
chr1	188320451	188320504	dmr_108445	0.6285
chr1	188320812	188320860	dmr_108447	0.67
chr1	188321553	188321759	dmr_108449	0.5815
chr1	188416373	188416740	dmr_108501	0.6255
chr1	188416841	188417068	dmr_108502	0.7125
chr1	188420892	188421134	dmr_108509	0.596
chr1	188568263	188569012	dmr_108591	0.6729999999999999
chr1	188702405	188702551	dmr_108664	0.8085
chr1	188809405	188809870	dmr_108733	0.7805
chr1	188810389	188810434	dmr_108735	0.753
chr1	188810451	188811276	dmr_108736	0.7055
chr1	188878091	188878726	dmr_108772	0.5670000000000001
chr1	188904032	188904117	dmr_108795	0.5375
chr1	188919888	188920355	dmr_108803	0.7585
chr1	188987414	188987794	dmr_108844	0.6235
chr1	188989676	188989876	dmr_108846	0.637
chr1	188992350	188992370	dmr_108849	0.737
chr1	189033981	189034370	dmr_108893	0.648
chr1	189036619	189037006	dmr_108896	0.7955
chr1	189039107	189039528	dmr_108900	0.8759999999999999
chr1	189039585	189039631	dmr_108901	0.8795
chr1	189043238	189044003	dmr_108905	0.5065
chr1	189046518	189046747	dmr_108909	0.741
chr1	189046880	189047039	dmr_108910	0.708
chr1	189048161	189048455	dmr_108914	0.627
chr1	189048999	189049048	dmr_108915	0.601
chr1	189051049	189051069	dmr_108918	0.654
chr1	189055210	189055372	dmr_108926	0.6559999999999999
chr1	189107990	189108018	dmr_108964	0.583
chr1	189108493	189108733	dmr_108965	0.5155
chr1	189118691	189118726	dmr_108976	0.607
chr1	189120155	189120185	dmr_108978	0.589
chr1	189120437	189120568	dmr_108979	0.7225
chr1	189120615	189120759	dmr_108980	0.659
chr1	189149800	189150058	dmr_108999	0.573
chr1	189165506	189166138	dmr_109016	0.7305
chr1	189246188	189246349	dmr_109091	0.636
chr1	189247069	189247311	dmr_109092	0.591
chr1	189247441	189247549	dmr_109094	0.5195
chr1	189271590	189271667	dmr_109125	0.5745
chr1	189272184	189272338	dmr_109127	0.616
chr1	189278810	189279053	dmr_109132	0.509
chr1	189288104	189288523	dmr_109140	0.6835
chr1	189289066	189290038	dmr_109141	0.7055
chr1	189290991	189291521	dmr_109143	0.534
chr1	189313855	189314124	dmr_109161	0.742
chr1	189341482	189341683	dmr_109193	0.6575
chr1	189342467	189342475	dmr_109194	0.7120000000000001
chr1	189344046	189345096	dmr_109195	0.579
chr1	189345330	189345577	dmr_109196	0.897
chr1	189495878	189496212	dmr_109292	0.6809999999999999
chr1	189502704	189502780	dmr_109300	0.7615
chr1	189515641	189516179	dmr_109310	0.738
chr1	189525726	189525891	dmr_109318	0.655
chr1	189532679	189532879	dmr_109331	0.5575
chr1	189533292	189533337	dmr_109332	0.653
chr1	189550436	189550951	dmr_109346	0.7095
chr1	189552346	189552686	dmr_109349	0.66
chr1	189555374	189555602	dmr_109353	0.5785
chr1	189561356	189561376	dmr_109360	0.542
chr1	189797474	189797766	dmr_109524	0.759
chr1	189797877	189798123	dmr_109525	0.5305
chr1	189798274	189799101	dmr_109526	0.6145
chr1	189799133	189799232	dmr_109527	0.5495
chr1	189800188	189800852	dmr_109529	0.6905
chr1	189833771	189834206	dmr_109553	0.645
chr1	189959805	189961180	dmr_109664	0.6985
chr1	189995868	189996061	dmr_109690	0.7509999999999999
chr1	190093185	190093633	dmr_109743	0.6965
chr1	190250428	190251588	dmr_109853	0.81
chr1	190280401	190280657	dmr_109877	0.792
chr1	190408397	190409038	dmr_109962	0.574
chr1	190419821	190420068	dmr_109975	0.6375
chr1	190659817	190660763	dmr_110133	0.6385
chr1	190667604	190668194	dmr_110142	0.5925
chr1	190681913	190682646	dmr_110155	0.612
chr1	190690566	190691010	dmr_110163	0.5625
chr1	190764211	190764311	dmr_110218	0.529
chr1	190799260	190799438	dmr_110253	0.7225
chr1	190799484	190799638	dmr_110254	0.625
chr1	190820895	190821383	dmr_110279	0.5685
chr1	190845184	190845590	dmr_110308	0.5685
chr1	190846227	190846941	dmr_110309	0.8375
chr1	190847153	190847522	dmr_110310	0.759
chr1	190918775	190919110	dmr_110390	0.54
chr1	190919562	190919645	dmr_110391	0.6225
chr1	190929650	190929700	dmr_110399	0.5445
chr1	190971512	190972455	dmr_110437	0.732
chr1	190972493	190972699	dmr_110438	0.5655
chr1	190979405	190979439	dmr_110448	0.6295
chr1	191097237	191097601	dmr_110534	0.5115
chr1	191123866	191123909	dmr_110557	0.561
chr1	191172773	191172821	dmr_110588	0.5589999999999999
chr1	191184568	191185036	dmr_110592	0.5155
chr1	191230199	191230568	dmr_110620	0.5529999999999999
chr1	191269187	191269954	dmr_110649	0.6779999999999999
chr1	191299722	191299805	dmr_110666	0.501
chr1	191312839	191313058	dmr_110676	0.5820000000000001
chr1	191325429	191325633	dmr_110685	0.6685
chr1	191340017	191340510	dmr_110696	0.742
chr1	191340541	191341185	dmr_110697	0.5770000000000001
chr1	191349218	191350324	dmr_110705	0.5885
chr1	191395611	191395821	dmr_110756	0.6725
chr1	191399271	191399297	dmr_110759	0.8655
chr1	191402710	191402853	dmr_110764	0.545
chr1	191410401	191411336	dmr_110769	0.8385
chr1	191411384	191412433	dmr_110770	0.5595
chr1	191413097	191413345	dmr_110772	0.5325
chr1	191414481	191414607	dmr_110774	0.6485
chr1	191425901	191426349	dmr_110784	0.8265
chr1	191426471	191426698	dmr_110785	0.561
chr1	191448279	191448373	dmr_110803	0.614
chr1	191470172	191471397	dmr_110828	0.6575
chr1	191493286	191493592	dmr_110846	0.5615
chr1	191527891	191527900	dmr_110868	0.5425
chr1	191528158	191528478	dmr_110869	0.6855
chr1	191540061	191540102	dmr_110879	0.528
chr1	191540522	191541532	dmr_110880	0.6865
chr1	191541810	191541853	dmr_110881	0.691
chr1	191587142	191587328	dmr_110912	0.5075
chr1	191591828	191592805	dmr_110919	0.7145
chr1	191592858	191592981	dmr_110920	0.7395
chr1	191610336	191612304	dmr_110931	0.7235
chr1	191612357	191612622	dmr_110932	0.5835
chr1	191617724	191618197	dmr_110937	0.8475
chr1	191638378	191638522	dmr_110958	0.731
chr1	191638618	191639059	dmr_110959	0.93
chr1	191639554	191639757	dmr_110961	0.752
chr1	191644029	191644058	dmr_110967	0.6005
chr1	191644309	191644455	dmr_110968	0.6475
chr1	191653951	191654124	dmr_110976	0.8515
chr1	191654394	191654406	dmr_110977	0.594
chr1	191660581	191660855	dmr_110981	0.618
chr1	191660901	191660909	dmr_110982	0.6579999999999999
chr1	191661988	191662616	dmr_110984	0.503
chr1	191697145	191697397	dmr_111003	0.6795
chr1	191721075	191721324	dmr_111015	0.616
chr1	191722280	191722404	dmr_111017	0.7455
chr1	191722762	191723140	dmr_111018	0.5245
chr1	191723871	191724852	dmr_111019	0.552
chr1	191729844	191730668	dmr_111026	0.593
chr1	191739348	191739413	dmr_111036	0.5175
chr1	191785601	191785727	dmr_111087	0.5585
chr1	191792318	191792654	dmr_111094	0.637
chr1	191796370	191796451	dmr_111098	0.517
chr1	191796729	191797205	dmr_111099	0.8325
chr1	191802426	191802991	dmr_111107	0.616
chr1	191816576	191816884	dmr_111117	0.745
chr1	191855632	191856023	dmr_111144	0.64
chr1	191859991	191860047	dmr_111149	0.7725
chr1	191887920	191888139	dmr_111168	0.662
chr1	191894165	191894768	dmr_111175	0.7415
chr1	191928355	191928669	dmr_111198	0.526
chr1	191950866	191950966	dmr_111206	0.6755
chr1	191952836	191953179	dmr_111208	0.6890000000000001
chr1	191953260	191953356	dmr_111209	0.5875
chr1	191953365	191953377	dmr_111210	0.6645
chr1	191977169	191977599	dmr_111226	0.5095
chr1	191996795	191997105	dmr_111242	0.6225
chr1	191997141	191997564	dmr_111243	0.599
chr1	192053494	192053883	dmr_111248	0.662
chr1	192060856	192061321	dmr_111254	0.8945
chr1	192062513	192062683	dmr_111255	0.7290000000000001
chr1	192062758	192063274	dmr_111257	0.762
chr1	192070384	192070623	dmr_111265	0.561
chr1	192089870	192090031	dmr_111280	0.5055
chr1	192090672	192090837	dmr_111282	0.7959999999999999
chr1	192091009	192091440	dmr_111283	0.738
chr1	192091676	192092291	dmr_111284	0.6695
chr1	192101443	192102039	dmr_111295	0.5645
chr1	192121349	192121595	dmr_111314	0.5355
chr1	192136195	192136231	dmr_111327	0.605
chr1	192189347	192189503	dmr_111351	0.753
chr1	192191777	192193054	dmr_111353	0.7435
chr1	192193393	192194464	dmr_111354	0.6970000000000001
chr1	192214724	192214748	dmr_111379	0.6885
chr1	192215496	192215671	dmr_111381	0.665
chr1	192232502	192232570	dmr_111400	0.5415
chr1	192245609	192246607	dmr_111419	0.5425
chr1	192266893	192267310	dmr_111441	0.763
chr1	192269814	192270366	dmr_111446	0.742
chr1	192284861	192285656	dmr_111466	0.5489999999999999
chr1	192295078	192295867	dmr_111478	0.72
chr1	192296980	192297079	dmr_111481	0.636
chr1	192312103	192312134	dmr_111507	0.5495
chr1	192319007	192319191	dmr_111517	0.586
chr1	192335161	192335269	dmr_111541	0.7185
chr1	192335321	192335555	dmr_111542	0.5185
chr1	192335960	192336476	dmr_111543	0.8025
chr1	192340482	192342283	dmr_111549	0.674
chr1	192355184	192355319	dmr_111567	0.6629999999999999
chr1	192359114	192359430	dmr_111576	0.7525
chr1	192362395	192362701	dmr_111580	0.568
chr1	192367801	192369154	dmr_111587	0.7645
chr1	192376041	192376455	dmr_111595	0.6940000000000001
chr1	192380769	192381071	dmr_111603	0.6085
chr1	192383893	192383915	dmr_111610	0.614
chr1	192401674	192401896	dmr_111632	0.72
chr1	192415894	192416945	dmr_111652	0.7315
chr1	192438148	192438411	dmr_111680	0.705
chr1	192444071	192444178	dmr_111688	0.7355
chr1	192444389	192444906	dmr_111689	0.787
chr1	192485152	192485260	dmr_111739	0.7475
chr1	192490314	192490756	dmr_111747	0.6465
chr1	192492910	192493119	dmr_111751	0.6105
chr1	192585838	192585879	dmr_111828	0.6415
chr1	192586776	192586860	dmr_111830	0.7245
chr1	192586951	192587112	dmr_111831	0.5425
chr1	192587553	192588438	dmr_111832	0.6835
chr1	192590726	192590935	dmr_111836	0.6935
chr1	192597233	192597615	dmr_111845	0.586
chr1	192634513	192634710	dmr_111866	0.8065
chr1	192657385	192657983	dmr_111883	0.6715
chr1	192689388	192690126	dmr_111899	0.6925
chr1	192690229	192690404	dmr_111900	0.825
chr1	192722194	192722228	dmr_111921	0.552
chr1	192730320	192730947	dmr_111926	0.5045
chr1	192770114	192770138	dmr_111958	0.8740000000000001
chr1	192771391	192771646	dmr_111959	0.5579999999999999
chr1	192785229	192785697	dmr_111968	0.7015
chr1	192862387	192862406	dmr_112032	0.512
chr1	193021321	193021373	dmr_112174	0.5539999999999999
chr1	193086354	193086739	dmr_112219	0.6765
chr1	193090409	193091358	dmr_112226	0.5285
chr1	193093677	193093696	dmr_112231	0.581
chr1	193112128	193112207	dmr_112253	0.6025
chr1	193112230	193112409	dmr_112254	0.6005
chr1	193242233	193242597	dmr_112362	0.7805
chr1	193263602	193263968	dmr_112379	0.6485
chr1	193304905	193305655	dmr_112410	0.5835
chr1	193316559	193316793	dmr_112424	0.611
chr1	193320341	193320525	dmr_112428	0.626
chr1	193320573	193320660	dmr_112429	0.7609999999999999
chr1	193330243	193330263	dmr_112439	0.5265
chr1	193333921	193334075	dmr_112445	0.7635
chr1	193334424	193335008	dmr_112446	0.5345
chr1	193349849	193351351	dmr_112466	0.6045
chr1	193351719	193352083	dmr_112467	0.7835
chr1	193360976	193361110	dmr_112477	0.6679999999999999
chr1	193362012	193362443	dmr_112479	0.833
chr1	193368632	193368835	dmr_112487	0.698
chr1	193380932	193380951	dmr_112495	0.7490000000000001
chr1	193381024	193381178	dmr_112496	0.9165
chr1	193381725	193382526	dmr_112497	0.615
chr1	193386155	193386565	dmr_112502	0.5820000000000001
chr1	193447514	193448112	dmr_112545	0.5305
chr1	193572628	193573107	dmr_112640	0.971
chr1	193574833	193575267	dmr_112642	0.5529999999999999
chr1	193583914	193584329	dmr_112655	0.627
chr1	193586320	193586422	dmr_112660	0.52
chr1	193586526	193586894	dmr_112661	0.8475
chr1	193587953	193589057	dmr_112664	0.5645
chr1	193603162	193603231	dmr_112677	0.632
chr1	193636175	193636291	dmr_112701	0.8385
chr1	193636445	193637145	dmr_112702	0.9155
chr1	193670725	193670980	dmr_112726	0.6515
chr1	193673295	193673457	dmr_112732	0.6605
chr1	193673714	193673946	dmr_112733	0.7145
chr1	193698410	193698497	dmr_112755	0.506
chr1	193698928	193699009	dmr_112757	0.6475
chr1	193702391	193702891	dmr_112763	0.6455
chr1	193721136	193721658	dmr_112775	0.64
chr1	193739437	193740096	dmr_112793	0.5025
chr1	193750876	193750965	dmr_112802	0.889
chr1	193751007	193751206	dmr_112803	0.6629999999999999
chr1	193751749	193751950	dmr_112804	0.755
chr1	193752208	193752475	dmr_112805	0.871
chr1	193764507	193764663	dmr_112809	0.8255
chr1	193765283	193765290	dmr_112810	0.507
chr1	193769453	193769670	dmr_112814	0.7895
chr1	193769915	193770085	dmr_112815	0.9635
chr1	193785320	193785367	dmr_112827	0.748
chr1	193930835	193931803	dmr_112886	0.626
chr1	193936182	193936190	dmr_112890	0.6940000000000001
chr1	193990099	193990559	dmr_112920	0.585
chr1	193990620	193990724	dmr_112921	0.775
chr1	194049870	194049949	dmr_112959	0.795
chr1	194148386	194149268	dmr_113007	0.6525
chr1	194160217	194160997	dmr_113015	0.5465
chr1	194237583	194237676	dmr_113065	0.622
chr1	194310476	194310633	dmr_113109	0.56
chr1	194311339	194311443	dmr_113110	0.7125
chr1	194330794	194330886	dmr_113123	0.9495
chr1	194335397	194335594	dmr_113127	0.8435
chr1	194564035	194564211	dmr_113240	0.7095
chr1	194577978	194578091	dmr_113248	0.6409999999999999
chr1	194578476	194578801	dmr_113249	0.706
chr1	194613608	194614207	dmr_113276	0.7365
chr1	194614887	194615005	dmr_113278	0.679
chr1	194623183	194623553	dmr_113283	0.598
chr1	194623918	194624432	dmr_113284	0.664
chr1	194625199	194625297	dmr_113285	0.605
chr1	194629087	194629094	dmr_113292	0.5665
chr1	194641745	194642044	dmr_113313	0.742
chr1	194680369	194680446	dmr_113362	0.6435
chr1	194682536	194682602	dmr_113365	0.501
chr1	194685799	194685973	dmr_113368	0.726
chr1	194688319	194688417	dmr_113371	0.608
chr1	194699431	194699611	dmr_113382	0.6635
chr1	194714375	194714783	dmr_113398	0.6405
chr1	194754695	194755159	dmr_113438	0.5485
chr1	194766685	194766850	dmr_113449	0.6920000000000001
chr1	194777655	194778077	dmr_113461	0.718
chr1	194780937	194781142	dmr_113466	0.5770000000000001
chr1	194781430	194781699	dmr_113467	0.547
chr1	194783530	194783765	dmr_113470	0.5155
chr1	194792672	194792891	dmr_113476	0.7905
chr1	194795437	194795810	dmr_113479	0.628
chr1	194814373	194814563	dmr_113494	0.5235
chr1	194884936	194885015	dmr_113553	0.784
chr1	194885404	194885960	dmr_113554	0.7305
chr1	194928657	194928871	dmr_113573	0.9765
chr1	194929956	194930100	dmr_113576	0.7295
chr1	194930552	194930589	dmr_113577	0.691
chr1	194939486	194939667	dmr_113582	0.54
chr1	194945522	194945678	dmr_113588	0.531
chr1	194950963	194951149	dmr_113593	0.5385
chr1	194962552	194962648	dmr_113598	0.512
chr1	194971977	194972316	dmr_113605	0.779
chr1	194982702	194983282	dmr_113615	0.551
chr1	194999629	194999710	dmr_113638	0.6809999999999999
chr1	195003391	195003777	dmr_113642	0.636
chr1	195018715	195019241	dmr_113654	0.635
chr1	195023678	195023871	dmr_113662	0.659
chr1	195034373	195034556	dmr_113669	0.586
chr1	195036958	195037433	dmr_113672	0.513
chr1	195037541	195037742	dmr_113673	0.6815
chr1	195039850	195039963	dmr_113677	0.5925
chr10	3394299	3394685	dmr_113868	0.759
chr10	3395446	3395695	dmr_113870	0.6855
chr10	3398266	3398531	dmr_113874	0.5495
chr10	3417563	3417750	dmr_113899	0.748
chr10	3523590	3524150	dmr_113986	0.7709999999999999
chr10	3528934	3529112	dmr_113990	0.9035
chr10	4006134	4006547	dmr_114284	0.5775
chr10	4080009	4080372	dmr_114331	0.6145
chr10	4210465	4210959	dmr_114429	0.6685
chr10	4265446	4265862	dmr_114451	0.8075
chr10	4354876	4355204	dmr_114506	0.544
chr10	4391888	4392174	dmr_114531	0.741
chr10	4405627	4405825	dmr_114548	0.634
chr10	4455244	4455441	dmr_114590	0.935
chr10	4598882	4599459	dmr_114674	0.7095
chr10	4611461	4612039	dmr_114679	0.5185
chr10	4646818	4647234	dmr_114697	0.7565
chr10	4710614	4710667	dmr_114739	0.5379999999999999
chr10	4885618	4886312	dmr_114825	0.5920000000000001
chr10	4924902	4925101	dmr_114843	0.6035
chr10	5027829	5027860	dmr_114911	0.5535
chr10	5078560	5078571	dmr_114960	0.608
chr10	5087281	5087665	dmr_114971	0.6365
chr10	5097423	5097657	dmr_114975	0.7925
chr10	5098435	5098595	dmr_114977	0.711
chr10	5110869	5111049	dmr_114991	0.6335
chr10	5159529	5160246	dmr_115042	0.6205
chr10	5179680	5180816	dmr_115068	0.6509999999999999
chr10	5185171	5186029	dmr_115075	0.5315
chr10	5190414	5191047	dmr_115081	0.7185
chr10	5194420	5194453	dmr_115085	0.7755
chr10	5275830	5276131	dmr_115156	0.6655
chr10	5289248	5289808	dmr_115162	0.66
chr10	5356647	5356824	dmr_115231	0.7290000000000001
chr10	5360415	5360969	dmr_115235	0.5755
chr10	5364434	5365651	dmr_115242	0.514
chr10	5368178	5368269	dmr_115247	0.518
chr10	5379371	5379727	dmr_115255	0.6755
chr10	5415752	5416046	dmr_115275	0.52
chr10	5437822	5437948	dmr_115294	0.8935
chr10	5438427	5438602	dmr_115295	0.7315
chr10	5445238	5446028	dmr_115305	0.51
chr10	5448146	5448392	dmr_115307	0.6455
chr10	5449989	5450160	dmr_115308	0.8590000000000001
chr10	5480341	5480517	dmr_115329	0.552
chr10	5603473	5603852	dmr_115434	0.5965
chr10	5626280	5626723	dmr_115453	0.835
chr10	5867775	5868447	dmr_115603	0.5435
chr10	5876871	5876891	dmr_115614	0.516
chr10	5876986	5877527	dmr_115615	0.727
chr10	5903986	5904464	dmr_115629	0.5635
chr10	5926508	5926658	dmr_115648	0.573
chr10	6296737	6296903	dmr_115805	0.5225
chr10	6598477	6598485	dmr_115920	0.6915
chr10	6707304	6707469	dmr_115965	0.5645
chr10	6759216	6759627	dmr_115995	0.5405
chr10	6771155	6771289	dmr_115998	0.5905
chr10	6848314	6848615	dmr_116042	0.5955
chr10	6854405	6854829	dmr_116045	0.7559999999999999
chr10	6890238	6890352	dmr_116070	0.7105
chr10	6890663	6890681	dmr_116072	0.8855
chr10	6895079	6895397	dmr_116075	0.657
chr10	6895734	6896039	dmr_116076	0.784
chr10	6900230	6900391	dmr_116083	0.737
chr10	6902068	6902430	dmr_116085	0.523
chr10	6909930	6909954	dmr_116095	0.733
chr10	6912134	6912978	dmr_116097	0.6935
chr10	6919919	6920052	dmr_116108	0.7425
chr10	6926040	6926792	dmr_116114	0.945
chr10	6926955	6927435	dmr_116115	0.8025
chr10	6928153	6928222	dmr_116116	0.5525
chr10	6931138	6931377	dmr_116120	0.616
chr10	6934745	6934992	dmr_116126	0.698
chr10	6935182	6935258	dmr_116127	0.575
chr10	6935631	6935928	dmr_116128	0.6509999999999999
chr10	6936537	6936551	dmr_116129	0.6505
chr10	6936686	6936995	dmr_116130	0.8245
chr10	6954174	6954183	dmr_116139	0.7040000000000001
chr10	6958828	6959259	dmr_116145	0.7275
chr10	6966695	6966900	dmr_116154	0.8465
chr10	6971936	6972054	dmr_116163	0.527
chr10	6973295	6973462	dmr_116166	0.602
chr10	6974140	6974370	dmr_116168	0.6655
chr10	6975021	6975554	dmr_116170	0.7205
chr10	6975628	6975904	dmr_116171	0.5685
chr10	6976377	6976650	dmr_116172	0.8215
chr10	6978000	6978040	dmr_116174	0.784
chr10	6978639	6978854	dmr_116175	0.8405
chr10	6979252	6980008	dmr_116176	0.6085
chr10	6980486	6980807	dmr_116177	0.516
chr10	7049509	7050172	dmr_116225	0.9325
chr10	7051444	7051796	dmr_116227	0.7135
chr10	7052055	7052969	dmr_116228	0.626
chr10	7063466	7064545	dmr_116234	0.619
chr10	7066265	7066276	dmr_116237	0.6145
chr10	7068470	7068741	dmr_116238	0.5735
chr10	7075656	7075761	dmr_116247	0.6459999999999999
chr10	7076185	7077454	dmr_116248	0.8425
chr10	7077480	7078018	dmr_116249	0.8615
chr10	7103217	7103998	dmr_116258	0.625
chr10	7104354	7104374	dmr_116259	0.652
chr10	7114866	7115785	dmr_116267	0.6925
chr10	7117904	7118207	dmr_116268	0.584
chr10	7118247	7118659	dmr_116269	0.83
chr10	7124144	7124234	dmr_116275	0.8270000000000001
chr10	7124956	7125561	dmr_116277	0.7485
chr10	7125819	7126498	dmr_116278	0.9055
chr10	7126616	7127251	dmr_116279	0.948
chr10	7132892	7133123	dmr_116285	0.847
chr10	7136089	7136386	dmr_116288	0.5489999999999999
chr10	7139918	7140507	dmr_116293	0.6605
chr10	7158459	7160081	dmr_116305	0.562
chr10	7181944	7181987	dmr_116319	0.9425
chr10	7223901	7223993	dmr_116347	0.7905
chr10	7252682	7252759	dmr_116361	0.6829999999999999
chr10	7268269	7269536	dmr_116372	0.5595
chr10	7322628	7323389	dmr_116393	0.8485
chr10	7582154	7583024	dmr_116448	0.5025
chr10	7592337	7592825	dmr_116452	0.6385
chr10	7600702	7600943	dmr_116458	0.5385
chr10	7631603	7631870	dmr_116485	0.675
chr10	7656216	7656307	dmr_116511	0.588
chr10	7870072	7870313	dmr_116660	0.5255
chr10	7870607	7871148	dmr_116661	0.52
chr10	7900587	7901312	dmr_116672	0.594
chr10	7901367	7901669	dmr_116673	0.6055
chr10	7958985	7959668	dmr_116741	0.8235
chr10	8129904	8131483	dmr_116839	0.599
chr10	8236569	8236973	dmr_116909	0.6535
chr10	8298941	8298976	dmr_116956	0.76
chr10	8432871	8432971	dmr_117066	0.65
chr10	8496223	8496476	dmr_117119	0.6845
chr10	8499101	8499319	dmr_117123	0.9715
chr10	8499582	8499807	dmr_117124	0.882
chr10	8499868	8500094	dmr_117125	0.6185
chr10	8505054	8505705	dmr_117127	0.6559999999999999
chr10	8505800	8506364	dmr_117128	0.6045
chr10	8517560	8517786	dmr_117134	0.7395
chr10	8590352	8590378	dmr_117177	0.5325
chr10	8591297	8591455	dmr_117178	0.809
chr10	8653673	8653825	dmr_117211	0.642
chr10	8761494	8762344	dmr_117274	0.586
chr10	8792404	8792686	dmr_117301	0.5025
chr10	8801428	8801714	dmr_117307	0.613
chr10	8857687	8858390	dmr_117367	0.8015
chr10	9005663	9005843	dmr_117480	0.5565
chr10	9022999	9023109	dmr_117499	0.784
chr10	9027155	9027571	dmr_117505	0.7145
chr10	9058167	9058213	dmr_117525	0.6955
chr10	9111198	9111299	dmr_117560	0.645
chr10	9113413	9113416	dmr_117562	0.643
chr10	9113701	9114021	dmr_117563	0.853
chr10	9161160	9161344	dmr_117594	0.5820000000000001
chr10	9171111	9171126	dmr_117607	0.9505
chr10	9203217	9203699	dmr_117627	0.5545
chr10	9203891	9204932	dmr_117628	0.5085
chr10	9210006	9210791	dmr_117634	0.716
chr10	9229076	9229643	dmr_117649	0.5985
chr10	9232958	9232989	dmr_117655	0.674
chr10	9233819	9234119	dmr_117657	0.617
chr10	9242749	9242957	dmr_117663	0.5065
chr10	9354999	9355056	dmr_117757	0.6865
chr10	9355433	9355466	dmr_117758	0.8505
chr10	9355832	9356027	dmr_117759	0.7075
chr10	9393289	9393336	dmr_117784	0.5225
chr10	9405743	9406002	dmr_117795	0.5735
chr10	9462172	9462601	dmr_117840	0.598
chr10	9549746	9550420	dmr_117906	0.6935
chr10	9586266	9586938	dmr_117939	0.7385
chr10	9590830	9591456	dmr_117944	0.529
chr10	9602636	9603155	dmr_117959	0.542
chr10	9605546	9605927	dmr_117964	0.5855
chr10	9625659	9626238	dmr_117981	0.5589999999999999
chr10	9639169	9639499	dmr_117996	0.6485
chr10	9639595	9639659	dmr_117997	0.535
chr10	9642262	9642472	dmr_118002	0.701
chr10	9674220	9674468	dmr_118032	0.8809999999999999
chr10	9676135	9676278	dmr_118033	0.7659999999999999
chr10	9677404	9677522	dmr_118036	0.846
chr10	9785828	9785842	dmr_118112	0.7979999999999999
chr10	9795562	9795670	dmr_118123	0.6915
chr10	9804901	9805011	dmr_118134	0.6175
chr10	9814801	9814892	dmr_118146	0.5435
chr10	9828564	9828774	dmr_118158	0.888
chr10	9834434	9834589	dmr_118169	0.629
chr10	9843231	9843506	dmr_118181	0.6695
chr10	9852625	9852785	dmr_118187	0.5415
chr10	9859696	9860115	dmr_118193	0.5539999999999999
chr10	9879200	9879260	dmr_118220	0.6829999999999999
chr10	9879867	9880087	dmr_118221	0.638
chr10	9880464	9880883	dmr_118222	0.54
chr10	9883805	9884096	dmr_118226	0.7235
chr10	9890221	9890287	dmr_118235	0.638
chr10	9891990	9892844	dmr_118237	0.6115
chr10	9892917	9893217	dmr_118238	0.7020000000000001
chr10	9897043	9897363	dmr_118243	0.7185
chr10	9897693	9898150	dmr_118244	0.5965
chr10	9908093	9908798	dmr_118248	0.5660000000000001
chr10	9921799	9921976	dmr_118257	0.5955
chr10	10063108	10063521	dmr_118332	0.652
chr10	10086113	10086294	dmr_118339	0.7605
chr10	10093744	10093951	dmr_118343	0.7020000000000001
chr10	10101854	10101876	dmr_118354	0.7065
chr10	10110550	10111159	dmr_118365	0.53
chr10	10113818	10114347	dmr_118368	0.888
chr10	10219849	10220047	dmr_118417	0.973
chr10	10220807	10220844	dmr_118419	0.6585
chr10	10252009	10253283	dmr_118433	0.7170000000000001
chr10	10253647	10254398	dmr_118434	0.748
chr10	10254723	10254785	dmr_118435	0.536
chr10	10301812	10301900	dmr_118460	0.5355
chr10	10320125	10320520	dmr_118476	0.76
chr10	10321595	10321910	dmr_118477	0.8245
chr10	10322593	10322949	dmr_118479	0.728
chr10	10322990	10323346	dmr_118480	0.8045
chr10	10325506	10325721	dmr_118485	0.746
chr10	10546543	10546927	dmr_118580	0.5645
chr10	10615001	10615759	dmr_118611	0.8140000000000001
chr10	10618492	10618646	dmr_118613	0.6785
chr10	10688408	10688946	dmr_118636	0.5965
chr10	10689574	10690001	dmr_118637	0.583
chr10	10695063	10695151	dmr_118643	0.5579999999999999
chr10	10790125	10790327	dmr_118723	0.679
chr10	10813281	10813331	dmr_118743	0.728
chr10	10917849	10918688	dmr_118829	0.7959999999999999
chr10	10942450	10942633	dmr_118855	0.74
chr10	10948423	10948863	dmr_118861	0.7665
chr10	10949069	10949732	dmr_118862	0.8905
chr10	10965045	10965313	dmr_118871	0.5115
chr10	11080147	11080560	dmr_118975	0.5355
chr10	11122167	11122179	dmr_118998	0.693
chr10	11170184	11170327	dmr_119025	0.9329999999999999
chr10	11170445	11170475	dmr_119026	0.8320000000000001
chr10	11177121	11177822	dmr_119032	0.6990000000000001
chr10	11300566	11300674	dmr_119095	0.53
chr10	11323766	11323890	dmr_119106	0.8715
chr10	11346867	11347504	dmr_119118	0.662
chr10	11349644	11349898	dmr_119120	0.9395
chr10	11381648	11381863	dmr_119137	0.6875
chr10	11414905	11415159	dmr_119156	0.5745
chr10	11450424	11450520	dmr_119178	0.56
chr10	11570746	11571374	dmr_119218	0.5665
chr10	11662100	11662263	dmr_119245	0.541
chr10	11787640	11787702	dmr_119311	0.7715
chr10	11841030	11841865	dmr_119334	0.713
chr10	11889140	11889181	dmr_119362	0.6565
chr10	11922212	11922314	dmr_119379	0.653
chr10	12019241	12019776	dmr_119446	0.7245
chr10	12117058	12117084	dmr_119493	0.747
chr10	12119219	12119312	dmr_119497	0.6829999999999999
chr10	12298963	12299118	dmr_119596	0.9385
chr10	12302504	12302833	dmr_119600	0.833
chr10	12354269	12354413	dmr_119633	0.617
chr10	12354844	12354984	dmr_119634	0.636
chr10	12684203	12684439	dmr_119941	0.804
chr10	12686247	12686462	dmr_119943	0.679
chr10	12826741	12827092	dmr_120039	0.716
chr10	12848669	12848918	dmr_120054	0.6345
chr10	13453283	13453762	dmr_120420	0.575
chr10	13516413	13516619	dmr_120458	0.6425
chr10	13553821	13553896	dmr_120479	0.522
chr10	13565130	13565758	dmr_120485	0.7685
chr10	13565768	13566164	dmr_120486	0.7675
chr10	13572496	13572679	dmr_120496	0.6265
chr10	13586876	13587226	dmr_120511	0.6045
chr10	13587484	13589416	dmr_120512	0.639
chr10	13593710	13593929	dmr_120518	0.723
chr10	13595353	13596475	dmr_120521	0.7025
chr10	13598503	13598791	dmr_120525	0.602
chr10	13601225	13601364	dmr_120529	0.649
chr10	13612222	13612472	dmr_120535	0.6535
chr10	13641967	13642162	dmr_120558	0.575
chr10	13653051	13653806	dmr_120567	0.7090000000000001
chr10	13667236	13667832	dmr_120575	0.8375
chr10	13714745	13714917	dmr_120620	0.606
chr10	13726721	13726995	dmr_120633	0.5115
chr10	13727229	13727826	dmr_120635	0.581
chr10	13727837	13727841	dmr_120636	0.7615
chr10	13758857	13758863	dmr_120667	0.653
chr10	13762497	13762558	dmr_120675	0.6825
chr10	13776246	13777390	dmr_120693	0.5765
chr10	13780575	13780986	dmr_120698	0.626
chr10	13782019	13782164	dmr_120699	0.6845
chr10	13782220	13783146	dmr_120700	0.9305
chr10	13784190	13784215	dmr_120702	0.701
chr10	13832642	13832902	dmr_120739	0.6925
chr10	13837023	13837265	dmr_120746	0.627
chr10	13842767	13843237	dmr_120755	0.5379999999999999
chr10	13843290	13843606	dmr_120756	0.6525
chr10	13844928	13845036	dmr_120758	0.5565
chr10	13847976	13848643	dmr_120762	0.754
chr10	13861459	13861612	dmr_120773	0.6779999999999999
chr10	13867817	13867975	dmr_120782	0.6920000000000001
chr10	13875249	13875476	dmr_120787	0.624
chr10	13915389	13915468	dmr_120811	0.6920000000000001
chr10	13968896	13969030	dmr_120844	0.58
chr10	13974239	13974298	dmr_120849	0.5285
chr10	13977620	13978316	dmr_120855	0.5385
chr10	13978567	13979092	dmr_120856	0.601
chr10	13983125	13983152	dmr_120863	0.609
chr10	13991043	13991062	dmr_120874	0.525
chr10	14016361	14017091	dmr_120913	0.58
chr10	14018733	14018943	dmr_120915	0.8005
chr10	14019447	14019799	dmr_120916	0.6455
chr10	14019902	14020783	dmr_120917	0.595
chr10	14025088	14025757	dmr_120923	0.5955
chr10	14027428	14027492	dmr_120928	0.507
chr10	14040582	14041165	dmr_120948	0.6609999999999999
chr10	14044533	14044987	dmr_120951	0.6859999999999999
chr10	14045670	14046396	dmr_120953	0.6970000000000001
chr10	14048833	14049771	dmr_120958	0.7695
chr10	14054919	14055914	dmr_120969	0.534
chr10	14059863	14060067	dmr_120972	0.61
chr10	14060513	14061746	dmr_120973	0.5155
chr10	14062041	14062416	dmr_120974	0.5585
chr10	14063206	14063404	dmr_120977	0.649
chr10	14063650	14063730	dmr_120979	0.57
chr10	14067318	14067997	dmr_120984	0.7415
chr10	14071857	14071878	dmr_120990	0.565
chr10	14072192	14072418	dmr_120991	0.6775
chr10	14078263	14078493	dmr_121000	0.6990000000000001
chr10	14080573	14080693	dmr_121003	0.768
chr10	14080924	14081201	dmr_121004	0.7135
chr10	14084777	14086778	dmr_121009	0.6505
chr10	14088556	14088943	dmr_121013	0.5925
chr10	14101960	14102295	dmr_121032	0.603
chr10	14117145	14117369	dmr_121053	0.619
chr10	14117902	14118146	dmr_121054	0.568
chr10	14120116	14120339	dmr_121058	0.62
chr10	14120360	14120729	dmr_121059	0.804
chr10	14121433	14121602	dmr_121060	0.81
chr10	14131444	14131525	dmr_121075	0.6415
chr10	14131546	14131552	dmr_121076	0.6175
chr10	14138579	14139113	dmr_121087	0.6695
chr10	14139253	14139497	dmr_121088	0.617
chr10	14139515	14139555	dmr_121089	0.627
chr10	14177051	14177124	dmr_121125	0.703
chr10	14177497	14177557	dmr_121126	0.741
chr10	14179021	14180634	dmr_121129	0.863
chr10	14185068	14185603	dmr_121133	0.606
chr10	14191574	14191600	dmr_121142	0.525
chr10	14193134	14193553	dmr_121144	0.532
chr10	14193783	14194176	dmr_121145	0.9105
chr10	14196333	14197459	dmr_121149	0.5885
chr10	14206899	14207560	dmr_121160	0.7315
chr10	14207929	14208874	dmr_121161	0.635
chr10	14209484	14209767	dmr_121163	0.6679999999999999
chr10	14209887	14210905	dmr_121164	0.8055
chr10	14211018	14211860	dmr_121165	0.792
chr10	14212036	14212314	dmr_121166	0.7709999999999999
chr10	14213732	14214004	dmr_121168	0.5845
chr10	14214212	14214639	dmr_121169	0.625
chr10	14215546	14217182	dmr_121170	0.7925
chr10	14233760	14233953	dmr_121179	0.6575
chr10	14273524	14273730	dmr_121209	0.951
chr10	14306621	14307057	dmr_121226	0.7505
chr10	14313795	14314386	dmr_121233	0.711
chr10	14314525	14315935	dmr_121234	0.873
chr10	14321995	14322064	dmr_121242	0.665
chr10	14332455	14332795	dmr_121259	0.782
chr10	14333711	14333768	dmr_121262	0.5295
chr10	14385354	14385594	dmr_121292	0.6865
chr10	14386463	14386691	dmr_121294	0.706
chr10	14391024	14391026	dmr_121299	0.7315
chr10	14480894	14481414	dmr_121361	0.6735
chr10	14625644	14625859	dmr_121440	0.531
chr10	14790116	14790346	dmr_121533	0.6715
chr10	14792269	14792323	dmr_121536	0.629
chr10	14844963	14845302	dmr_121551	0.7140000000000001
chr10	15299659	15299740	dmr_121706	0.6275
chr10	15317204	15317239	dmr_121715	0.6805
chr10	15806031	15806078	dmr_121863	0.5865
chr10	15807192	15807453	dmr_121864	0.7170000000000001
chr10	15807795	15807852	dmr_121865	0.6325
chr10	15868139	15868160	dmr_121888	0.8405
chr10	15902767	15903140	dmr_121904	0.627
chr10	16139113	16139664	dmr_121966	0.6459999999999999
chr10	16156933	16157321	dmr_121971	0.7240000000000001
chr10	16352126	16352184	dmr_122042	0.523
chr10	16578373	16579031	dmr_122128	0.508
chr10	16589427	16589500	dmr_122136	0.6215
chr10	16802020	16802183	dmr_122216	0.561
chr10	16846044	16846224	dmr_122246	0.7745
chr10	16846453	16846587	dmr_122247	0.5955
chr10	17075171	17075515	dmr_122360	0.653
chr10	17383088	17383393	dmr_122513	0.7240000000000001
chr10	17387280	17388036	dmr_122518	0.715
chr10	17417376	17417498	dmr_122542	0.589
chr10	17418323	17418409	dmr_122544	0.6095
chr10	17418474	17418666	dmr_122545	0.884
chr10	17426786	17426969	dmr_122550	0.711
chr10	17491756	17491886	dmr_122593	0.644
chr10	17521708	17522177	dmr_122615	0.52
chr10	17530294	17530344	dmr_122623	0.5535
chr10	17588980	17589516	dmr_122674	0.6825
chr10	17725716	17726859	dmr_122740	0.541
chr10	17734487	17734966	dmr_122746	0.695
chr10	17795924	17796202	dmr_122780	0.745
chr10	17796499	17796707	dmr_122781	0.6990000000000001
chr10	17798131	17798169	dmr_122784	0.6345
chr10	17815241	17815501	dmr_122792	0.723
chr10	17824864	17825178	dmr_122798	0.9295
chr10	17842163	17843087	dmr_122814	0.7020000000000001
chr10	17844401	17845099	dmr_122816	0.7485
chr10	17903576	17903878	dmr_122843	0.607
chr10	17908617	17908799	dmr_122848	0.551
chr10	17908950	17908955	dmr_122849	0.8545
chr10	17909231	17909555	dmr_122850	0.6970000000000001
chr10	17910568	17911164	dmr_122853	0.5820000000000001
chr10	17948406	17948854	dmr_122877	0.6115
chr10	17950797	17951297	dmr_122879	0.8285
chr10	17971793	17971882	dmr_122886	0.653
chr10	18007522	18007958	dmr_122908	0.5785
chr10	18020805	18021868	dmr_122918	0.6235
chr10	18022092	18022359	dmr_122919	0.7929999999999999
chr10	18064591	18064950	dmr_122941	0.5435
chr10	18070228	18070452	dmr_122948	0.7340000000000001
chr10	18235693	18235747	dmr_123051	0.737
chr10	18305025	18305487	dmr_123081	0.7395
chr10	18329757	18330073	dmr_123096	0.5875
chr10	18366448	18367006	dmr_123118	0.7085
chr10	18403760	18404102	dmr_123146	0.5995
chr10	18478454	18478721	dmr_123189	0.55
chr10	18525459	18528568	dmr_123222	0.6765
chr10	18602099	18602341	dmr_123279	0.575
chr10	18624710	18624750	dmr_123300	0.5845
chr10	18627448	18628301	dmr_123306	0.6875
chr10	18723975	18724103	dmr_123428	0.7955
chr10	18729805	18729926	dmr_123436	0.5379999999999999
chr10	18790149	18790370	dmr_123471	0.5795
chr10	18886997	18887196	dmr_123528	0.596
chr10	19001365	19002987	dmr_123594	0.5579999999999999
chr10	19016167	19016239	dmr_123607	0.581
chr10	19047381	19047480	dmr_123638	0.8815
chr10	19067711	19067972	dmr_123655	0.6515
chr10	19121650	19121858	dmr_123686	0.5670000000000001
chr10	19122135	19122790	dmr_123687	0.7435
chr10	19170754	19171000	dmr_123714	0.6095
chr10	19328785	19329101	dmr_123780	0.8975
chr10	19578526	19578965	dmr_123907	0.665
chr10	19591358	19591425	dmr_123918	0.622
chr10	19596363	19596748	dmr_123921	0.7645
chr10	19645294	19645415	dmr_123944	0.7509999999999999
chr10	19752266	19752737	dmr_124000	0.5385
chr10	19856175	19856813	dmr_124067	0.6295
chr10	19856847	19856979	dmr_124068	0.688
chr10	19890078	19890197	dmr_124084	0.5515
chr10	19903726	19904717	dmr_124095	0.649
chr10	19906034	19906176	dmr_124097	0.6185
chr10	19935641	19936054	dmr_124119	0.6890000000000001
chr10	19936424	19937343	dmr_124120	0.727
chr10	19938847	19939099	dmr_124123	0.5355
chr10	19940385	19941467	dmr_124126	0.6595
chr10	19946633	19946877	dmr_124133	0.5365
chr10	19977196	19977244	dmr_124173	0.6015
chr10	19987603	19988068	dmr_124181	0.6505
chr10	19999937	20000247	dmr_124192	0.6945
chr10	20006315	20006634	dmr_124201	0.6785
chr10	20006942	20007037	dmr_124202	0.515
chr10	20018279	20018676	dmr_124210	0.605
chr10	20032150	20032186	dmr_124223	0.5765
chr10	20039135	20040221	dmr_124228	0.7509999999999999
chr10	20040295	20040415	dmr_124229	0.7815
chr10	20060656	20060863	dmr_124245	0.5539999999999999
chr10	20067113	20067166	dmr_124252	0.885
chr10	20067239	20067571	dmr_124253	0.7635
chr10	20071633	20071997	dmr_124258	0.705
chr10	20117431	20117490	dmr_124294	0.509
chr10	20119458	20120260	dmr_124298	0.711
chr10	20136738	20137019	dmr_124313	0.7125
chr10	20157395	20157606	dmr_124333	0.6535
chr10	20169795	20170372	dmr_124346	0.6365
chr10	20171382	20171468	dmr_124347	0.6945
chr10	20171885	20172404	dmr_124348	0.64
chr10	20178978	20179289	dmr_124358	0.703
chr10	20198698	20198907	dmr_124376	0.642
chr10	20240800	20241182	dmr_124422	0.7635
chr10	20241282	20241502	dmr_124423	0.9625
chr10	20241524	20241733	dmr_124424	0.5395
chr10	20241784	20241929	dmr_124425	0.853
chr10	20244810	20245062	dmr_124427	0.6915
chr10	20245110	20245626	dmr_124428	0.701
chr10	20256053	20256340	dmr_124437	0.618
chr10	20256383	20256560	dmr_124438	0.8059999999999999
chr10	20256573	20256721	dmr_124439	0.633
chr10	20381050	20381243	dmr_124536	0.5045
chr10	20398339	20398428	dmr_124551	0.7475
chr10	20547934	20548015	dmr_124657	0.6215
chr10	20577233	20577323	dmr_124678	0.7020000000000001
chr10	20586131	20586652	dmr_124684	0.718
chr10	20658680	20659520	dmr_124732	0.59
chr10	20673783	20674452	dmr_124748	0.5555
chr10	20690023	20690216	dmr_124760	0.6505
chr10	20690251	20690354	dmr_124761	0.597
chr10	20724293	20724608	dmr_124787	0.703
chr10	20725254	20725900	dmr_124788	0.698
chr10	20733451	20733976	dmr_124796	0.5589999999999999
chr10	20819357	20819459	dmr_124837	0.5345
chr10	20904448	20904490	dmr_124888	0.6895
chr10	20922515	20922580	dmr_124901	0.9045
chr10	20927772	20928173	dmr_124905	0.575
chr10	20956683	20956747	dmr_124925	0.596
chr10	20966175	20966670	dmr_124938	0.509
chr10	21007603	21008261	dmr_124978	0.58
chr10	21019963	21020227	dmr_124992	0.5015
chr10	21025994	21026267	dmr_125001	0.5635
chr10	21313631	21314276	dmr_125190	0.772
chr10	21320331	21320907	dmr_125200	0.9129999999999999
chr10	21381657	21382382	dmr_125264	0.6035
chr10	21443751	21444260	dmr_125319	0.6835
chr10	21453742	21454348	dmr_125326	0.552
chr10	21454384	21454629	dmr_125327	0.86
chr10	21470462	21471163	dmr_125344	0.682
chr10	21474097	21474854	dmr_125348	0.722
chr10	21509809	21510004	dmr_125384	0.537
chr10	21510079	21510650	dmr_125385	0.7165
chr10	21518148	21518414	dmr_125398	0.5155
chr10	21518698	21519429	dmr_125399	0.805
chr10	21520868	21520873	dmr_125401	0.725
chr10	21520919	21521350	dmr_125402	0.833
chr10	21521438	21521483	dmr_125403	0.6025
chr10	21528200	21528232	dmr_125412	0.5985
chr10	21528520	21528611	dmr_125413	0.7095
chr10	21529621	21529674	dmr_125415	0.7015
chr10	21560962	21561275	dmr_125450	0.9385
chr10	21564275	21564574	dmr_125456	0.773
chr10	21564590	21564653	dmr_125457	0.9585
chr10	21596473	21596567	dmr_125488	0.6545
chr10	21604511	21605366	dmr_125500	0.629
chr10	21605503	21606674	dmr_125501	0.8270000000000001
chr10	21611032	21611186	dmr_125510	0.7415
chr10	21651183	21652116	dmr_125543	0.7755
chr10	21659097	21659150	dmr_125553	0.6425
chr10	21659409	21660548	dmr_125554	0.583
chr10	21680480	21681147	dmr_125572	0.6845
chr10	21683451	21683519	dmr_125575	0.779
chr10	21683849	21683903	dmr_125577	0.703
chr10	21684471	21684845	dmr_125578	0.603
chr10	21741704	21742114	dmr_125627	0.775
chr10	21742139	21742438	dmr_125628	0.7965
chr10	21762711	21763420	dmr_125655	0.8079999999999999
chr10	21763467	21763530	dmr_125656	0.7
chr10	21763578	21763644	dmr_125657	0.5605
chr10	21764197	21764468	dmr_125658	0.8320000000000001
chr10	21764523	21764592	dmr_125659	0.5935
chr10	21764915	21765013	dmr_125660	0.7735
chr10	21766659	21766927	dmr_125663	0.8590000000000001
chr10	21824067	21824470	dmr_125708	0.6345
chr10	21832381	21832697	dmr_125715	0.606
chr10	21854052	21854175	dmr_125728	0.675
chr10	21881334	21881743	dmr_125746	0.5355
chr10	21883955	21884035	dmr_125747	0.6845
chr10	21884391	21884989	dmr_125748	0.5275
chr10	21902578	21902741	dmr_125771	0.6685
chr10	21923484	21924216	dmr_125799	0.63
chr10	21924286	21924547	dmr_125800	0.639
chr10	21925099	21925304	dmr_125802	0.682
chr10	21925927	21926205	dmr_125804	0.568
chr10	21927428	21927864	dmr_125807	0.8175
chr10	21954102	21954324	dmr_125841	0.741
chr10	21992311	21993125	dmr_125894	0.701
chr10	21995643	21996663	dmr_125895	0.6105
chr10	21997024	21998283	dmr_125896	0.5335
chr10	21998630	21999219	dmr_125897	0.6455
chr10	21999325	21999853	dmr_125899	0.7365
chr10	22010444	22010630	dmr_125910	0.6445
chr10	22017849	22018189	dmr_125917	0.7845
chr10	22283063	22283417	dmr_125995	0.7325
chr10	22307455	22307570	dmr_126008	0.963
chr10	22322464	22322813	dmr_126010	0.9615
chr10	22323077	22323100	dmr_126011	0.9255
chr10	22324295	22324406	dmr_126014	0.9765
chr10	22357354	22357418	dmr_126027	0.8385
chr10	22631549	22632282	dmr_126122	0.6515
chr10	22637300	22637348	dmr_126127	0.743
chr10	22644732	22644916	dmr_126132	0.5995
chr10	22666903	22667334	dmr_126152	0.6685
chr10	22699104	22699546	dmr_126176	0.768
chr10	22700820	22701259	dmr_126179	0.6
chr10	22701599	22702192	dmr_126181	0.6055
chr10	22702516	22702560	dmr_126182	0.561
chr10	22708212	22708277	dmr_126189	0.759
chr10	22710191	22710714	dmr_126193	0.5735
chr10	22718606	22718724	dmr_126203	0.513
chr10	23073425	23073703	dmr_126356	0.6335
chr10	23090808	23091063	dmr_126369	0.5965
chr10	23120646	23120860	dmr_126401	0.7215
chr10	23132776	23133667	dmr_126414	0.6955
chr10	23144627	23144691	dmr_126425	0.545
chr10	23204039	23204187	dmr_126481	0.636
chr10	23216812	23216993	dmr_126492	0.6515
chr10	23331624	23331724	dmr_126573	0.5205
chr10	23665534	23665552	dmr_126727	0.5275
chr10	23703436	23703585	dmr_126756	0.5579999999999999
chr10	23704571	23704584	dmr_126758	0.758
chr10	23706877	23707029	dmr_126760	0.8855
chr10	23707385	23707430	dmr_126761	0.6485
chr10	23797500	23797521	dmr_126809	0.6755
chr10	23824838	23825024	dmr_126831	0.649
chr10	23919635	23919877	dmr_126872	0.6755
chr10	23949784	23950253	dmr_126886	0.659
chr10	23979260	23979269	dmr_126908	0.6559999999999999
chr10	23979539	23979777	dmr_126909	0.569
chr10	24150153	24150420	dmr_126964	0.5645
chr10	24152662	24152835	dmr_126969	0.612
chr10	24158949	24159188	dmr_126977	0.6659999999999999
chr10	24160167	24160615	dmr_126979	0.7490000000000001
chr10	24168046	24168727	dmr_126992	0.752
chr10	24169213	24169568	dmr_126993	0.564
chr10	24190566	24190655	dmr_127009	0.5925
chr10	24447990	24448596	dmr_127158	0.7885
chr10	24479075	24479563	dmr_127178	0.721
chr10	24525018	24525231	dmr_127212	0.6465
chr10	24577934	24578386	dmr_127244	0.5345
chr10	24580994	24581290	dmr_127248	0.5535
chr10	24712426	24712642	dmr_127329	0.6705
chr10	24778633	24779305	dmr_127367	0.617
chr10	24894674	24895108	dmr_127439	0.6345
chr10	24895143	24895797	dmr_127440	0.529
chr10	24911044	24911667	dmr_127450	0.6575
chr10	24911691	24911736	dmr_127451	0.8909999999999999
chr10	24961481	24961633	dmr_127488	0.6765
chr10	24962104	24962115	dmr_127489	0.7215
chr10	24966118	24966665	dmr_127496	0.667
chr10	24988908	24989743	dmr_127521	0.6445
chr10	24999887	25002216	dmr_127534	0.831
chr10	25016232	25016424	dmr_127543	0.6045
chr10	25068951	25068969	dmr_127594	0.6565
chr10	25077282	25077525	dmr_127606	0.5945
chr10	25110786	25110956	dmr_127629	0.7755
chr10	25145469	25145564	dmr_127661	0.7045
chr10	25145868	25145880	dmr_127662	0.74
chr10	25171059	25171180	dmr_127687	0.5125
chr10	25171448	25171978	dmr_127688	0.6829999999999999
chr10	25174256	25174474	dmr_127692	0.5465
chr10	25178346	25178693	dmr_127698	0.579
chr10	25178888	25179110	dmr_127699	0.6915
chr10	25183894	25184510	dmr_127707	0.5675
chr10	25197643	25197675	dmr_127724	0.58
chr10	25197985	25199077	dmr_127725	0.612
chr10	25199423	25199607	dmr_127726	0.612
chr10	25200272	25200774	dmr_127727	0.6325
chr10	25200781	25201402	dmr_127728	0.6425
chr10	25213724	25214207	dmr_127737	0.5305
chr10	25216200	25216911	dmr_127740	0.626
chr10	25217207	25217388	dmr_127741	0.8085
chr10	25268582	25268631	dmr_127775	0.6575
chr10	25297826	25297852	dmr_127799	0.7175
chr10	25359202	25359321	dmr_127841	0.5195
chr10	25371892	25372022	dmr_127854	0.5165
chr10	25378499	25379261	dmr_127861	0.629
chr10	25462455	25462988	dmr_127935	0.551
chr10	25539613	25539732	dmr_127990	0.5985
chr10	25702284	25702553	dmr_128104	0.6855
chr10	25703053	25703241	dmr_128105	0.6025
chr10	25904587	25904855	dmr_128237	0.6725
chr10	25981690	25981818	dmr_128296	0.5235
chr10	25982480	25982756	dmr_128297	0.6985
chr10	26009114	26009298	dmr_128327	0.6155
chr10	26164657	26164736	dmr_128473	0.6905
chr10	26202871	26203221	dmr_128501	0.8085
chr10	26203242	26203457	dmr_128502	0.7979999999999999
chr10	26244546	26244715	dmr_128536	0.6859999999999999
chr10	26263705	26263922	dmr_128553	0.527
chr10	26297642	26297882	dmr_128586	0.551
chr10	26314037	26314683	dmr_128604	0.664
chr10	26358409	26359211	dmr_128645	0.6495
chr10	26364815	26365048	dmr_128650	0.5185
chr10	26564708	26565053	dmr_128738	0.517
chr10	26630473	26630589	dmr_128758	0.5720000000000001
chr10	26815505	26816042	dmr_128859	0.5135
chr10	27117765	27117873	dmr_129048	0.546
chr10	27123706	27124018	dmr_129053	0.825
chr10	27133883	27134051	dmr_129064	0.7559999999999999
chr10	27150331	27150354	dmr_129079	0.644
chr10	27161085	27161359	dmr_129091	0.64
chr10	27322703	27323047	dmr_129183	0.5905
chr10	27328157	27328409	dmr_129189	0.7795
chr10	27383000	27383138	dmr_129217	0.7395
chr10	27472281	27472480	dmr_129256	0.5975
chr10	27475606	27475876	dmr_129258	0.6940000000000001
chr10	27616335	27616832	dmr_129346	0.537
chr10	27652852	27653741	dmr_129362	0.7225
chr10	27654294	27654484	dmr_129363	0.7715
chr10	27838875	27839067	dmr_129438	0.5855
chr10	28001298	28001534	dmr_129515	0.691
chr10	28068150	28068177	dmr_129553	0.7855
chr10	28068433	28068743	dmr_129554	0.7195
chr10	28076390	28077016	dmr_129561	0.624
chr10	28077698	28077878	dmr_129563	0.5820000000000001
chr10	28113492	28114481	dmr_129609	0.7845
chr10	28128089	28128306	dmr_129627	0.6595
chr10	28198944	28199292	dmr_129708	0.532
chr10	28251668	28252328	dmr_129764	0.6845
chr10	28281415	28281716	dmr_129786	0.6990000000000001
chr10	28323126	28323228	dmr_129828	0.679
chr10	28447175	28447386	dmr_129950	0.77
chr10	28485534	28485753	dmr_129986	0.6685
chr10	28524462	28524685	dmr_130023	0.7925
chr10	28664931	28665669	dmr_130131	0.5585
chr10	28811832	28812173	dmr_130218	0.5525
chr10	28894286	28894665	dmr_130260	0.8640000000000001
chr10	29172791	29172988	dmr_130376	0.642
chr10	29181151	29181167	dmr_130389	0.5375
chr10	29191662	29191823	dmr_130395	0.5885
chr10	29198560	29199076	dmr_130404	0.65
chr10	29204424	29204492	dmr_130409	0.504
chr10	29340222	29340689	dmr_130489	0.778
chr10	29343804	29344179	dmr_130495	0.6455
chr10	29344274	29345115	dmr_130496	0.7865
chr10	29354276	29354651	dmr_130511	0.684
chr10	29411974	29412560	dmr_130547	0.755
chr10	29424483	29424656	dmr_130561	0.67
chr10	29424948	29425144	dmr_130562	0.7465
chr10	29425553	29425788	dmr_130563	0.597
chr10	29533594	29533877	dmr_130624	0.7445
chr10	29534144	29534648	dmr_130625	0.6645
chr10	29536147	29536315	dmr_130626	0.628
chr10	29539035	29539349	dmr_130630	0.8390000000000001
chr10	29539696	29539756	dmr_130631	0.7655
chr10	29540870	29540960	dmr_130634	0.544
chr10	29582055	29582289	dmr_130650	0.642
chr10	29791477	29791840	dmr_130718	0.5145
chr10	29823302	29823429	dmr_130736	0.5515
chr10	29824890	29825194	dmr_130739	0.5735
chr10	29826827	29826951	dmr_130741	0.5625
chr10	30089267	30089452	dmr_130833	0.5725
chr10	30342958	30343083	dmr_130902	0.7390000000000001
chr10	30383861	30383977	dmr_130914	0.633
chr10	30430464	30430843	dmr_130937	0.515
chr10	30446505	30446695	dmr_130946	0.8845
chr10	30447012	30447252	dmr_130947	0.545
chr10	30522221	30522334	dmr_130972	0.792
chr10	30538333	30538454	dmr_130979	0.629
chr10	30587080	30587365	dmr_131015	0.5355
chr10	30660765	30660867	dmr_131050	0.5615
chr10	30677778	30677827	dmr_131056	0.55
chr10	30722536	30722953	dmr_131091	0.7015
chr10	30754234	30754622	dmr_131118	0.7475
chr10	30755135	30755445	dmr_131119	0.551
chr10	30757565	30757691	dmr_131121	0.642
chr10	30761926	30761999	dmr_131125	0.6065
chr10	30787799	30787821	dmr_131153	0.675
chr10	30789492	30789708	dmr_131155	0.8115
chr10	31008429	31008917	dmr_131242	0.6295
chr10	31030818	31030917	dmr_131252	0.628
chr10	31446727	31446795	dmr_131431	0.7070000000000001
chr10	31503973	31504594	dmr_131464	0.506
chr10	31536029	31536067	dmr_131480	0.7365
chr10	31536338	31536447	dmr_131481	0.524
chr10	31589624	31590122	dmr_131522	0.618
chr10	31606743	31607564	dmr_131538	0.7829999999999999
chr10	31607897	31607968	dmr_131539	0.7225
chr10	31790557	31790788	dmr_131611	0.5655
chr10	31812477	31813103	dmr_131624	0.5015
chr10	31927241	31927298	dmr_131656	0.7575
chr10	31928039	31928088	dmr_131658	0.6465
chr10	31931897	31932337	dmr_131662	0.5355
chr10	32030159	32030401	dmr_131707	0.7265
chr10	32051859	32052686	dmr_131720	0.5920000000000001
chr10	32053029	32053234	dmr_131721	0.5435
chr10	32060428	32060794	dmr_131727	0.867
chr10	32182164	32182409	dmr_131784	0.6395
chr10	32182973	32183302	dmr_131785	0.8305
chr10	32290809	32290918	dmr_131826	0.5735
chr10	32597343	32597527	dmr_131951	0.705
chr10	32602840	32603264	dmr_131956	0.8155
chr10	32711384	32711669	dmr_132018	0.6855
chr10	32711891	32712009	dmr_132019	0.7415
chr10	32738919	32739421	dmr_132036	0.655
chr10	32793335	32793360	dmr_132074	0.8105
chr10	32795795	32796440	dmr_132075	0.5665
chr10	32826160	32826348	dmr_132097	0.665
chr10	32885814	32885958	dmr_132135	0.583
chr10	32886205	32886258	dmr_132136	0.5915
chr10	32886533	32886724	dmr_132137	0.7345
chr10	32887714	32888074	dmr_132138	0.5595
chr10	32888487	32888894	dmr_132139	0.633
chr10	32891213	32891264	dmr_132141	0.772
chr10	32939974	32940175	dmr_132154	0.8735
chr10	32952353	32952913	dmr_132163	0.5539999999999999
chr10	33251573	33251627	dmr_132259	0.5265
chr10	33540534	33540727	dmr_132363	0.742
chr10	33541673	33542334	dmr_132365	0.5379999999999999
chr10	33558957	33558977	dmr_132375	0.5915
chr10	33622697	33622883	dmr_132409	0.501
chr10	33662903	33663132	dmr_132422	0.669
chr10	33945897	33945953	dmr_132502	0.5235
chr10	33946335	33946820	dmr_132504	0.54
chr10	33993509	33993591	dmr_132521	0.732
chr10	34004792	34004797	dmr_132531	0.5935
chr10	34016791	34017006	dmr_132539	0.7775
chr10	34091975	34092489	dmr_132577	0.66
chr10	34095840	34096143	dmr_132583	0.6655
chr10	34170243	34170425	dmr_132628	0.7455
chr10	34183703	34184229	dmr_132637	0.7725
chr10	34186511	34187167	dmr_132639	0.5920000000000001
chr10	34206355	34206604	dmr_132656	0.8125
chr10	34235364	34235565	dmr_132671	0.5375
chr10	34298480	34298663	dmr_132698	0.6635
chr10	34318303	34318450	dmr_132710	0.5945
chr10	34320401	34320861	dmr_132712	0.5325
chr10	34368281	34368359	dmr_132731	0.5845
chr10	34391275	34391309	dmr_132743	0.5325
chr10	34391778	34392031	dmr_132744	0.66
chr10	34667381	34667638	dmr_132839	0.636
chr10	34841823	34842212	dmr_132890	0.642
chr10	34912345	34912531	dmr_132925	0.5495
chr10	36367813	36367879	dmr_133228	0.7879999999999999
chr10	36383431	36383658	dmr_133233	0.5720000000000001
chr10	36393572	36393968	dmr_133237	0.6459999999999999
chr10	36452786	36453132	dmr_133253	0.7340000000000001
chr10	36505979	36506524	dmr_133279	0.616
chr10	36508452	36508885	dmr_133280	0.7135
chr10	36522912	36523113	dmr_133291	0.618
chr10	36549493	36550037	dmr_133316	0.741
chr10	36553918	36554410	dmr_133319	0.748
chr10	36557150	36557186	dmr_133322	0.752
chr10	36557550	36558108	dmr_133323	0.597
chr10	36622322	36622544	dmr_133360	0.73
chr10	36622857	36623023	dmr_133361	0.826
chr10	36627945	36628318	dmr_133363	0.6065
chr10	36698464	36698827	dmr_133407	0.5275
chr10	36726067	36726442	dmr_133422	0.6125
chr10	36773485	36773591	dmr_133444	0.5525
chr10	36791992	36792342	dmr_133457	0.5485
chr10	36799488	36799660	dmr_133459	0.7765
chr10	36809362	36809786	dmr_133467	0.5435
chr10	36829295	36829446	dmr_133473	0.502
chr10	36846293	36846367	dmr_133484	0.868
chr10	36884032	36884336	dmr_133495	0.5539999999999999
chr10	36898029	36898420	dmr_133499	0.7105
chr10	36908360	36908660	dmr_133505	0.882
chr10	36908836	36909289	dmr_133506	0.9229999999999999
chr10	36909463	36909572	dmr_133507	0.6195
chr10	36910186	36910471	dmr_133508	0.813
chr10	36951946	36951987	dmr_133524	0.7705
chr10	36952499	36952513	dmr_133525	0.607
chr10	36979821	36979951	dmr_133540	0.631
chr10	37047682	37048191	dmr_133579	0.597
chr10	37214278	37214295	dmr_133657	0.82
chr10	37242905	37243082	dmr_133669	0.8105
chr10	37300426	37300471	dmr_133702	0.95
chr10	37347934	37349197	dmr_133723	0.5670000000000001
chr10	37593698	37593747	dmr_133849	0.7565
chr10	37799592	37799594	dmr_133945	0.6645
chr10	37915013	37915042	dmr_133988	0.61
chr10	37996532	37996752	dmr_134015	0.667
chr10	38437013	38437106	dmr_134150	0.8320000000000001
chr10	38437425	38437905	dmr_134151	0.7809999999999999
chr10	38449451	38449601	dmr_134156	0.83
chr10	38555130	38555384	dmr_134191	0.825
chr10	38555673	38556103	dmr_134192	0.627
chr10	38908127	38908947	dmr_134301	0.7565
chr10	39061660	39061801	dmr_134415	0.852
chr10	39349929	39350375	dmr_134608	0.6
chr10	39377459	39377655	dmr_134629	0.5315
chr10	39392680	39393030	dmr_134650	0.701
chr10	39393230	39393500	dmr_134651	0.657
chr10	39423548	39423603	dmr_134694	0.59
chr10	39424805	39424948	dmr_134696	0.6990000000000001
chr10	39462714	39463026	dmr_134747	0.6185
chr10	39510162	39510456	dmr_134804	0.759
chr10	39512544	39513296	dmr_134806	0.7959999999999999
chr10	39534135	39534426	dmr_134832	0.5005
chr10	39541676	39542557	dmr_134845	0.517
chr10	39542651	39542779	dmr_134846	0.81
chr10	39542835	39542989	dmr_134847	0.758
chr10	39769184	39769353	dmr_135054	0.541
chr10	39842911	39843179	dmr_135115	0.648
chr10	39852585	39852656	dmr_135124	0.6809999999999999
chr10	39958567	39958743	dmr_135179	0.726
chr10	40002885	40003238	dmr_135206	0.655
chr10	40003371	40003412	dmr_135207	0.565
chr10	40003437	40003941	dmr_135208	0.515
chr10	40008700	40009034	dmr_135213	0.5395
chr10	40018472	40018780	dmr_135216	0.5035
chr10	40019762	40019962	dmr_135217	0.5765
chr10	40021287	40021587	dmr_135220	0.6685
chr10	40025539	40025674	dmr_135223	0.606
chr10	40029862	40030118	dmr_135228	0.7509999999999999
chr10	40036591	40037503	dmr_135234	0.8475
chr10	40053572	40053757	dmr_135239	0.604
chr10	40053964	40055006	dmr_135240	0.784
chr10	40068958	40069234	dmr_135250	0.748
chr10	40069571	40069798	dmr_135251	0.7815
chr10	40073666	40073823	dmr_135256	0.684
chr10	40083752	40084345	dmr_135265	0.5435
chr10	40084526	40085073	dmr_135266	0.773
chr10	40094886	40094947	dmr_135279	0.6815
chr10	40098888	40098934	dmr_135285	0.762
chr10	40099376	40099754	dmr_135286	0.7445
chr10	40107873	40107995	dmr_135296	0.56
chr10	40111231	40111248	dmr_135299	0.621
chr10	40113895	40114064	dmr_135301	0.662
chr10	40116284	40116893	dmr_135302	0.885
chr10	40128350	40129048	dmr_135312	0.8655
chr10	40129784	40129811	dmr_135313	0.623
chr10	40164539	40165267	dmr_135341	0.6709999999999999
chr10	40165420	40165593	dmr_135342	0.645
chr10	40165918	40166096	dmr_135343	0.927
chr10	40166231	40166406	dmr_135344	0.516
chr10	40169086	40169711	dmr_135348	0.504
chr10	40284187	40284521	dmr_135410	0.6165
chr10	40364932	40364953	dmr_135458	0.6705
chr10	40372653	40372691	dmr_135467	0.5665
chr10	40376204	40376248	dmr_135471	0.6125
chr10	40383662	40384437	dmr_135476	0.648
chr10	40406651	40406768	dmr_135496	0.7185
chr10	40409002	40409538	dmr_135499	0.6635
chr10	40416664	40417542	dmr_135505	0.5055
chr10	40429714	40429748	dmr_135517	0.6055
chr10	40493042	40493168	dmr_135567	0.698
chr10	40565816	40565988	dmr_135608	0.6940000000000001
chr10	40592431	40592484	dmr_135623	0.7829999999999999
chr10	40592550	40592971	dmr_135624	0.6705
chr10	40592989	40593187	dmr_135625	0.6970000000000001
chr10	40597234	40597425	dmr_135628	0.664
chr10	40604837	40605321	dmr_135632	0.762
chr10	40630487	40630550	dmr_135650	0.6559999999999999
chr10	40637965	40638524	dmr_135660	0.7070000000000001
chr10	40638533	40639194	dmr_135661	0.7845
chr10	40639340	40639374	dmr_135662	0.728
chr10	40639393	40640176	dmr_135663	0.8135
chr10	40640193	40640331	dmr_135664	0.762
chr10	40648490	40648501	dmr_135672	0.7795
chr10	40648528	40648581	dmr_135673	0.6559999999999999
chr10	40672993	40673348	dmr_135696	0.5335
chr10	40683879	40684648	dmr_135709	0.7645
chr10	40687475	40687561	dmr_135713	0.7
chr10	40688209	40688535	dmr_135714	0.7555
chr10	40711159	40711563	dmr_135732	0.6215
chr10	40715444	40715690	dmr_135736	0.616
chr10	40718934	40719363	dmr_135741	0.6475
chr10	40720817	40721184	dmr_135745	0.64
chr10	40725710	40726747	dmr_135749	0.552
chr10	40727415	40727535	dmr_135751	0.5355
chr10	40730452	40730663	dmr_135754	0.5395
chr10	40731948	40731961	dmr_135756	0.648
chr10	40733026	40733089	dmr_135758	0.588
chr10	40733420	40733450	dmr_135759	0.7075
chr10	40737455	40738285	dmr_135764	0.6425
chr10	40749690	40749758	dmr_135778	0.505
chr10	40750463	40750949	dmr_135780	0.6859999999999999
chr10	40751300	40751397	dmr_135781	0.6615
chr10	40752701	40752888	dmr_135783	0.588
chr10	40760836	40761081	dmr_135794	0.8079999999999999
chr10	40762430	40762956	dmr_135798	0.532
chr10	40763444	40763691	dmr_135799	0.521
chr10	40763746	40763803	dmr_135800	0.674
chr10	40775178	40775804	dmr_135812	0.5025
chr10	40830429	40830800	dmr_135859	0.8175
chr10	40830834	40830856	dmr_135860	0.7025
chr10	40843234	40844835	dmr_135878	0.7645
chr10	40885606	40886066	dmr_135935	0.5415
chr10	40889174	40889266	dmr_135940	0.6275
chr10	40896661	40896873	dmr_135952	0.5135
chr10	40938596	40938671	dmr_136027	0.6595
chr10	40955497	40955765	dmr_136052	0.664
chr10	40956145	40956435	dmr_136053	0.654
chr10	40964565	40964837	dmr_136068	0.7135
chr10	41037677	41038234	dmr_136113	0.5770000000000001
chr10	41173202	41173552	dmr_136213	0.8185
chr10	41186024	41186187	dmr_136224	0.536
chr10	41392376	41392778	dmr_136375	0.6
chr10	41404117	41404193	dmr_136381	0.672
chr10	41461143	41461303	dmr_136407	0.588
chr10	41464666	41464902	dmr_136410	0.562
chr10	41489846	41489962	dmr_136426	0.6365
chr10	41552818	41553295	dmr_136473	0.5045
chr10	41553397	41553994	dmr_136474	0.5055
chr10	41572095	41572471	dmr_136482	0.6825
chr10	41589492	41589827	dmr_136498	0.7095
chr10	41631716	41631910	dmr_136525	0.6859999999999999
chr10	41634965	41635487	dmr_136529	0.6559999999999999
chr10	41679125	41679351	dmr_136557	0.648
chr10	41716156	41717071	dmr_136581	0.507
chr10	41819295	41819593	dmr_136639	0.5815
chr10	41822846	41823135	dmr_136643	0.602
chr10	41849058	41849643	dmr_136658	0.568
chr10	41878397	41878965	dmr_136684	0.6005
chr10	41883958	41884424	dmr_136689	0.552
chr10	41898924	41899143	dmr_136706	0.5335
chr10	41931982	41932337	dmr_136743	0.5015
chr10	41934566	41935398	dmr_136746	0.5335
chr10	41939304	41939707	dmr_136750	0.6315
chr10	41984066	41984462	dmr_136781	0.8959999999999999
chr10	41984549	41984775	dmr_136782	0.64
chr10	41988186	41988296	dmr_136788	0.7195
chr10	42018881	42019172	dmr_136814	0.6125
chr10	42042859	42042955	dmr_136839	0.516
chr10	42044374	42045363	dmr_136842	0.5995
chr10	42048594	42048828	dmr_136847	0.6935
chr10	42048859	42048896	dmr_136848	0.6975
chr10	42121769	42121804	dmr_136908	0.6325
chr10	42143724	42144462	dmr_136921	0.6
chr10	42190369	42190868	dmr_136956	0.797
chr10	42190920	42190926	dmr_136957	0.66
chr10	42204438	42205088	dmr_136975	0.6825
chr10	42225477	42225692	dmr_137002	0.7140000000000001
chr10	42229526	42229867	dmr_137008	0.672
chr10	42243916	42244276	dmr_137026	0.6905
chr10	42252316	42252436	dmr_137038	0.5485
chr10	42273525	42274907	dmr_137071	0.7140000000000001
chr10	42308218	42308239	dmr_137094	0.5925
chr10	42308754	42308903	dmr_137095	0.5355
chr10	42360606	42360846	dmr_137129	0.5435
chr10	42477538	42477783	dmr_137194	0.7695
chr10	42516622	42516714	dmr_137227	0.5515
chr10	42521361	42521597	dmr_137232	0.6325
chr10	42582058	42582484	dmr_137294	0.715
chr10	42585784	42585786	dmr_137297	0.507
chr10	42632722	42635676	dmr_137328	0.627
chr10	42636704	42637217	dmr_137330	0.58
chr10	42729649	42729730	dmr_137381	0.5660000000000001
chr10	42781788	42781997	dmr_137420	0.758
chr10	42958536	42958784	dmr_137561	0.5985
chr10	42972719	42974376	dmr_137571	0.5965
chr10	42975294	42975373	dmr_137572	0.521
chr10	42994254	42995210	dmr_137589	0.574
chr10	43022340	43022861	dmr_137620	0.8029999999999999
chr10	43022978	43024539	dmr_137621	0.823
chr10	43048552	43049085	dmr_137644	0.6355
chr10	43052299	43052703	dmr_137648	0.595
chr10	43065280	43065732	dmr_137663	0.5770000000000001
chr10	43071340	43071813	dmr_137668	0.6625
chr10	43072965	43073021	dmr_137671	0.6165
chr10	43075758	43076381	dmr_137676	0.5645
chr10	43080559	43080807	dmr_137682	0.77
chr10	43093441	43093568	dmr_137701	0.6475
chr10	43095912	43095988	dmr_137706	0.7555
chr10	43096000	43096547	dmr_137707	0.733
chr10	43104361	43104438	dmr_137717	0.5935
chr10	43106581	43106828	dmr_137722	0.6585
chr10	43113797	43114386	dmr_137734	0.616
chr10	43121874	43122083	dmr_137748	0.6035
chr10	43123841	43124371	dmr_137751	0.768
chr10	43128611	43128903	dmr_137758	0.6665
chr10	43158874	43159542	dmr_137796	0.5660000000000001
chr10	43184925	43185147	dmr_137825	0.565
chr10	43279703	43279939	dmr_137889	0.7145
chr10	43285005	43285347	dmr_137898	0.804
chr10	43285763	43286031	dmr_137899	0.5285
chr10	43295193	43295328	dmr_137908	0.596
chr10	43297197	43297211	dmr_137911	0.5615
chr10	43309740	43309966	dmr_137919	0.7095
chr10	43322519	43323002	dmr_137934	0.6795
chr10	43426887	43427272	dmr_138006	0.7855
chr10	43477387	43477748	dmr_138039	0.73
chr10	43502367	43503482	dmr_138056	0.5405
chr10	43541349	43541394	dmr_138085	0.6779999999999999
chr10	43559176	43559411	dmr_138098	0.564
chr10	43559515	43560405	dmr_138099	0.6965
chr10	43580526	43581494	dmr_138111	0.522
chr10	43598526	43598819	dmr_138122	0.6629999999999999
chr10	43655907	43656120	dmr_138172	0.617
chr10	43657145	43658254	dmr_138173	0.9485
chr10	43669521	43669754	dmr_138183	0.731
chr10	43689572	43690128	dmr_138200	0.5715
chr10	43759206	43759604	dmr_138254	0.5555
chr10	43768121	43768660	dmr_138261	0.6435
chr10	43832709	43833251	dmr_138291	0.5025
chr10	44067935	44068266	dmr_138409	0.6605
chr10	44071226	44071303	dmr_138411	0.5025
chr10	44079361	44079386	dmr_138419	0.53
chr10	44138166	44138987	dmr_138449	0.5215
chr10	44159721	44160427	dmr_138458	0.574
chr10	44303631	44304056	dmr_138522	0.5165
chr10	44304063	44304322	dmr_138523	0.782
chr10	44304358	44304372	dmr_138524	0.5705
chr10	44316096	44316922	dmr_138533	0.556
chr10	44360620	44361061	dmr_138568	0.54
chr10	44377631	44377743	dmr_138584	0.5265
chr10	44377950	44378589	dmr_138585	0.546
chr10	44434666	44435292	dmr_138622	0.7040000000000001
chr10	44459213	44459755	dmr_138645	0.593
chr10	44672543	44672871	dmr_138750	0.5435
chr10	44847350	44847903	dmr_138840	0.7809999999999999
chr10	44874225	44874243	dmr_138853	0.551
chr10	45077423	45077993	dmr_138951	0.706
chr10	45080709	45080868	dmr_138955	0.5525
chr10	45092541	45092766	dmr_138971	0.7285
chr10	45092789	45093270	dmr_138972	0.7125
chr10	45109079	45109313	dmr_138983	0.8375
chr10	45136963	45137339	dmr_139015	0.732
chr10	45269426	45269937	dmr_139093	0.563
chr10	45305113	45305348	dmr_139116	0.7509999999999999
chr10	45372089	45372262	dmr_139159	0.6535
chr10	45795659	45795850	dmr_139359	0.5965
chr10	46057625	46058346	dmr_139550	0.6985
chr10	46134975	46135357	dmr_139591	0.5479999999999999
chr10	46192616	46193021	dmr_139628	0.682
chr10	46235842	46236012	dmr_139651	0.7025
chr10	46294370	46294727	dmr_139680	0.698
chr10	46483669	46483769	dmr_139751	0.5615
chr10	47026796	47026943	dmr_139950	0.8240000000000001
chr10	47036799	47036921	dmr_139956	0.728
chr10	47858198	47858254	dmr_140142	0.7925
chr10	48868323	48868425	dmr_140338	0.5720000000000001
chr10	48873329	48873428	dmr_140341	0.8515
chr10	48878325	48878352	dmr_140345	0.6485
chr10	49256711	49257008	dmr_140483	0.7295
chr10	49434704	49434870	dmr_140553	0.8440000000000001
chr10	49436372	49436954	dmr_140556	0.7390000000000001
chr10	49484329	49484492	dmr_140584	0.604
chr10	49510982	49511334	dmr_140599	0.5875
chr10	49512240	49512371	dmr_140600	0.6185
chr10	49623947	49623961	dmr_140673	0.7365
chr10	49780737	49780890	dmr_140802	0.655
chr10	49781978	49782051	dmr_140804	0.637
chr10	49787290	49787360	dmr_140809	0.6085
chr10	49794610	49794667	dmr_140814	0.87
chr10	49985262	49985282	dmr_140869	0.6355
chr10	50141978	50141983	dmr_140933	0.715
chr10	50142248	50142633	dmr_140934	0.5445
chr10	50593591	50593690	dmr_141036	0.586
chr10	50613920	50614322	dmr_141050	0.5735
chr10	50711338	50711341	dmr_141096	0.578
chr10	50909410	50910493	dmr_141201	0.6225
chr10	51613565	51613585	dmr_141415	0.507
chr10	51945817	51946091	dmr_141547	0.6890000000000001
chr10	51975220	51975295	dmr_141562	0.7535
chr10	52185885	52186154	dmr_141634	0.614
chr10	52234727	52235026	dmr_141650	0.5725
chr10	52236355	52236410	dmr_141652	0.883
chr10	52336551	52336803	dmr_141711	0.654
chr10	52337371	52337887	dmr_141713	0.7425
chr10	52691723	52692511	dmr_141844	0.599
chr10	52693339	52693554	dmr_141846	0.6940000000000001
chr10	52693939	52694413	dmr_141847	0.518
chr10	52702568	52702780	dmr_141853	0.7125
chr10	52703037	52703054	dmr_141854	0.5165
chr10	52711813	52712186	dmr_141862	0.655
chr10	52714002	52714421	dmr_141865	0.5035
chr10	52714680	52715568	dmr_141866	0.62
chr10	52746515	52746650	dmr_141896	0.672
chr10	52774857	52775337	dmr_141919	0.784
chr10	52778119	52778277	dmr_141923	0.657
chr10	52787026	52787296	dmr_141935	0.669
chr10	52789949	52790122	dmr_141939	0.603
chr10	52797451	52797998	dmr_141945	0.7125
chr10	52805522	52805823	dmr_141949	0.575
chr10	52813872	52814546	dmr_141952	0.6565
chr10	52822534	52822702	dmr_141962	0.888
chr10	52823065	52823114	dmr_141963	0.7515
chr10	52871525	52871643	dmr_142011	0.51
chr10	52871702	52871906	dmr_142012	0.594
chr10	52880860	52881589	dmr_142019	0.629
chr10	52919707	52920254	dmr_142051	0.588
chr10	52920270	52920460	dmr_142052	0.6295
chr10	52923248	52924013	dmr_142053	0.8775
chr10	52925914	52925947	dmr_142055	0.61
chr10	52926388	52926534	dmr_142056	0.721
chr10	52940877	52940930	dmr_142069	0.5145
chr10	52952425	52952759	dmr_142075	0.8195
chr10	52953329	52953449	dmr_142076	0.8895
chr10	52982324	52982569	dmr_142091	0.67
chr10	52983270	52983510	dmr_142093	0.7045
chr10	52984854	52984972	dmr_142095	0.614
chr10	52989294	52989332	dmr_142098	0.6015
chr10	52992166	52992304	dmr_142103	0.7245
chr10	52992648	52992903	dmr_142104	0.5065
chr10	53001122	53001454	dmr_142109	0.7125
chr10	53012657	53012723	dmr_142121	0.6559999999999999
chr10	53030722	53031533	dmr_142130	0.73
chr10	53077272	53077456	dmr_142153	0.5820000000000001
chr10	53078307	53078377	dmr_142154	0.6795
chr10	53086516	53087138	dmr_142160	0.537
chr10	53101694	53101898	dmr_142169	0.6559999999999999
chr10	53120624	53120636	dmr_142185	0.6705
chr10	53124434	53124762	dmr_142187	0.6809999999999999
chr10	53175805	53176024	dmr_142210	0.7325
chr10	53180688	53181177	dmr_142216	0.629
chr10	53181246	53182231	dmr_142217	0.847
chr10	53219245	53219587	dmr_142233	0.687
chr10	53253493	53253520	dmr_142253	0.726
chr10	53261276	53261773	dmr_142258	0.653
chr10	53281270	53281557	dmr_142271	0.5015
chr10	53282484	53282613	dmr_142272	0.5135
chr10	53316172	53316392	dmr_142290	0.535
chr10	53336283	53336705	dmr_142306	0.7170000000000001
chr10	53341327	53341350	dmr_142313	0.561
chr10	53342534	53342748	dmr_142314	0.9415
chr10	53346267	53346486	dmr_142320	0.6215
chr10	53367493	53367535	dmr_142342	0.6975
chr10	53376213	53376585	dmr_142350	0.5785
chr10	53388514	53389033	dmr_142356	0.5845
chr10	53414046	53414716	dmr_142372	0.5765
chr10	53421696	53422364	dmr_142380	0.6765
chr10	53424277	53424445	dmr_142382	0.8525
chr10	53424717	53424850	dmr_142383	0.8805
chr10	53429699	53430286	dmr_142387	0.8395
chr10	53437820	53437862	dmr_142395	0.682
chr10	53438504	53438596	dmr_142396	0.763
chr10	53453567	53453718	dmr_142405	0.5045
chr10	53462295	53463165	dmr_142409	0.5945
chr10	53501236	53501386	dmr_142426	0.5379999999999999
chr10	53551840	53552046	dmr_142458	0.5565
chr10	53580612	53580718	dmr_142467	0.6765
chr10	53738171	53738418	dmr_142565	0.6629999999999999
chr10	53750187	53750427	dmr_142577	0.7525
chr10	53863478	53863516	dmr_142631	0.6435
chr10	54040107	54040615	dmr_142801	0.804
chr10	54082195	54082345	dmr_142846	0.7440000000000001
chr10	54330113	54330369	dmr_142941	0.5995
chr10	54448638	54448871	dmr_143000	0.818
chr10	54457788	54457895	dmr_143007	0.8859999999999999
chr10	54555379	54555594	dmr_143041	0.8035
chr10	54555939	54556103	dmr_143042	0.726
chr10	54729730	54730097	dmr_143095	0.7659999999999999
chr10	54749295	54749380	dmr_143103	0.68
chr10	54993777	54993923	dmr_143197	0.6365
chr10	55300089	55300374	dmr_143299	0.5695
chr10	56105838	56106964	dmr_143587	0.5870000000000001
chr10	56115921	56116259	dmr_143593	0.7145
chr10	56165777	56165934	dmr_143616	0.5595
chr10	56469140	56470032	dmr_143735	0.5579999999999999
chr10	56612050	56612151	dmr_143816	0.626
chr10	56877077	56877415	dmr_143920	0.8345
chr10	56877451	56877487	dmr_143921	0.9675
chr10	56885202	56885508	dmr_143927	0.737
chr10	56892408	56892996	dmr_143935	0.648
chr10	56980686	56981375	dmr_143986	0.9095
chr10	56982583	56983086	dmr_143989	0.6935
chr10	57001141	57001193	dmr_144001	0.7955
chr10	57114851	57115215	dmr_144029	0.6355
chr10	57117184	57117336	dmr_144032	0.718
chr10	57203403	57203596	dmr_144067	0.6975
chr10	57623393	57623710	dmr_144247	0.5285
chr10	57783573	57784493	dmr_144316	0.537
chr10	57784762	57785697	dmr_144317	0.5035
chr10	57795528	57795590	dmr_144326	0.66
chr10	57811951	57812784	dmr_144336	0.6935
chr10	57829745	57829820	dmr_144346	0.6695
chr10	58292388	58292677	dmr_144402	0.574
chr10	58322676	58322814	dmr_144421	0.5305
chr10	58324481	58324538	dmr_144422	0.6085
chr10	58351028	58351173	dmr_144444	0.7125
chr10	58363898	58364254	dmr_144455	0.5075
chr10	58372540	58372634	dmr_144464	0.5915
chr10	58378823	58378987	dmr_144473	0.5489999999999999
chr10	58383087	58383160	dmr_144477	0.633
chr10	58383907	58385033	dmr_144478	0.8435
chr10	58385692	58385927	dmr_144480	0.611
chr10	58392508	58392640	dmr_144488	0.8275
chr10	58392923	58393221	dmr_144489	0.578
chr10	58394594	58395196	dmr_144492	0.6855
chr10	58395535	58396523	dmr_144493	0.763
chr10	58396777	58396840	dmr_144494	0.6935
chr10	58401878	58401943	dmr_144501	0.6315
chr10	58404759	58405155	dmr_144506	0.8375
chr10	58408214	58408408	dmr_144512	0.6555
chr10	58476582	58477002	dmr_144558	0.61
chr10	58477900	58478167	dmr_144560	0.613
chr10	58479996	58480234	dmr_144563	0.6609999999999999
chr10	58491244	58491254	dmr_144572	0.6795
chr10	58499088	58499174	dmr_144583	0.643
chr10	58559044	58559268	dmr_144621	0.5545
chr10	58601601	58601935	dmr_144638	0.7195
chr10	58675631	58675717	dmr_144710	0.5085
chr10	58713433	58714886	dmr_144738	0.767
chr10	58746487	58746894	dmr_144751	0.8695
chr10	58788322	58789218	dmr_144766	0.6940000000000001
chr10	58811072	58811862	dmr_144786	0.777
chr10	58814785	58815058	dmr_144788	0.645
chr10	58815991	58816476	dmr_144789	0.767
chr10	58833758	58834869	dmr_144813	0.6075
chr10	58847438	58848311	dmr_144831	0.5565
chr10	58871552	58872027	dmr_144858	0.598
chr10	58873161	58873543	dmr_144862	0.828
chr10	58873887	58873937	dmr_144863	0.5955
chr10	58885878	58885928	dmr_144880	0.7275
chr10	58887629	58887745	dmr_144881	0.6575
chr10	58887762	58887973	dmr_144882	0.5870000000000001
chr10	58890360	58890543	dmr_144886	0.8
chr10	58891988	58892674	dmr_144889	0.675
chr10	58892959	58893090	dmr_144890	0.7195
chr10	58896865	58896888	dmr_144898	0.63
chr10	58913679	58914317	dmr_144920	0.7155
chr10	58917378	58917494	dmr_144924	0.5255
chr10	58917540	58917692	dmr_144925	0.5715
chr10	58919757	58920371	dmr_144930	0.575
chr10	58926504	58926762	dmr_144937	0.8079999999999999
chr10	58926855	58927044	dmr_144938	0.5025
chr10	58928843	58929064	dmr_144941	0.5770000000000001
chr10	58931349	58932565	dmr_144945	0.5945
chr10	58932612	58932769	dmr_144946	0.769
chr10	58935530	58936785	dmr_144949	0.6779999999999999
chr10	58943395	58944271	dmr_144960	0.6459999999999999
chr10	58944763	58945259	dmr_144961	0.54
chr10	58949568	58950659	dmr_144967	0.5795
chr10	58950675	58950914	dmr_144968	0.748
chr10	58974234	58974477	dmr_144996	0.682
chr10	58981955	58982787	dmr_145008	0.603
chr10	59012728	59013092	dmr_145054	0.6579999999999999
chr10	59055189	59055325	dmr_145088	0.634
chr10	59077761	59078053	dmr_145119	0.635
chr10	59078107	59078510	dmr_145120	0.6045
chr10	59089881	59091156	dmr_145131	0.599
chr10	59093612	59093903	dmr_145135	0.705
chr10	59094292	59094614	dmr_145136	0.6295
chr10	59104485	59105872	dmr_145147	0.591
chr10	59110510	59110706	dmr_145155	0.643
chr10	59114430	59114804	dmr_145161	0.7795
chr10	59114823	59115212	dmr_145162	0.7195
chr10	59115409	59115879	dmr_145163	0.7390000000000001
chr10	59117650	59118190	dmr_145166	0.5195
chr10	59118215	59118426	dmr_145167	0.9045
chr10	59118767	59119160	dmr_145168	0.628
chr10	59123823	59124284	dmr_145174	0.5675
chr10	59127500	59127912	dmr_145179	0.679
chr10	59128679	59129260	dmr_145181	0.502
chr10	59136848	59136900	dmr_145193	0.5005
chr10	59144103	59144172	dmr_145203	0.7615
chr10	59179106	59179415	dmr_145232	0.6235
chr10	59222940	59223099	dmr_145251	0.757
chr10	59321396	59321617	dmr_145322	0.7755
chr10	59326238	59328420	dmr_145327	0.7445
chr10	59335233	59335494	dmr_145335	0.6970000000000001
chr10	59341335	59341934	dmr_145343	0.518
chr10	59354945	59355168	dmr_145360	0.657
chr10	59446971	59447310	dmr_145437	0.68
chr10	59447429	59447564	dmr_145438	0.5720000000000001
chr10	59447568	59447908	dmr_145439	0.6825
chr10	59460468	59460854	dmr_145449	0.7045
chr10	59494214	59494464	dmr_145481	0.555
chr10	59509154	59509599	dmr_145500	0.5720000000000001
chr10	59541440	59542113	dmr_145536	0.7955
chr10	59547579	59547732	dmr_145542	0.508
chr10	59562244	59562669	dmr_145556	0.5095
chr10	59579471	59579572	dmr_145574	0.6475
chr10	59590400	59591171	dmr_145588	0.5545
chr10	59602761	59603250	dmr_145608	0.5815
chr10	59615360	59615625	dmr_145623	0.6555
chr10	59702078	59702147	dmr_145672	0.6405
chr10	59773574	59774035	dmr_145734	0.568
chr10	59793059	59793264	dmr_145758	0.6265
chr10	59818145	59818376	dmr_145776	0.6935
chr10	59835830	59836164	dmr_145797	0.537
chr10	59846162	59846882	dmr_145808	0.6385
chr10	59858586	59858599	dmr_145813	0.723
chr10	59889630	59889727	dmr_145845	0.708
chr10	59895272	59895500	dmr_145852	0.6635
chr10	59896367	59897047	dmr_145855	0.6335
chr10	59897459	59898824	dmr_145856	0.605
chr10	59900131	59900218	dmr_145857	0.6495
chr10	59902076	59902318	dmr_145860	0.615
chr10	59908068	59908248	dmr_145865	0.7155
chr10	59909647	59909704	dmr_145867	0.5495
chr10	59916368	59917287	dmr_145871	0.5385
chr10	59930750	59931463	dmr_145881	0.6805
chr10	59942491	59942581	dmr_145888	0.81
chr10	59943496	59943921	dmr_145889	0.6629999999999999
chr10	59953808	59953899	dmr_145896	0.537
chr10	59956688	59957625	dmr_145899	0.579
chr10	59957663	59958417	dmr_145900	0.6345
chr10	59977706	59977952	dmr_145917	0.8085
chr10	59981530	59981903	dmr_145922	0.925
chr10	59981926	59982428	dmr_145923	0.6375
chr10	59983717	59983968	dmr_145926	0.648
chr10	59991724	59991764	dmr_145934	0.542
chr10	60083916	60084449	dmr_146000	0.637
chr10	60109440	60110540	dmr_146017	0.5685
chr10	60110822	60111156	dmr_146018	0.5015
chr10	60111206	60111544	dmr_146019	0.605
chr10	60118661	60118867	dmr_146034	0.727
chr10	60118983	60119198	dmr_146035	0.6459999999999999
chr10	60119723	60121197	dmr_146036	0.8465
chr10	60121218	60121901	dmr_146037	0.6885
chr10	60131234	60131518	dmr_146051	0.733
chr10	60131578	60131590	dmr_146052	0.7415
chr10	60133345	60133495	dmr_146055	0.6829999999999999
chr10	60137175	60137246	dmr_146061	0.6185
chr10	60143929	60144056	dmr_146071	0.757
chr10	60172418	60173389	dmr_146083	0.649
chr10	60203442	60203820	dmr_146111	0.6275
chr10	60212807	60213477	dmr_146121	0.6465
chr10	60215458	60215825	dmr_146125	0.7455
chr10	60215922	60216149	dmr_146126	0.6295
chr10	60279522	60279608	dmr_146169	0.8365
chr10	60279913	60280430	dmr_146170	0.6955
chr10	60282479	60282561	dmr_146174	0.7205
chr10	60284390	60284710	dmr_146178	0.76
chr10	60285265	60285508	dmr_146179	0.8425
chr10	60297148	60297301	dmr_146202	0.695
chr10	60298421	60298865	dmr_146206	0.5945
chr10	60298915	60299415	dmr_146207	0.596
chr10	60370168	60370383	dmr_146249	0.7425
chr10	60634026	60635000	dmr_146405	0.612
chr10	60637879	60637914	dmr_146408	0.7165
chr10	60685405	60686213	dmr_146432	0.642
chr10	60731784	60732357	dmr_146451	0.7035
chr10	60816699	60817518	dmr_146510	0.516
chr10	60826138	60826600	dmr_146521	0.5235
chr10	60879990	60880320	dmr_146550	0.71
chr10	60995875	60996672	dmr_146640	0.6535
chr10	61174475	61175148	dmr_146762	0.6920000000000001
chr10	61175701	61175960	dmr_146764	0.76
chr10	61176302	61176869	dmr_146765	0.515
chr10	61211781	61212236	dmr_146785	0.7190000000000001
chr10	61234383	61234846	dmr_146796	0.5475
chr10	61275946	61276062	dmr_146830	0.551
chr10	61330758	61331201	dmr_146861	0.6515
chr10	61331282	61331641	dmr_146862	0.778
chr10	61411902	61412045	dmr_146920	0.606
chr10	61424042	61424274	dmr_146929	0.54
chr10	61424770	61425057	dmr_146930	0.6865
chr10	61430905	61431558	dmr_146940	0.6325
chr10	61431574	61431950	dmr_146941	0.7115
chr10	61462518	61462650	dmr_146964	0.536
chr10	61476632	61476743	dmr_146972	0.5825
chr10	61563462	61563857	dmr_147024	0.784
chr10	61564283	61564626	dmr_147025	0.585
chr10	61593542	61594019	dmr_147043	0.6925
chr10	61647908	61647929	dmr_147075	0.5615
chr10	61729163	61729607	dmr_147134	0.5589999999999999
chr10	61837231	61837873	dmr_147217	0.654
chr10	61848433	61848577	dmr_147228	0.7915
chr10	61937034	61937633	dmr_147280	0.5855
chr10	61949685	61949992	dmr_147293	0.655
chr10	61977573	61977796	dmr_147310	0.614
chr10	61987265	61987508	dmr_147315	0.8855
chr10	62068667	62068834	dmr_147360	0.6025
chr10	62088897	62089055	dmr_147373	0.9305
chr10	62089195	62089419	dmr_147375	0.777
chr10	62102156	62102428	dmr_147389	0.687
chr10	62105075	62105301	dmr_147391	0.515
chr10	62276189	62276534	dmr_147519	0.8225
chr10	62282669	62283353	dmr_147526	0.53
chr10	62283741	62283922	dmr_147527	0.687
chr10	62300306	62300904	dmr_147543	0.5660000000000001
chr10	62326970	62327187	dmr_147575	0.8059999999999999
chr10	62331754	62332757	dmr_147579	0.742
chr10	62335465	62335601	dmr_147584	0.5825
chr10	62336686	62337260	dmr_147586	0.585
chr10	62338135	62338181	dmr_147587	0.5575
chr10	62338506	62338557	dmr_147588	0.5695
chr10	62401452	62401857	dmr_147627	0.6595
chr10	62401869	62402370	dmr_147628	0.722
chr10	62702114	62702501	dmr_147819	0.9325
chr10	62703043	62703259	dmr_147821	0.6525
chr10	62847037	62847787	dmr_147910	0.6579999999999999
chr10	62851260	62852079	dmr_147913	0.588
chr10	62863865	62864255	dmr_147923	0.6725
chr10	62996803	62997170	dmr_147989	0.603
chr10	63000624	63000791	dmr_147995	0.7535
chr10	63000811	63000964	dmr_147996	0.6970000000000001
chr10	63003992	63004978	dmr_148002	0.5835
chr10	63025883	63026944	dmr_148027	0.632
chr10	63026984	63027077	dmr_148028	0.8035
chr10	63040327	63040558	dmr_148038	0.594
chr10	63065798	63065955	dmr_148053	0.58
chr10	63128171	63128753	dmr_148079	0.7095
chr10	63156643	63157137	dmr_148097	0.8
chr10	63161055	63161162	dmr_148104	0.59
chr10	63161391	63161557	dmr_148105	0.728
chr10	63161845	63161937	dmr_148106	0.9259999999999999
chr10	63176859	63177890	dmr_148120	0.5485
chr10	63224571	63224617	dmr_148157	0.5955
chr10	63224626	63224829	dmr_148158	0.623
chr10	63230276	63230291	dmr_148161	0.7855
chr10	63230412	63230462	dmr_148162	0.7145
chr10	63231023	63231168	dmr_148163	0.7929999999999999
chr10	63234246	63234460	dmr_148167	0.703
chr10	63242701	63242739	dmr_148173	0.629
chr10	63247401	63247777	dmr_148176	0.5429999999999999
chr10	63351579	63352395	dmr_148262	0.6890000000000001
chr10	63457323	63457988	dmr_148308	0.5265
chr10	63476122	63476989	dmr_148325	0.67
chr10	63585028	63586178	dmr_148386	0.5715
chr10	63702883	63703128	dmr_148454	0.61
chr10	63782245	63782363	dmr_148489	0.5165
chr10	63812977	63813327	dmr_148514	0.7340000000000001
chr10	63839204	63840103	dmr_148526	0.597
chr10	63886524	63886814	dmr_148560	0.5545
chr10	63886834	63886996	dmr_148561	0.6025
chr10	63941263	63941294	dmr_148606	0.5845
chr10	63946193	63946324	dmr_148609	0.708
chr10	63947012	63947503	dmr_148611	0.855
chr10	63947953	63948066	dmr_148612	0.972
chr10	63951043	63951317	dmr_148615	0.7225
chr10	63954150	63954602	dmr_148620	0.6225
chr10	63985715	63985907	dmr_148648	0.614
chr10	64001895	64002529	dmr_148666	0.6275
chr10	64037856	64038004	dmr_148693	0.527
chr10	64039670	64040198	dmr_148699	0.802
chr10	64040244	64040513	dmr_148700	0.7245
chr10	64040630	64041041	dmr_148701	0.7090000000000001
chr10	64048889	64049880	dmr_148712	0.5025
chr10	64050563	64050860	dmr_148714	0.593
chr10	64054134	64054170	dmr_148716	0.5595
chr10	64075571	64076012	dmr_148736	0.5425
chr10	64083724	64084331	dmr_148750	0.7440000000000001
chr10	64084805	64084829	dmr_148751	0.6315
chr10	64085194	64085220	dmr_148752	0.6835
chr10	64085833	64086731	dmr_148753	0.5965
chr10	64088893	64089342	dmr_148755	0.6385
chr10	64147829	64148033	dmr_148790	0.5965
chr10	64181666	64182225	dmr_148804	0.516
chr10	64182555	64182741	dmr_148805	0.7659999999999999
chr10	64182771	64182987	dmr_148806	0.8170000000000001
chr10	64215172	64215325	dmr_148818	0.7485
chr10	64215368	64215962	dmr_148819	0.838
chr10	64224360	64224903	dmr_148827	0.5615
chr10	64236764	64236844	dmr_148834	0.5329999999999999
chr10	64311884	64311976	dmr_148881	0.8775
chr10	64320191	64320906	dmr_148887	0.6255
chr10	64343149	64343351	dmr_148896	0.6509999999999999
chr10	64349181	64349251	dmr_148900	0.6809999999999999
chr10	64588275	64588860	dmr_148988	0.6415
chr10	64641471	64641803	dmr_149013	0.5215
chr10	64641830	64642020	dmr_149014	0.652
chr10	64674623	64674730	dmr_149024	0.6809999999999999
chr10	64735018	64735155	dmr_149049	0.5865
chr10	64751031	64751427	dmr_149054	0.6990000000000001
chr10	64805426	64805931	dmr_149072	0.7190000000000001
chr10	64809685	64809988	dmr_149077	0.7929999999999999
chr10	64993103	64993311	dmr_149148	0.8809999999999999
chr10	65093051	65093159	dmr_149194	0.625
chr10	65107078	65107508	dmr_149202	0.581
chr10	65110745	65111012	dmr_149206	0.5905
chr10	65111326	65111388	dmr_149207	0.69
chr10	65118573	65118723	dmr_149211	0.769
chr10	65223843	65224424	dmr_149245	0.63
chr10	65241989	65242479	dmr_149251	0.9455
chr10	65244357	65244421	dmr_149253	0.8335
chr10	65309181	65309697	dmr_149281	0.5005
chr10	65349246	65349261	dmr_149298	0.732
chr10	65349550	65349689	dmr_149299	0.5615
chr10	65413685	65413701	dmr_149315	0.608
chr10	65769565	65769772	dmr_149412	0.71
chr10	65948670	65948800	dmr_149488	0.6985
chr10	66235061	66235359	dmr_149625	0.526
chr10	66433620	66433779	dmr_149699	0.539
chr10	66508993	66509367	dmr_149726	0.6965
chr10	66509710	66510271	dmr_149727	0.9225
chr10	66593253	66593747	dmr_149760	0.6885
chr10	66597887	66598157	dmr_149763	0.6605
chr10	66609712	66609895	dmr_149773	0.687
chr10	66618513	66618780	dmr_149777	0.5905
chr10	66770191	66771255	dmr_149851	0.5165
chr10	66852698	66853183	dmr_149908	0.508
chr10	66853579	66853697	dmr_149909	0.7290000000000001
chr10	66931340	66931786	dmr_149977	0.7505
chr10	67004793	67005424	dmr_150024	0.5589999999999999
chr10	67023184	67023612	dmr_150043	0.7120000000000001
chr10	67038947	67039573	dmr_150063	0.8975
chr10	67039638	67039905	dmr_150064	0.6075
chr10	67040204	67040345	dmr_150065	0.569
chr10	67058414	67058521	dmr_150082	0.5425
chr10	67072864	67073561	dmr_150103	0.6970000000000001
chr10	67100877	67101416	dmr_150128	0.5825
chr10	67114928	67116368	dmr_150145	0.7775
chr10	67197125	67197406	dmr_150248	0.7395
chr10	67225767	67225979	dmr_150285	0.613
chr10	67226201	67226308	dmr_150287	0.6175
chr10	67226573	67226848	dmr_150288	0.555
chr10	67249678	67249711	dmr_150318	0.574
chr10	67266184	67266616	dmr_150336	0.5670000000000001
chr10	67285754	67285926	dmr_150353	0.7585
chr10	67320900	67321174	dmr_150378	0.7805
chr10	67482108	67482335	dmr_150494	0.5925
chr10	67487657	67488342	dmr_150502	0.52
chr10	67491359	67492685	dmr_150505	0.5535
chr10	67646814	67647113	dmr_150596	0.631
chr10	67651712	67652498	dmr_150603	0.5355
chr10	67721907	67722160	dmr_150644	0.6045
chr10	67855450	67856136	dmr_150736	0.516
chr10	67864049	67864686	dmr_150743	0.5945
chr10	67865336	67865378	dmr_150744	0.6859999999999999
chr10	67883352	67884120	dmr_150759	0.507
chr10	67896998	67898369	dmr_150781	0.7935
chr10	67898451	67899423	dmr_150782	0.6729999999999999
chr10	67903084	67903267	dmr_150788	0.7805
chr10	67903937	67904974	dmr_150789	0.602
chr10	67904997	67905329	dmr_150790	0.755
chr10	67906424	67906540	dmr_150791	0.5395
chr10	67910290	67910612	dmr_150800	0.628
chr10	67911356	67911772	dmr_150802	0.6305
chr10	67927870	67928570	dmr_150815	0.7795
chr10	67984531	67984891	dmr_150867	0.5615
chr10	68081397	68081568	dmr_150935	0.621
chr10	68086786	68087293	dmr_150939	0.5920000000000001
chr10	68103852	68104337	dmr_150953	0.7485
chr10	68165236	68165579	dmr_151013	0.7305
chr10	68219289	68219646	dmr_151065	0.6115
chr10	68219653	68219693	dmr_151066	0.516
chr10	68275895	68275961	dmr_151128	0.6659999999999999
chr10	68318432	68318857	dmr_151156	0.5795
chr10	68388722	68389468	dmr_151194	0.7025
chr10	68396817	68397331	dmr_151201	0.6265
chr10	68420056	68420066	dmr_151216	0.7020000000000001
chr10	68420384	68420739	dmr_151217	0.748
chr10	68421298	68422018	dmr_151218	0.5115
chr10	68512535	68512800	dmr_151275	0.551
chr10	68558093	68558401	dmr_151314	0.5875
chr10	68558744	68559054	dmr_151315	0.669
chr10	68606689	68607132	dmr_151345	0.569
chr10	68727518	68728012	dmr_151407	0.5025
chr10	68759312	68760304	dmr_151424	0.6645
chr10	68856032	68856603	dmr_151482	0.5670000000000001
chr10	69045477	69045993	dmr_151598	0.534
chr10	69077856	69078386	dmr_151615	0.6665
chr10	69098398	69098429	dmr_151630	0.5685
chr10	69214161	69214265	dmr_151711	0.735
chr10	69371882	69372380	dmr_151818	0.645
chr10	69478978	69479222	dmr_151894	0.7945
chr10	69485466	69485628	dmr_151901	0.8365
chr10	69490695	69490745	dmr_151905	0.652
chr10	69491699	69492518	dmr_151906	0.5770000000000001
chr10	69494494	69495173	dmr_151910	0.868
chr10	69495865	69496182	dmr_151912	0.523
chr10	69496914	69497777	dmr_151914	0.561
chr10	69500370	69500393	dmr_151918	0.773
chr10	69500573	69500747	dmr_151919	0.69
chr10	69536494	69536571	dmr_151947	0.6695
chr10	69555875	69556523	dmr_151971	0.6295
chr10	69560513	69560801	dmr_151977	0.654
chr10	69569628	69570018	dmr_151989	0.6395
chr10	69571383	69571821	dmr_151991	0.7775
chr10	69572314	69572540	dmr_151992	0.7875
chr10	69574205	69574748	dmr_151995	0.7295
chr10	69576354	69577265	dmr_151999	0.61
chr10	69582287	69582879	dmr_152008	0.7
chr10	69594244	69594421	dmr_152025	0.632
chr10	69604659	69605068	dmr_152038	0.5635
chr10	69605272	69605645	dmr_152039	0.6795
chr10	69638295	69638626	dmr_152085	0.7405
chr10	69645053	69645134	dmr_152095	0.5765
chr10	69648569	69648646	dmr_152100	0.669
chr10	69652236	69652960	dmr_152106	0.743
chr10	69653384	69653506	dmr_152107	0.5745
chr10	69662296	69662399	dmr_152120	0.8140000000000001
chr10	69665818	69665860	dmr_152124	0.606
chr10	69688871	69689404	dmr_152146	0.51
chr10	69691033	69691397	dmr_152151	0.6595
chr10	69706776	69707358	dmr_152170	0.7295
chr10	69708004	69709313	dmr_152171	0.6685
chr10	69710828	69711596	dmr_152175	0.7985
chr10	69716788	69717502	dmr_152182	0.7929999999999999
chr10	69723826	69724502	dmr_152192	0.615
chr10	69727878	69727956	dmr_152196	0.6890000000000001
chr10	69738201	69738956	dmr_152213	0.613
chr10	69743495	69744336	dmr_152216	0.705
chr10	69746686	69746825	dmr_152219	0.6095
chr10	69749884	69749949	dmr_152224	0.7825
chr10	69752475	69752851	dmr_152226	0.531
chr10	69764350	69764541	dmr_152239	0.7390000000000001
chr10	69773043	69773186	dmr_152247	0.5675
chr10	69777045	69777642	dmr_152253	0.5429999999999999
chr10	69777885	69778135	dmr_152254	0.537
chr10	69785804	69786218	dmr_152265	0.715
chr10	69786805	69787407	dmr_152267	0.69
chr10	69792626	69792826	dmr_152274	0.713
chr10	69798300	69798555	dmr_152282	0.665
chr10	69798943	69799086	dmr_152283	0.516
chr10	69803125	69804752	dmr_152286	0.5720000000000001
chr10	69805383	69805717	dmr_152287	0.7415
chr10	69827084	69827656	dmr_152316	0.534
chr10	69839622	69839772	dmr_152334	0.6920000000000001
chr10	69844497	69844555	dmr_152340	0.6345
chr10	69852586	69852757	dmr_152347	0.635
chr10	69854442	69854591	dmr_152351	0.7145
chr10	69854831	69855338	dmr_152352	0.7205
chr10	69859157	69859467	dmr_152360	0.7425
chr10	69870269	69870484	dmr_152372	0.5715
chr10	69874813	69875135	dmr_152375	0.772
chr10	69888398	69889246	dmr_152391	0.836
chr10	69897733	69898530	dmr_152402	0.609
chr10	69899467	69899988	dmr_152405	0.648
chr10	69903141	69903426	dmr_152412	0.71
chr10	69919767	69920176	dmr_152432	0.6
chr10	69921048	69921232	dmr_152435	0.616
chr10	69947048	69947382	dmr_152470	0.7305
chr10	69947774	69948130	dmr_152471	0.5429999999999999
chr10	69948467	69948531	dmr_152472	0.645
chr10	69954757	69955032	dmr_152484	0.7885
chr10	69957368	69957490	dmr_152488	0.6065
chr10	69962915	69963390	dmr_152497	0.598
chr10	69975840	69976056	dmr_152510	0.517
chr10	69982985	69983128	dmr_152520	0.526
chr10	69999803	69999885	dmr_152538	0.6405
chr10	70006373	70006822	dmr_152548	0.512
chr10	70031893	70032227	dmr_152582	0.644
chr10	70060279	70060319	dmr_152600	0.5575
chr10	70064093	70064713	dmr_152603	0.7815
chr10	70071085	70071737	dmr_152610	0.701
chr10	70077381	70077759	dmr_152614	0.5295
chr10	70081619	70081829	dmr_152617	0.7215
chr10	70081867	70082163	dmr_152619	0.5735
chr10	70114213	70114413	dmr_152647	0.7155
chr10	70132744	70133688	dmr_152666	0.5245
chr10	70167641	70167944	dmr_152712	0.5355
chr10	70395934	70396468	dmr_152887	0.547
chr10	70398017	70398375	dmr_152891	0.84
chr10	70398392	70398960	dmr_152892	0.75
chr10	70408899	70409113	dmr_152907	0.5385
chr10	70428604	70428905	dmr_152927	0.664
chr10	70455379	70456569	dmr_152950	0.5465
chr10	70495413	70495711	dmr_152991	0.6579999999999999
chr10	70519903	70520017	dmr_153013	0.624
chr10	70581597	70582286	dmr_153088	0.6815
chr10	70713238	70714170	dmr_153178	0.583
chr10	70714228	70714846	dmr_153179	0.7545
chr10	70715378	70715583	dmr_153180	0.624
chr10	70715616	70715769	dmr_153181	0.9385
chr10	70715786	70715813	dmr_153182	0.6665
chr10	70716471	70717359	dmr_153183	0.6559999999999999
chr10	70717777	70718423	dmr_153184	0.5589999999999999
chr10	70747150	70747245	dmr_153211	0.7415
chr10	70749589	70749808	dmr_153214	0.767
chr10	70759704	70760182	dmr_153223	0.5875
chr10	70788924	70789250	dmr_153245	0.7395
chr10	70789345	70789380	dmr_153246	0.6855
chr10	70798876	70799934	dmr_153248	0.7105
chr10	70850883	70851756	dmr_153289	0.675
chr10	70853585	70853861	dmr_153290	0.5935
chr10	70855645	70856232	dmr_153295	0.6085
chr10	70861057	70861125	dmr_153302	0.599
chr10	70901142	70901391	dmr_153325	0.5435
chr10	70919041	70919641	dmr_153341	0.565
chr10	70940013	70940319	dmr_153360	0.715
chr10	70945037	70945601	dmr_153366	0.691
chr10	70949619	70949954	dmr_153370	0.6
chr10	70992879	70994346	dmr_153411	0.6425
chr10	71083718	71084508	dmr_153477	0.523
chr10	71114031	71115551	dmr_153495	0.6940000000000001
chr10	71200794	71201127	dmr_153561	0.521
chr10	71225859	71225911	dmr_153581	0.5445
chr10	71265059	71265506	dmr_153627	0.631
chr10	71282295	71282451	dmr_153654	0.6975
chr10	71371345	71372766	dmr_153744	0.7205
chr10	71373681	71373929	dmr_153747	0.8965
chr10	71373962	71374126	dmr_153748	0.892
chr10	71380489	71380749	dmr_153753	0.846
chr10	71400862	71401216	dmr_153769	0.5379999999999999
chr10	71411383	71411811	dmr_153779	0.578
chr10	71412559	71413154	dmr_153780	0.5325
chr10	71497953	71498258	dmr_153832	0.665
chr10	71525324	71525342	dmr_153849	0.649
chr10	71617265	71617368	dmr_153887	0.6825
chr10	71663610	71663924	dmr_153906	0.848
chr10	71667062	71667533	dmr_153909	0.7535
chr10	71683600	71684237	dmr_153917	0.5085
chr10	71713216	71713706	dmr_153935	0.5075
chr10	71790226	71790960	dmr_153971	0.5145
chr10	71812645	71812651	dmr_153983	0.8585
chr10	71905189	71905386	dmr_154026	0.5415
chr10	71908981	71909104	dmr_154031	0.9035
chr10	71909463	71909574	dmr_154032	0.633
chr10	72111284	72111925	dmr_154122	0.535
chr10	72386435	72386630	dmr_154226	0.879
chr10	72484235	72484339	dmr_154280	0.5479999999999999
chr10	72484637	72484704	dmr_154281	0.7505
chr10	72613273	72613462	dmr_154330	0.536
chr10	72667599	72668480	dmr_154360	0.6515
chr10	73037497	73037713	dmr_154546	0.5015
chr10	73098630	73098757	dmr_154586	0.6629999999999999
chr10	73103456	73103707	dmr_154590	0.8270000000000001
chr10	73103729	73104443	dmr_154591	0.6755
chr10	73154856	73155033	dmr_154627	0.5305
chr10	73162100	73162567	dmr_154629	0.8029999999999999
chr10	73215947	73216232	dmr_154665	0.5725
chr10	73384377	73384532	dmr_154759	0.7070000000000001
chr10	73416943	73417403	dmr_154785	0.747
chr10	73817687	73817968	dmr_154985	0.6865
chr10	73819929	73820223	dmr_154987	0.613
chr10	73892271	73892502	dmr_155024	0.7559999999999999
chr10	73929658	73930120	dmr_155045	0.503
chr10	74053122	74053243	dmr_155099	0.6705
chr10	74104830	74105075	dmr_155122	0.6829999999999999
chr10	74132989	74133206	dmr_155148	0.639
chr10	74250331	74250637	dmr_155187	0.6945
chr10	74270083	74270326	dmr_155204	0.66
chr10	74304483	74304494	dmr_155216	0.5579999999999999
chr10	74370158	74370241	dmr_155253	0.7255
chr10	74403058	74403976	dmr_155271	0.7709999999999999
chr10	74414763	74414790	dmr_155281	0.7665
chr10	74480884	74480978	dmr_155306	0.5345
chr10	74546740	74546748	dmr_155334	0.547
chr10	74573314	74573476	dmr_155350	0.591
chr10	74892129	74892139	dmr_155483	0.525
chr10	74902942	74903295	dmr_155494	0.5325
chr10	74918759	74919252	dmr_155505	0.612
chr10	74920112	74921216	dmr_155507	0.65
chr10	74922558	74922902	dmr_155509	0.7455
chr10	74923154	74923555	dmr_155510	0.5995
chr10	74926450	74926958	dmr_155514	0.5005
chr10	74935128	74935199	dmr_155524	0.5770000000000001
chr10	74952652	74953295	dmr_155534	0.516
chr10	74966268	74966605	dmr_155543	0.5825
chr10	74968258	74969496	dmr_155544	0.7695
chr10	74975743	74975839	dmr_155550	0.531
chr10	74975900	74976573	dmr_155551	0.619
chr10	74978837	74979928	dmr_155554	0.5770000000000001
chr10	74980087	74980462	dmr_155555	0.502
chr10	74994437	74995864	dmr_155573	0.6945
chr10	75005601	75005799	dmr_155590	0.68
chr10	75005831	75005927	dmr_155591	0.7495
chr10	75005981	75006633	dmr_155592	0.92
chr10	75007052	75008096	dmr_155593	0.8495
chr10	75010324	75011713	dmr_155597	0.6805
chr10	75013040	75013317	dmr_155599	0.5445
chr10	75013477	75013692	dmr_155600	0.7525
chr10	75014871	75015306	dmr_155604	0.659
chr10	75021214	75021399	dmr_155612	0.5595
chr10	75032417	75032621	dmr_155620	0.746
chr10	75061843	75062202	dmr_155648	0.7715
chr10	75095162	75095678	dmr_155689	0.578
chr10	75099819	75100252	dmr_155696	0.7375
chr10	75116838	75117409	dmr_155719	0.8690000000000001
chr10	75118543	75118694	dmr_155721	0.574
chr10	75135052	75135285	dmr_155745	0.6759999999999999
chr10	75135328	75135545	dmr_155746	0.6125
chr10	75135588	75136107	dmr_155747	0.6485
chr10	75170782	75171002	dmr_155775	0.6175
chr10	75222641	75223112	dmr_155808	0.7495
chr10	75303410	75303710	dmr_155868	0.7635
chr10	75304010	75304650	dmr_155869	0.675
chr10	75373556	75373764	dmr_155907	0.7835
chr10	75373841	75373860	dmr_155908	0.613
chr10	75373890	75374380	dmr_155909	0.6585
chr10	75433245	75433342	dmr_155949	0.611
chr10	75438993	75439581	dmr_155955	0.5255
chr10	75456053	75456661	dmr_155971	0.508
chr10	75456697	75456785	dmr_155972	0.706
chr10	75465701	75466120	dmr_155974	0.519
chr10	75478237	75478823	dmr_155985	0.633
chr10	75650435	75651094	dmr_156087	0.682
chr10	75661278	75661632	dmr_156097	0.7355
chr10	75661926	75662117	dmr_156098	0.7245
chr10	75663453	75663565	dmr_156100	0.5175
chr10	75681981	75682240	dmr_156126	0.5865
chr10	75686354	75687254	dmr_156129	0.6095
chr10	75699247	75699560	dmr_156142	0.6495
chr10	75704157	75704198	dmr_156146	0.561
chr10	75717489	75717726	dmr_156164	0.7855
chr10	75739054	75739210	dmr_156187	0.598
chr10	75743226	75744117	dmr_156192	0.7885
chr10	75744499	75745136	dmr_156193	0.532
chr10	75788191	75788716	dmr_156223	0.7665
chr10	75836989	75837068	dmr_156252	0.511
chr10	75837846	75837929	dmr_156253	0.8285
chr10	75854757	75855749	dmr_156269	0.546
chr10	75883616	75883732	dmr_156286	0.508
chr10	75916187	75916307	dmr_156321	0.7809999999999999
chr10	75936586	75937862	dmr_156338	0.5385
chr10	75939945	75940177	dmr_156341	0.7095
chr10	75973436	75973484	dmr_156360	0.597
chr10	75994627	75995024	dmr_156375	0.7809999999999999
chr10	76042320	76042615	dmr_156410	0.547
chr10	76213191	76213688	dmr_156510	0.5575
chr10	76260514	76260770	dmr_156545	0.568
chr10	76290015	76290164	dmr_156584	0.581
chr10	76307737	76307892	dmr_156606	0.8245
chr10	76316113	76316156	dmr_156615	0.626
chr10	76316262	76316361	dmr_156616	0.8685
chr10	76316591	76317107	dmr_156617	0.5695
chr10	76322563	76323208	dmr_156624	0.541
chr10	76344427	76344430	dmr_156652	0.6975
chr10	76429969	76430507	dmr_156721	0.7795
chr10	76447712	76447918	dmr_156728	0.5760000000000001
chr10	76462279	76462635	dmr_156736	0.574
chr10	76465303	76465901	dmr_156737	0.7090000000000001
chr10	76623803	76623850	dmr_156820	0.6659999999999999
chr10	76630165	76630731	dmr_156824	0.622
chr10	76632411	76632983	dmr_156825	0.5305
chr10	76668731	76669341	dmr_156852	0.836
chr10	76678143	76678253	dmr_156856	0.563
chr10	76678349	76678685	dmr_156858	0.614
chr10	76685020	76686117	dmr_156863	0.988
chr10	76686310	76686828	dmr_156864	0.6575
chr10	76733651	76733752	dmr_156893	0.623
chr10	76778442	76778801	dmr_156915	0.5995
chr10	76802438	76802652	dmr_156934	0.57
chr10	76836077	76836310	dmr_156970	0.573
chr10	76857668	76857885	dmr_156986	0.6635
chr10	76984743	76984831	dmr_157086	0.7765
chr10	77035503	77035866	dmr_157123	0.6759999999999999
chr10	77045976	77046048	dmr_157134	0.6525
chr10	77047473	77047546	dmr_157136	0.767
chr10	77047700	77047980	dmr_157137	0.988
chr10	77082956	77083191	dmr_157153	0.575
chr10	77096663	77096878	dmr_157163	0.6735
chr10	77098283	77098435	dmr_157167	0.5295
chr10	77130522	77130538	dmr_157194	0.775
chr10	77211254	77211651	dmr_157255	0.5805
chr10	77221044	77221296	dmr_157263	0.7045
chr10	77247886	77248337	dmr_157281	0.6455
chr10	77315670	77315825	dmr_157345	0.7415
chr10	77316255	77316560	dmr_157346	0.742
chr10	77324486	77325429	dmr_157352	0.6385
chr10	77341202	77341692	dmr_157370	0.6025
chr10	77365375	77365476	dmr_157394	0.669
chr10	77383312	77383530	dmr_157419	0.83
chr10	77406189	77406651	dmr_157451	0.6135
chr10	77406743	77406883	dmr_157452	0.7335
chr10	77408135	77408589	dmr_157454	0.5585
chr10	77428861	77429373	dmr_157472	0.535
chr10	77440496	77440894	dmr_157479	0.679
chr10	77447931	77447942	dmr_157487	0.514
chr10	77448283	77448367	dmr_157488	0.7065
chr10	77448707	77449329	dmr_157489	0.7195
chr10	77449387	77450103	dmr_157490	0.7509999999999999
chr10	77465821	77466129	dmr_157508	0.626
chr10	77466208	77466436	dmr_157509	0.735
chr10	77467249	77467563	dmr_157511	0.762
chr10	77467570	77467833	dmr_157512	0.6709999999999999
chr10	77470560	77470596	dmr_157517	0.606
chr10	77472268	77472615	dmr_157520	0.619
chr10	77484268	77484630	dmr_157530	0.5935
chr10	77491401	77492006	dmr_157536	0.657
chr10	77504130	77504588	dmr_157553	0.7385
chr10	77516637	77516836	dmr_157565	0.562
chr10	77522071	77522477	dmr_157568	0.5735
chr10	77522769	77522976	dmr_157569	0.7475
chr10	77537380	77537408	dmr_157579	0.6805
chr10	77544963	77545274	dmr_157587	0.6990000000000001
chr10	77591273	77592530	dmr_157616	0.7555
chr10	77624570	77625020	dmr_157645	0.8075
chr10	77636724	77637050	dmr_157661	0.688
chr10	77666244	77667206	dmr_157686	0.6975
chr10	77667254	77667646	dmr_157687	0.9175
chr10	77682734	77683570	dmr_157695	0.6005
chr10	77750994	77751112	dmr_157738	0.6235
chr10	77807142	77807917	dmr_157777	0.609
chr10	77835925	77836035	dmr_157793	0.7809999999999999
chr10	77912296	77913026	dmr_157835	0.565
chr10	77913711	77913971	dmr_157837	0.626
chr10	77927433	77927959	dmr_157850	0.802
chr10	77986072	77986466	dmr_157877	0.53
chr10	78001302	78001475	dmr_157892	0.568
chr10	78001803	78002271	dmr_157893	0.8245
chr10	78002421	78002819	dmr_157894	0.5605
chr10	78004577	78004759	dmr_157897	0.748
chr10	78006016	78006247	dmr_157899	0.6305
chr10	78008702	78008905	dmr_157903	0.693
chr10	78042755	78043003	dmr_157916	0.7929999999999999
chr10	78090225	78090945	dmr_157950	0.8425
chr10	78105394	78106019	dmr_157962	0.7215
chr10	78144158	78144420	dmr_157988	0.6705
chr10	78159748	78159768	dmr_158001	0.795
chr10	78165597	78166078	dmr_158009	0.703
chr10	78185736	78185801	dmr_158023	0.5445
chr10	78214324	78214781	dmr_158041	0.6565
chr10	78238357	78238936	dmr_158068	0.6805
chr10	78255662	78256249	dmr_158086	0.5335
chr10	78297731	78298293	dmr_158122	0.8525
chr10	78299688	78300589	dmr_158126	0.6635
chr10	78319463	78320630	dmr_158154	0.7825
chr10	78322485	78322799	dmr_158157	0.5820000000000001
chr10	78325291	78325798	dmr_158160	0.7290000000000001
chr10	78325841	78325950	dmr_158161	0.7475
chr10	78326012	78326356	dmr_158162	0.7785
chr10	78340157	78340399	dmr_158180	0.5665
chr10	78360577	78360853	dmr_158198	0.782
chr10	78364274	78364507	dmr_158202	0.6415
chr10	78372223	78373092	dmr_158208	0.5670000000000001
chr10	78373120	78373503	dmr_158209	0.7895
chr10	78373758	78374061	dmr_158210	0.7929999999999999
chr10	78383579	78383692	dmr_158217	0.5475
chr10	78383921	78384007	dmr_158218	0.6265
chr10	78385682	78385806	dmr_158222	0.6779999999999999
chr10	78387762	78389011	dmr_158224	0.7340000000000001
chr10	78396015	78396018	dmr_158233	0.659
chr10	78723012	78723134	dmr_158404	0.5379999999999999
chr10	78726977	78727451	dmr_158408	0.536
chr10	78756377	78756395	dmr_158425	0.6245
chr10	79579858	79580202	dmr_158599	0.6085
chr10	79582818	79582896	dmr_158601	0.569
chr10	79591189	79591556	dmr_158606	0.5379999999999999
chr10	79597050	79597390	dmr_158614	0.6035
chr10	79597770	79598067	dmr_158615	0.512
chr10	79607113	79607382	dmr_158622	0.6205
chr10	79607400	79607642	dmr_158623	0.6365
chr10	79607737	79607830	dmr_158624	0.8079999999999999
chr10	79615939	79616813	dmr_158634	0.6375
chr10	79638436	79639531	dmr_158657	0.57
chr10	79683989	79684205	dmr_158676	0.585
chr10	79695550	79695603	dmr_158685	0.526
chr10	79707901	79707937	dmr_158699	0.7945
chr10	79722274	79723450	dmr_158714	0.5215
chr10	79728784	79729021	dmr_158722	0.836
chr10	79729027	79729322	dmr_158723	0.7055
chr10	79763893	79764545	dmr_158754	0.547
chr10	79765838	79766099	dmr_158757	0.5335
chr10	79782029	79782257	dmr_158770	0.6135
chr10	79794848	79794893	dmr_158780	0.5505
chr10	79836095	79836291	dmr_158823	0.5489999999999999
chr10	79840539	79840612	dmr_158827	0.5805
chr10	79871717	79872274	dmr_158860	0.588
chr10	79911384	79911601	dmr_158895	0.512
chr10	79911872	79911921	dmr_158896	0.6585
chr10	79921053	79921163	dmr_158905	0.555
chr10	79935137	79935448	dmr_158917	0.6709999999999999
chr10	80055998	80056168	dmr_158997	0.5455
chr10	80070976	80071758	dmr_159012	0.7485
chr10	80130069	80130079	dmr_159062	0.521
chr10	80131733	80132233	dmr_159065	0.7040000000000001
chr10	80145908	80146120	dmr_159079	0.772
chr10	80146499	80146645	dmr_159081	0.6865
chr10	80152470	80152683	dmr_159084	0.5670000000000001
chr10	80156752	80157357	dmr_159092	0.7495
chr10	80157636	80159441	dmr_159093	0.7835
chr10	80160612	80161769	dmr_159094	0.5765
chr10	80169007	80169082	dmr_159101	0.601
chr10	80169840	80169945	dmr_159102	0.74
chr10	80256686	80256751	dmr_159172	0.5635
chr10	80276101	80276227	dmr_159193	0.7355
chr10	80295138	80295267	dmr_159212	0.6595
chr10	80316749	80316961	dmr_159239	0.515
chr10	80340387	80340409	dmr_159257	0.8190000000000001
chr10	80342694	80342703	dmr_159260	0.5920000000000001
chr10	80357308	80358248	dmr_159273	0.8855
chr10	80372755	80373177	dmr_159288	0.945
chr10	80385909	80386135	dmr_159302	0.6045
chr10	80397516	80397672	dmr_159308	0.5975
chr10	80414179	80414468	dmr_159323	0.565
chr10	80565643	80566213	dmr_159407	0.631
chr10	80573611	80574441	dmr_159414	0.5365
chr10	80624133	80624180	dmr_159448	0.5055
chr10	80629029	80629167	dmr_159453	0.6679999999999999
chr10	80658788	80658991	dmr_159488	0.5595
chr10	80664687	80664816	dmr_159493	0.6890000000000001
chr10	80677731	80678348	dmr_159502	0.619
chr10	80736798	80737238	dmr_159557	0.635
chr10	80758110	80758187	dmr_159571	0.518
chr10	80766122	80766552	dmr_159578	0.667
chr10	80775216	80775316	dmr_159587	0.622
chr10	80783490	80783623	dmr_159594	0.5055
chr10	80783849	80783969	dmr_159595	0.627
chr10	80791419	80792659	dmr_159603	0.735
chr10	80792695	80793295	dmr_159604	0.5115
chr10	80809412	80809477	dmr_159617	0.6775
chr10	80843366	80843500	dmr_159653	0.519
chr10	80844433	80844611	dmr_159654	0.6935
chr10	80845991	80846344	dmr_159656	0.6945
chr10	80875886	80876456	dmr_159686	0.7345
chr10	80897786	80898748	dmr_159699	0.6455
chr10	80941148	80941157	dmr_159734	0.634
chr10	80985990	80986537	dmr_159773	0.5505
chr10	80994584	80994637	dmr_159785	0.8240000000000001
chr10	80994903	80995200	dmr_159786	0.6779999999999999
chr10	81005624	81005717	dmr_159799	0.615
chr10	81005743	81005896	dmr_159800	0.7809999999999999
chr10	81006389	81006761	dmr_159801	0.58
chr10	81014550	81014882	dmr_159815	0.6585
chr10	81021830	81022466	dmr_159824	0.622
chr10	81057403	81057471	dmr_159855	0.6725
chr10	81069261	81069289	dmr_159863	0.625
chr10	81140311	81140733	dmr_159918	0.5085
chr10	81253443	81254121	dmr_160016	0.503
chr10	81258230	81258679	dmr_160020	0.6475
chr10	81259060	81260151	dmr_160021	0.586
chr10	81260175	81260410	dmr_160022	0.6875
chr10	81294224	81294500	dmr_160047	0.542
chr10	81294761	81295260	dmr_160048	0.6795
chr10	81298755	81299514	dmr_160055	0.7759999999999999
chr10	81302286	81302370	dmr_160060	0.6915
chr10	81305803	81306077	dmr_160066	0.515
chr10	81306484	81306537	dmr_160068	0.6425
chr10	81306654	81306867	dmr_160069	0.7225
chr10	81306889	81307564	dmr_160070	0.721
chr10	81364617	81365315	dmr_160117	0.6709999999999999
chr10	81365400	81365451	dmr_160118	0.557
chr10	81405825	81406043	dmr_160154	0.565
chr10	81425476	81425630	dmr_160181	0.578
chr10	81431558	81432655	dmr_160186	0.5565
chr10	81432666	81432832	dmr_160187	0.8109999999999999
chr10	81467674	81467993	dmr_160222	0.687
chr10	81469415	81469608	dmr_160227	0.853
chr10	81470260	81471253	dmr_160229	0.759
chr10	81471516	81472473	dmr_160230	0.5579999999999999
chr10	81473627	81475713	dmr_160231	0.594
chr10	81477285	81478549	dmr_160235	0.6215
chr10	81481459	81481565	dmr_160241	0.7490000000000001
chr10	81484259	81484670	dmr_160243	0.7945
chr10	81487970	81488437	dmr_160247	0.7195
chr10	81538068	81538216	dmr_160283	0.5579999999999999
chr10	81539417	81539616	dmr_160285	0.5175
chr10	81564773	81564976	dmr_160305	0.517
chr10	81595865	81595950	dmr_160329	0.5395
chr10	81634031	81634283	dmr_160363	0.579
chr10	82661774	82662851	dmr_160504	0.7025
chr10	82666879	82667234	dmr_160509	0.669
chr10	82680559	82681155	dmr_160525	0.65
chr10	82681462	82682344	dmr_160526	0.7555
chr10	82682953	82683064	dmr_160528	0.534
chr10	82690854	82691536	dmr_160534	0.6715
chr10	82744388	82744564	dmr_160580	0.7505
chr10	82758208	82758803	dmr_160597	0.705
chr10	82761322	82761693	dmr_160602	0.5515
chr10	82794309	82795320	dmr_160618	0.527
chr10	82795949	82796469	dmr_160619	0.589
chr10	82796503	82796619	dmr_160620	0.6695
chr10	82826419	82827076	dmr_160639	0.526
chr10	82839778	82839937	dmr_160645	0.539
chr10	82842927	82843335	dmr_160649	0.561
chr10	82843483	82843692	dmr_160651	0.5525
chr10	82843983	82845086	dmr_160652	0.8125
chr10	82900674	82901578	dmr_160699	0.518
chr10	82901596	82901708	dmr_160700	0.5385
chr10	82908437	82909293	dmr_160704	0.5245
chr10	82919410	82919732	dmr_160712	0.6715
chr10	83004320	83005154	dmr_160772	0.6915
chr10	83037949	83038254	dmr_160808	0.5315
chr10	83038298	83038553	dmr_160809	0.9059999999999999
chr10	83049116	83049847	dmr_160816	0.6375
chr10	83059917	83060868	dmr_160826	0.62
chr10	83061968	83062385	dmr_160829	0.7555
chr10	83062406	83062676	dmr_160830	0.625
chr10	83067460	83067729	dmr_160838	0.7315
chr10	83080929	83081649	dmr_160850	0.6735
chr10	83208193	83208803	dmr_160982	0.6195
chr10	83323249	83324036	dmr_161058	0.5005
chr10	83542272	83542541	dmr_161166	0.5770000000000001
chr10	83592628	83592926	dmr_161212	0.6075
chr10	83618904	83619670	dmr_161236	0.5285
chr10	83649384	83649416	dmr_161261	0.5329999999999999
chr10	83836591	83836684	dmr_161376	0.639
chr10	83836964	83837101	dmr_161377	0.75
chr10	83985237	83985668	dmr_161473	0.6235
chr10	84000203	84000882	dmr_161482	0.5925
chr10	84052675	84052990	dmr_161520	0.6859999999999999
chr10	84056502	84056540	dmr_161525	0.53
chr10	84060257	84061407	dmr_161532	0.5770000000000001
chr10	84172523	84172998	dmr_161602	0.5455
chr10	84173301	84173667	dmr_161603	0.7495
chr10	84243390	84243905	dmr_161649	0.7645
chr10	84256777	84256965	dmr_161656	0.7585
chr10	84259031	84259293	dmr_161657	0.823
chr10	84317904	84318111	dmr_161697	0.6355
chr10	84338826	84339245	dmr_161713	0.736
chr10	84357070	84357872	dmr_161730	0.7465
chr10	84358895	84359224	dmr_161732	0.6625
chr10	84372035	84372489	dmr_161750	0.652
chr10	84372751	84373700	dmr_161751	0.6225
chr10	84377846	84378336	dmr_161758	0.513
chr10	84383022	84383745	dmr_161767	0.5995
chr10	84386773	84388133	dmr_161773	0.7365
chr10	84391698	84391763	dmr_161779	0.6275
chr10	84392186	84392523	dmr_161780	0.657
chr10	84393030	84393965	dmr_161781	0.6025
chr10	84393967	84394249	dmr_161782	0.728
chr10	84397196	84397580	dmr_161787	0.5195
chr10	84401848	84402028	dmr_161794	0.6585
chr10	84404606	84404759	dmr_161800	0.706
chr10	84409069	84409100	dmr_161804	0.5870000000000001
chr10	84410252	84410326	dmr_161807	0.6165
chr10	84410389	84410905	dmr_161808	0.5655
chr10	84411223	84411791	dmr_161809	0.593
chr10	84411846	84412162	dmr_161810	0.778
chr10	84412587	84413678	dmr_161812	0.542
chr10	84413937	84414885	dmr_161813	0.5125
chr10	84415158	84415246	dmr_161814	0.6515
chr10	84415255	84415343	dmr_161815	0.7275
chr10	84417179	84417482	dmr_161820	0.6920000000000001
chr10	84433859	84434012	dmr_161843	0.7735
chr10	84435430	84436493	dmr_161845	0.624
chr10	84437316	84437642	dmr_161847	0.6725
chr10	84532121	84533324	dmr_161906	0.8315
chr10	84684841	84685221	dmr_162011	0.6375
chr10	84712107	84712706	dmr_162032	0.7915
chr10	84755606	84757284	dmr_162057	0.5325
chr10	84772735	84773393	dmr_162066	0.7215
chr10	84777895	84777943	dmr_162073	0.5225
chr10	84778018	84778420	dmr_162074	0.6085
chr10	84836350	84836409	dmr_162113	0.516
chr10	84897204	84897242	dmr_162162	0.504
chr10	84909354	84910704	dmr_162180	0.58
chr10	84961691	84962207	dmr_162238	0.805
chr10	84963614	84963880	dmr_162241	0.591
chr10	85034948	85035541	dmr_162311	0.57
chr10	85179046	85179456	dmr_162386	0.7805
chr10	85533154	85533529	dmr_162715	0.648
chr10	85540618	85541118	dmr_162725	0.8170000000000001
chr10	85608542	85609290	dmr_162798	0.7070000000000001
chr10	85673471	85673807	dmr_162867	0.693
chr10	85674086	85674284	dmr_162868	0.7925
chr10	85674360	85674440	dmr_162869	0.508
chr10	86053151	86053192	dmr_163036	0.652
chr10	86062500	86062613	dmr_163045	0.9275
chr10	86182152	86183439	dmr_163137	0.621
chr10	86188084	86188406	dmr_163143	0.7955
chr10	86192570	86193033	dmr_163148	0.6795
chr10	86256313	86256445	dmr_163192	0.6295
chr10	86258045	86258718	dmr_163196	0.7509999999999999
chr10	86261893	86262075	dmr_163198	0.688
chr10	86301177	86301649	dmr_163228	0.5695
chr10	86331738	86332008	dmr_163261	0.6515
chr10	86388053	86388105	dmr_163307	0.6075
chr10	86388447	86389694	dmr_163308	0.6629999999999999
chr10	86439667	86440111	dmr_163346	0.5415
chr10	86479760	86480645	dmr_163382	0.743
chr10	86480671	86481118	dmr_163383	0.8220000000000001
chr10	86485929	86486347	dmr_163389	0.8315
chr10	86493337	86493534	dmr_163396	0.759
chr10	86501372	86501673	dmr_163408	0.573
chr10	86501774	86502238	dmr_163409	0.5065
chr10	86701040	86701440	dmr_163476	0.5455
chr10	86706682	86707048	dmr_163482	0.6970000000000001
chr10	86727528	86728134	dmr_163492	0.597
chr10	86776136	86776909	dmr_163527	0.7535
chr10	86794925	86795225	dmr_163550	0.6729999999999999
chr10	86809761	86810114	dmr_163562	0.614
chr10	86810138	86810579	dmr_163563	0.6195
chr10	86831714	86832256	dmr_163592	0.565
chr10	86853376	86853664	dmr_163614	0.5579999999999999
chr10	86861193	86861367	dmr_163617	0.6659999999999999
chr10	86890671	86891038	dmr_163639	0.5870000000000001
chr10	86907046	86907379	dmr_163658	0.547
chr10	86962006	86962386	dmr_163694	0.5535
chr10	86976180	86976396	dmr_163705	0.7725
chr10	87007238	87008161	dmr_163729	0.7475
chr10	87008307	87008634	dmr_163730	0.9185
chr10	87021072	87021200	dmr_163740	0.679
chr10	87057905	87058133	dmr_163770	0.79
chr10	87074684	87074778	dmr_163780	0.5825
chr10	87075120	87075362	dmr_163781	0.5155
chr10	87084377	87084814	dmr_163792	0.507
chr10	87109075	87109590	dmr_163813	0.6759999999999999
chr10	87284505	87284815	dmr_163917	0.68
chr10	87451161	87451434	dmr_163994	0.5525
chr10	87485569	87485620	dmr_164012	0.508
chr10	87494423	87494621	dmr_164020	0.748
chr10	87507988	87508023	dmr_164029	0.7465
chr10	87508708	87508870	dmr_164031	0.521
chr10	87666818	87666825	dmr_164122	0.508
chr10	87667210	87667378	dmr_164123	0.742
chr10	87836494	87836700	dmr_164215	0.6665
chr10	87891471	87891834	dmr_164277	0.6609999999999999
chr10	87904195	87904640	dmr_164293	0.7025
chr10	88356442	88356660	dmr_164520	0.5125
chr10	88380787	88381003	dmr_164530	0.5205
chr10	88391511	88391770	dmr_164545	0.6625
chr10	88489836	88490088	dmr_164611	0.508
chr10	88496739	88497065	dmr_164619	0.6735
chr10	88503059	88503242	dmr_164624	0.7095
chr10	88611871	88612349	dmr_164691	0.63
chr10	88624252	88624872	dmr_164701	0.6805
chr10	88626797	88627172	dmr_164704	0.5665
chr10	88708526	88708961	dmr_164732	0.5579999999999999
chr10	88711058	88711281	dmr_164735	0.5035
chr10	88772830	88773232	dmr_164774	0.7455
chr10	88775756	88776533	dmr_164777	0.575
chr10	88816886	88817962	dmr_164792	0.5155
chr10	88877688	88877780	dmr_164809	0.5245
chr10	88886680	88886811	dmr_164812	0.685
chr10	88960561	88961374	dmr_164847	0.6055
chr10	88968432	88968919	dmr_164851	0.6145
chr10	88969783	88970114	dmr_164852	0.596
chr10	89077637	89078002	dmr_164928	0.5005
chr10	89111218	89111329	dmr_164950	0.617
chr10	89111641	89111655	dmr_164951	0.8170000000000001
chr10	89155164	89155228	dmr_164986	0.8285
chr10	89177997	89178241	dmr_165003	0.828
chr10	89194234	89194819	dmr_165015	0.7345
chr10	89195155	89195460	dmr_165016	0.568
chr10	89196274	89196854	dmr_165018	0.8170000000000001
chr10	89244347	89244516	dmr_165050	0.757
chr10	89253928	89253965	dmr_165061	0.851
chr10	89263692	89263697	dmr_165069	0.7345
chr10	89296563	89296715	dmr_165098	0.703
chr10	89307061	89307187	dmr_165105	0.846
chr10	89333701	89333746	dmr_165117	0.56
chr10	89334009	89334550	dmr_165118	0.574
chr10	89334581	89335018	dmr_165119	0.5760000000000001
chr10	89342343	89343219	dmr_165127	0.5045
chr10	89343270	89343980	dmr_165128	0.746
chr10	89344031	89344354	dmr_165129	0.586
chr10	89345392	89345607	dmr_165130	0.6779999999999999
chr10	89345706	89346870	dmr_165131	0.6735
chr10	89368462	89368510	dmr_165150	0.5015
chr10	89391999	89393515	dmr_165170	0.7235
chr10	89400443	89400924	dmr_165175	0.737
chr10	89533724	89533901	dmr_165268	0.6535
chr10	89634979	89635484	dmr_165342	0.6545
chr10	89645197	89645525	dmr_165352	0.7325
chr10	89652871	89653136	dmr_165361	0.594
chr10	89653149	89653300	dmr_165362	0.5605
chr10	89653414	89653421	dmr_165363	0.596
chr10	89671340	89671874	dmr_165382	0.6025
chr10	89685154	89685253	dmr_165401	0.6609999999999999
chr10	89766092	89766211	dmr_165462	0.7035
chr10	89856333	89856697	dmr_165536	0.7175
chr10	89922024	89922236	dmr_165596	0.7835
chr10	89923001	89923427	dmr_165597	0.524
chr10	89942020	89942136	dmr_165613	0.812
chr10	89942225	89942593	dmr_165614	0.8355
chr10	89976723	89976850	dmr_165633	0.754
chr10	89996178	89996506	dmr_165653	0.634
chr10	90013164	90013296	dmr_165662	0.525
chr10	90028603	90028621	dmr_165679	0.585
chr10	90048618	90049054	dmr_165701	0.5585
chr10	90072545	90072689	dmr_165719	0.6829999999999999
chr10	90112747	90112995	dmr_165761	0.6535
chr10	90169996	90170138	dmr_165795	0.6920000000000001
chr10	90182760	90183283	dmr_165798	0.8035
chr10	90308155	90308505	dmr_165880	0.728
chr10	90314264	90314277	dmr_165884	0.58
chr10	90345900	90346149	dmr_165903	0.7195
chr10	90367770	90367878	dmr_165918	0.5555
chr10	90407615	90408025	dmr_165950	0.7725
chr10	90408286	90408728	dmr_165951	0.6985
chr10	90414577	90414694	dmr_165958	0.6165
chr10	90430766	90431352	dmr_165965	0.6325
chr10	90431551	90432032	dmr_165966	0.544
chr10	90432810	90433084	dmr_165967	0.621
chr10	90443569	90444129	dmr_165980	0.578
chr10	90494077	90494160	dmr_166018	0.7165
chr10	90494958	90495659	dmr_166019	0.7545
chr10	90508799	90508979	dmr_166032	0.6835
chr10	90546913	90546970	dmr_166061	0.6115
chr10	90577453	90578465	dmr_166088	0.595
chr10	90595623	90595714	dmr_166106	0.514
chr10	90597401	90599125	dmr_166109	0.6045
chr10	90599640	90600221	dmr_166110	0.722
chr10	90603971	90604073	dmr_166115	0.7559999999999999
chr10	90607607	90607829	dmr_166122	0.605
chr10	90609246	90610141	dmr_166125	0.6145
chr10	90614582	90614922	dmr_166129	0.5795
chr10	90617072	90617402	dmr_166134	0.5525
chr10	90625998	90626018	dmr_166146	0.5705
chr10	90628630	90628844	dmr_166150	0.579
chr10	90630080	90630560	dmr_166152	0.564
chr10	90631664	90631926	dmr_166154	0.507
chr10	90648764	90649036	dmr_166175	0.514
chr10	90649914	90650024	dmr_166176	0.6925
chr10	90657629	90658093	dmr_166187	0.6165
chr10	90661157	90661429	dmr_166192	0.5925
chr10	90666751	90666951	dmr_166195	0.7275
chr10	90668756	90668768	dmr_166199	0.5155
chr10	90672101	90672201	dmr_166206	0.5465
chr10	90676752	90677719	dmr_166211	0.6185
chr10	90678063	90678255	dmr_166212	0.75
chr10	90680257	90681142	dmr_166215	0.7165
chr10	90688987	90689183	dmr_166227	0.5615
chr10	90689696	90690125	dmr_166229	0.7145
chr10	90694586	90695132	dmr_166235	0.68
chr10	90696775	90697514	dmr_166238	0.586
chr10	90699365	90699508	dmr_166243	0.741
chr10	90703971	90704631	dmr_166250	0.632
chr10	90705017	90705805	dmr_166251	0.6575
chr10	90716703	90718569	dmr_166262	0.6685
chr10	90722214	90723025	dmr_166269	0.531
chr10	90723353	90724355	dmr_166270	0.5945
chr10	90724477	90724643	dmr_166271	0.7140000000000001
chr10	90729627	90729864	dmr_166279	0.6535
chr10	90735363	90735374	dmr_166288	0.7015
chr10	90747197	90747571	dmr_166304	0.5435
chr10	90752082	90752747	dmr_166310	0.7075
chr10	90753120	90753497	dmr_166311	0.8415
chr10	90759893	90760281	dmr_166318	0.5705
chr10	90765052	90765270	dmr_166324	0.5985
chr10	90770884	90771715	dmr_166328	0.631
chr10	90792820	90793007	dmr_166351	0.728
chr10	90802881	90803520	dmr_166362	0.74
chr10	90810359	90810605	dmr_166371	0.6145
chr10	90824878	90825078	dmr_166391	0.6365
chr10	90831272	90831722	dmr_166396	0.7205
chr10	90832885	90833719	dmr_166399	0.5485
chr10	90834100	90834823	dmr_166401	0.537
chr10	90858787	90860995	dmr_166434	0.777
chr10	90866933	90867337	dmr_166446	0.711
chr10	90868978	90869028	dmr_166449	0.6455
chr10	90869317	90869332	dmr_166450	0.6905
chr10	90872902	90873806	dmr_166456	0.882
chr10	90892781	90893486	dmr_166488	0.508
chr10	90922501	90923876	dmr_166532	0.6695
chr10	90932994	90933046	dmr_166549	0.6635
chr10	90934045	90934149	dmr_166551	0.583
chr10	90940009	90940408	dmr_166561	0.611
chr10	90940460	90941182	dmr_166562	0.6875
chr10	90941470	90942006	dmr_166563	0.677
chr10	90947786	90948252	dmr_166573	0.7225
chr10	90953877	90954087	dmr_166582	0.6015
chr10	90956370	90957035	dmr_166585	0.6555
chr10	90965225	90966118	dmr_166595	0.5495
chr10	90966140	90967054	dmr_166596	0.6759999999999999
chr10	90967315	90967534	dmr_166597	0.7265
chr10	90967827	90968005	dmr_166598	0.628
chr10	90968452	90968694	dmr_166600	0.513
chr10	90973516	90973749	dmr_166608	0.8270000000000001
chr10	90979629	90979683	dmr_166616	0.5655
chr10	90999909	91000473	dmr_166636	0.6695
chr10	91036122	91036429	dmr_166661	0.6629999999999999
chr10	91073468	91073978	dmr_166683	0.6765
chr10	91167581	91168051	dmr_166736	0.564
chr10	91191317	91191775	dmr_166750	0.7095
chr10	91191854	91192042	dmr_166751	0.8725
chr10	91194970	91195470	dmr_166757	0.5605
chr10	91195651	91196223	dmr_166758	0.545
chr10	91222395	91222955	dmr_166773	0.6865
chr10	91514668	91515196	dmr_166930	0.5745
chr10	91763823	91764206	dmr_167079	0.6559999999999999
chr10	91817012	91817372	dmr_167100	0.8215
chr10	91865514	91865986	dmr_167127	0.6755
chr10	91887570	91887663	dmr_167143	0.764
chr10	91888037	91888118	dmr_167144	0.945
chr10	91888613	91888801	dmr_167145	0.9345
chr10	91889818	91890167	dmr_167147	0.561
chr10	92019516	92019664	dmr_167221	0.5870000000000001
chr10	92225283	92225738	dmr_167353	0.6459999999999999
chr10	92225808	92225912	dmr_167354	0.757
chr10	92282522	92282654	dmr_167393	0.8140000000000001
chr10	92606388	92607175	dmr_167546	0.782
chr10	92615506	92616184	dmr_167554	0.5445
chr10	92625790	92626357	dmr_167558	0.7625
chr10	92658562	92658769	dmr_167581	0.526
chr10	92703252	92703490	dmr_167605	0.5735
chr10	93024631	93025167	dmr_167748	0.502
chr10	93051501	93051647	dmr_167770	0.5710000000000001
chr10	93069870	93070589	dmr_167779	0.722
chr10	93075253	93075276	dmr_167785	0.764
chr10	93075725	93076716	dmr_167787	0.611
chr10	93081829	93081846	dmr_167792	0.6725
chr10	93123509	93124610	dmr_167835	0.6855
chr10	93144299	93144353	dmr_167855	0.5705
chr10	93144896	93145508	dmr_167856	0.585
chr10	93160248	93160272	dmr_167867	0.784
chr10	93162915	93163227	dmr_167868	0.7115
chr10	93165888	93166616	dmr_167871	0.5215
chr10	93191150	93191273	dmr_167912	0.718
chr10	93191275	93192330	dmr_167913	0.534
chr10	93212642	93212840	dmr_167939	0.6805
chr10	93215176	93215565	dmr_167942	0.647
chr10	93227790	93228333	dmr_167957	0.6509999999999999
chr10	93230186	93231333	dmr_167960	0.6025
chr10	93232035	93232302	dmr_167962	0.732
chr10	93247280	93247699	dmr_167982	0.5855
chr10	93248363	93248935	dmr_167984	0.639
chr10	93249215	93249412	dmr_167985	0.5529999999999999
chr10	93251062	93252297	dmr_167988	0.5720000000000001
chr10	93253081	93253443	dmr_167990	0.5555
chr10	93254880	93254910	dmr_167992	0.531
chr10	93255298	93255901	dmr_167994	0.6125
chr10	93256603	93257183	dmr_167997	0.72
chr10	93259788	93260428	dmr_168003	0.6525
chr10	93261367	93262451	dmr_168005	0.6675
chr10	93263292	93263865	dmr_168006	0.5255
chr10	93264157	93264346	dmr_168007	0.632
chr10	93265845	93266439	dmr_168009	0.7140000000000001
chr10	93266487	93266591	dmr_168010	0.7929999999999999
chr10	93266604	93266953	dmr_168011	0.72
chr10	93269975	93270285	dmr_168017	0.6945
chr10	93270454	93270689	dmr_168018	0.7175
chr10	93274236	93275274	dmr_168023	0.8525
chr10	93276957	93277577	dmr_168025	0.8565
chr10	93277610	93277828	dmr_168026	0.6225
chr10	93280397	93280744	dmr_168030	0.589
chr10	93280900	93281103	dmr_168032	0.667
chr10	93281206	93281998	dmr_168033	0.7145
chr10	93288278	93289133	dmr_168038	0.7140000000000001
chr10	93437570	93437793	dmr_168161	0.6475
chr10	93438039	93438289	dmr_168162	0.6795
chr10	93633770	93634032	dmr_168310	0.7295
chr10	93680842	93681264	dmr_168353	0.5875
chr10	93856210	93856661	dmr_168492	0.52
chr10	93919384	93919562	dmr_168533	0.8420000000000001
chr10	93919610	93919688	dmr_168534	0.7555
chr10	94021312	94021383	dmr_168644	0.5985
chr10	94098840	94098875	dmr_168715	0.9835
chr10	94133565	94134033	dmr_168739	0.53
chr10	94134604	94135161	dmr_168741	0.5465
chr10	94198323	94198330	dmr_168780	0.5675
chr10	94210600	94210682	dmr_168791	0.6955
chr10	94343650	94343952	dmr_168887	0.619
chr10	94377857	94378296	dmr_168909	0.5489999999999999
chr10	94380759	94380988	dmr_168913	0.527
chr10	94409286	94410016	dmr_168934	0.6015
chr10	94494438	94494556	dmr_169003	0.5375
chr10	94520111	94521170	dmr_169021	0.5735
chr10	94584418	94585420	dmr_169070	0.5015
chr10	94594896	94595010	dmr_169078	0.6709999999999999
chr10	94595307	94595513	dmr_169079	0.8985
chr10	94595805	94596210	dmr_169080	0.7490000000000001
chr10	94609276	94609479	dmr_169086	0.713
chr10	94611507	94611902	dmr_169088	0.629
chr10	94612680	94612834	dmr_169090	0.5885
chr10	94662976	94663163	dmr_169122	0.807
chr10	94687461	94687725	dmr_169138	0.7645
chr10	94750310	94750706	dmr_169180	0.6255
chr10	94761967	94762092	dmr_169182	0.575
chr10	94771686	94771734	dmr_169190	0.7495
chr10	94777614	94777754	dmr_169196	0.73
chr10	94804689	94805063	dmr_169217	0.5660000000000001
chr10	94829536	94829951	dmr_169238	0.607
chr10	94901403	94901778	dmr_169301	0.6829999999999999
chr10	94918490	94919907	dmr_169320	0.6385
chr10	94920617	94920922	dmr_169322	0.532
chr10	94940975	94941120	dmr_169345	0.5770000000000001
chr10	94947158	94947608	dmr_169349	0.618
chr10	94958730	94958853	dmr_169358	0.5965
chr10	94970136	94970605	dmr_169371	0.5735
chr10	94992340	94992473	dmr_169394	0.5405
chr10	95003787	95004416	dmr_169402	0.871
chr10	95013621	95014009	dmr_169411	0.6679999999999999
chr10	95033354	95033884	dmr_169430	0.7415
chr10	95043733	95044374	dmr_169441	0.5315
chr10	95057320	95057888	dmr_169453	0.508
chr10	95117422	95117875	dmr_169507	0.8079999999999999
chr10	95181841	95181902	dmr_169574	0.6085
chr10	95222997	95223821	dmr_169616	0.6865
chr10	95228163	95228500	dmr_169617	0.7170000000000001
chr10	95233074	95233551	dmr_169622	0.7845
chr10	95265298	95266445	dmr_169660	0.6475
chr10	95268087	95268155	dmr_169663	0.5475
chr10	95268193	95268607	dmr_169664	0.6890000000000001
chr10	95286537	95287895	dmr_169678	0.5385
chr10	95288339	95288622	dmr_169680	0.878
chr10	95394911	95395125	dmr_169759	0.769
chr10	95405608	95406038	dmr_169771	0.5505
chr10	95456924	95457922	dmr_169803	0.659
chr10	95525228	95525561	dmr_169845	0.91
chr10	95539483	95539576	dmr_169860	0.6005
chr10	95544523	95544908	dmr_169866	0.5375
chr10	95560056	95561574	dmr_169888	0.7745
chr10	95562353	95562591	dmr_169890	0.6685
chr10	95599713	95600093	dmr_169927	0.517
chr10	95610547	95611484	dmr_169940	0.508
chr10	95615853	95616547	dmr_169945	0.7140000000000001
chr10	95671074	95671657	dmr_169983	0.5285
chr10	95677713	95678371	dmr_169987	0.815
chr10	95680106	95681377	dmr_169990	0.715
chr10	95703818	95704008	dmr_170011	0.511
chr10	95704803	95705415	dmr_170013	0.5445
chr10	95705966	95706592	dmr_170015	0.795
chr10	95725771	95726081	dmr_170035	0.7855
chr10	95790647	95790989	dmr_170087	0.57
chr10	95791488	95791692	dmr_170089	0.7595
chr10	95805271	95805355	dmr_170099	0.601
chr10	95831111	95831227	dmr_170120	0.7959999999999999
chr10	95894093	95894467	dmr_170162	0.62
chr10	95908993	95909097	dmr_170173	0.5695
chr10	95950304	95950547	dmr_170194	0.718
chr10	95992993	95993310	dmr_170213	0.552
chr10	96075722	96076438	dmr_170255	0.5715
chr10	96112284	96112507	dmr_170279	0.6295
chr10	96121519	96121963	dmr_170290	0.7965
chr10	96122554	96122595	dmr_170293	0.905
chr10	96370714	96371817	dmr_170428	0.5875
chr10	96697708	96698018	dmr_170612	0.653
chr10	96727600	96727672	dmr_170634	0.6605
chr10	97035388	97035870	dmr_170781	0.8175
chr10	97077943	97078546	dmr_170798	0.5155
chr10	97282692	97282887	dmr_170906	0.5345
chr10	97283199	97283358	dmr_170907	0.5985
chr10	97352901	97352997	dmr_170932	0.893
chr10	97368674	97368747	dmr_170942	0.657
chr10	97436402	97437200	dmr_170976	0.6915
chr10	97646497	97646715	dmr_171077	0.6805
chr10	97713159	97713236	dmr_171104	0.5645
chr10	97718411	97718545	dmr_171111	0.7190000000000001
chr10	97718970	97719172	dmr_171112	0.899
chr10	97742274	97742375	dmr_171128	0.645
chr10	97745287	97745754	dmr_171130	0.7055
chr10	97745992	97746057	dmr_171132	0.6595
chr10	97747064	97747640	dmr_171133	0.6385
chr10	97748771	97748821	dmr_171135	0.523
chr10	97749336	97749526	dmr_171136	0.5845
chr10	97767460	97767547	dmr_171145	0.57
chr10	97768284	97768879	dmr_171146	0.7495
chr10	97801506	97802210	dmr_171165	0.716
chr10	97935991	97936035	dmr_171224	0.775
chr10	97940315	97940348	dmr_171228	0.8759999999999999
chr10	97944616	97944739	dmr_171233	0.792
chr10	98013204	98013288	dmr_171265	0.7045
chr10	98100265	98100538	dmr_171303	0.5635
chr10	98210357	98210447	dmr_171349	0.831
chr10	98212872	98213338	dmr_171354	0.8435
chr10	98309837	98309984	dmr_171393	0.649
chr10	98344022	98344260	dmr_171414	0.8525
chr10	98349615	98349837	dmr_171419	0.7275
chr10	98354696	98354765	dmr_171424	0.648
chr10	98485317	98486985	dmr_171498	0.7709999999999999
chr10	98492454	98492583	dmr_171502	0.6255
chr10	98500401	98500744	dmr_171510	0.598
chr10	98501634	98501957	dmr_171512	0.7290000000000001
chr10	98508749	98509401	dmr_171518	0.735
chr10	98515296	98515483	dmr_171523	0.5379999999999999
chr10	98529716	98529946	dmr_171532	0.799
chr10	98569763	98569996	dmr_171556	0.626
chr10	98572722	98573562	dmr_171562	0.6125
chr10	98575333	98575747	dmr_171565	0.782
chr10	98577048	98577327	dmr_171567	0.775
chr10	98589663	98590574	dmr_171578	0.8115
chr10	98608364	98608992	dmr_171591	0.54
chr10	98609165	98609249	dmr_171592	0.711
chr10	98611935	98612237	dmr_171597	0.919
chr10	98624704	98625122	dmr_171610	0.569
chr10	98630062	98630362	dmr_171618	0.6005
chr10	98634912	98635022	dmr_171623	0.9685
chr10	98635282	98635917	dmr_171624	0.6775
chr10	98637141	98637393	dmr_171626	0.9129999999999999
chr10	98637567	98638435	dmr_171627	0.7865
chr10	98646377	98646473	dmr_171633	0.618
chr10	98713191	98713314	dmr_171682	0.698
chr10	98736182	98736290	dmr_171696	0.6995
chr10	98742374	98742996	dmr_171702	0.7305
chr10	98765817	98766028	dmr_171722	0.762
chr10	98774756	98775189	dmr_171730	0.642
chr10	98789754	98790012	dmr_171742	0.5915
chr10	98801891	98802401	dmr_171751	0.6555
chr10	98803555	98804204	dmr_171752	0.7340000000000001
chr10	98804975	98805016	dmr_171753	0.6565
chr10	98806406	98806809	dmr_171754	0.83
chr10	98806854	98807722	dmr_171755	0.8085
chr10	98821829	98822202	dmr_171765	0.6965
chr10	98861528	98861660	dmr_171789	0.8759999999999999
chr10	98861732	98861820	dmr_171790	0.907
chr10	98891019	98891364	dmr_171811	0.563
chr10	98891729	98891753	dmr_171813	0.5665
chr10	98906903	98907685	dmr_171829	0.6435
chr10	98917038	98917934	dmr_171836	0.5995
chr10	98919341	98920367	dmr_171839	0.7745
chr10	98921289	98921788	dmr_171841	0.846
chr10	98921884	98922097	dmr_171842	0.5895
chr10	98924201	98924294	dmr_171847	0.5115
chr10	98926703	98926957	dmr_171849	0.7845
chr10	98927394	98927742	dmr_171850	0.7175
chr10	98927814	98929042	dmr_171851	0.7609999999999999
chr10	98929476	98929982	dmr_171852	0.7509999999999999
chr10	98933001	98933506	dmr_171857	0.653
chr10	98943868	98944138	dmr_171872	0.647
chr10	98946255	98946890	dmr_171877	0.638
chr10	98947162	98947166	dmr_171878	0.5555
chr10	98947434	98948425	dmr_171879	0.535
chr10	98954363	98954594	dmr_171884	0.5920000000000001
chr10	98954648	98955070	dmr_171885	0.5405
chr10	98958076	98958227	dmr_171889	0.679
chr10	98959365	98959786	dmr_171892	0.89
chr10	98960514	98960668	dmr_171894	0.6609999999999999
chr10	98961327	98962465	dmr_171896	0.5835
chr10	98962807	98963089	dmr_171897	0.5635
chr10	98963590	98963970	dmr_171899	0.5845
chr10	98964008	98964186	dmr_171900	0.6495
chr10	98964596	98964997	dmr_171901	0.7095
chr10	98968419	98968625	dmr_171906	0.521
chr10	98968922	98970282	dmr_171907	0.7565
chr10	98972616	98972939	dmr_171912	0.5379999999999999
chr10	98973784	98974295	dmr_171914	0.8109999999999999
chr10	98975976	98976095	dmr_171917	0.7859999999999999
chr10	98976473	98977042	dmr_171918	0.6495
chr10	98977309	98978809	dmr_171919	0.64
chr10	98978842	98979884	dmr_171920	0.7665
chr10	98979901	98980005	dmr_171921	0.669
chr10	98980063	98980920	dmr_171922	0.5489999999999999
chr10	98983937	98984016	dmr_171929	0.6915
chr10	98985190	98985762	dmr_171932	0.5535
chr10	98985834	98986060	dmr_171933	0.518
chr10	98986550	98986969	dmr_171934	0.654
chr10	98992673	98993608	dmr_171941	0.5845
chr10	98995946	98996112	dmr_171946	0.601
chr10	99004501	99004789	dmr_171955	0.599
chr10	99008053	99008926	dmr_171960	0.773
chr10	99011054	99012771	dmr_171964	0.5935
chr10	99013438	99014030	dmr_171967	0.5715
chr10	99014046	99015438	dmr_171968	0.7090000000000001
chr10	99017413	99017780	dmr_171972	0.613
chr10	99020731	99020852	dmr_171978	0.5715
chr10	99029203	99030404	dmr_171988	0.575
chr10	99062163	99062931	dmr_172015	0.6195
chr10	99075843	99076595	dmr_172019	0.782
chr10	99076689	99076940	dmr_172021	0.5585
chr10	99081248	99081333	dmr_172025	0.7545
chr10	99081407	99081976	dmr_172026	0.6385
chr10	99115994	99116197	dmr_172051	0.5005
chr10	99116233	99116469	dmr_172052	0.608
chr10	99166471	99166680	dmr_172085	0.7615
chr10	99171992	99172359	dmr_172091	0.5055
chr10	99206017	99206154	dmr_172112	0.685
chr10	99228044	99228804	dmr_172130	0.6265
chr10	99236991	99237354	dmr_172140	0.7035
chr10	99241466	99242788	dmr_172145	0.557
chr10	99250697	99251419	dmr_172154	0.81
chr10	99260831	99261141	dmr_172164	0.6475
chr10	99264736	99265140	dmr_172165	0.6509999999999999
chr10	99265426	99266460	dmr_172166	0.6725
chr10	99284536	99285713	dmr_172189	0.7595
chr10	99309745	99311555	dmr_172211	0.6715
chr10	99322644	99322768	dmr_172224	0.573
chr10	99323034	99323715	dmr_172225	0.506
chr10	99368162	99368406	dmr_172271	0.6415
chr10	99393693	99393877	dmr_172302	0.67
chr10	99396443	99397078	dmr_172305	0.772
chr10	99399892	99400002	dmr_172307	0.569
chr10	99400260	99400587	dmr_172308	0.8065
chr10	99451799	99452450	dmr_172363	0.725
chr10	99476118	99476597	dmr_172392	0.546
chr10	99476820	99478550	dmr_172393	0.7665
chr10	99480241	99480851	dmr_172396	0.5655
chr10	99481616	99482138	dmr_172398	0.674
chr10	99502483	99502635	dmr_172410	0.5215
chr10	99519328	99520364	dmr_172425	0.7435
chr10	99525587	99525931	dmr_172431	0.96
chr10	99529202	99529770	dmr_172434	0.7175
chr10	99529773	99530158	dmr_172435	0.5710000000000001
chr10	99530194	99530255	dmr_172436	0.7235
chr10	99532119	99533029	dmr_172440	0.7945
chr10	99533617	99533879	dmr_172441	0.5565
chr10	99534744	99534883	dmr_172444	0.701
chr10	99552587	99553266	dmr_172454	0.6765
chr10	99553355	99553500	dmr_172455	0.7815
chr10	99561253	99561790	dmr_172465	0.7615
chr10	99587125	99587870	dmr_172495	0.7190000000000001
chr10	99600297	99600299	dmr_172504	0.6175
chr10	99601901	99602571	dmr_172507	0.887
chr10	99608321	99608775	dmr_172514	0.695
chr10	99677896	99678222	dmr_172563	0.5555
chr10	99678559	99678659	dmr_172565	0.7125
chr10	99732176	99732236	dmr_172594	0.527
chr10	99825585	99826381	dmr_172623	0.794
chr10	99844966	99845252	dmr_172641	0.7035
chr10	100016960	100018009	dmr_172757	0.664
chr10	100018530	100019593	dmr_172758	0.609
chr10	100019604	100019864	dmr_172759	0.6255
chr10	100022412	100022744	dmr_172764	0.5805
chr10	100030563	100030685	dmr_172774	0.8605
chr10	100030797	100031328	dmr_172775	0.5660000000000001
chr10	100053135	100053248	dmr_172795	0.5275
chr10	100054036	100054759	dmr_172797	0.6205
chr10	100054853	100055085	dmr_172798	0.7265
chr10	100055455	100055636	dmr_172799	0.557
chr10	100096734	100097422	dmr_172829	0.754
chr10	100099392	100099973	dmr_172833	0.5005
chr10	100152918	100153108	dmr_172864	0.6675
chr10	100211422	100211535	dmr_172900	0.53
chr10	100283014	100283397	dmr_172924	0.5489999999999999
chr10	100296156	100296323	dmr_172935	0.604
chr10	100564319	100564432	dmr_173010	0.5035
chr10	100588609	100588656	dmr_173024	0.8165
chr10	100630144	100630599	dmr_173037	0.6920000000000001
chr10	100643118	100643180	dmr_173043	0.8440000000000001
chr10	100696560	100696676	dmr_173063	0.512
chr10	100699376	100700679	dmr_173066	0.5185
chr10	100902457	100902788	dmr_173171	0.715
chr10	101003134	101003606	dmr_173214	0.895
chr10	101003989	101004012	dmr_173215	0.889
chr10	101004416	101004780	dmr_173216	0.659
chr10	101004861	101005327	dmr_173217	0.904
chr10	101012465	101012512	dmr_173226	0.9485
chr10	101013868	101014067	dmr_173228	0.7855
chr10	101014135	101014613	dmr_173229	0.8845
chr10	101068340	101068503	dmr_173251	0.6495
chr10	101133142	101133301	dmr_173276	0.884
chr10	101183701	101184167	dmr_173300	0.7665
chr10	101185812	101185898	dmr_173303	0.583
chr10	101287774	101288330	dmr_173338	0.66
chr10	101338523	101338625	dmr_173353	0.6095
chr10	101613908	101614585	dmr_173446	0.6629999999999999
chr10	101729615	101729678	dmr_173496	0.8165
chr10	101731635	101732015	dmr_173498	0.868
chr10	101758004	101758035	dmr_173511	0.5405
chr10	101771322	101771349	dmr_173519	0.5489999999999999
chr10	101783496	101783504	dmr_173528	0.7105
chr10	101837431	101837541	dmr_173553	0.616
chr10	101997749	101998121	dmr_173622	0.7045
chr10	101998589	101998716	dmr_173623	0.5329999999999999
chr10	102104246	102104934	dmr_173669	0.512
chr10	102158732	102159185	dmr_173703	0.7345
chr10	102247290	102247489	dmr_173750	0.5255
chr10	102545454	102545637	dmr_173853	0.629
chr10	102622789	102623276	dmr_173901	0.639
chr10	102633406	102633574	dmr_173909	0.51
chr10	102633604	102633750	dmr_173910	0.762
chr10	102878174	102878382	dmr_173988	0.787
chr10	103370780	103370938	dmr_174154	0.7765
chr10	104210659	104211196	dmr_174433	0.6615
chr10	104434986	104435313	dmr_174512	0.5455
chr10	104695002	104695181	dmr_174626	0.5105
chr10	105077170	105077283	dmr_174766	0.5710000000000001
chr10	105192124	105192136	dmr_174813	0.8235
chr10	105192721	105192825	dmr_174814	0.7025
chr10	105225851	105226067	dmr_174835	0.6005
chr10	105227658	105228310	dmr_174836	0.7175
chr10	105229002	105229005	dmr_174837	0.52
chr10	105288141	105288421	dmr_174882	0.5775
chr10	105288716	105288807	dmr_174883	0.6579999999999999
chr10	105289872	105290005	dmr_174885	0.7075
chr10	105290097	105290149	dmr_174886	0.6135
chr10	105309510	105310073	dmr_174905	0.636
chr10	105477617	105478375	dmr_175042	0.5645
chr10	105547028	105547740	dmr_175098	0.6659999999999999
chr10	106010349	106010769	dmr_175365	0.58
chr10	106259870	106260887	dmr_175461	0.5125
chr10	106509133	106509722	dmr_175571	0.754
chr10	106681535	106681745	dmr_175708	0.626
chr10	106685275	106685797	dmr_175713	0.5765
chr10	106732561	106732796	dmr_175758	0.675
chr10	106760790	106761746	dmr_175785	0.631
chr10	106818475	106819022	dmr_175840	0.57
chr10	106869787	106870665	dmr_175885	0.5820000000000001
chr10	106881452	106881591	dmr_175894	0.701
chr10	106893558	106893584	dmr_175904	0.5995
chr10	106894798	106895033	dmr_175907	0.5515
chr10	106959247	106959377	dmr_175957	0.6445
chr10	107166559	107166664	dmr_176066	0.6075
chr10	107172272	107172361	dmr_176070	0.5565
chr10	107271055	107271489	dmr_176135	0.5385
chr10	107319837	107319954	dmr_176184	0.5045
chr10	107348371	107348607	dmr_176209	0.7090000000000001
chr10	107350380	107350612	dmr_176211	0.8045
chr10	107352295	107352403	dmr_176214	0.6835
chr10	107389593	107390204	dmr_176245	0.635
chr10	107493199	107493430	dmr_176317	0.779
chr10	107583446	107583755	dmr_176356	0.738
chr10	107649615	107650328	dmr_176400	0.513
chr10	107800026	107800230	dmr_176470	0.5145
chr10	107967018	107967395	dmr_176579	0.6679999999999999
chr10	107997414	107997539	dmr_176604	0.597
chr10	108033862	108034361	dmr_176618	0.73
chr10	108036972	108037053	dmr_176620	0.737
chr10	108131427	108131542	dmr_176691	0.5655
chr10	108131575	108131721	dmr_176692	0.7075
chr10	108133650	108134276	dmr_176695	0.574
chr10	108163923	108164078	dmr_176718	0.541
chr10	108168007	108168202	dmr_176721	0.5479999999999999
chr10	108192501	108192534	dmr_176751	0.6345
chr10	108227836	108228334	dmr_176789	0.59
chr10	108260140	108260533	dmr_176832	0.6395
chr10	108260887	108261078	dmr_176833	0.644
chr10	108283998	108284663	dmr_176862	0.541
chr10	108364722	108366211	dmr_176919	0.5165
chr10	108446826	108447034	dmr_176977	0.5489999999999999
chr10	108454454	108454866	dmr_176984	0.521
chr10	108454893	108455412	dmr_176985	0.7685
chr10	108456775	108457072	dmr_176988	0.501
chr10	108466663	108466857	dmr_176994	0.5715
chr10	108504997	108506099	dmr_177038	0.56
chr10	108506984	108507071	dmr_177040	0.544
chr10	108524169	108524602	dmr_177071	0.5579999999999999
chr10	108558869	108559288	dmr_177118	0.58
chr10	108563924	108563950	dmr_177127	0.547
chr10	108581695	108581993	dmr_177155	0.555
chr10	108596201	108596645	dmr_177177	0.544
chr10	108599747	108601211	dmr_177182	0.74
chr10	108601490	108601509	dmr_177183	0.779
chr10	108601936	108602077	dmr_177184	0.7240000000000001
chr10	108602364	108602749	dmr_177185	0.6715
chr10	108604604	108604860	dmr_177188	0.58
chr10	108610136	108610587	dmr_177199	0.501
chr10	108612666	108612809	dmr_177202	0.574
chr10	108619321	108619702	dmr_177211	0.6145
chr10	108619948	108620220	dmr_177212	0.6809999999999999
chr10	108624563	108624761	dmr_177222	0.6629999999999999
chr10	108635292	108635569	dmr_177236	0.595
chr10	108638131	108638244	dmr_177242	0.6725
chr10	108644110	108644292	dmr_177251	0.7705
chr10	108649124	108649507	dmr_177256	0.565
chr10	108651549	108651744	dmr_177261	0.609
chr10	108652144	108652488	dmr_177264	0.5720000000000001
chr10	108652890	108653345	dmr_177265	0.6925
chr10	108654830	108655097	dmr_177268	0.7495
chr10	108655159	108655358	dmr_177269	0.6565
chr10	108656994	108657497	dmr_177271	0.8445
chr10	108658521	108658610	dmr_177273	0.7565
chr10	108668069	108668116	dmr_177288	0.579
chr10	108669038	108669375	dmr_177290	0.745
chr10	108675137	108675506	dmr_177300	0.5665
chr10	108677328	108677334	dmr_177304	0.6425
chr10	108679587	108680127	dmr_177308	0.7875
chr10	108680153	108680341	dmr_177309	0.758
chr10	108681733	108681778	dmr_177312	0.551
chr10	108686306	108686666	dmr_177320	0.6045
chr10	108696640	108697516	dmr_177330	0.6509999999999999
chr10	108697971	108697986	dmr_177331	0.6629999999999999
chr10	108698443	108698627	dmr_177332	0.7495
chr10	108708356	108708857	dmr_177346	0.7205
chr10	108709797	108709811	dmr_177348	0.7345
chr10	108709837	108710259	dmr_177349	0.638
chr10	108710820	108710950	dmr_177350	0.7375
chr10	108724959	108724984	dmr_177370	0.67
chr10	108725300	108725659	dmr_177371	0.718
chr10	108726489	108726927	dmr_177373	0.674
chr10	108734038	108734091	dmr_177383	0.5429999999999999
chr10	108734391	108734428	dmr_177384	0.609
chr10	108735251	108735351	dmr_177386	0.542
chr10	108738191	108738715	dmr_177389	0.506
chr10	108762312	108762465	dmr_177418	0.5475
chr10	108763217	108764190	dmr_177420	0.72
chr10	108770871	108770947	dmr_177434	0.652
chr10	108771191	108771435	dmr_177435	0.608
chr10	108782883	108783017	dmr_177453	0.7065
chr10	108810386	108810422	dmr_177496	0.527
chr10	108810572	108810890	dmr_177497	0.6705
chr10	108819817	108819820	dmr_177509	0.5915
chr10	108837338	108837582	dmr_177530	0.649
chr10	108838005	108838389	dmr_177531	0.556
chr10	108851854	108852072	dmr_177549	0.565
chr10	108868023	108868146	dmr_177568	0.5705
chr10	108872108	108872127	dmr_177574	0.5655
chr10	108904561	108904754	dmr_177619	0.595
chr10	108926236	108926625	dmr_177649	0.52
chr10	108952233	108952677	dmr_177676	0.7165
chr10	108956913	108956990	dmr_177681	0.5475
chr10	108963272	108963463	dmr_177689	0.653
chr10	108970654	108970796	dmr_177697	0.5305
chr10	108989137	108989418	dmr_177720	0.6545
chr10	108990885	108990986	dmr_177723	0.5195
chr10	108991434	108991683	dmr_177724	0.7405
chr10	109003434	109003739	dmr_177743	0.507
chr10	109005148	109005190	dmr_177745	0.7335
chr10	109005859	109005935	dmr_177746	0.7440000000000001
chr10	109006267	109006305	dmr_177747	0.669
chr10	109006721	109006804	dmr_177748	0.745
chr10	109047115	109047191	dmr_177760	0.6890000000000001
chr10	109047668	109047834	dmr_177761	0.6515
chr10	109056574	109056691	dmr_177769	0.62
chr10	109056748	109056928	dmr_177770	0.6205
chr10	109079805	109080574	dmr_177790	0.5705
chr10	109091107	109091109	dmr_177796	0.7020000000000001
chr10	109105983	109106129	dmr_177807	0.8690000000000001
chr10	109115043	109115079	dmr_177816	0.971
chr10	109115330	109115432	dmr_177817	0.9015
chr10	109116983	109117401	dmr_177820	0.602
chr10	109117652	109118055	dmr_177821	0.594
chr10	109132144	109132426	dmr_177834	0.5315
chr10	109136576	109136812	dmr_177840	0.626
chr10	109180351	109180766	dmr_177874	0.5539999999999999
chr10	109181366	109181691	dmr_177876	0.6415
chr10	109187871	109189403	dmr_177880	0.8945
chr10	109194678	109194761	dmr_177887	0.652
chr10	109326318	109326609	dmr_177963	0.7885
chr10	109332985	109333529	dmr_177973	0.7575
chr10	109487914	109488093	dmr_178080	0.711
chr10	109490692	109490818	dmr_178083	0.8295
chr10	109491098	109491225	dmr_178084	0.705
chr10	109499662	109500216	dmr_178094	0.532
chr10	109519408	109519993	dmr_178109	0.5065
chr10	109528282	109528379	dmr_178114	0.6845
chr10	109539682	109539851	dmr_178118	0.575
chr10	109540432	109540663	dmr_178119	0.742
chr10	109544096	109544099	dmr_178125	0.688
chr10	109551177	109551211	dmr_178131	0.8079999999999999
chr10	109590100	109590308	dmr_178166	0.855
chr10	109598783	109599171	dmr_178172	0.711
chr10	109606769	109606852	dmr_178183	0.522
chr10	109607210	109608095	dmr_178184	0.5245
chr10	109642928	109643292	dmr_178207	0.6435
chr10	109643392	109643818	dmr_178208	0.7855
chr10	109644069	109644356	dmr_178209	0.7395
chr10	109668219	109668415	dmr_178232	0.8875
chr10	109668482	109668805	dmr_178233	0.546
chr10	109671509	109671540	dmr_178234	0.6485
chr10	109671888	109671994	dmr_178236	0.7509999999999999
chr10	109672247	109672382	dmr_178237	0.6165
chr10	109683829	109684439	dmr_178252	0.684
chr10	109684932	109685153	dmr_178253	0.536
chr10	109722080	109722544	dmr_178296	0.631
chr10	109742662	109742722	dmr_178318	0.5335
chr10	109769081	109769292	dmr_178349	0.657
chr10	109769333	109769416	dmr_178350	0.7170000000000001
chr10	109791910	109792008	dmr_178370	0.574
chr10	109796860	109796913	dmr_178376	0.527
chr10	109798204	109798626	dmr_178378	0.614
chr10	109799279	109799650	dmr_178379	0.5925
chr10	109812322	109812402	dmr_178391	0.639
chr10	109823633	109823733	dmr_178405	0.565
chr10	109830746	109831209	dmr_178416	0.62
chr10	109832507	109832639	dmr_178418	0.6970000000000001
chr10	109835986	109836307	dmr_178421	0.5955
chr10	109843767	109844519	dmr_178430	0.5710000000000001
chr10	109848361	109848913	dmr_178437	0.6075
chr10	109858927	109859040	dmr_178448	0.556
chr10	109896318	109896355	dmr_178485	0.606
chr10	109903355	109904936	dmr_178496	0.5205
chr10	109905539	109905565	dmr_178497	0.505
chr10	109974267	109974499	dmr_178562	0.5145
chr10	109985995	109986175	dmr_178571	0.5825
chr10	109986427	109986862	dmr_178572	0.7455
chr10	110045626	110045636	dmr_178627	0.8545
chr10	110061348	110061481	dmr_178646	0.5645
chr10	110072034	110072548	dmr_178655	0.621
chr10	110072603	110072792	dmr_178656	0.6545
chr10	110076410	110077063	dmr_178659	0.6915
chr10	110099567	110099715	dmr_178682	0.762
chr10	110117523	110117819	dmr_178700	0.7585
chr10	110155477	110155530	dmr_178739	0.5305
chr10	110155762	110155921	dmr_178740	0.8190000000000001
chr10	110186217	110186446	dmr_178775	0.691
chr10	110186721	110186831	dmr_178776	0.529
chr10	110192496	110192663	dmr_178781	0.73
chr10	110237000	110237327	dmr_178820	0.62
chr10	110242389	110242951	dmr_178827	0.5670000000000001
chr10	110309530	110309768	dmr_178901	0.6355
chr10	110329658	110329904	dmr_178923	0.6155
chr10	110340444	110340488	dmr_178937	0.5685
chr10	110342525	110342544	dmr_178941	0.6709999999999999
chr10	110346459	110346696	dmr_178947	0.741
chr10	110363469	110363574	dmr_178971	0.72
chr10	110380903	110380923	dmr_178983	0.6990000000000001
chr10	110385315	110385516	dmr_178988	0.511
chr10	110386105	110386304	dmr_178989	0.736
chr10	110386556	110386778	dmr_178990	0.6659999999999999
chr10	110392219	110392501	dmr_179000	0.7615
chr10	110393669	110394154	dmr_179003	0.5305
chr10	110421194	110422019	dmr_179038	0.614
chr10	110431073	110431536	dmr_179051	0.8785
chr10	110440371	110440598	dmr_179062	0.7025
chr10	110440820	110441056	dmr_179063	0.6255
chr10	110453651	110454340	dmr_179078	0.7635
chr10	110469395	110469648	dmr_179093	0.6295
chr10	110469903	110470175	dmr_179094	0.575
chr10	110477205	110478560	dmr_179104	0.5465
chr10	110483709	110483899	dmr_179109	0.5195
chr10	110485457	110486306	dmr_179113	0.5795
chr10	110561795	110561874	dmr_179158	0.6265
chr10	110567854	110568359	dmr_179168	0.616
chr10	110570322	110571342	dmr_179173	0.6305
chr10	110571471	110571539	dmr_179174	0.5035
chr10	110587283	110587919	dmr_179187	0.5025
chr10	110600095	110600759	dmr_179198	0.8305
chr10	110618987	110619169	dmr_179216	0.644
chr10	110678523	110678850	dmr_179249	0.599
chr10	110769471	110769975	dmr_179292	0.7075
chr10	110769980	110770385	dmr_179293	0.5535
chr10	110805190	110805235	dmr_179314	0.7735
chr10	110927305	110927997	dmr_179384	0.755
chr10	110937841	110937873	dmr_179393	0.7135
chr10	110938139	110938527	dmr_179394	0.7035
chr10	110938551	110939078	dmr_179395	0.6905
chr10	110939218	110939871	dmr_179396	0.5675
chr10	110949259	110949681	dmr_179407	0.664
chr10	110959867	110960046	dmr_179419	0.7385
chr10	110974597	110974670	dmr_179436	0.5670000000000001
chr10	110991953	110992339	dmr_179449	0.642
chr10	111005583	111006299	dmr_179467	0.6925
chr10	111021772	111022507	dmr_179477	0.607
chr10	111031144	111032039	dmr_179485	0.7435
chr10	111032835	111033265	dmr_179487	0.6015
chr10	111040247	111040828	dmr_179492	0.795
chr10	111174083	111174222	dmr_179608	0.7845
chr10	111177517	111177908	dmr_179615	0.6325
chr10	111178193	111178520	dmr_179616	0.6075
chr10	111180019	111180236	dmr_179618	0.5760000000000001
chr10	111190587	111190607	dmr_179635	0.6125
chr10	111192146	111192184	dmr_179637	0.6705
chr10	111194460	111194535	dmr_179642	0.5429999999999999
chr10	111204226	111204303	dmr_179659	0.7705
chr10	111226531	111226576	dmr_179688	0.5605
chr10	111247778	111247829	dmr_179713	0.823
chr10	111248126	111249111	dmr_179714	0.546
chr10	111299224	111299609	dmr_179783	0.6365
chr10	111315391	111315513	dmr_179802	0.541
chr10	111316098	111316356	dmr_179804	0.7485
chr10	111317804	111318867	dmr_179807	0.589
chr10	111343611	111343694	dmr_179824	0.5165
chr10	111381277	111382326	dmr_179864	0.715
chr10	111389766	111389860	dmr_179872	0.6765
chr10	111394135	111395220	dmr_179875	0.8220000000000001
chr10	111419402	111420448	dmr_179894	0.6579999999999999
chr10	111422721	111422933	dmr_179898	0.703
chr10	111476431	111476541	dmr_179939	0.593
chr10	111502672	111502901	dmr_179969	0.5710000000000001
chr10	111508142	111508291	dmr_179972	0.552
chr10	111539582	111540350	dmr_180006	0.6475
chr10	111542828	111543466	dmr_180008	0.82
chr10	111543584	111543700	dmr_180009	0.8725
chr10	111543769	111543881	dmr_180010	0.5770000000000001
chr10	111600503	111600545	dmr_180052	0.5505
chr10	111600769	111600923	dmr_180053	0.528
chr10	111699663	111700312	dmr_180130	0.507
chr10	111719458	111719635	dmr_180140	0.54
chr10	111767094	111767149	dmr_180192	0.6815
chr10	111784118	111784733	dmr_180207	0.625
chr10	111794888	111795351	dmr_180217	0.8645
chr10	111799711	111800055	dmr_180222	0.5225
chr10	111826323	111826391	dmr_180240	0.5635
chr10	111881207	111881769	dmr_180287	0.693
chr10	111882379	111882530	dmr_180289	0.6975
chr10	111882645	111882736	dmr_180290	0.6885
chr10	111884292	111884313	dmr_180292	0.8465
chr10	111884966	111885169	dmr_180294	0.6145
chr10	112060114	112060133	dmr_180397	0.7555
chr10	112138950	112139075	dmr_180420	0.6825
chr10	112269971	112270041	dmr_180478	0.6615
chr10	112315206	112315469	dmr_180528	0.7879999999999999
chr10	112315486	112315612	dmr_180529	0.551
chr10	112400954	112401084	dmr_180630	0.5105
chr10	112468627	112468961	dmr_180714	0.7145
chr10	112469247	112469562	dmr_180715	0.7805
chr10	112477168	112477472	dmr_180726	0.6375
chr10	112481538	112481666	dmr_180732	0.6709999999999999
chr10	112482103	112482644	dmr_180733	0.5035
chr10	112484191	112485136	dmr_180737	0.8115
chr10	112521424	112522211	dmr_180752	0.706
chr10	112556679	112556923	dmr_180773	0.677
chr10	112585065	112585366	dmr_180791	0.6559999999999999
chr10	112619822	112619994	dmr_180804	0.541
chr10	112803685	112803870	dmr_180916	0.5335
chr10	112905334	112905428	dmr_180963	0.6865
chr10	112929267	112929312	dmr_180982	0.594
chr10	112929571	112929632	dmr_180983	0.795
chr10	113034550	113034865	dmr_181020	0.609
chr10	113074533	113074602	dmr_181041	0.813
chr10	113653070	113653286	dmr_181278	0.614
chr10	113784069	113784102	dmr_181326	0.635
chr10	113784532	113784589	dmr_181327	0.6779999999999999
chr10	113946788	113946880	dmr_181386	0.815
chr10	114005735	114006087	dmr_181410	0.727
chr10	114189252	114189381	dmr_181481	0.649
chr10	114265790	114265808	dmr_181512	0.7705
chr10	114266119	114266202	dmr_181513	0.769
chr10	114404007	114404103	dmr_181567	0.6495
chr10	114456745	114456885	dmr_181592	0.5905
chr10	114459217	114459387	dmr_181595	0.511
chr10	114463284	114463389	dmr_181600	0.7615
chr10	114463659	114464079	dmr_181601	0.7365
chr10	114500108	114500449	dmr_181622	0.8859999999999999
chr10	114508283	114508983	dmr_181630	0.8855
chr10	114734643	114734844	dmr_181780	0.5345
chr10	114735942	114736031	dmr_181782	0.5135
chr10	114741747	114742008	dmr_181791	0.924
chr10	114742543	114742547	dmr_181793	0.575
chr10	114743396	114743660	dmr_181795	0.501
chr10	114802914	114803386	dmr_181851	0.7165
chr10	114831472	114831757	dmr_181875	0.598
chr10	114841509	114841698	dmr_181879	0.713
chr10	114910621	114910706	dmr_181926	0.6245
chr10	114924550	114925296	dmr_181936	0.5115
chr10	114925460	114925487	dmr_181937	0.5085
chr10	115013503	115014168	dmr_182000	0.7385
chr10	115095092	115095842	dmr_182057	0.835
chr10	115095883	115096007	dmr_182058	0.7759999999999999
chr10	115105669	115105946	dmr_182070	0.5589999999999999
chr10	115171151	115171783	dmr_182117	0.5555
chr10	115184605	115184667	dmr_182131	0.774
chr10	115223599	115223693	dmr_182160	0.617
chr10	115223955	115224132	dmr_182161	0.609
chr10	115241020	115242749	dmr_182180	0.7285
chr10	115294051	115294331	dmr_182218	0.6675
chr10	115363310	115363462	dmr_182275	0.5535
chr10	115515045	115515665	dmr_182377	0.6175
chr10	115515741	115515950	dmr_182378	0.6995
chr10	115515997	115516113	dmr_182379	0.638
chr10	115636097	115636384	dmr_182451	0.6845
chr10	115825455	115825618	dmr_182558	0.597
chr10	115986784	115986788	dmr_182657	0.6655
chr10	116116329	116116416	dmr_182756	0.6735
chr10	116117110	116117639	dmr_182757	0.5525
chr10	116132359	116132671	dmr_182768	0.506
chr10	116197052	116197291	dmr_182818	0.7615
chr10	116291249	116291773	dmr_182888	0.8029999999999999
chr10	116402937	116403241	dmr_182981	0.845
chr10	116403802	116403841	dmr_182982	0.8365
chr10	116404874	116405609	dmr_182984	0.6745
chr10	116421055	116421133	dmr_183008	0.535
chr10	116427791	116428786	dmr_183019	0.754
chr10	116439456	116440341	dmr_183038	0.5425
chr10	116440395	116440489	dmr_183039	0.75
chr10	116458976	116459117	dmr_183062	0.6609999999999999
chr10	116470639	116470932	dmr_183080	0.6315
chr10	116653177	116653875	dmr_183222	0.542
chr10	116703428	116703701	dmr_183256	0.6095
chr10	116717024	116717343	dmr_183269	0.596
chr10	116717944	116718667	dmr_183270	0.7215
chr10	116813299	116813519	dmr_183349	0.5025
chr10	116870923	116872077	dmr_183387	0.6779999999999999
chr10	116931427	116932063	dmr_183434	0.7265
chr10	116949137	116949314	dmr_183452	0.6645
chr10	116956627	116957136	dmr_183459	0.61
chr10	116957247	116957281	dmr_183461	0.578
chr10	116957298	116957787	dmr_183462	0.5285
chr10	116957926	116958146	dmr_183463	0.9315
chr10	117002819	117002939	dmr_183489	0.7040000000000001
chr10	117012055	117012725	dmr_183500	0.7715
chr10	117012788	117013120	dmr_183501	0.7355
chr10	117013138	117013217	dmr_183502	0.8275
chr10	117014850	117015085	dmr_183506	0.5545
chr10	117033831	117033864	dmr_183520	0.5145
chr10	117045629	117046128	dmr_183529	0.6955
chr10	117052164	117052613	dmr_183538	0.8435
chr10	117111356	117111585	dmr_183595	0.6715
chr10	117119585	117119839	dmr_183607	0.7605
chr10	117396910	117397402	dmr_183801	0.6585
chr10	117435871	117436349	dmr_183832	0.6995
chr10	117436974	117437520	dmr_183833	0.575
chr10	117541598	117541907	dmr_183894	0.9115
chr10	117553328	117554011	dmr_183905	0.8865
chr10	117587568	117587601	dmr_183931	0.5075
chr10	117604014	117604544	dmr_183941	0.5345
chr10	117628320	117628521	dmr_183955	0.5329999999999999
chr10	117709435	117709618	dmr_184031	0.7725
chr10	117718061	117718598	dmr_184035	0.588
chr10	117718612	117718744	dmr_184036	0.514
chr10	117755327	117755759	dmr_184063	0.6295
chr10	117755802	117756016	dmr_184064	0.5925
chr10	117756027	117756090	dmr_184065	0.6975
chr10	117827961	117828481	dmr_184106	0.6165
chr10	117835428	117835736	dmr_184116	0.6265
chr10	117835882	117835941	dmr_184117	0.715
chr10	117835992	117836107	dmr_184118	0.7255
chr10	117855759	117856532	dmr_184137	0.5305
chr10	117872680	117873435	dmr_184150	0.5670000000000001
chr10	117873436	117875144	dmr_184151	0.6445
chr10	117875171	117875273	dmr_184152	0.7559999999999999
chr10	117875371	117875384	dmr_184153	0.604
chr10	117876046	117876623	dmr_184155	0.5185
chr10	117876878	117877337	dmr_184157	0.7545
chr10	117906293	117906978	dmr_184185	0.5915
chr10	117942853	117943293	dmr_184214	0.5720000000000001
chr10	117987720	117988059	dmr_184246	0.9440000000000001
chr10	117988313	117988433	dmr_184247	0.7015
chr10	118059510	118060059	dmr_184292	0.5145
chr10	118086042	118086528	dmr_184310	0.693
chr10	118103557	118103899	dmr_184323	0.5755
chr10	118132812	118133333	dmr_184338	0.5545
chr10	118142608	118142643	dmr_184345	0.602
chr10	118161395	118161399	dmr_184359	0.764
chr10	118168122	118168417	dmr_184369	0.639
chr10	118173005	118173421	dmr_184376	0.598
chr10	118465246	118465426	dmr_184503	0.6775
chr10	118479185	118479627	dmr_184513	0.731
chr10	118617670	118618142	dmr_184620	0.7935
chr10	118625026	118625385	dmr_184626	0.721
chr10	118625658	118626015	dmr_184627	0.922
chr10	118626384	118626747	dmr_184628	0.7659999999999999
chr10	118643532	118644374	dmr_184642	0.6635
chr10	118698809	118699712	dmr_184683	0.6645
chr10	118701823	118701895	dmr_184687	0.5745
chr10	118739907	118740201	dmr_184730	0.755
chr10	118743203	118744147	dmr_184734	0.825
chr10	118744595	118744906	dmr_184736	0.5115
chr10	118767601	118768199	dmr_184763	0.6555
chr10	118781460	118782336	dmr_184771	0.6935
chr10	118782377	118782562	dmr_184772	0.8195
chr10	118792442	118793004	dmr_184788	0.628
chr10	118821125	118821261	dmr_184813	0.6115
chr10	118824398	118825044	dmr_184818	0.5125
chr10	118839642	118840257	dmr_184831	0.769
chr10	118853995	118854503	dmr_184844	0.6065
chr10	118854708	118854924	dmr_184845	0.7685
chr10	118854960	118855559	dmr_184846	0.585
chr10	118862189	118863432	dmr_184858	0.5755
chr10	118864131	118864565	dmr_184861	0.6545
chr10	118865562	118865999	dmr_184863	0.5395
chr10	118866291	118866693	dmr_184864	0.6025
chr10	118867304	118867400	dmr_184865	0.674
chr10	118898976	118899158	dmr_184888	0.682
chr10	118899222	118899616	dmr_184889	0.833
chr10	118899948	118900477	dmr_184890	0.7245
chr10	118900615	118901008	dmr_184891	0.6835
chr10	118902570	118903228	dmr_184894	0.5605
chr10	118956256	118956492	dmr_184926	0.5055
chr10	118964535	118964825	dmr_184936	0.5820000000000001
chr10	118965864	118965998	dmr_184937	0.6015
chr10	119013656	119014784	dmr_184984	0.7455
chr10	119015093	119016033	dmr_184985	0.6525
chr10	119016099	119016169	dmr_184986	0.6385
chr10	119025806	119026468	dmr_184997	0.8995
chr10	119026754	119027287	dmr_184999	0.6085
chr10	119028334	119028664	dmr_185001	0.6325
chr10	119028993	119029878	dmr_185002	0.7340000000000001
chr10	119030045	119030862	dmr_185003	0.584
chr10	119031535	119031592	dmr_185005	0.865
chr10	119031778	119032209	dmr_185006	0.8075
chr10	119032331	119032476	dmr_185007	0.9540000000000001
chr10	119037836	119038394	dmr_185011	0.52
chr10	119062555	119062856	dmr_185042	0.573
chr10	119083732	119083746	dmr_185061	0.579
chr10	119183812	119183893	dmr_185114	0.601
chr10	119198628	119198650	dmr_185129	0.6795
chr10	119222454	119222604	dmr_185156	0.564
chr10	119496088	119496384	dmr_185401	0.637
chr10	119693177	119694375	dmr_185635	0.7425
chr10	119694442	119694525	dmr_185636	0.602
chr10	119702614	119702862	dmr_185645	0.7475
chr10	119706215	119706928	dmr_185651	0.8270000000000001
chr10	119707002	119707363	dmr_185652	0.7659999999999999
chr10	119726216	119726306	dmr_185674	0.6525
chr10	119778883	119779392	dmr_185740	0.6559999999999999
chr10	119804012	119804702	dmr_185774	0.535
chr10	119834153	119834199	dmr_185812	0.758
chr10	119846071	119846278	dmr_185829	0.517
chr10	119869211	119869440	dmr_185862	0.6895
chr10	119967486	119967739	dmr_185972	0.5015
chr10	120001785	120002765	dmr_186004	0.5855
chr10	120012295	120012839	dmr_186016	0.5529999999999999
chr10	120038299	120038644	dmr_186038	0.754
chr10	120129000	120129339	dmr_186110	0.63
chr10	120153278	120153356	dmr_186129	0.736
chr10	120153608	120153691	dmr_186130	0.6625
chr10	120185742	120185996	dmr_186155	0.7305
chr10	120201149	120201293	dmr_186167	0.539
chr10	120209759	120209859	dmr_186173	0.508
chr10	120272359	120272740	dmr_186216	0.5915
chr10	120371307	120371739	dmr_186267	0.5695
chr10	120386562	120386843	dmr_186281	0.57
chr10	120422010	120423041	dmr_186315	0.7235
chr10	120609801	120610054	dmr_186415	0.6890000000000001
chr10	120610153	120610359	dmr_186416	0.5539999999999999
chr10	120616741	120617058	dmr_186419	0.52
chr10	120694392	120695011	dmr_186464	0.623
chr10	120735621	120735913	dmr_186481	0.51
chr10	120745383	120745674	dmr_186486	0.511
chr10	120875749	120876086	dmr_186548	0.534
chr10	120882190	120882875	dmr_186551	0.8005
chr10	120890007	120890290	dmr_186557	0.7565
chr10	120963879	120964213	dmr_186626	0.5095
chr10	120977015	120977422	dmr_186638	0.8065
chr10	121280886	121281274	dmr_186815	0.527
chr10	121286326	121286599	dmr_186825	0.5315
chr10	121290916	121291036	dmr_186831	0.835
chr10	121296827	121297249	dmr_186839	0.5735
chr10	121381031	121381804	dmr_186913	0.7015
chr10	121381813	121382168	dmr_186914	0.506
chr10	121391974	121392198	dmr_186927	0.525
chr10	121424163	121424635	dmr_186963	0.5265
chr10	121428043	121429007	dmr_186970	0.7685
chr10	121472846	121473196	dmr_187024	0.7225
chr10	121504888	121506419	dmr_187053	0.7090000000000001
chr10	121549481	121550170	dmr_187093	0.5585
chr10	121550449	121550623	dmr_187094	0.8109999999999999
chr10	121585043	121585249	dmr_187122	0.505
chr10	121669282	121669483	dmr_187179	0.6625
chr10	121739299	121739431	dmr_187222	0.591
chr10	121931952	121932018	dmr_187357	0.685
chr10	121945735	121946785	dmr_187365	0.5355
chr10	121956549	121956792	dmr_187373	0.7155
chr10	121958727	121958905	dmr_187377	0.5539999999999999
chr10	122008691	122009454	dmr_187430	0.6765
chr10	122248183	122248455	dmr_187550	0.5535
chr10	122548706	122549299	dmr_187690	0.589
chr10	122716819	122717696	dmr_187834	0.58
chr10	122718018	122718350	dmr_187835	0.8655
chr10	122724317	122725192	dmr_187844	0.6865
chr10	122738538	122738807	dmr_187860	0.682
chr10	122738854	122739232	dmr_187861	0.556
chr10	122740267	122740452	dmr_187863	0.5379999999999999
chr10	122807977	122808153	dmr_187948	0.6675
chr10	122808470	122809043	dmr_187949	0.5995
chr10	122851068	122851122	dmr_187987	0.523
chr10	122851171	122851193	dmr_187988	0.522
chr10	122851286	122852222	dmr_187989	0.851
chr10	122857190	122857813	dmr_188000	0.7835
chr10	122876944	122877227	dmr_188023	0.6509999999999999
chr10	122884475	122885063	dmr_188034	0.7995
chr10	122886250	122886362	dmr_188037	0.6875
chr10	122886656	122887029	dmr_188038	0.6759999999999999
chr10	122887401	122887606	dmr_188040	0.6315
chr10	122902963	122903158	dmr_188057	0.589
chr10	122909489	122909962	dmr_188067	0.505
chr10	122911942	122912172	dmr_188072	0.562
chr10	122912507	122913447	dmr_188073	0.537
chr10	122917642	122918258	dmr_188079	0.7835
chr10	122928754	122928953	dmr_188093	0.629
chr10	122933515	122933617	dmr_188099	0.62
chr10	122933640	122933845	dmr_188100	0.737
chr10	122934046	122934182	dmr_188101	0.7829999999999999
chr10	122953646	122953912	dmr_188119	0.547
chr10	122982950	122983466	dmr_188146	0.823
chr10	122983731	122984594	dmr_188147	0.7340000000000001
chr10	122987620	122987732	dmr_188149	0.5245
chr10	122988088	122988146	dmr_188150	0.627
chr10	122988402	122988670	dmr_188151	0.539
chr10	122989755	122990379	dmr_188153	0.7195
chr10	122990741	122990839	dmr_188154	0.7295
chr10	122991376	122992755	dmr_188155	0.745
chr10	123026953	123027084	dmr_188189	0.7205
chr10	123030521	123031068	dmr_188194	0.6015
chr10	123055780	123056065	dmr_188219	0.5775
chr10	123077084	123077168	dmr_188235	0.8190000000000001
chr10	123155847	123156182	dmr_188321	0.618
chr10	123182409	123182556	dmr_188343	0.6285
chr10	123186705	123187333	dmr_188347	0.6679999999999999
chr10	123187337	123187936	dmr_188348	0.746
chr10	123254356	123254365	dmr_188392	0.59
chr10	123427051	123427335	dmr_188542	0.6345
chr10	123476169	123476752	dmr_188583	0.5505
chr10	123505267	123505473	dmr_188607	0.5625
chr10	123520330	123520831	dmr_188624	0.71
chr10	123579211	123579295	dmr_188671	0.556
chr10	123789343	123789358	dmr_188811	0.7215
chr10	123789514	123789709	dmr_188812	0.7915
chr10	123799574	123801591	dmr_188817	0.5760000000000001
chr10	123812729	123812784	dmr_188819	0.5935
chr10	123840029	123840447	dmr_188837	0.6315
chr10	123889050	123889168	dmr_188863	0.79
chr10	123916694	123917049	dmr_188877	0.5135
chr10	124208258	124208511	dmr_188985	0.8325
chr10	124222212	124222324	dmr_188995	0.963
chr10	124245496	124245943	dmr_189000	0.7055
chr10	124249865	124250448	dmr_189003	0.7165
chr10	124250737	124250858	dmr_189004	0.5665
chr10	124261768	124261907	dmr_189006	0.648
chr10	124571009	124571018	dmr_189137	0.5385
chr10	124837781	124838198	dmr_189236	0.7709999999999999
chr10	124899802	124900142	dmr_189258	0.8895
chr10	124900175	124900362	dmr_189259	0.9259999999999999
chr10	125048565	125048768	dmr_189334	0.6235
chr10	125049288	125049485	dmr_189335	0.6585
chr10	125063316	125063729	dmr_189341	0.5595
chr10	125178042	125178132	dmr_189428	0.6005
chr10	125310928	125311309	dmr_189530	0.5875
chr10	125311370	125311643	dmr_189531	0.6785
chr10	125347169	125347413	dmr_189568	0.73
chr10	125387752	125388099	dmr_189602	0.7375
chr10	125391150	125391492	dmr_189604	0.503
chr10	125610377	125610466	dmr_189731	0.976
chr10	125695701	125695879	dmr_189777	0.5475
chr10	125731207	125731955	dmr_189799	0.6965
chr10	125785194	125786373	dmr_189828	0.55
chr10	125798811	125799161	dmr_189840	0.5385
chr10	125840237	125840314	dmr_189868	0.5255
chr10	126011754	126012228	dmr_189991	0.6595
chr10	126012393	126012635	dmr_189992	0.5665
chr10	126013584	126014162	dmr_189994	0.6195
chr10	126094411	126094644	dmr_190040	0.66
chr10	126458643	126458891	dmr_190247	0.825
chr10	126494363	126494641	dmr_190282	0.6475
chr10	126758638	126758776	dmr_190462	0.696
chr10	126815595	126816274	dmr_190500	0.7390000000000001
chr10	126927228	126927497	dmr_190581	0.7955
chr10	126931478	126931637	dmr_190585	0.897
chr10	126933485	126933809	dmr_190588	0.5489999999999999
chr10	126933828	126933986	dmr_190589	0.8170000000000001
chr10	126934934	126934952	dmr_190592	0.6425
chr10	126936230	126936652	dmr_190594	0.583
chr10	126949323	126950160	dmr_190610	0.556
chr10	126952862	126953204	dmr_190613	0.7909999999999999
chr10	126953701	126953729	dmr_190614	0.5115
chr10	126957816	126958016	dmr_190618	0.56
chr10	126960519	126961042	dmr_190623	0.552
chr10	126962696	126962821	dmr_190625	0.764
chr10	126963106	126963862	dmr_190626	0.6859999999999999
chr10	126982167	126982227	dmr_190644	0.6505
chr10	126982687	126983271	dmr_190645	0.7995
chr10	126986841	126987301	dmr_190651	0.7005
chr10	127060935	127061396	dmr_190702	0.6935
chr10	127061661	127061667	dmr_190703	0.6255
chr10	127071146	127071872	dmr_190711	0.78
chr10	127072151	127072530	dmr_190712	0.706
chr10	127076214	127077380	dmr_190716	0.7
chr10	127077674	127077723	dmr_190717	0.6235
chr10	127082501	127083591	dmr_190719	0.695
chr10	127084062	127084087	dmr_190720	0.7205
chr10	127091217	127092831	dmr_190727	0.5225
chr10	127093196	127093440	dmr_190728	0.5725
chr10	127094643	127095096	dmr_190730	0.7965
chr10	127096202	127096989	dmr_190732	0.5920000000000001
chr10	127097374	127097537	dmr_190734	0.5275
chr10	127116204	127116498	dmr_190746	0.6365
chr10	127122340	127123452	dmr_190750	0.6895
chr10	127160221	127160567	dmr_190772	0.8140000000000001
chr10	127162493	127163424	dmr_190775	0.7145
chr10	127169041	127171038	dmr_190782	0.5395
chr10	127178424	127178819	dmr_190788	0.6735
chr10	127178857	127179452	dmr_190789	0.64
chr10	127180347	127180736	dmr_190792	0.75
chr10	127181911	127181939	dmr_190794	0.755
chr10	127185038	127185419	dmr_190799	0.6995
chr10	127187270	127187995	dmr_190802	0.6255
chr10	127189513	127190237	dmr_190803	0.8245
chr10	127194403	127194753	dmr_190807	0.7495
chr10	127225783	127226355	dmr_190835	0.616
chr10	127227101	127227900	dmr_190838	0.626
chr10	127229550	127229552	dmr_190840	0.608
chr10	127236799	127236985	dmr_190852	0.522
chr10	127256029	127256241	dmr_190879	0.56
chr10	127291591	127292163	dmr_190913	0.7455
chr10	127293069	127293409	dmr_190916	0.728
chr10	127297193	127297391	dmr_190922	0.7879999999999999
chr10	127297476	127297647	dmr_190923	0.6355
chr10	127297759	127298260	dmr_190924	0.84
chr10	127353942	127355588	dmr_190968	0.6115
chr10	127408893	127408938	dmr_191005	0.615
chr10	127409087	127409273	dmr_191006	0.5529999999999999
chr10	127421639	127421935	dmr_191020	0.73
chr10	127422804	127422869	dmr_191022	0.6679999999999999
chr10	127462446	127462629	dmr_191072	0.6775
chr10	127489869	127490338	dmr_191111	0.64
chr10	127490349	127490703	dmr_191112	0.6609999999999999
chr10	127500989	127501399	dmr_191127	0.541
chr10	127509882	127510420	dmr_191136	0.787
chr10	127510742	127511439	dmr_191137	0.555
chr10	127521814	127521894	dmr_191145	0.6645
chr10	127529195	127529316	dmr_191150	0.5185
chr10	127564034	127564641	dmr_191188	0.7475
chr10	127577980	127578560	dmr_191200	0.6345
chr10	127579002	127579184	dmr_191202	0.599
chr10	127579220	127579255	dmr_191203	0.757
chr10	127595304	127596849	dmr_191224	0.6245
chr10	127599966	127600512	dmr_191231	0.5385
chr10	127642238	127643172	dmr_191266	0.738
chr10	127662734	127664858	dmr_191283	0.528
chr10	127665590	127666390	dmr_191285	0.5675
chr10	127667293	127667626	dmr_191286	0.5725
chr10	127668632	127669829	dmr_191287	0.7375
chr10	127674535	127674734	dmr_191293	0.625
chr10	127749280	127750658	dmr_191351	0.508
chr10	127838493	127838889	dmr_191378	0.6325
chr10	127925136	127925320	dmr_191418	0.723
chr10	127960862	127961911	dmr_191441	0.617
chr10	127984828	127984910	dmr_191459	0.7845
chr10	128110487	128110706	dmr_191548	0.727
chr10	128133528	128134363	dmr_191567	0.644
chr10	128327004	128327381	dmr_191668	0.5305
chr10	128341740	128342147	dmr_191673	0.611
chr10	128345024	128345352	dmr_191679	0.604
chr10	128359500	128359533	dmr_191687	0.5015
chr10	128379412	128379641	dmr_191708	0.57
chr10	128438171	128438524	dmr_191751	0.6185
chr10	128438542	128438597	dmr_191752	0.672
chr10	128438855	128439197	dmr_191753	0.831
chr10	128451087	128451235	dmr_191763	0.7985
chr10	128458151	128458334	dmr_191770	0.555
chr10	128488628	128489228	dmr_191793	0.526
chr10	128490002	128490053	dmr_191796	0.7235
chr10	128490343	128490594	dmr_191797	0.7245
chr10	128492096	128492134	dmr_191800	0.645
chr10	128524774	128524962	dmr_191822	0.5245
chr10	128644511	128645442	dmr_191883	0.86
chr10	128895908	128896560	dmr_192011	0.8025
chr10	128916784	128917040	dmr_192030	0.609
chr10	128918843	128919696	dmr_192032	0.5905
chr10	128921769	128922034	dmr_192034	0.6405
chr10	128922292	128922695	dmr_192035	0.8595
chr10	128934115	128935171	dmr_192042	0.7340000000000001
chr10	128936081	128936744	dmr_192044	0.506
chr10	128951123	128951196	dmr_192052	0.568
chr10	128952065	128952383	dmr_192054	0.637
chr10	128959958	128960304	dmr_192060	0.564
chr10	128960560	128961234	dmr_192061	0.65
chr10	128977323	128977496	dmr_192075	0.629
chr10	128977833	128978030	dmr_192076	0.619
chr10	130287458	130287629	dmr_192386	0.7185
chr10	130289294	130289360	dmr_192388	0.5445
chr11	3147270	3147501	dmr_192499	0.552
chr11	3158322	3158353	dmr_192512	0.542
chr11	3209018	3209080	dmr_192568	0.7605
chr11	3247043	3247303	dmr_192590	0.6355
chr11	3337253	3338393	dmr_192645	0.5485
chr11	3370784	3370828	dmr_192674	0.7390000000000001
chr11	3373965	3374368	dmr_192677	0.517
chr11	3416293	3416995	dmr_192709	0.7120000000000001
chr11	3543156	3543481	dmr_192812	0.6265
chr11	3710240	3710631	dmr_192914	0.815
chr11	3741173	3741766	dmr_192958	0.7175
chr11	3754040	3754432	dmr_192972	0.642
chr11	3767751	3768069	dmr_192993	0.9005
chr11	3779807	3780214	dmr_193004	0.6709999999999999
chr11	3797237	3797761	dmr_193022	0.752
chr11	3797819	3798013	dmr_193023	0.696
chr11	3823409	3823562	dmr_193051	0.5635
chr11	3826478	3826692	dmr_193056	0.5695
chr11	3832328	3832801	dmr_193063	0.6925
chr11	3833689	3833862	dmr_193066	0.544
chr11	3846254	3847105	dmr_193079	0.667
chr11	3850121	3850226	dmr_193085	0.6095
chr11	3853024	3854086	dmr_193089	0.7315
chr11	3855910	3856280	dmr_193092	0.7965
chr11	3864113	3864581	dmr_193104	0.6679999999999999
chr11	3912620	3912818	dmr_193152	0.6990000000000001
chr11	4027458	4028668	dmr_193200	0.68
chr11	4087558	4087718	dmr_193248	0.66
chr11	4098185	4098877	dmr_193256	0.5375
chr11	4099752	4100014	dmr_193259	0.7645
chr11	4105291	4105432	dmr_193264	0.5075
chr11	4105556	4105859	dmr_193266	0.621
chr11	4117767	4118198	dmr_193285	0.612
chr11	4145120	4145441	dmr_193303	0.695
chr11	4164905	4164915	dmr_193322	0.7065
chr11	4174073	4174921	dmr_193332	0.507
chr11	4186268	4186466	dmr_193343	0.579
chr11	4203685	4204027	dmr_193361	0.6855
chr11	4205991	4206431	dmr_193363	0.782
chr11	4206451	4207029	dmr_193364	0.8059999999999999
chr11	4475533	4476199	dmr_193524	0.8455
chr11	4476459	4476491	dmr_193525	0.7415
chr11	4477316	4477655	dmr_193527	0.6485
chr11	4497909	4497987	dmr_193550	0.6759999999999999
chr11	4502263	4502407	dmr_193554	0.522
chr11	4637130	4637413	dmr_193669	0.5235
chr11	4655574	4655807	dmr_193678	0.728
chr11	4660727	4661559	dmr_193685	0.503
chr11	4661837	4662516	dmr_193686	0.6545
chr11	4662548	4662795	dmr_193687	0.5765
chr11	4678850	4679707	dmr_193697	0.748
chr11	4679987	4680125	dmr_193698	0.598
chr11	4681834	4681957	dmr_193700	0.7115
chr11	4720709	4720986	dmr_193731	0.518
chr11	4721219	4721573	dmr_193732	0.898
chr11	4737809	4737988	dmr_193748	0.7440000000000001
chr11	4750087	4750232	dmr_193760	0.75
chr11	4768321	4768585	dmr_193773	0.5405
chr11	4769169	4769942	dmr_193775	0.5475
chr11	4927224	4927804	dmr_193866	0.521
chr11	4953514	4954154	dmr_193891	0.7085
chr11	4954184	4954288	dmr_193892	0.596
chr11	5017227	5017683	dmr_193954	0.5555
chr11	5028103	5028915	dmr_193962	0.5615
chr11	5035505	5035660	dmr_193968	0.7255
chr11	5040904	5041096	dmr_193978	0.703
chr11	5041099	5041156	dmr_193979	0.6875
chr11	5041217	5041801	dmr_193980	0.8215
chr11	5043794	5044300	dmr_193985	0.7170000000000001
chr11	5044435	5044847	dmr_193986	0.6629999999999999
chr11	5046170	5046852	dmr_193988	0.6105
chr11	5051618	5051830	dmr_193992	0.8275
chr11	5052325	5053108	dmr_193994	0.878
chr11	5055769	5056654	dmr_193997	0.826
chr11	5060562	5061788	dmr_194000	0.72
chr11	5062227	5063550	dmr_194001	0.6845
chr11	5063842	5064409	dmr_194002	0.7295
chr11	5104711	5105138	dmr_194044	0.602
chr11	5105512	5105613	dmr_194045	0.5035
chr11	5132861	5133075	dmr_194057	0.6985
chr11	5155325	5155775	dmr_194074	0.5125
chr11	5200107	5200157	dmr_194113	0.505
chr11	5243718	5244528	dmr_194142	0.685
chr11	5262105	5262631	dmr_194165	0.6785
chr11	5271413	5272137	dmr_194175	0.5545
chr11	5352881	5352909	dmr_194239	0.594
chr11	5403817	5403918	dmr_194279	0.501
chr11	5415549	5415739	dmr_194283	0.5955
chr11	5425248	5425383	dmr_194294	0.76
chr11	5522454	5522601	dmr_194352	0.6095
chr11	5605333	5605629	dmr_194408	0.5085
chr11	5678123	5678711	dmr_194442	0.6145
chr11	5678809	5678958	dmr_194443	0.828
chr11	5733079	5733455	dmr_194488	0.5025
chr11	5779973	5780099	dmr_194516	0.5645
chr11	5835131	5835388	dmr_194548	0.6295
chr11	5850612	5850657	dmr_194562	0.518
chr11	5892453	5892725	dmr_194589	0.527
chr11	5892935	5893133	dmr_194590	0.5325
chr11	5901481	5902421	dmr_194601	0.735
chr11	5903637	5903950	dmr_194605	0.823
chr11	5915380	5916009	dmr_194616	0.6225
chr11	5916313	5916612	dmr_194617	0.7405
chr11	5956502	5956561	dmr_194642	0.5335
chr11	5958805	5959680	dmr_194644	0.534
chr11	5960158	5960488	dmr_194645	0.835
chr11	5963872	5964107	dmr_194649	0.5025
chr11	5965657	5966204	dmr_194652	0.552
chr11	5967885	5968059	dmr_194654	0.7565
chr11	5991159	5991715	dmr_194683	0.6835
chr11	5992402	5992617	dmr_194685	0.5715
chr11	5992697	5992837	dmr_194686	0.5865
chr11	5993152	5993392	dmr_194687	0.599
chr11	6001825	6002696	dmr_194701	0.544
chr11	6014421	6014802	dmr_194716	0.58
chr11	6015142	6015905	dmr_194718	0.6635
chr11	6018552	6018820	dmr_194723	0.7190000000000001
chr11	6018970	6018976	dmr_194724	0.7445
chr11	6019744	6019946	dmr_194726	0.634
chr11	6020137	6020290	dmr_194728	0.5539999999999999
chr11	6020827	6020888	dmr_194730	0.573
chr11	6028245	6028499	dmr_194736	0.6315
chr11	6030337	6030532	dmr_194739	0.6305
chr11	6030650	6031796	dmr_194740	0.6935
chr11	6035643	6035686	dmr_194745	0.6679999999999999
chr11	6037169	6037416	dmr_194749	0.575
chr11	6037656	6038037	dmr_194751	0.76
chr11	6066282	6066788	dmr_194785	0.6890000000000001
chr11	6068132	6068143	dmr_194787	0.555
chr11	6075485	6075992	dmr_194793	0.696
chr11	6078650	6079404	dmr_194799	0.5885
chr11	6087063	6087606	dmr_194807	0.659
chr11	6108628	6108714	dmr_194828	0.5185
chr11	6110398	6110847	dmr_194830	0.6025
chr11	6119487	6120565	dmr_194839	0.669
chr11	6120994	6121187	dmr_194840	0.703
chr11	6150545	6150681	dmr_194862	0.6515
chr11	6159181	6159279	dmr_194872	0.851
chr11	6159332	6159341	dmr_194873	0.9105
chr11	6159380	6159780	dmr_194874	0.764
chr11	6163847	6164075	dmr_194878	0.579
chr11	6174849	6175115	dmr_194891	0.5429999999999999
chr11	6178719	6178874	dmr_194896	0.6995
chr11	6179271	6179871	dmr_194897	0.618
chr11	6182485	6182508	dmr_194901	0.529
chr11	6183826	6184313	dmr_194904	0.706
chr11	6188899	6189045	dmr_194912	0.6355
chr11	6194037	6194259	dmr_194916	0.58
chr11	6219579	6220306	dmr_194930	0.7440000000000001
chr11	6224636	6224923	dmr_194936	0.5455
chr11	6296583	6296797	dmr_194973	0.8985
chr11	6313925	6314233	dmr_194990	0.54
chr11	6319732	6319889	dmr_194998	0.667
chr11	6320609	6320819	dmr_194999	0.544
chr11	6388767	6388771	dmr_195050	0.619
chr11	6396711	6397209	dmr_195060	0.518
chr11	6400279	6400781	dmr_195067	0.7709999999999999
chr11	6405369	6405760	dmr_195075	0.764
chr11	6406406	6406642	dmr_195077	0.8375
chr11	6414939	6415170	dmr_195089	0.541
chr11	6422458	6422731	dmr_195092	0.583
chr11	6480793	6481234	dmr_195117	0.59
chr11	6481264	6482079	dmr_195118	0.5795
chr11	6568721	6569564	dmr_195169	0.727
chr11	6569878	6569988	dmr_195170	0.618
chr11	6593380	6593762	dmr_195195	0.816
chr11	6644352	6644949	dmr_195236	0.7835
chr11	6670019	6670294	dmr_195261	0.6795
chr11	6697852	6698209	dmr_195288	0.6395
chr11	6765430	6765525	dmr_195338	0.64
chr11	6768795	6768922	dmr_195343	0.775
chr11	6826188	6826387	dmr_195369	0.9420000000000001
chr11	6835557	6835984	dmr_195376	0.617
chr11	6836310	6836438	dmr_195378	0.573
chr11	6840401	6840510	dmr_195379	0.6055
chr11	6841039	6841303	dmr_195380	0.9535
chr11	6841311	6841487	dmr_195381	0.905
chr11	6841989	6842041	dmr_195383	0.6895
chr11	6842221	6842386	dmr_195384	0.7145
chr11	6848510	6848882	dmr_195392	0.6425
chr11	6861462	6862421	dmr_195405	0.591
chr11	6885019	6885544	dmr_195415	0.6425
chr11	6885807	6886814	dmr_195416	0.6065
chr11	6890652	6890805	dmr_195421	0.7759999999999999
chr11	6892735	6893041	dmr_195422	0.5920000000000001
chr11	6895054	6895466	dmr_195426	0.5435
chr11	6895471	6896112	dmr_195427	0.7040000000000001
chr11	6898622	6899144	dmr_195432	0.5365
chr11	6899325	6899819	dmr_195433	0.9009999999999999
chr11	6899971	6900320	dmr_195434	0.8815
chr11	6900430	6901007	dmr_195435	0.5265
chr11	6902747	6903196	dmr_195439	0.6559999999999999
chr11	6949016	6949088	dmr_195470	0.521
chr11	6953713	6954014	dmr_195473	0.6579999999999999
chr11	6963794	6964592	dmr_195476	0.5705
chr11	6966633	6967223	dmr_195480	0.733
chr11	7010823	7011838	dmr_195519	0.7835
chr11	7012341	7012443	dmr_195520	0.7190000000000001
chr11	7018167	7018368	dmr_195526	0.634
chr11	7019807	7020039	dmr_195529	0.682
chr11	7043638	7044469	dmr_195544	0.595
chr11	7055464	7055985	dmr_195553	0.8170000000000001
chr11	7057519	7057955	dmr_195556	0.5325
chr11	7062081	7062259	dmr_195564	0.7585
chr11	7062518	7062766	dmr_195565	0.884
chr11	7065991	7066634	dmr_195568	0.6355
chr11	7066909	7067663	dmr_195569	0.5655
chr11	7067730	7068075	dmr_195570	0.857
chr11	7068092	7068831	dmr_195571	0.5579999999999999
chr11	7068870	7069454	dmr_195572	0.5579999999999999
chr11	7071801	7072149	dmr_195575	0.621
chr11	7072995	7073431	dmr_195577	0.715
chr11	7076506	7076687	dmr_195582	0.524
chr11	7078157	7078443	dmr_195584	0.7170000000000001
chr11	7082324	7082406	dmr_195591	0.596
chr11	7082675	7082706	dmr_195592	0.5945
chr11	7090910	7090952	dmr_195608	0.5715
chr11	7092574	7093073	dmr_195610	0.5579999999999999
chr11	7094322	7094997	dmr_195613	0.5385
chr11	7095304	7095348	dmr_195614	0.687
chr11	7105181	7105954	dmr_195631	0.7120000000000001
chr11	7107236	7107256	dmr_195634	0.555
chr11	7109019	7109289	dmr_195637	0.705
chr11	7113322	7114722	dmr_195642	0.7020000000000001
chr11	7129300	7129665	dmr_195666	0.691
chr11	7133786	7134482	dmr_195672	0.5455
chr11	7135810	7136116	dmr_195675	0.5395
chr11	7144423	7144447	dmr_195690	0.7755
chr11	7164167	7164573	dmr_195722	0.706
chr11	7170863	7170917	dmr_195730	0.78
chr11	7174690	7175219	dmr_195735	0.5865
chr11	7192915	7193083	dmr_195757	0.6629999999999999
chr11	7193142	7193629	dmr_195758	0.626
chr11	7212587	7213010	dmr_195777	0.7145
chr11	7223070	7223724	dmr_195784	0.5395
chr11	7226082	7227308	dmr_195790	0.5995
chr11	7282578	7282686	dmr_195825	0.5645
chr11	7282952	7283174	dmr_195826	0.5605
chr11	7285002	7285195	dmr_195829	0.677
chr11	7289294	7290523	dmr_195830	0.5085
chr11	7545747	7545796	dmr_195931	0.575
chr11	7546233	7546556	dmr_195932	0.737
chr11	7554167	7554648	dmr_195939	0.9685
chr11	7583823	7584107	dmr_195951	0.6935
chr11	7624865	7625109	dmr_195970	0.7475
chr11	7625443	7625803	dmr_195971	0.975
chr11	7705615	7705845	dmr_196001	0.7645
chr11	7827776	7827809	dmr_196043	0.6075
chr11	8377447	8377502	dmr_196243	0.7295
chr11	8405059	8405493	dmr_196259	0.7855
chr11	8444520	8445281	dmr_196273	0.5215
chr11	8466725	8467101	dmr_196294	0.7
chr11	8467169	8468177	dmr_196295	0.531
chr11	8481406	8482581	dmr_196303	0.5275
chr11	8488259	8488948	dmr_196308	0.7435
chr11	8516064	8516180	dmr_196329	0.529
chr11	8589431	8589793	dmr_196377	0.6629999999999999
chr11	8691622	8691809	dmr_196440	0.5145
chr11	8705898	8706628	dmr_196448	0.9345
chr11	8706777	8706944	dmr_196449	0.9175
chr11	8710639	8710940	dmr_196453	0.7090000000000001
chr11	8716995	8717268	dmr_196459	0.988
chr11	8780000	8780454	dmr_196486	0.589
chr11	8782068	8782141	dmr_196489	0.6809999999999999
chr11	8782441	8782709	dmr_196490	0.604
chr11	9038990	9039248	dmr_196613	0.684
chr11	9039476	9039585	dmr_196614	0.6409999999999999
chr11	9117350	9117703	dmr_196651	0.6055
chr11	9269228	9269293	dmr_196715	0.6255
chr11	9275493	9275655	dmr_196718	0.7205
chr11	9432790	9433078	dmr_196778	0.5920000000000001
chr11	9500694	9501059	dmr_196802	0.93
chr11	9511002	9511092	dmr_196807	0.8485
chr11	9568432	9568529	dmr_196837	0.552
chr11	9570289	9570859	dmr_196840	0.6
chr11	9734255	9734563	dmr_196918	0.5379999999999999
chr11	9739174	9739866	dmr_196923	0.652
chr11	10067733	10067798	dmr_197026	0.728
chr11	10153746	10153818	dmr_197057	0.5165
chr11	10479488	10479510	dmr_197148	0.715
chr11	10616745	10616837	dmr_197187	0.775
chr11	10689359	10689508	dmr_197206	0.8275
chr11	10840905	10841262	dmr_197248	0.524
chr11	10841327	10841468	dmr_197249	0.6940000000000001
chr11	10845875	10846274	dmr_197255	0.5265
chr11	10871559	10871747	dmr_197265	0.845
chr11	11131715	11132004	dmr_197356	0.521
chr11	11175239	11175522	dmr_197383	0.797
chr11	11175935	11176250	dmr_197384	0.7909999999999999
chr11	11176829	11176924	dmr_197385	0.5379999999999999
chr11	11265470	11265946	dmr_197452	0.53
chr11	11778079	11778813	dmr_197627	0.6890000000000001
chr11	11788667	11788669	dmr_197634	0.5065
chr11	11867907	11867975	dmr_197669	0.505
chr11	11974988	11975147	dmr_197736	0.563
chr11	11989851	11989985	dmr_197745	0.845
chr11	11990274	11990447	dmr_197746	0.81
chr11	11993267	11994130	dmr_197749	0.5645
chr11	12231830	12232998	dmr_197843	0.528
chr11	12299762	12299859	dmr_197899	0.527
chr11	12300460	12300611	dmr_197901	0.6475
chr11	12343681	12343911	dmr_197950	0.725
chr11	12395302	12395304	dmr_198001	0.5875
chr11	12399884	12399905	dmr_198007	0.6805
chr11	12407996	12408221	dmr_198017	0.8295
chr11	12419566	12419786	dmr_198029	0.9415
chr11	12464074	12464430	dmr_198077	0.773
chr11	12466583	12466704	dmr_198081	0.643
chr11	12473300	12474045	dmr_198089	0.865
chr11	12475312	12475330	dmr_198092	0.973
chr11	12532209	12532300	dmr_198118	0.7165
chr11	12741154	12741474	dmr_198217	0.6035
chr11	12742101	12742334	dmr_198219	0.6085
chr11	12749501	12749582	dmr_198224	0.5855
chr11	12811634	12811636	dmr_198239	0.8105
chr11	12815180	12815684	dmr_198244	0.5345
chr11	13778022	13778322	dmr_198649	0.5065
chr11	13953625	13954085	dmr_198684	0.679
chr11	13954654	13954998	dmr_198685	0.7455
chr11	14077870	14077891	dmr_198730	0.7095
chr11	14078145	14078314	dmr_198731	0.782
chr11	14087471	14087870	dmr_198736	0.833
chr11	14158410	14158537	dmr_198754	0.7945
chr11	14387712	14387880	dmr_198856	0.593
chr11	14403161	14403321	dmr_198860	0.5775
chr11	14628536	14628635	dmr_198930	0.7115
chr11	15027434	15027546	dmr_199045	0.6805
chr11	15027679	15027887	dmr_199046	0.743
chr11	15816354	15816646	dmr_199256	0.5345
chr11	16258989	16259178	dmr_199377	0.741
chr11	16292066	16292395	dmr_199416	0.9215
chr11	16300794	16300812	dmr_199425	0.6695
chr11	16596889	16597078	dmr_199562	0.5485
chr11	16597349	16597638	dmr_199563	0.528
chr11	16796249	16796968	dmr_199671	0.542
chr11	16832387	16832410	dmr_199713	0.7659999999999999
chr11	16843746	16843748	dmr_199731	0.5415
chr11	16861124	16861439	dmr_199750	0.6505
chr11	16895810	16896563	dmr_199786	0.652
chr11	17024787	17024945	dmr_199881	0.7345
chr11	17045805	17045925	dmr_199891	0.8365
chr11	17046248	17046324	dmr_199892	0.6245
chr11	17106895	17107503	dmr_199930	0.85
chr11	17138508	17138869	dmr_199941	0.6835
chr11	17187526	17187893	dmr_199994	0.579
chr11	17195730	17195891	dmr_200003	0.726
chr11	17237436	17237717	dmr_200033	0.754
chr11	17504305	17505149	dmr_200143	0.517
chr11	17608477	17608858	dmr_200183	0.6325
chr11	17917000	17917497	dmr_200296	0.79
chr11	18068179	18068234	dmr_200346	0.8255
chr11	18071083	18071154	dmr_200351	0.8059999999999999
chr11	18115476	18116238	dmr_200359	0.748
chr11	18123090	18123302	dmr_200364	0.976
chr11	18125453	18125825	dmr_200367	0.9375
chr11	18414079	18414255	dmr_200468	0.6185
chr11	18438397	18438664	dmr_200483	0.73
chr11	18556258	18556484	dmr_200524	0.6125
chr11	18671275	18671337	dmr_200571	0.7809999999999999
chr11	18683295	18683324	dmr_200580	0.9145
chr11	18683507	18683789	dmr_200581	0.84
chr11	18712665	18713185	dmr_200589	0.7715
chr11	18753945	18754320	dmr_200617	0.534
chr11	18870010	18870450	dmr_200647	0.779
chr11	18875398	18875411	dmr_200649	0.5855
chr11	18875720	18876642	dmr_200650	0.7225
chr11	19012537	19012670	dmr_200718	0.6765
chr11	19013296	19017026	dmr_200719	0.6425
chr11	19017546	19018429	dmr_200720	0.5155
chr11	19400977	19401204	dmr_200882	0.5579999999999999
chr11	19601310	19602111	dmr_200974	0.677
chr11	19701391	19701746	dmr_201023	0.9435
chr11	19702099	19702163	dmr_201024	0.904
chr11	19716091	19716385	dmr_201034	0.618
chr11	19829513	19830011	dmr_201100	0.5670000000000001
chr11	19834663	19836035	dmr_201106	0.733
chr11	19836479	19836727	dmr_201108	0.768
chr11	19843257	19843579	dmr_201115	0.831
chr11	19850817	19851381	dmr_201124	0.7405
chr11	19898919	19899208	dmr_201166	0.5915
chr11	19899480	19900077	dmr_201167	0.733
chr11	19900412	19900548	dmr_201168	0.532
chr11	19900830	19901046	dmr_201169	0.84
chr11	19901153	19901749	dmr_201170	0.542
chr11	19926927	19926989	dmr_201184	0.628
chr11	19928568	19928824	dmr_201187	0.516
chr11	19930465	19930509	dmr_201191	0.5155
chr11	19934155	19934268	dmr_201197	0.6015
chr11	19938740	19939671	dmr_201202	0.6605
chr11	19941574	19941898	dmr_201206	0.695
chr11	19941900	19943039	dmr_201207	0.6925
chr11	19944753	19944834	dmr_201210	0.706
chr11	19947388	19948562	dmr_201217	0.5285
chr11	19949881	19951475	dmr_201220	0.5525
chr11	19973552	19973799	dmr_201253	0.526
chr11	19976205	19976385	dmr_201255	0.6005
chr11	19982083	19982362	dmr_201264	0.758
chr11	19982381	19982391	dmr_201265	0.8059999999999999
chr11	19982878	19983168	dmr_201266	0.7565
chr11	19983469	19983778	dmr_201267	0.5770000000000001
chr11	19992545	19992744	dmr_201280	0.5975
chr11	20011177	20011826	dmr_201306	0.5455
chr11	20011830	20011853	dmr_201307	0.631
chr11	20024325	20024966	dmr_201326	0.7545
chr11	20034600	20034819	dmr_201337	0.71
chr11	20038462	20038638	dmr_201343	0.6065
chr11	20041803	20043105	dmr_201346	0.6715
chr11	20047315	20047685	dmr_201351	0.51
chr11	20072487	20072631	dmr_201373	0.5475
chr11	20081148	20082061	dmr_201384	0.647
chr11	20103758	20103935	dmr_201400	0.6375
chr11	20113540	20113682	dmr_201409	0.7955
chr11	20220160	20220170	dmr_201475	0.6579999999999999
chr11	20239667	20239739	dmr_201497	0.691
chr11	20304746	20305478	dmr_201539	0.722
chr11	20306635	20306788	dmr_201542	0.5425
chr11	20307127	20307752	dmr_201543	0.711
chr11	20331767	20331775	dmr_201568	0.5329999999999999
chr11	20347654	20348143	dmr_201577	0.748
chr11	20372461	20372933	dmr_201593	0.505
chr11	20445808	20445878	dmr_201627	0.5335
chr11	20535449	20535507	dmr_201662	0.5425
chr11	20541980	20542008	dmr_201666	0.6315
chr11	20544417	20544714	dmr_201667	0.513
chr11	20553793	20553906	dmr_201680	0.563
chr11	20554996	20555564	dmr_201683	0.7865
chr11	20565644	20566287	dmr_201693	0.6875
chr11	20571870	20572202	dmr_201700	0.6175
chr11	20608469	20608818	dmr_201726	0.7315
chr11	20609113	20609254	dmr_201727	0.627
chr11	20646938	20647337	dmr_201757	0.524
chr11	20647385	20648377	dmr_201758	0.5285
chr11	20651458	20651650	dmr_201764	0.514
chr11	20738436	20738675	dmr_201847	0.63
chr11	20901732	20902152	dmr_201943	0.505
chr11	20987589	20987601	dmr_202001	0.6685
chr11	20987936	20989040	dmr_202002	0.626
chr11	21014551	21014819	dmr_202027	0.508
chr11	21016324	21017577	dmr_202031	0.665
chr11	21020032	21020453	dmr_202034	0.9565
chr11	21020468	21020829	dmr_202035	0.743
chr11	21024338	21024421	dmr_202040	0.5285
chr11	21092490	21092894	dmr_202098	0.5225
chr11	21102480	21102756	dmr_202108	0.6955
chr11	21109474	21109702	dmr_202117	0.503
chr11	21149183	21149259	dmr_202167	0.782
chr11	21252646	21252796	dmr_202244	0.5625
chr11	21338806	21339856	dmr_202313	0.7085
chr11	21371741	21371990	dmr_202331	0.5275
chr11	21386177	21386269	dmr_202341	0.7705
chr11	21425231	21425665	dmr_202360	0.5175
chr11	21528785	21528928	dmr_202402	0.7340000000000001
chr11	21545227	21545312	dmr_202415	0.737
chr11	21554175	21554359	dmr_202426	0.517
chr11	21561372	21561643	dmr_202433	0.597
chr11	21567944	21568208	dmr_202444	0.5635
chr11	21763294	21763598	dmr_202514	0.6935
chr11	21847416	21847582	dmr_202536	0.7325
chr11	21961253	21961569	dmr_202571	0.7975
chr11	21992772	21992927	dmr_202585	0.621
chr11	21998163	21998796	dmr_202591	0.535
chr11	22007556	22008773	dmr_202598	0.5745
chr11	22011127	22011176	dmr_202602	0.5845
chr11	22030622	22031282	dmr_202610	0.6445
chr11	22031562	22031785	dmr_202611	0.7859999999999999
chr11	22050435	22050620	dmr_202627	0.5429999999999999
chr11	22077269	22077387	dmr_202643	0.523
chr11	22078884	22079090	dmr_202645	0.594
chr11	22104745	22104948	dmr_202659	0.868
chr11	22105279	22105506	dmr_202660	0.862
chr11	22125027	22125281	dmr_202674	0.626
chr11	22157321	22157448	dmr_202697	0.6829999999999999
chr11	22159028	22159141	dmr_202701	0.7865
chr11	22159671	22160068	dmr_202702	0.848
chr11	22185576	22186010	dmr_202720	0.7120000000000001
chr11	22196749	22197469	dmr_202732	0.519
chr11	22201087	22201376	dmr_202736	0.593
chr11	22285480	22285572	dmr_202804	0.6435
chr11	22354019	22354142	dmr_202836	0.701
chr11	22369844	22369910	dmr_202842	0.5365
chr11	22440576	22440722	dmr_202864	0.507
chr11	22499382	22499604	dmr_202898	0.5125
chr11	22629235	22629351	dmr_202960	0.5355
chr11	22637100	22637649	dmr_202966	0.522
chr11	22698368	22698526	dmr_203022	0.7765
chr11	22719547	22720318	dmr_203035	0.5770000000000001
chr11	22829274	22829497	dmr_203088	0.7125
chr11	22845549	22845940	dmr_203110	0.511
chr11	22874832	22875083	dmr_203135	0.7455
chr11	22973500	22973947	dmr_203192	0.728
chr11	23074608	23075193	dmr_203252	0.7095
chr11	23257957	23257964	dmr_203319	0.563
chr11	23331128	23331132	dmr_203365	0.7375
chr11	23371282	23371317	dmr_203401	0.556
chr11	23496840	23497013	dmr_203493	0.5375
chr11	23576279	23576392	dmr_203535	0.5015
chr11	23634174	23634444	dmr_203574	0.6135
chr11	23657887	23658022	dmr_203593	0.537
chr11	23718514	23718611	dmr_203633	0.639
chr11	23771714	23771902	dmr_203657	0.737
chr11	23976527	23976896	dmr_203731	0.691
chr11	23976957	23977004	dmr_203732	0.5545
chr11	23977057	23977073	dmr_203733	0.713
chr11	23977096	23977107	dmr_203734	0.6495
chr11	23977186	23977641	dmr_203735	0.762
chr11	23977731	23978236	dmr_203736	0.7935
chr11	23978488	23979097	dmr_203737	0.6825
chr11	23984086	23984318	dmr_203747	0.7709999999999999
chr11	24005182	24005324	dmr_203762	0.706
chr11	24005602	24006806	dmr_203763	0.762
chr11	24008605	24009404	dmr_203766	0.5485
chr11	24012607	24012759	dmr_203770	0.8340000000000001
chr11	24013010	24013109	dmr_203771	0.502
chr11	24032941	24033224	dmr_203787	0.6025
chr11	24033315	24033563	dmr_203788	0.705
chr11	24033679	24033894	dmr_203789	0.853
chr11	24034009	24034045	dmr_203790	0.9335
chr11	24043923	24044299	dmr_203800	0.7835
chr11	24059377	24060080	dmr_203815	0.6135
chr11	24060333	24061206	dmr_203816	0.684
chr11	24062521	24063240	dmr_203817	0.679
chr11	24068071	24068260	dmr_203826	0.515
chr11	24072292	24072364	dmr_203832	0.5525
chr11	24073243	24074527	dmr_203833	0.7185
chr11	24075141	24075245	dmr_203834	0.765
chr11	24082556	24082669	dmr_203836	0.7005
chr11	24083024	24083224	dmr_203837	0.7385
chr11	24083483	24083930	dmr_203838	0.6805
chr11	24084717	24087406	dmr_203840	0.5725
chr11	24087687	24088111	dmr_203841	0.52
chr11	24088697	24091755	dmr_203842	0.58
chr11	24091804	24091962	dmr_203843	0.6275
chr11	24092437	24093747	dmr_203844	0.5975
chr11	24094745	24095568	dmr_203846	0.6995
chr11	24095871	24095914	dmr_203847	0.5395
chr11	24096236	24096858	dmr_203848	0.5305
chr11	24097206	24098321	dmr_203849	0.662
chr11	24111095	24112239	dmr_203863	0.5815
chr11	24113111	24113203	dmr_203865	0.5005
chr11	24113465	24113501	dmr_203866	0.5925
chr11	24117437	24117514	dmr_203872	0.72
chr11	24119756	24119896	dmr_203875	0.539
chr11	24123997	24124144	dmr_203881	0.6625
chr11	24125195	24125631	dmr_203883	0.8325
chr11	24139540	24139757	dmr_203907	0.5405
chr11	24140791	24141042	dmr_203910	0.8625
chr11	24141504	24141533	dmr_203912	0.6645
chr11	24141798	24143185	dmr_203913	0.6895
chr11	24143471	24143708	dmr_203914	0.569
chr11	24143994	24144053	dmr_203915	0.8170000000000001
chr11	24144347	24144996	dmr_203916	0.779
chr11	24145266	24145297	dmr_203917	0.532
chr11	24147430	24147508	dmr_203922	0.6925
chr11	24149573	24150552	dmr_203927	0.78
chr11	24151384	24151398	dmr_203929	0.53
chr11	24152873	24153429	dmr_203932	0.523
chr11	24154371	24154504	dmr_203934	0.747
chr11	24154776	24155078	dmr_203936	0.657
chr11	24155227	24155606	dmr_203937	0.5329999999999999
chr11	24162011	24162365	dmr_203948	0.7065
chr11	24176941	24176977	dmr_203966	0.7115
chr11	24177709	24177766	dmr_203968	0.7165
chr11	24184404	24184847	dmr_203979	0.5025
chr11	24248086	24248300	dmr_204015	0.8225
chr11	24282183	24282303	dmr_204036	0.5555
chr11	24282363	24283268	dmr_204037	0.7090000000000001
chr11	24371289	24371323	dmr_204098	0.5405
chr11	24371611	24371822	dmr_204099	0.6535
chr11	24454299	24454614	dmr_204138	0.6045
chr11	24467104	24467848	dmr_204146	0.612
chr11	24483723	24484473	dmr_204163	0.7095
chr11	24535225	24535800	dmr_204185	0.7045
chr11	24580158	24580228	dmr_204208	0.5335
chr11	24652950	24653641	dmr_204247	0.565
chr11	24676847	24677422	dmr_204261	0.8055
chr11	24679649	24679895	dmr_204265	0.9445
chr11	24679976	24680170	dmr_204266	0.915
chr11	24682645	24682731	dmr_204270	0.6065
chr11	24739841	24739998	dmr_204307	0.7455
chr11	24742551	24742984	dmr_204311	0.6325
chr11	25041004	25041272	dmr_204446	0.7945
chr11	25233504	25233658	dmr_204534	0.765
chr11	25300487	25301312	dmr_204569	0.71
chr11	25314573	25315029	dmr_204583	0.6709999999999999
chr11	25359319	25359586	dmr_204608	0.6509999999999999
chr11	25391588	25391890	dmr_204627	0.629
chr11	25410286	25410338	dmr_204634	0.7305
chr11	25410798	25411322	dmr_204635	0.9390000000000001
chr11	25518400	25518709	dmr_204684	0.9275
chr11	25521368	25521458	dmr_204689	0.7135
chr11	25637784	25638195	dmr_204765	0.905
chr11	25645646	25646752	dmr_204772	0.6779999999999999
chr11	25715722	25716505	dmr_204826	0.7845
chr11	25737026	25737399	dmr_204838	0.682
chr11	25737816	25738008	dmr_204839	0.7415
chr11	25749757	25750081	dmr_204853	0.529
chr11	25752602	25752772	dmr_204856	0.6685
chr11	25764542	25764715	dmr_204863	0.863
chr11	25768144	25768426	dmr_204869	0.758
chr11	25780302	25780494	dmr_204878	0.7415
chr11	25831915	25832219	dmr_204900	0.7795
chr11	25835437	25835676	dmr_204904	0.5770000000000001
chr11	25839106	25839162	dmr_204908	0.6745
chr11	25848578	25849395	dmr_204913	0.665
chr11	25854261	25854926	dmr_204916	0.7395
chr11	25855183	25855958	dmr_204917	0.696
chr11	25862818	25862835	dmr_204925	0.7075
chr11	25922535	25922823	dmr_204976	0.618
chr11	25988804	25988902	dmr_205008	0.7205
chr11	25989253	25989292	dmr_205009	0.6185
chr11	26013464	26013766	dmr_205039	0.8809999999999999
chr11	26014196	26014406	dmr_205040	0.7829999999999999
chr11	26104395	26104939	dmr_205107	0.542
chr11	26117670	26118051	dmr_205118	0.5865
chr11	26138215	26138438	dmr_205136	0.7985
chr11	26140105	26140349	dmr_205137	0.772
chr11	26141954	26142273	dmr_205140	0.816
chr11	26152434	26152657	dmr_205149	0.581
chr11	26164937	26165081	dmr_205155	0.6955
chr11	26209513	26209851	dmr_205180	0.713
chr11	26316586	26316647	dmr_205223	0.6495
chr11	26318607	26318623	dmr_205226	0.7395
chr11	26437716	26438194	dmr_205274	0.745
chr11	26585606	26586196	dmr_205344	0.5615
chr11	26587131	26587368	dmr_205346	0.5195
chr11	26593787	26594109	dmr_205353	0.509
chr11	26596855	26596993	dmr_205355	0.585
chr11	26597264	26597472	dmr_205356	0.764
chr11	26597533	26597565	dmr_205357	0.628
chr11	26597685	26598222	dmr_205358	0.8525
chr11	26600755	26601021	dmr_205361	0.7965
chr11	26608537	26609168	dmr_205368	0.5495
chr11	26610035	26610168	dmr_205371	0.5145
chr11	26815028	26815598	dmr_205479	0.5920000000000001
chr11	26966546	26967529	dmr_205544	0.6205
chr11	26967802	26967979	dmr_205545	0.7455
chr11	26972258	26972904	dmr_205552	0.7759999999999999
chr11	28484534	28484672	dmr_205978	0.5605
chr11	28660313	28660613	dmr_206078	0.8065
chr11	28689097	28689171	dmr_206096	0.767
chr11	28697772	28698107	dmr_206109	0.748
chr11	28698241	28698355	dmr_206110	0.679
chr11	28853525	28853574	dmr_206172	0.5395
chr11	28904852	28904967	dmr_206195	0.653
chr11	28914718	28915095	dmr_206205	0.7015
chr11	29180745	29180910	dmr_206283	0.5055
chr11	29390066	29390250	dmr_206384	0.5720000000000001
chr11	29393749	29393959	dmr_206388	0.8009999999999999
chr11	29521764	29522216	dmr_206479	0.5479999999999999
chr11	29673240	29673545	dmr_206541	0.716
chr11	29691834	29692316	dmr_206556	0.618
chr11	29718961	29719131	dmr_206588	0.6175
chr11	29719465	29719649	dmr_206589	0.6625
chr11	29720061	29720217	dmr_206590	0.7015
chr11	29720807	29720837	dmr_206592	0.757
chr11	29725026	29725113	dmr_206598	0.7915
chr11	29744596	29744710	dmr_206626	0.6535
chr11	29746734	29747277	dmr_206630	0.5035
chr11	29747511	29747800	dmr_206631	0.7979999999999999
chr11	29749745	29749835	dmr_206635	0.7205
chr11	29765141	29765248	dmr_206650	0.5365
chr11	29766168	29766915	dmr_206651	0.7425
chr11	29774447	29774610	dmr_206661	0.8435
chr11	29777719	29777764	dmr_206667	0.5425
chr11	29778364	29778605	dmr_206668	0.7885
chr11	29787391	29787630	dmr_206679	0.523
chr11	29789450	29789680	dmr_206680	0.708
chr11	29795235	29795321	dmr_206686	0.79
chr11	29808122	29808144	dmr_206695	0.61
chr11	29809402	29810209	dmr_206699	0.649
chr11	29810475	29810878	dmr_206700	0.5495
chr11	29824732	29825246	dmr_206715	0.685
chr11	29861971	29862184	dmr_206752	0.5545
chr11	29879982	29880149	dmr_206760	0.6935
chr11	29880479	29880730	dmr_206761	0.61
chr11	29881007	29881135	dmr_206762	0.621
chr11	29985284	29985352	dmr_206831	0.7290000000000001
chr11	30006988	30007134	dmr_206837	0.565
chr11	30102537	30102735	dmr_206879	0.685
chr11	30113878	30114892	dmr_206892	0.7225
chr11	30143419	30143549	dmr_206936	0.562
chr11	30149089	30149319	dmr_206946	0.5885
chr11	30151283	30151466	dmr_206951	0.7455
chr11	30158202	30158907	dmr_206962	0.5945
chr11	30161341	30161658	dmr_206966	0.71
chr11	30163043	30163335	dmr_206969	0.5925
chr11	30201594	30201707	dmr_207019	0.5195
chr11	30210095	30210476	dmr_207030	0.7415
chr11	30220913	30221544	dmr_207049	0.608
chr11	30230115	30230458	dmr_207062	0.639
chr11	30236959	30237150	dmr_207074	0.6920000000000001
chr11	30240767	30241051	dmr_207080	0.57
chr11	30269405	30269414	dmr_207116	0.541
chr11	30649736	30649951	dmr_207305	0.616
chr11	30699843	30699947	dmr_207332	0.5345
chr11	30707432	30707457	dmr_207336	0.7
chr11	30713542	30713648	dmr_207340	0.6475
chr11	30733869	30734055	dmr_207349	0.6105
chr11	30954856	30954888	dmr_207479	0.7735
chr11	31168919	31169120	dmr_207539	0.568
chr11	31370741	31371857	dmr_207610	0.5595
chr11	31604469	31604793	dmr_207728	0.7575
chr11	31606304	31606622	dmr_207731	0.79
chr11	31657286	31657421	dmr_207768	0.5565
chr11	31668311	31668551	dmr_207779	0.5760000000000001
chr11	31677335	31677564	dmr_207788	0.635
chr11	31683896	31685336	dmr_207798	0.6335
chr11	31694835	31696028	dmr_207811	0.6975
chr11	31703002	31703509	dmr_207815	0.773
chr11	31725903	31726738	dmr_207837	0.536
chr11	31759166	31759634	dmr_207870	0.8109999999999999
chr11	31759666	31760220	dmr_207871	0.5945
chr11	31794321	31794546	dmr_207905	0.6755
chr11	31796620	31796699	dmr_207908	0.7315
chr11	31815835	31816367	dmr_207926	0.6809999999999999
chr11	31843788	31844009	dmr_207961	0.6815
chr11	31896022	31896191	dmr_208023	0.5385
chr11	31908193	31908386	dmr_208041	0.6515
chr11	31917309	31917333	dmr_208051	0.5489999999999999
chr11	31935733	31937128	dmr_208066	0.5770000000000001
chr11	31937396	31937586	dmr_208067	0.8690000000000001
chr11	31940905	31941367	dmr_208075	0.747
chr11	31941937	31942314	dmr_208076	0.7040000000000001
chr11	31948902	31949078	dmr_208081	0.6985
chr11	31999148	31999825	dmr_208117	0.562
chr11	32008549	32009128	dmr_208123	0.6025
chr11	32083717	32083762	dmr_208215	0.7125
chr11	32086909	32087068	dmr_208217	0.6445
chr11	32113427	32113613	dmr_208247	0.529
chr11	32125949	32126217	dmr_208260	0.7340000000000001
chr11	32127281	32127814	dmr_208263	0.6585
chr11	32158278	32158647	dmr_208297	0.5539999999999999
chr11	32231314	32231668	dmr_208346	0.782
chr11	32234773	32234881	dmr_208352	0.5285
chr11	32234884	32235040	dmr_208353	0.593
chr11	32237334	32237513	dmr_208359	0.816
chr11	32238002	32238276	dmr_208360	0.5635
chr11	32243555	32244268	dmr_208369	0.5155
chr11	32286396	32286734	dmr_208404	0.634
chr11	32303178	32303414	dmr_208417	0.9145
chr11	32335269	32335590	dmr_208439	0.8515
chr11	32336646	32336899	dmr_208440	0.84
chr11	32340421	32341010	dmr_208445	0.736
chr11	32352759	32354139	dmr_208454	0.5535
chr11	32402573	32403152	dmr_208498	0.7385
chr11	32437345	32437455	dmr_208528	0.5165
chr11	32453259	32453989	dmr_208540	0.5885
chr11	32456451	32456639	dmr_208541	0.6940000000000001
chr11	32471919	32472182	dmr_208559	0.8145
chr11	32495504	32495612	dmr_208583	0.596
chr11	32505145	32505484	dmr_208596	0.8015
chr11	32512648	32513100	dmr_208603	0.6135
chr11	32515992	32516109	dmr_208605	0.555
chr11	32516125	32516554	dmr_208606	0.6925
chr11	32517073	32517511	dmr_208607	0.802
chr11	32572694	32572911	dmr_208649	0.7995
chr11	32591740	32592710	dmr_208667	0.5605
chr11	32644176	32644329	dmr_208710	0.5395
chr11	32674013	32674311	dmr_208746	0.861
chr11	32677224	32677258	dmr_208752	0.6409999999999999
chr11	32684275	32684431	dmr_208763	0.6005
chr11	32685344	32685460	dmr_208766	0.8595
chr11	32694174	32694429	dmr_208778	0.649
chr11	32703188	32703248	dmr_208791	0.511
chr11	32708312	32708507	dmr_208801	0.6585
chr11	32733192	32733665	dmr_208833	0.701
chr11	32862332	32862853	dmr_208914	0.5875
chr11	32888938	32889567	dmr_208931	0.7085
chr11	32889642	32889871	dmr_208932	0.7395
chr11	32941196	32941385	dmr_208978	0.5785
chr11	32941799	32942040	dmr_208979	0.7065
chr11	32978853	32978977	dmr_209013	0.5695
chr11	32979013	32979218	dmr_209014	0.672
chr11	32999431	32999929	dmr_209033	0.5935
chr11	33079339	33079737	dmr_209072	0.56
chr11	33079839	33080231	dmr_209073	0.8195
chr11	33086623	33086811	dmr_209079	0.6795
chr11	33114506	33114964	dmr_209102	0.529
chr11	33170412	33170808	dmr_209142	0.6145
chr11	33221925	33222531	dmr_209162	0.7390000000000001
chr11	33380957	33381326	dmr_209227	0.602
chr11	33525754	33525992	dmr_209290	0.552
chr11	33571916	33571965	dmr_209315	0.7045
chr11	33627134	33627540	dmr_209346	0.8325
chr11	33686196	33686226	dmr_209420	0.5135
chr11	33700810	33701244	dmr_209436	0.753
chr11	33761228	33761255	dmr_209505	0.779
chr11	33761278	33761506	dmr_209506	0.5315
chr11	33761542	33761828	dmr_209507	0.5525
chr11	33773425	33774100	dmr_209525	0.6805
chr11	33827610	33828326	dmr_209594	0.66
chr11	33831068	33831368	dmr_209599	0.552
chr11	33848344	33848673	dmr_209616	0.7215
chr11	33849622	33850112	dmr_209618	0.598
chr11	33926257	33926717	dmr_209688	0.7345
chr11	33932924	33933088	dmr_209699	0.603
chr11	34010668	34011116	dmr_209754	0.5305
chr11	34258932	34259246	dmr_209906	0.5355
chr11	34317027	34317474	dmr_209943	0.5845
chr11	34348488	34348713	dmr_209959	0.6195
chr11	34420757	34421307	dmr_210017	0.5720000000000001
chr11	34864995	34865945	dmr_210191	0.6875
chr11	34881678	34881958	dmr_210203	0.794
chr11	35076758	35076761	dmr_210313	0.782
chr11	35096606	35096782	dmr_210329	0.627
chr11	35131326	35131974	dmr_210355	0.6345
chr11	35132973	35133046	dmr_210357	0.6695
chr11	35158715	35158999	dmr_210388	0.507
chr11	35160447	35160710	dmr_210390	0.7440000000000001
chr11	35160969	35161280	dmr_210391	0.7765
chr11	35171618	35172008	dmr_210404	0.6809999999999999
chr11	35177147	35177266	dmr_210410	0.5265
chr11	35177345	35177612	dmr_210411	0.934
chr11	35177813	35178598	dmr_210413	0.7390000000000001
chr11	35178608	35178726	dmr_210414	0.7215
chr11	35202407	35202682	dmr_210447	0.7095
chr11	35246561	35246862	dmr_210491	0.519
chr11	35262731	35262962	dmr_210507	0.7
chr11	35282433	35282603	dmr_210536	0.56
chr11	35283034	35283911	dmr_210538	0.6625
chr11	35342641	35342799	dmr_210606	0.601
chr11	35361081	35361512	dmr_210628	0.65
chr11	35379326	35380017	dmr_210648	0.604
chr11	35407536	35407574	dmr_210679	0.5665
chr11	35441106	35441152	dmr_210713	0.609
chr11	35441193	35441407	dmr_210714	0.7695
chr11	35527641	35528653	dmr_210820	0.763
chr11	35531052	35531945	dmr_210823	0.5725
chr11	35569629	35570224	dmr_210866	0.9645
chr11	35582571	35582878	dmr_210882	0.7979999999999999
chr11	35583663	35583810	dmr_210884	0.6615
chr11	35586950	35587764	dmr_210888	0.826
chr11	35598761	35599464	dmr_210903	0.6825
chr11	35600834	35601146	dmr_210906	0.604
chr11	35601468	35602011	dmr_210907	0.5205
chr11	35603502	35603834	dmr_210909	0.8615
chr11	35607030	35608120	dmr_210912	0.7325
chr11	35611726	35612033	dmr_210916	0.7015
chr11	35620567	35620889	dmr_210927	0.619
chr11	35668250	35668861	dmr_210973	0.645
chr11	35680010	35680695	dmr_210989	0.816
chr11	35690734	35690976	dmr_211000	0.763
chr11	35691051	35691110	dmr_211001	0.6409999999999999
chr11	35743666	35743887	dmr_211049	0.8135
chr11	35744145	35744414	dmr_211050	0.7705
chr11	35744715	35745031	dmr_211051	0.9005
chr11	35753667	35753924	dmr_211060	0.6215
chr11	35792471	35792665	dmr_211097	0.8645
chr11	35855741	35856069	dmr_211156	0.5625
chr11	35856664	35856695	dmr_211158	0.619
chr11	35857549	35857778	dmr_211160	0.546
chr11	35862065	35862637	dmr_211168	0.6825
chr11	35863792	35864325	dmr_211170	0.6895
chr11	35900925	35903517	dmr_211210	0.815
chr11	35927216	35927775	dmr_211245	0.648
chr11	35930776	35931011	dmr_211249	0.6275
chr11	35952855	35953063	dmr_211277	0.5315
chr11	35954590	35954989	dmr_211279	0.6425
chr11	35984909	35985416	dmr_211312	0.534
chr11	35991222	35991468	dmr_211320	0.5495
chr11	35991828	35992282	dmr_211321	0.7065
chr11	36010444	36010625	dmr_211335	0.6175
chr11	36020357	36020482	dmr_211340	0.515
chr11	36072742	36072832	dmr_211375	0.6829999999999999
chr11	36073241	36073731	dmr_211376	0.7265
chr11	36140306	36140931	dmr_211426	0.745
chr11	36168500	36168534	dmr_211452	0.5765
chr11	36201523	36201974	dmr_211482	0.5175
chr11	36202021	36202922	dmr_211483	0.6465
chr11	36260593	36260715	dmr_211537	0.7115
chr11	36323881	36324303	dmr_211578	0.6
chr11	36335022	36335509	dmr_211591	0.8345
chr11	36336629	36337402	dmr_211593	0.667
chr11	36341602	36342473	dmr_211598	0.636
chr11	36455010	36455231	dmr_211693	0.5995
chr11	36460910	36461300	dmr_211700	0.557
chr11	36482268	36482644	dmr_211718	0.528
chr11	36484817	36485365	dmr_211722	0.502
chr11	36488663	36489154	dmr_211727	0.574
chr11	36494541	36495572	dmr_211733	0.5535
chr11	36496592	36496928	dmr_211735	0.763
chr11	36548713	36549191	dmr_211773	0.6055
chr11	36549381	36550103	dmr_211774	0.536
chr11	36605578	36605987	dmr_211825	0.764
chr11	36653161	36654200	dmr_211859	0.7145
chr11	36701150	36701167	dmr_211903	0.63
chr11	36727443	36727633	dmr_211916	0.8205
chr11	36802118	36802729	dmr_211956	0.5710000000000001
chr11	36851864	36851938	dmr_211980	0.5705
chr11	36926541	36927384	dmr_212032	0.636
chr11	37140570	37140813	dmr_212168	0.66
chr11	37154002	37154414	dmr_212181	0.693
chr11	37186077	37186888	dmr_212204	0.7290000000000001
chr11	37221814	37222500	dmr_212225	0.5705
chr11	37237447	37238207	dmr_212238	0.5595
chr11	37364536	37364631	dmr_212285	0.6515
chr11	37440512	37440566	dmr_212314	0.713
chr11	37844478	37844583	dmr_212484	0.609
chr11	37863337	37863890	dmr_212493	0.7665
chr11	37904977	37905241	dmr_212514	0.6435
chr11	38060004	38060064	dmr_212563	0.5579999999999999
chr11	38060362	38060575	dmr_212564	0.574
chr11	38715545	38716278	dmr_212798	0.7
chr11	39890362	39890869	dmr_213192	0.504
chr11	39945817	39946378	dmr_213228	0.5075
chr11	39973104	39973156	dmr_213240	0.5905
chr11	40027608	40027787	dmr_213261	0.5655
chr11	40505024	40505098	dmr_213433	0.82
chr11	40553468	40553513	dmr_213466	0.6990000000000001
chr11	40554663	40555873	dmr_213468	0.6985
chr11	40562061	40562091	dmr_213475	0.5765
chr11	40690883	40691738	dmr_213554	0.746
chr11	40755938	40756234	dmr_213585	0.7205
chr11	40756703	40756845	dmr_213586	0.9655
chr11	40764584	40765223	dmr_213590	0.627
chr11	40775864	40776074	dmr_213600	0.7405
chr11	40783637	40784828	dmr_213610	0.7755
chr11	40785149	40785364	dmr_213611	0.9065
chr11	40786742	40786806	dmr_213613	0.637
chr11	40787360	40787368	dmr_213614	0.6715
chr11	40790454	40790846	dmr_213618	0.64
chr11	40864691	40865274	dmr_213640	0.8340000000000001
chr11	40865437	40865727	dmr_213641	0.7375
chr11	40866261	40866441	dmr_213642	0.807
chr11	40872962	40873216	dmr_213650	0.665
chr11	40890558	40890717	dmr_213671	0.5565
chr11	40891268	40891488	dmr_213672	0.5465
chr11	41136879	41137065	dmr_213764	0.6985
chr11	41260011	41260734	dmr_213820	0.675
chr11	41334104	41334167	dmr_213852	0.6055
chr11	41337238	41337432	dmr_213854	0.6395
chr11	41491446	41491602	dmr_213915	0.665
chr11	41492029	41492749	dmr_213916	0.7465
chr11	41493117	41493548	dmr_213917	0.7275
chr11	41493948	41494028	dmr_213918	0.505
chr11	41495084	41495439	dmr_213920	0.907
chr11	41598557	41598709	dmr_213963	0.5635
chr11	41643342	41643475	dmr_213989	0.5770000000000001
chr11	41655551	41655761	dmr_214004	0.5345
chr11	41661431	41661572	dmr_214010	0.5505
chr11	41809400	41809695	dmr_214073	0.6385
chr11	41812859	41812999	dmr_214075	0.868
chr11	41815879	41816026	dmr_214078	0.7015
chr11	41817988	41818327	dmr_214081	0.5715
chr11	41867701	41868266	dmr_214101	0.537
chr11	41945658	41945839	dmr_214152	0.6940000000000001
chr11	41952101	41952155	dmr_214159	0.718
chr11	41969033	41969280	dmr_214172	0.574
chr11	41975875	41975931	dmr_214180	0.727
chr11	41980161	41980492	dmr_214186	0.535
chr11	41999131	41999153	dmr_214207	0.7215
chr11	42051068	42051572	dmr_214230	0.5175
chr11	42151317	42151602	dmr_214292	0.5145
chr11	42168953	42169179	dmr_214314	0.6609999999999999
chr11	42180879	42181177	dmr_214333	0.7185
chr11	42195892	42196151	dmr_214346	0.7140000000000001
chr11	42196420	42196871	dmr_214347	0.7495
chr11	42200718	42200794	dmr_214349	0.664
chr11	42259760	42259921	dmr_214377	0.539
chr11	42262288	42262930	dmr_214378	0.7285
chr11	42278506	42278639	dmr_214389	0.5820000000000001
chr11	42312250	42312805	dmr_214403	0.5785
chr11	42354054	42354064	dmr_214415	0.853
chr11	42365583	42366109	dmr_214424	0.8465
chr11	42367943	42368027	dmr_214428	0.6
chr11	42368293	42368497	dmr_214429	0.6655
chr11	42419003	42419464	dmr_214469	0.66
chr11	42421878	42422672	dmr_214470	0.662
chr11	42439246	42439332	dmr_214492	0.5345
chr11	42441780	42442014	dmr_214495	0.56
chr11	42464403	42464583	dmr_214520	0.7245
chr11	42468142	42468576	dmr_214526	0.5920000000000001
chr11	42474695	42475054	dmr_214530	0.6885
chr11	42499614	42499812	dmr_214565	0.9375
chr11	42501920	42502218	dmr_214568	0.5245
chr11	42515079	42515525	dmr_214584	0.512
chr11	42528508	42528689	dmr_214603	0.7225
chr11	42532768	42532804	dmr_214608	0.629
chr11	42565865	42566204	dmr_214648	0.569
chr11	42571243	42571768	dmr_214653	0.6405
chr11	42575157	42575209	dmr_214658	0.5715
chr11	42579925	42580358	dmr_214667	0.619
chr11	42591515	42592226	dmr_214680	0.924
chr11	42592494	42592830	dmr_214682	0.847
chr11	42593508	42593567	dmr_214685	0.691
chr11	42606222	42606368	dmr_214695	0.593
chr11	42608599	42609025	dmr_214698	0.561
chr11	42609384	42609615	dmr_214699	0.8375
chr11	42609923	42609965	dmr_214700	0.6675
chr11	42616392	42616533	dmr_214710	0.898
chr11	42616543	42616796	dmr_214711	0.5145
chr11	42617502	42617791	dmr_214712	0.632
chr11	42650219	42650703	dmr_214742	0.723
chr11	42926891	42927566	dmr_214891	0.7859999999999999
chr11	43092126	43093350	dmr_214997	0.8390000000000001
chr11	43099361	43099417	dmr_215006	0.55
chr11	43253192	43253425	dmr_215110	0.624
chr11	43280044	43280240	dmr_215124	0.5870000000000001
chr11	43299873	43300427	dmr_215134	0.623
chr11	43349854	43350300	dmr_215161	0.6205
chr11	43350415	43350651	dmr_215162	0.629
chr11	43351938	43352355	dmr_215164	0.6559999999999999
chr11	43385574	43385586	dmr_215185	0.51
chr11	43388145	43388594	dmr_215189	0.5325
chr11	43402984	43403015	dmr_215201	0.7055
chr11	43433434	43433448	dmr_215231	0.544
chr11	43482770	43483024	dmr_215257	0.591
chr11	43528234	43528339	dmr_215284	0.6695
chr11	43541270	43541603	dmr_215290	0.6545
chr11	43549570	43550010	dmr_215297	0.7190000000000001
chr11	43559749	43560224	dmr_215305	0.7785
chr11	43560586	43560687	dmr_215306	0.6245
chr11	43565657	43566926	dmr_215310	0.6795
chr11	43580379	43580429	dmr_215327	0.804
chr11	43618109	43618439	dmr_215350	0.5545
chr11	43618511	43618615	dmr_215351	0.6655
chr11	43626297	43627939	dmr_215355	0.737
chr11	43632324	43633140	dmr_215361	0.8059999999999999
chr11	43633173	43633878	dmr_215362	0.7545
chr11	43633899	43634434	dmr_215363	0.6325
chr11	43636942	43636985	dmr_215367	0.5660000000000001
chr11	43686145	43686367	dmr_215386	0.591
chr11	43695785	43695860	dmr_215395	0.6345
chr11	43728664	43728901	dmr_215430	0.601
chr11	43728966	43729003	dmr_215431	0.6595
chr11	43787846	43787897	dmr_215481	0.6215
chr11	43833329	43833780	dmr_215538	0.653
chr11	43834228	43835152	dmr_215539	0.5725
chr11	43840684	43840728	dmr_215547	0.7715
chr11	43865567	43865747	dmr_215569	0.6425
chr11	43883752	43884163	dmr_215585	0.8965
chr11	43937913	43938511	dmr_215627	0.555
chr11	43959108	43959195	dmr_215639	0.742
chr11	44027281	44027311	dmr_215691	0.8125
chr11	44052064	44052140	dmr_215705	0.5725
chr11	44052514	44052739	dmr_215706	0.7275
chr11	44054756	44055012	dmr_215709	0.9109999999999999
chr11	44126369	44127243	dmr_215755	0.532
chr11	44127292	44127539	dmr_215756	0.556
chr11	44143170	44143350	dmr_215769	0.7075
chr11	44210275	44210644	dmr_215845	0.6459999999999999
chr11	44250943	44251085	dmr_215879	0.541
chr11	44251566	44251894	dmr_215880	0.8305
chr11	44251970	44252057	dmr_215881	0.8055
chr11	44254900	44255168	dmr_215884	0.7555
chr11	44323575	44323709	dmr_215926	0.7390000000000001
chr11	44349379	44349503	dmr_215947	0.5705
chr11	44401817	44402307	dmr_215967	0.58
chr11	44500773	44501086	dmr_216019	0.5455
chr11	44503338	44503418	dmr_216024	0.5025
chr11	44512114	44512324	dmr_216028	0.6645
chr11	44524541	44524936	dmr_216039	0.82
chr11	44530893	44531292	dmr_216047	0.785
chr11	44533302	44533535	dmr_216050	0.907
chr11	44538212	44538340	dmr_216057	0.632
chr11	44538604	44538657	dmr_216058	0.7145
chr11	44541076	44541404	dmr_216062	0.6345
chr11	44547480	44548203	dmr_216067	0.5275
chr11	44631921	44632348	dmr_216114	0.6525
chr11	44806652	44806802	dmr_216227	0.6990000000000001
chr11	44923069	44923773	dmr_216298	0.5635
chr11	44953726	44954044	dmr_216322	0.716
chr11	44954079	44954259	dmr_216323	0.6465
chr11	44977479	44978208	dmr_216343	0.606
chr11	45398335	45398560	dmr_216539	0.75
chr11	45404353	45404586	dmr_216541	0.5425
chr11	45460452	45460712	dmr_216570	0.8505
chr11	45462190	45462758	dmr_216573	0.5305
chr11	45481360	45481728	dmr_216586	0.731
chr11	45491098	45491314	dmr_216593	0.5005
chr11	45535833	45535920	dmr_216623	0.9570000000000001
chr11	45624275	45624623	dmr_216670	0.7405
chr11	45938850	45939355	dmr_216875	0.6755
chr11	45943033	45943328	dmr_216880	0.866
chr11	45946970	45947745	dmr_216883	0.6775
chr11	45976337	45976571	dmr_216908	0.649
chr11	46038225	46038513	dmr_216949	0.6305
chr11	46052235	46052545	dmr_216958	0.5670000000000001
chr11	46074229	46074733	dmr_216980	0.7435
chr11	46092304	46092466	dmr_217001	0.725
chr11	46157057	46157396	dmr_217062	0.7
chr11	46185239	46185784	dmr_217076	0.7355
chr11	46188450	46188525	dmr_217080	0.5345
chr11	46190132	46190405	dmr_217083	0.5479999999999999
chr11	46192932	46193169	dmr_217086	0.6715
chr11	46201693	46203552	dmr_217098	0.6075
chr11	46205378	46206476	dmr_217102	0.6615
chr11	46214160	46215370	dmr_217114	0.672
chr11	46215716	46215823	dmr_217115	0.7515
chr11	46218412	46218592	dmr_217119	0.6665
chr11	46218704	46218907	dmr_217120	0.56
chr11	46219264	46219722	dmr_217121	0.551
chr11	46220455	46220575	dmr_217122	0.799
chr11	46222554	46222733	dmr_217125	0.5329999999999999
chr11	46223103	46223224	dmr_217126	0.745
chr11	46234107	46236474	dmr_217141	0.536
chr11	46238961	46239144	dmr_217145	0.753
chr11	46245118	46245559	dmr_217154	0.659
chr11	46245877	46246922	dmr_217156	0.7385
chr11	46253949	46254160	dmr_217164	0.54
chr11	46269116	46269470	dmr_217184	0.574
chr11	46276729	46276878	dmr_217194	0.5175
chr11	46278759	46279017	dmr_217198	0.6605
chr11	46282994	46283106	dmr_217207	0.616
chr11	46284551	46284843	dmr_217212	0.698
chr11	46298376	46298543	dmr_217230	0.67
chr11	46298914	46300393	dmr_217231	0.74
chr11	46300921	46301567	dmr_217233	0.6735
chr11	46301600	46302114	dmr_217234	0.5915
chr11	46305195	46306230	dmr_217240	0.723
chr11	46306810	46307408	dmr_217242	0.5125
chr11	46308696	46309504	dmr_217244	0.7865
chr11	46313231	46313388	dmr_217245	0.5985
chr11	46313770	46315892	dmr_217246	0.6729999999999999
chr11	46362031	46362861	dmr_217276	0.578
chr11	46396923	46397118	dmr_217304	0.5589999999999999
chr11	46430776	46430867	dmr_217324	0.532
chr11	46430966	46431260	dmr_217325	0.7795
chr11	46544052	46544370	dmr_217397	0.5115
chr11	46620908	46621038	dmr_217450	0.629
chr11	46631697	46631743	dmr_217458	0.597
chr11	47268653	47268874	dmr_217753	0.8415
chr11	47304591	47305076	dmr_217773	0.515
chr11	47377412	47377714	dmr_217820	0.7305
chr11	47378711	47379279	dmr_217822	0.5660000000000001
chr11	47379602	47380108	dmr_217823	0.7025
chr11	47380869	47380877	dmr_217825	0.596
chr11	47566344	47566616	dmr_217888	0.6835
chr11	47682898	47683411	dmr_217933	0.6755
chr11	47705282	47705778	dmr_217948	0.7995
chr11	47706077	47706368	dmr_217949	0.705
chr11	47709112	47709354	dmr_217951	0.67
chr11	47759196	47759378	dmr_217973	0.7105
chr11	47804259	47804537	dmr_218002	0.8009999999999999
chr11	47885389	47885635	dmr_218045	0.7335
chr11	47952319	47952608	dmr_218082	0.8345
chr11	48049713	48049762	dmr_218119	0.748
chr11	48067160	48067297	dmr_218131	0.6965
chr11	48113135	48113326	dmr_218147	0.5945
chr11	48419265	48419577	dmr_218270	0.8875
chr11	48426778	48426906	dmr_218278	0.599
chr11	48525547	48525716	dmr_218325	0.7240000000000001
chr11	48526435	48526639	dmr_218328	0.725
chr11	48550959	48551040	dmr_218338	0.7715
chr11	48551317	48551686	dmr_218339	0.8909999999999999
chr11	48551836	48552042	dmr_218340	0.9009999999999999
chr11	48552215	48552451	dmr_218341	0.9790000000000001
chr11	48554440	48554727	dmr_218344	0.8270000000000001
chr11	48561578	48561818	dmr_218349	0.6255
chr11	48567700	48567873	dmr_218354	0.8085
chr11	48594261	48594941	dmr_218368	0.5329999999999999
chr11	48658023	48658194	dmr_218403	0.74
chr11	48765122	48765844	dmr_218454	0.6025
chr11	48802687	48802708	dmr_218472	0.53
chr11	48805459	48805523	dmr_218476	0.603
chr11	48807230	48807789	dmr_218479	0.716
chr11	48808148	48808185	dmr_218480	0.7585
chr11	48808815	48809234	dmr_218481	0.5585
chr11	48824656	48824675	dmr_218496	0.5725
chr11	48833531	48833628	dmr_218500	0.7895
chr11	48844352	48844648	dmr_218507	0.6609999999999999
chr11	48854472	48855016	dmr_218514	0.71
chr11	48858813	48858886	dmr_218515	0.6855
chr11	49287243	49287559	dmr_218719	0.6055
chr11	49329617	49329769	dmr_218746	0.5495
chr11	49422825	49422953	dmr_218773	0.746
chr11	49424378	49424425	dmr_218777	0.531
chr11	49436552	49436735	dmr_218787	0.5125
chr11	49634958	49635028	dmr_218868	0.5720000000000001
chr11	49636242	49636531	dmr_218869	0.713
chr11	49650996	49651955	dmr_218878	0.7685
chr11	49695135	49695336	dmr_218921	0.5705
chr11	49711250	49711412	dmr_218940	0.5775
chr11	49818601	49818654	dmr_219025	0.537
chr11	49819207	49820027	dmr_219026	0.6455
chr11	49876587	49876695	dmr_219087	0.5429999999999999
chr11	49876769	49877411	dmr_219088	0.821
chr11	49896165	49896628	dmr_219110	0.633
chr11	49926805	49927252	dmr_219129	0.6395
chr11	49927588	49927823	dmr_219130	0.561
chr11	49937879	49938090	dmr_219142	0.95
chr11	49942093	49943594	dmr_219148	0.6845
chr11	49945674	49945988	dmr_219152	0.6295
chr11	49946255	49946530	dmr_219153	0.752
chr11	49949708	49950254	dmr_219158	0.722
chr11	49986542	49986610	dmr_219191	0.688
chr11	50037252	50037347	dmr_219227	0.762
chr11	50042846	50042903	dmr_219235	0.5705
chr11	50079762	50080169	dmr_219283	0.5725
chr11	50085332	50086336	dmr_219289	0.752
chr11	50091511	50091652	dmr_219295	0.633
chr11	50098856	50099541	dmr_219302	0.6679999999999999
chr11	50109026	50109066	dmr_219315	0.6185
chr11	50109157	50109228	dmr_219316	0.5705
chr11	50114604	50114701	dmr_219321	0.5195
chr11	50122373	50123406	dmr_219332	0.5685
chr11	50130499	50130562	dmr_219337	0.615
chr11	50138335	50138790	dmr_219344	0.753
chr11	50147356	50147731	dmr_219353	0.64
chr11	50149293	50149389	dmr_219354	0.8785
chr11	50155051	50155243	dmr_219361	0.5475
chr11	50233004	50233411	dmr_219434	0.9245
chr11	50233491	50233623	dmr_219435	0.693
chr11	50253613	50254475	dmr_219451	0.6825
chr11	50256224	50257122	dmr_219457	0.7055
chr11	50275572	50275699	dmr_219483	0.6785
chr11	50290372	50290569	dmr_219502	0.6875
chr11	50385539	50385686	dmr_219558	0.5635
chr11	50387852	50387911	dmr_219562	0.5565
chr11	50409045	50409403	dmr_219580	0.6395
chr11	50441423	50441923	dmr_219609	0.7365
chr11	50442240	50442517	dmr_219610	0.5915
chr11	50477144	50477464	dmr_219637	0.602
chr11	50527546	50528267	dmr_219669	0.731
chr11	50587271	50587430	dmr_219713	0.634
chr11	50590992	50591532	dmr_219719	0.513
chr11	50624841	50625055	dmr_219739	0.815
chr11	50632451	50632632	dmr_219748	0.7759999999999999
chr11	50811339	50811724	dmr_219852	0.5325
chr11	50907671	50908855	dmr_219897	0.5865
chr11	50919978	50920037	dmr_219907	0.636
chr11	51063755	51064219	dmr_219979	0.7020000000000001
chr11	51269492	51269823	dmr_220064	0.514
chr11	51329710	51329936	dmr_220125	0.5665
chr11	51336182	51336225	dmr_220131	0.6825
chr11	51337712	51337884	dmr_220134	0.604
chr11	51342563	51343021	dmr_220142	0.7275
chr11	51343362	51343506	dmr_220143	0.711
chr11	51401264	51402191	dmr_220191	0.8305
chr11	51415279	51416004	dmr_220206	0.5085
chr11	51443288	51443657	dmr_220218	0.6779999999999999
chr11	51449790	51450514	dmr_220224	0.639
chr11	51450522	51450731	dmr_220225	0.667
chr11	51458549	51458861	dmr_220235	0.981
chr11	51493482	51493889	dmr_220265	0.6845
chr11	51502100	51502238	dmr_220271	0.685
chr11	51502303	51502947	dmr_220272	0.6555
chr11	51526658	51526999	dmr_220287	0.763
chr11	51533125	51533453	dmr_220290	0.713
chr11	51539366	51539598	dmr_220299	0.696
chr11	51602137	51602241	dmr_220338	0.622
chr11	51602607	51602622	dmr_220339	0.6185
chr11	51621825	51621860	dmr_220349	0.7245
chr11	51622257	51622599	dmr_220350	0.767
chr11	51622776	51623022	dmr_220351	0.8165
chr11	51623172	51623730	dmr_220354	0.8655
chr11	51623866	51624475	dmr_220355	0.5820000000000001
chr11	51624522	51624632	dmr_220356	0.919
chr11	51625798	51626057	dmr_220359	0.82
chr11	51627637	51628324	dmr_220362	0.7265
chr11	51629797	51630020	dmr_220365	0.6725
chr11	51630057	51630494	dmr_220366	0.8045
chr11	51630763	51630954	dmr_220367	0.8135
chr11	51642808	51642976	dmr_220378	0.5685
chr11	51643422	51644203	dmr_220380	0.5820000000000001
chr11	51646183	51646539	dmr_220383	0.5775
chr11	51646961	51647258	dmr_220384	0.578
chr11	51647314	51647488	dmr_220385	0.6545
chr11	51649118	51650199	dmr_220388	0.769
chr11	51767608	51767973	dmr_220444	0.795
chr11	51800980	51801861	dmr_220475	0.5770000000000001
chr11	51868666	51868935	dmr_220515	0.9815
chr11	51868980	51869020	dmr_220516	0.951
chr11	51875022	51875270	dmr_220519	0.7675
chr11	51883737	51883846	dmr_220528	0.5375
chr11	51898315	51899369	dmr_220539	0.836
chr11	51945592	51945896	dmr_220566	0.6565
chr11	51946236	51946803	dmr_220567	0.6585
chr11	52128261	52128263	dmr_220719	0.606
chr11	52128625	52128790	dmr_220720	0.6535
chr11	52359864	52360046	dmr_220848	0.763
chr11	52368617	52369553	dmr_220862	0.5405
chr11	52403077	52403295	dmr_220894	0.5375
chr11	52433186	52433658	dmr_220923	0.522
chr11	52437077	52437100	dmr_220930	0.5305
chr11	52437136	52437675	dmr_220931	0.7065
chr11	52441155	52441284	dmr_220934	0.5795
chr11	52535928	52536330	dmr_220994	0.67
chr11	52536605	52537276	dmr_220995	0.687
chr11	52537480	52538165	dmr_220996	0.5625
chr11	52539463	52539766	dmr_220998	0.52
chr11	52545260	52545448	dmr_221003	0.5785
chr11	52552877	52553220	dmr_221011	0.9005
chr11	52564478	52564611	dmr_221018	0.631
chr11	52584723	52584840	dmr_221039	0.5395
chr11	52591183	52592479	dmr_221042	0.6495
chr11	52601821	52603133	dmr_221055	0.6655
chr11	52641795	52641904	dmr_221081	0.634
chr11	52642002	52642270	dmr_221082	0.745
chr11	52648019	52648823	dmr_221088	0.5255
chr11	52764307	52764351	dmr_221174	0.516
chr11	52794265	52794709	dmr_221211	0.7959999999999999
chr11	52888019	52888056	dmr_221301	0.639
chr11	52888316	52888788	dmr_221302	0.6765
chr11	52889045	52890353	dmr_221303	0.7385
chr11	52890461	52891000	dmr_221304	0.6509999999999999
chr11	52891387	52891633	dmr_221306	0.6285
chr11	52891635	52891865	dmr_221307	0.7765
chr11	52928410	52928450	dmr_221350	0.6985
chr11	53097413	53097677	dmr_221541	0.7065
chr11	53133048	53133067	dmr_221589	0.5975
chr11	53229231	53229407	dmr_221663	0.556
chr11	53278546	53278850	dmr_221704	0.5195
chr11	53288885	53289033	dmr_221713	0.5855
chr11	53306846	53307125	dmr_221728	0.8009999999999999
chr11	53425085	53425461	dmr_221803	0.7415
chr11	53425763	53426165	dmr_221804	0.5185
chr11	53469182	53469839	dmr_221833	0.8255
chr11	53470677	53470895	dmr_221834	0.57
chr11	53496841	53497633	dmr_221866	0.7135
chr11	53501422	53501741	dmr_221870	0.6395
chr11	53502451	53503141	dmr_221873	0.609
chr11	53518991	53519335	dmr_221884	0.847
chr11	53523014	53523892	dmr_221886	0.5915
chr11	53525011	53525366	dmr_221888	0.5385
chr11	53525998	53526030	dmr_221890	0.7625
chr11	53526213	53526523	dmr_221891	0.5479999999999999
chr11	53529072	53529927	dmr_221895	0.6315
chr11	53538791	53539866	dmr_221907	0.565
chr11	53546424	53546653	dmr_221913	0.73
chr11	53636170	53636321	dmr_221980	0.5085
chr11	53657938	53658348	dmr_222000	0.551
chr11	53662569	53663608	dmr_222004	0.8005
chr11	53664161	53664383	dmr_222005	0.7915
chr11	53762902	53763055	dmr_222074	0.547
chr11	53764112	53764229	dmr_222076	0.6285
chr11	53770702	53770825	dmr_222081	0.601
chr11	53841243	53842434	dmr_222117	0.759
chr11	53849755	53850006	dmr_222121	0.785
chr11	53857480	53857574	dmr_222127	0.5429999999999999
chr11	53886901	53886935	dmr_222153	0.8
chr11	53921393	53921631	dmr_222173	0.6759999999999999
chr11	54003024	54003223	dmr_222204	0.6559999999999999
chr11	54007790	54008050	dmr_222210	0.531
chr11	54026209	54026462	dmr_222223	0.713
chr11	54028724	54029151	dmr_222226	0.5115
chr11	54030184	54030283	dmr_222227	0.7035
chr11	54050171	54050296	dmr_222234	0.7490000000000001
chr11	54054233	54054500	dmr_222238	0.5660000000000001
chr11	54058148	54059161	dmr_222242	0.52
chr11	54112510	54112673	dmr_222289	0.616
chr11	54112687	54113752	dmr_222290	0.7340000000000001
chr11	54130832	54131261	dmr_222306	0.5325
chr11	54265682	54265941	dmr_222385	0.509
chr11	54301860	54302173	dmr_222407	0.6
chr11	54302432	54302888	dmr_222408	0.5489999999999999
chr11	54307917	54308043	dmr_222415	0.616
chr11	54322671	54322859	dmr_222439	0.6825
chr11	54334203	54334277	dmr_222449	0.5865
chr11	54464339	54464634	dmr_222537	0.7115
chr11	54480612	54480684	dmr_222541	0.6735
chr11	54492754	54492891	dmr_222549	0.6005
chr11	54502806	54503082	dmr_222554	0.6920000000000001
chr11	54562873	54562992	dmr_222583	0.7365
chr11	54595084	54595319	dmr_222600	0.613
chr11	54595926	54596724	dmr_222601	0.813
chr11	54597339	54597442	dmr_222603	0.715
chr11	54597868	54598116	dmr_222604	0.584
chr11	54649995	54650034	dmr_222640	0.7345
chr11	54694354	54694576	dmr_222677	0.706
chr11	54709640	54709937	dmr_222694	0.6559999999999999
chr11	54726462	54727153	dmr_222714	0.7659999999999999
chr11	54804966	54805625	dmr_222794	0.6495
chr11	54807735	54807966	dmr_222796	0.6725
chr11	54833385	54833863	dmr_222824	0.6905
chr11	54834127	54834479	dmr_222825	0.748
chr11	54841024	54841420	dmr_222830	0.7090000000000001
chr11	54862611	54862824	dmr_222848	0.713
chr11	54865829	54865835	dmr_222849	0.527
chr11	54902962	54903273	dmr_222872	0.574
chr11	54954107	54954451	dmr_222914	0.6659999999999999
chr11	55011576	55011940	dmr_222960	0.547
chr11	55015838	55016125	dmr_222966	0.541
chr11	55023461	55023690	dmr_222979	0.731
chr11	55032743	55032835	dmr_222988	0.5965
chr11	55075769	55075867	dmr_223018	0.7025
chr11	55077421	55077542	dmr_223020	0.5820000000000001
chr11	55182978	55183331	dmr_223086	0.6695
chr11	55193893	55194422	dmr_223100	0.5760000000000001
chr11	55194870	55195220	dmr_223102	0.511
chr11	55205243	55205446	dmr_223108	0.7490000000000001
chr11	55211389	55212124	dmr_223118	0.5215
chr11	55215729	55216099	dmr_223123	0.693
chr11	55216773	55218028	dmr_223125	0.7615
chr11	55218399	55218598	dmr_223126	0.7959999999999999
chr11	55240827	55240986	dmr_223157	0.5385
chr11	55265941	55266109	dmr_223168	0.506
chr11	55268775	55268918	dmr_223170	0.5705
chr11	55473378	55473390	dmr_223303	0.604
chr11	55491192	55491586	dmr_223323	0.552
chr11	55532938	55533357	dmr_223360	0.758
chr11	55533379	55533461	dmr_223361	0.6535
chr11	55533719	55534257	dmr_223362	0.7290000000000001
chr11	55608705	55608861	dmr_223406	0.5365
chr11	55679039	55679269	dmr_223431	0.8225
chr11	55707469	55707942	dmr_223449	0.7475
chr11	55765338	55765471	dmr_223476	0.5335
chr11	55991629	55991791	dmr_223603	0.608
chr11	56013766	56014040	dmr_223619	0.7440000000000001
chr11	56054235	56055060	dmr_223637	0.7440000000000001
chr11	56055203	56055332	dmr_223638	0.7685
chr11	56059510	56059864	dmr_223642	0.557
chr11	56072121	56072706	dmr_223656	0.6609999999999999
chr11	56131654	56132295	dmr_223693	0.5485
chr11	56165349	56165933	dmr_223720	0.65
chr11	56166088	56166115	dmr_223721	0.7405
chr11	56173107	56173941	dmr_223731	0.7295
chr11	56244963	56245355	dmr_223779	0.5575
chr11	56246951	56247230	dmr_223782	0.5715
chr11	56248386	56248459	dmr_223784	0.6135
chr11	56254764	56254880	dmr_223788	0.615
chr11	56285742	56285821	dmr_223816	0.6075
chr11	56286416	56286488	dmr_223817	0.7979999999999999
chr11	56348511	56348634	dmr_223858	0.652
chr11	56377567	56377957	dmr_223880	0.5325
chr11	56432278	56432375	dmr_223903	0.8375
chr11	56472011	56472164	dmr_223928	0.584
chr11	56543350	56543840	dmr_223959	0.685
chr11	56571415	56572017	dmr_223972	0.609
chr11	56579742	56580335	dmr_223978	0.6745
chr11	56751909	56752540	dmr_224074	0.5315
chr11	56752721	56752780	dmr_224075	0.593
chr11	56792481	56793218	dmr_224101	0.701
chr11	56809244	56809473	dmr_224117	0.6655
chr11	56810419	56810460	dmr_224120	0.8815
chr11	56947761	56948373	dmr_224210	0.5115
chr11	57013867	57014619	dmr_224255	0.536
chr11	57026656	57027717	dmr_224273	0.5870000000000001
chr11	57030071	57030475	dmr_224278	0.5975
chr11	57030495	57030632	dmr_224279	0.866
chr11	57031486	57031929	dmr_224281	0.813
chr11	57033036	57033380	dmr_224283	0.6305
chr11	57039390	57040102	dmr_224295	0.5565
chr11	57042162	57043296	dmr_224299	0.5985
chr11	57048086	57048525	dmr_224307	0.7285
chr11	57057710	57058054	dmr_224321	0.815
chr11	57062580	57062863	dmr_224326	0.667
chr11	57070473	57070861	dmr_224339	0.5895
chr11	57105628	57105932	dmr_224394	0.6355
chr11	57116369	57117184	dmr_224407	0.654
chr11	57139922	57140830	dmr_224438	0.5105
chr11	57154995	57155206	dmr_224461	0.635
chr11	57184406	57184870	dmr_224495	0.6225
chr11	57210952	57211161	dmr_224532	0.825
chr11	57235717	57235730	dmr_224567	0.789
chr11	57261848	57261852	dmr_224600	0.595
chr11	57268653	57268684	dmr_224609	0.6115
chr11	57271958	57272207	dmr_224614	0.894
chr11	57272953	57273199	dmr_224616	0.6265
chr11	57273337	57273348	dmr_224617	0.7859999999999999
chr11	57273607	57273751	dmr_224618	0.8059999999999999
chr11	57274528	57275172	dmr_224620	0.6815
chr11	57313813	57314085	dmr_224668	0.8325
chr11	57316527	57316662	dmr_224671	0.7120000000000001
chr11	57319559	57319703	dmr_224676	0.755
chr11	57325978	57326499	dmr_224686	0.5965
chr11	57410161	57410239	dmr_224738	0.6865
chr11	57412797	57413555	dmr_224740	0.6625
chr11	57453436	57453834	dmr_224778	0.7995
chr11	57459640	57460714	dmr_224785	0.802
chr11	57500491	57500502	dmr_224813	0.594
chr11	57521600	57521907	dmr_224836	0.5579999999999999
chr11	57522007	57522938	dmr_224837	0.8959999999999999
chr11	57527572	57527971	dmr_224842	0.621
chr11	57566241	57567049	dmr_224867	0.631
chr11	57577012	57577059	dmr_224876	0.588
chr11	57582864	57582924	dmr_224880	0.5765
chr11	57583040	57583636	dmr_224881	0.6805
chr11	57598147	57598194	dmr_224890	0.5735
chr11	57598532	57598565	dmr_224891	0.5670000000000001
chr11	57660387	57660622	dmr_224939	0.7555
chr11	57674016	57674384	dmr_224951	0.5705
chr11	57674563	57674598	dmr_224952	0.622
chr11	57683217	57683545	dmr_224964	0.8235
chr11	58018395	58018414	dmr_225192	0.6975
chr11	58024937	58024975	dmr_225200	0.52
chr11	58048883	58048891	dmr_225235	0.718
chr11	58143676	58144271	dmr_225307	0.723
chr11	58149754	58150302	dmr_225311	0.7759999999999999
chr11	58199146	58199225	dmr_225336	0.521
chr11	58301105	58301114	dmr_225400	0.5495
chr11	58313953	58314289	dmr_225405	0.6785
chr11	58577877	58578999	dmr_225526	0.5585
chr11	58699200	58699304	dmr_225603	0.523
chr11	58797066	58797140	dmr_225652	0.7175
chr11	58931392	58932125	dmr_225746	0.517
chr11	58932491	58933054	dmr_225747	0.6890000000000001
chr11	58957811	58958058	dmr_225765	0.5975
chr11	58982191	58982543	dmr_225787	0.7240000000000001
chr11	58982555	58982896	dmr_225788	0.632
chr11	58982903	58983056	dmr_225789	0.585
chr11	58983669	58984941	dmr_225790	0.9445
chr11	58995228	58996230	dmr_225802	0.511
chr11	59000204	59001084	dmr_225806	0.7829999999999999
chr11	59014875	59015559	dmr_225813	0.6859999999999999
chr11	59058097	59058262	dmr_225844	0.5635
chr11	59067573	59067629	dmr_225861	0.8485
chr11	59069997	59070931	dmr_225865	0.5085
chr11	59122812	59122859	dmr_225896	0.5835
chr11	59230417	59230496	dmr_225979	0.5820000000000001
chr11	59242079	59242131	dmr_225984	0.9165
chr11	59304875	59306291	dmr_226025	0.778
chr11	59308201	59310235	dmr_226026	0.7915
chr11	59332179	59333872	dmr_226060	0.5025
chr11	59337521	59339161	dmr_226066	0.733
chr11	59343072	59343205	dmr_226071	0.5670000000000001
chr11	59346325	59346404	dmr_226075	0.574
chr11	59361735	59362010	dmr_226088	0.8565
chr11	59425705	59426118	dmr_226152	0.5820000000000001
chr11	59496699	59496913	dmr_226217	0.565
chr11	59543949	59544348	dmr_226257	0.6985
chr11	59544361	59544401	dmr_226258	0.6275
chr11	59678614	59678774	dmr_226366	0.6655
chr11	59707235	59707435	dmr_226397	0.5015
chr11	59707767	59708129	dmr_226398	0.6725
chr11	59717851	59718112	dmr_226407	0.639
chr11	59721547	59721914	dmr_226412	0.7155
chr11	59744187	59744505	dmr_226438	0.8095
chr11	59758888	59759091	dmr_226449	0.6055
chr11	59777351	59777396	dmr_226470	0.626
chr11	59777441	59777626	dmr_226471	0.8635
chr11	59893876	59893982	dmr_226569	0.6975
chr11	59963884	59964007	dmr_226628	0.5095
chr11	60058091	60058558	dmr_226708	0.7935
chr11	60104244	60104504	dmr_226747	0.536
chr11	60114591	60114656	dmr_226756	0.6709999999999999
chr11	60139056	60139215	dmr_226776	0.627
chr11	60141403	60141770	dmr_226778	0.5545
chr11	60157821	60158701	dmr_226802	0.7135
chr11	60173093	60174084	dmr_226820	0.6525
chr11	60177516	60177528	dmr_226823	0.7659999999999999
chr11	60184055	60185470	dmr_226830	0.5055
chr11	60189424	60189648	dmr_226837	0.578
chr11	60189659	60189880	dmr_226838	0.682
chr11	60195826	60195876	dmr_226847	0.507
chr11	60200043	60200115	dmr_226853	0.5905
chr11	60233189	60233362	dmr_226885	0.5485
chr11	60233538	60233600	dmr_226887	0.562
chr11	60248325	60248420	dmr_226903	0.622
chr11	60248914	60249381	dmr_226904	0.61
chr11	60255965	60256719	dmr_226911	0.5315
chr11	60316813	60317006	dmr_226996	0.7445
chr11	60317067	60317448	dmr_226997	0.5885
chr11	60333582	60333631	dmr_227020	0.6835
chr11	60333902	60334448	dmr_227022	0.6985
chr11	60509835	60510063	dmr_227130	0.527
chr11	60557922	60558127	dmr_227153	0.6205
chr11	60707087	60707629	dmr_227178	0.546
chr11	60707765	60707951	dmr_227179	0.583
chr11	60755612	60755910	dmr_227217	0.5775
chr11	60914688	60914903	dmr_227317	0.5855
chr11	60932811	60933025	dmr_227328	0.8395
chr11	60935423	60935531	dmr_227331	0.764
chr11	60986846	60986965	dmr_227371	0.5870000000000001
chr11	61005150	61005372	dmr_227386	0.603
chr11	61021774	61021843	dmr_227395	0.7705
chr11	61040830	61041622	dmr_227406	0.544
chr11	61155513	61155571	dmr_227495	0.599
chr11	61205037	61205419	dmr_227548	0.5665
chr11	61205778	61205825	dmr_227549	0.6175
chr11	61205880	61206154	dmr_227550	0.785
chr11	61208298	61208654	dmr_227554	0.6605
chr11	61210238	61210617	dmr_227558	0.5065
chr11	61215980	61216114	dmr_227562	0.6285
chr11	61220362	61221157	dmr_227567	0.765
chr11	61222549	61222692	dmr_227569	0.621
chr11	61225626	61226089	dmr_227574	0.7545
chr11	61226197	61226674	dmr_227575	0.69
chr11	61226744	61226938	dmr_227576	0.647
chr11	61231661	61232183	dmr_227581	0.5165
chr11	61246458	61246570	dmr_227590	0.5045
chr11	61247025	61247219	dmr_227591	0.7605
chr11	61259100	61259207	dmr_227597	0.6325
chr11	61268123	61268160	dmr_227602	0.5075
chr11	61429980	61430440	dmr_227695	0.823
chr11	61430891	61431194	dmr_227696	0.682
chr11	61431277	61431354	dmr_227697	0.66
chr11	61434494	61434787	dmr_227700	0.5760000000000001
chr11	61439303	61439993	dmr_227705	0.6635
chr11	61441701	61442286	dmr_227708	0.6465
chr11	61448119	61449236	dmr_227716	0.835
chr11	61449272	61449581	dmr_227717	0.7455
chr11	61449584	61449861	dmr_227718	0.737
chr11	61449920	61449947	dmr_227719	0.6455
chr11	61449978	61450002	dmr_227720	0.737
chr11	61450170	61450274	dmr_227721	0.583
chr11	61452847	61452934	dmr_227723	0.748
chr11	61536007	61536075	dmr_227808	0.584
chr11	61551407	61551648	dmr_227822	0.5685
chr11	61560546	61560642	dmr_227833	0.5735
chr11	61577754	61577797	dmr_227859	0.5405
chr11	61578324	61578556	dmr_227860	0.596
chr11	61614288	61614591	dmr_227885	0.7465
chr11	61615855	61616098	dmr_227888	0.505
chr11	61620725	61621050	dmr_227893	0.7125
chr11	61648475	61648838	dmr_227915	0.9515
chr11	61648883	61649283	dmr_227916	0.8985
chr11	61674624	61675174	dmr_227944	0.535
chr11	61775741	61775983	dmr_228013	0.618
chr11	61919689	61919997	dmr_228115	0.594
chr11	62005432	62006974	dmr_228189	0.5035
chr11	62010945	62011177	dmr_228192	0.619
chr11	62026609	62026885	dmr_228206	0.743
chr11	62036835	62037482	dmr_228217	0.589
chr11	62051503	62051737	dmr_228229	0.6235
chr11	62070313	62070683	dmr_228247	0.593
chr11	62269396	62269644	dmr_228384	0.645
chr11	62305218	62305484	dmr_228416	0.8005
chr11	62305500	62305730	dmr_228417	0.5965
chr11	62306109	62306119	dmr_228418	0.857
chr11	62306267	62306448	dmr_228419	0.5175
chr11	62317458	62318061	dmr_228435	0.6955
chr11	62329295	62329804	dmr_228448	0.5235
chr11	62446020	62446297	dmr_228544	0.6755
chr11	62537749	62538057	dmr_228598	0.68
chr11	62539846	62539958	dmr_228599	0.5285
chr11	62576536	62577047	dmr_228618	0.649
chr11	62611980	62612135	dmr_228653	0.62
chr11	62613159	62613432	dmr_228657	0.636
chr11	62624791	62625299	dmr_228671	0.81
chr11	62630331	62630991	dmr_228677	0.813
chr11	62635071	62635631	dmr_228681	0.6559999999999999
chr11	62636933	62637646	dmr_228684	0.6985
chr11	62642100	62643168	dmr_228690	0.7775
chr11	62643195	62643943	dmr_228691	0.507
chr11	62646113	62646783	dmr_228694	0.7395
chr11	62649164	62649311	dmr_228696	0.589
chr11	62746658	62746898	dmr_228756	0.5985
chr11	62756686	62756690	dmr_228761	0.5935
chr11	62776460	62776922	dmr_228777	0.72
chr11	62891333	62891412	dmr_228848	0.5365
chr11	62902129	62902413	dmr_228853	0.7095
chr11	62920088	62920277	dmr_228870	0.8965
chr11	62921452	62922008	dmr_228872	0.71
chr11	63014794	63015028	dmr_228924	0.6995
chr11	63025653	63025887	dmr_228930	0.7015
chr11	63055781	63055979	dmr_228956	0.583
chr11	63131845	63132363	dmr_229011	0.665
chr11	63133257	63133286	dmr_229012	0.8165
chr11	63135877	63135961	dmr_229016	0.6065
chr11	63138894	63139072	dmr_229020	0.5905
chr11	63175499	63175939	dmr_229046	0.7315
chr11	63176267	63177076	dmr_229047	0.813
chr11	63277324	63277854	dmr_229100	0.5645
chr11	63337485	63338143	dmr_229135	0.7215
chr11	63620123	63620739	dmr_229286	0.648
chr11	63743312	63744543	dmr_229348	0.6715
chr11	63758515	63759692	dmr_229357	0.5820000000000001
chr11	63913947	63914248	dmr_229443	0.555
chr11	63946993	63947023	dmr_229467	0.7040000000000001
chr11	64004139	64004385	dmr_229513	0.53
chr11	64035239	64035282	dmr_229534	0.6145
chr11	64058481	64058825	dmr_229552	0.6855
chr11	64158268	64158628	dmr_229598	0.504
chr11	64168077	64168344	dmr_229604	0.5325
chr11	64171152	64171283	dmr_229608	0.757
chr11	64331543	64332237	dmr_229707	0.6625
chr11	64333611	64334093	dmr_229710	0.5105
chr11	64395875	64396429	dmr_229745	0.748
chr11	64413181	64413185	dmr_229753	0.7759999999999999
chr11	64776477	64777199	dmr_229981	0.6445
chr11	64830555	64830810	dmr_230007	0.506
chr11	64832109	64833116	dmr_230010	0.618
chr11	64833179	64833209	dmr_230011	0.8185
chr11	64845267	64845453	dmr_230017	0.765
chr11	64880640	64881134	dmr_230028	0.544
chr11	64941272	64941285	dmr_230058	0.523
chr11	64977898	64977926	dmr_230074	0.556
chr11	64998612	64999097	dmr_230092	0.667
chr11	64999336	65000072	dmr_230093	0.679
chr11	65001305	65002182	dmr_230096	0.6675
chr11	65005990	65006048	dmr_230102	0.637
chr11	65006323	65006379	dmr_230103	0.5595
chr11	65022432	65023367	dmr_230124	0.657
chr11	65024361	65024944	dmr_230125	0.6515
chr11	65025300	65025535	dmr_230126	0.6285
chr11	65027907	65028251	dmr_230129	0.593
chr11	65049246	65049402	dmr_230143	0.7255
chr11	65056813	65057162	dmr_230154	0.5870000000000001
chr11	65058180	65058425	dmr_230156	0.514
chr11	65063292	65063392	dmr_230161	0.9129999999999999
chr11	65064963	65065421	dmr_230163	0.6355
chr11	65068702	65069379	dmr_230169	0.6859999999999999
chr11	65084997	65085381	dmr_230188	0.7185
chr11	65090104	65090384	dmr_230191	0.6725
chr11	65100995	65101564	dmr_230203	0.621
chr11	65101593	65102010	dmr_230204	0.584
chr11	65107597	65107767	dmr_230211	0.5935
chr11	65126713	65126824	dmr_230237	0.6455
chr11	65133591	65134029	dmr_230249	0.5920000000000001
chr11	65135034	65135082	dmr_230251	0.5675
chr11	65135480	65136422	dmr_230252	0.7709999999999999
chr11	65139226	65139853	dmr_230256	0.6495
chr11	65141950	65142293	dmr_230261	0.8145
chr11	65148070	65148355	dmr_230269	0.5925
chr11	65148487	65148662	dmr_230270	0.7440000000000001
chr11	65152856	65153060	dmr_230274	0.6935
chr11	65202434	65202470	dmr_230310	0.675
chr11	65246318	65246627	dmr_230348	0.799
chr11	65268344	65268528	dmr_230369	0.568
chr11	65365696	65366201	dmr_230437	0.691
chr11	65367022	65367173	dmr_230439	0.7485
chr11	65372016	65373061	dmr_230444	0.516
chr11	65375469	65375810	dmr_230447	0.586
chr11	65427902	65428033	dmr_230481	0.6235
chr11	65428041	65428075	dmr_230482	0.539
chr11	65428136	65428379	dmr_230483	0.9740000000000001
chr11	65443487	65444253	dmr_230494	0.7715
chr11	65475317	65475767	dmr_230509	0.757
chr11	65528083	65528555	dmr_230534	0.626
chr11	65588330	65588698	dmr_230572	0.6609999999999999
chr11	65597681	65597860	dmr_230575	0.8465
chr11	65607165	65607263	dmr_230581	0.7945
chr11	65610388	65610928	dmr_230585	0.7745
chr11	65619065	65619304	dmr_230588	0.6815
chr11	65620981	65621032	dmr_230591	0.875
chr11	65621993	65622158	dmr_230593	0.6485
chr11	65689307	65689786	dmr_230634	0.536
chr11	65690139	65690599	dmr_230635	0.682
chr11	65724314	65724374	dmr_230669	0.513
chr11	65735256	65735444	dmr_230683	0.6
chr11	65735784	65735787	dmr_230684	0.6565
chr11	65743648	65743656	dmr_230693	0.7115
chr11	65744775	65745016	dmr_230696	0.6415
chr11	65745454	65745480	dmr_230697	0.6565
chr11	65746133	65746266	dmr_230698	0.506
chr11	65753747	65753762	dmr_230706	0.513
chr11	65769394	65769529	dmr_230724	0.5670000000000001
chr11	65769896	65769908	dmr_230726	0.5615
chr11	65802112	65802210	dmr_230757	0.6565
chr11	65930387	65931038	dmr_230827	0.84
chr11	65946729	65947078	dmr_230833	0.6715
chr11	65947490	65947783	dmr_230834	0.604
chr11	66019729	66020171	dmr_230867	0.622
chr11	66163995	66164059	dmr_230935	0.7045
chr11	66218624	66218832	dmr_230966	0.7340000000000001
chr11	66331271	66331290	dmr_231052	0.579
chr11	66394364	66394649	dmr_231116	0.5185
chr11	66425624	66426602	dmr_231143	0.6015
chr11	66428534	66429013	dmr_231145	0.773
chr11	66459936	66460000	dmr_231179	0.5375
chr11	66482494	66482881	dmr_231190	0.8045
chr11	66545519	66545888	dmr_231244	0.606
chr11	66609823	66610043	dmr_231277	0.5855
chr11	66656889	66656990	dmr_231299	0.703
chr11	66657300	66657303	dmr_231300	0.6465
chr11	66662383	66662719	dmr_231302	0.7290000000000001
chr11	66674319	66674827	dmr_231310	0.778
chr11	66770737	66771022	dmr_231359	0.797
chr11	66771329	66771384	dmr_231360	0.6779999999999999
chr11	66869423	66869731	dmr_231408	0.635
chr11	66984127	66984512	dmr_231469	0.5735
chr11	66992325	66992866	dmr_231474	0.7759999999999999
chr11	66996602	66996733	dmr_231478	0.516
chr11	66998741	66999629	dmr_231483	0.6925
chr11	67023997	67024435	dmr_231509	0.5605
chr11	67025250	67025529	dmr_231510	0.5365
chr11	67038939	67039521	dmr_231522	0.6615
chr11	67042740	67043241	dmr_231527	0.5205
chr11	67048561	67048860	dmr_231534	0.5645
chr11	67051644	67051680	dmr_231538	0.502
chr11	67061486	67061959	dmr_231545	0.754
chr11	67062753	67063454	dmr_231547	0.8725
chr11	67072585	67073373	dmr_231556	0.6920000000000001
chr11	67085750	67085973	dmr_231570	0.5735
chr11	67089051	67089642	dmr_231574	0.5825
chr11	67091763	67092579	dmr_231576	0.7340000000000001
chr11	67096426	67096663	dmr_231581	0.7735
chr11	67096706	67098065	dmr_231582	0.7035
chr11	67098097	67098392	dmr_231583	0.594
chr11	67098491	67098889	dmr_231584	0.7495
chr11	67103165	67103657	dmr_231590	0.629
chr11	67104040	67104063	dmr_231592	0.667
chr11	67112300	67112333	dmr_231600	0.7325
chr11	67125081	67125906	dmr_231612	0.7795
chr11	67163814	67163979	dmr_231650	0.53
chr11	67178647	67178981	dmr_231664	0.5760000000000001
chr11	67228673	67228955	dmr_231715	0.6725
chr11	67229217	67229808	dmr_231716	0.8445
chr11	67232460	67232705	dmr_231721	0.6095
chr11	67253362	67253726	dmr_231745	0.5935
chr11	67254075	67254108	dmr_231747	0.5985
chr11	67293167	67293384	dmr_231783	0.8065
chr11	67332505	67332575	dmr_231816	0.527
chr11	67371942	67372045	dmr_231852	0.7345
chr11	67410284	67411056	dmr_231884	0.9205
chr11	67413957	67414316	dmr_231886	0.9445
chr11	67414561	67414890	dmr_231887	0.875
chr11	67415191	67415325	dmr_231889	0.5905
chr11	67415964	67416690	dmr_231890	0.599
chr11	67417736	67417949	dmr_231893	0.526
chr11	67418550	67418820	dmr_231894	0.6890000000000001
chr11	67430867	67431454	dmr_231905	0.5095
chr11	67455957	67456196	dmr_231925	0.6525
chr11	67456659	67456927	dmr_231927	0.5675
chr11	67457271	67458140	dmr_231928	0.6165
chr11	67459451	67459763	dmr_231931	0.8255
chr11	67464207	67464520	dmr_231936	0.8935
chr11	67475729	67476014	dmr_231951	0.556
chr11	67478644	67478800	dmr_231956	0.7635
chr11	67479648	67479798	dmr_231959	0.6825
chr11	67481741	67482596	dmr_231961	0.7040000000000001
chr11	67482691	67482868	dmr_231962	0.7709999999999999
chr11	67489588	67489955	dmr_231969	0.7190000000000001
chr11	67492764	67492888	dmr_231975	0.574
chr11	67493220	67493281	dmr_231976	0.574
chr11	67515261	67515482	dmr_231998	0.502
chr11	67525313	67525665	dmr_232011	0.7805
chr11	67527324	67527334	dmr_232013	0.662
chr11	67530386	67530717	dmr_232015	0.713
chr11	67538499	67538943	dmr_232024	0.561
chr11	67549654	67549907	dmr_232036	0.7215
chr11	67552433	67552748	dmr_232039	0.565
chr11	67553057	67553069	dmr_232040	0.74
chr11	67554305	67554864	dmr_232043	0.634
chr11	67558217	67558793	dmr_232048	0.7125
chr11	67579787	67580286	dmr_232074	0.5975
chr11	67586551	67586667	dmr_232081	0.759
chr11	67587020	67587264	dmr_232082	0.5005
chr11	67587348	67587493	dmr_232083	0.5720000000000001
chr11	67588428	67589019	dmr_232085	0.7735
chr11	67596184	67596297	dmr_232098	0.6755
chr11	67596625	67597039	dmr_232099	0.6445
chr11	67597378	67597649	dmr_232100	0.614
chr11	67598192	67598452	dmr_232101	0.7355
chr11	67598723	67599314	dmr_232102	0.6459999999999999
chr11	67600528	67602169	dmr_232105	0.6175
chr11	67604384	67604627	dmr_232109	0.7825
chr11	67612170	67613455	dmr_232124	0.6779999999999999
chr11	67616403	67616883	dmr_232130	0.6095
chr11	67616963	67617453	dmr_232131	0.7485
chr11	67622997	67623570	dmr_232141	0.826
chr11	67637283	67638000	dmr_232159	0.519
chr11	67640383	67640485	dmr_232164	0.6165
chr11	67642590	67643027	dmr_232170	0.5875
chr11	67648300	67649333	dmr_232181	0.6525
chr11	67650127	67650490	dmr_232183	0.547
chr11	67651895	67652244	dmr_232185	0.684
chr11	67654775	67655907	dmr_232188	0.5995
chr11	67661323	67661544	dmr_232194	0.5765
chr11	67662679	67663071	dmr_232196	0.7675
chr11	67664493	67664696	dmr_232199	0.907
chr11	67665028	67665289	dmr_232200	0.5820000000000001
chr11	67666071	67666553	dmr_232202	0.682
chr11	67667020	67668250	dmr_232203	0.6405
chr11	67672033	67672966	dmr_232207	0.8029999999999999
chr11	67673001	67673577	dmr_232208	0.7809999999999999
chr11	67676455	67677524	dmr_232214	0.5305
chr11	67679250	67680017	dmr_232215	0.659
chr11	67686082	67686733	dmr_232226	0.863
chr11	67694786	67694923	dmr_232237	0.7040000000000001
chr11	67713024	67713344	dmr_232252	0.5675
chr11	67714863	67714931	dmr_232254	0.6425
chr11	67715481	67715714	dmr_232256	0.8095
chr11	67715754	67715904	dmr_232257	0.831
chr11	67717215	67717238	dmr_232260	0.621
chr11	67723788	67724223	dmr_232270	0.6035
chr11	67727345	67727721	dmr_232276	0.6635
chr11	67734421	67734439	dmr_232284	0.536
chr11	67734808	67734925	dmr_232285	0.5589999999999999
chr11	67753870	67753990	dmr_232295	0.732
chr11	67756570	67757057	dmr_232299	0.87
chr11	67757124	67757409	dmr_232300	0.8959999999999999
chr11	67764915	67765018	dmr_232303	0.5225
chr11	67808104	67808276	dmr_232349	0.5895
chr11	67812561	67812879	dmr_232355	0.755
chr11	67821635	67822085	dmr_232364	0.5595
chr11	67864214	67864269	dmr_232393	0.7705
chr11	67888215	67888289	dmr_232414	0.84
chr11	67888573	67889343	dmr_232415	0.682
chr11	67919812	67920192	dmr_232448	0.7645
chr11	67926497	67927649	dmr_232456	0.708
chr11	67989587	67989677	dmr_232489	0.5335
chr11	67991283	67991375	dmr_232492	0.6205
chr11	67991834	67991876	dmr_232493	0.9079999999999999
chr11	67998734	67999352	dmr_232499	0.629
chr11	68004580	68004683	dmr_232507	0.693
chr11	68019148	68019883	dmr_232524	0.6785
chr11	68032650	68032881	dmr_232537	0.6975
chr11	68032973	68033107	dmr_232538	0.6665
chr11	68087309	68087602	dmr_232588	0.5435
chr11	68174809	68174925	dmr_232648	0.593
chr11	68178016	68178710	dmr_232652	0.6215
chr11	68185956	68185993	dmr_232660	0.83
chr11	68186909	68187476	dmr_232662	0.7979999999999999
chr11	68190917	68191789	dmr_232666	0.6920000000000001
chr11	68199267	68199377	dmr_232675	0.5985
chr11	68214048	68214373	dmr_232686	0.69
chr11	68341075	68341821	dmr_232762	0.7185
chr11	68361230	68361853	dmr_232773	0.5985
chr11	68384819	68384985	dmr_232795	0.609
chr11	68464205	68464530	dmr_232848	0.8525
chr11	68475637	68476009	dmr_232855	0.657
chr11	68478525	68479114	dmr_232858	0.7575
chr11	68485672	68486080	dmr_232868	0.535
chr11	68526308	68527133	dmr_232888	0.7090000000000001
chr11	68548611	68548906	dmr_232908	0.523
chr11	68583270	68583425	dmr_232943	0.746
chr11	68631151	68632237	dmr_232983	0.7095
chr11	68657509	68658311	dmr_233004	0.584
chr11	68661878	68662710	dmr_233010	0.551
chr11	68719450	68719548	dmr_233069	0.7575
chr11	68745325	68746212	dmr_233108	0.6565
chr11	68746655	68746858	dmr_233109	0.5365
chr11	68782214	68782704	dmr_233165	0.51
chr11	68798079	68798219	dmr_233184	0.512
chr11	68804795	68804861	dmr_233194	0.6890000000000001
chr11	68805243	68805300	dmr_233195	0.7505
chr11	68810174	68810346	dmr_233202	0.7070000000000001
chr11	68943086	68943121	dmr_233309	0.718
chr11	68943415	68943971	dmr_233310	0.6345
chr11	68947017	68947101	dmr_233314	0.6785
chr11	68953949	68954593	dmr_233321	0.7345
chr11	68955324	68955639	dmr_233323	0.508
chr11	68961675	68961899	dmr_233328	0.6895
chr11	68967091	68967247	dmr_233332	0.541
chr11	68979361	68979601	dmr_233342	0.6875
chr11	68998563	68998618	dmr_233353	0.8170000000000001
chr11	69005186	69005487	dmr_233358	0.6575
chr11	69067338	69067999	dmr_233388	0.579
chr11	69071580	69071705	dmr_233389	0.5745
chr11	69074144	69074510	dmr_233391	0.7659999999999999
chr11	69086468	69087170	dmr_233402	0.7555
chr11	69087443	69087658	dmr_233403	0.5695
chr11	69097987	69098018	dmr_233411	0.7775
chr11	69110167	69110366	dmr_233426	0.503
chr11	69112191	69112269	dmr_233429	0.5489999999999999
chr11	69133768	69134159	dmr_233439	0.5135
chr11	69156712	69157407	dmr_233455	0.6695
chr11	69169453	69169676	dmr_233466	0.6275
chr11	69322208	69322230	dmr_233572	0.7555
chr11	69322238	69322326	dmr_233573	0.6135
chr11	69322345	69322583	dmr_233574	0.5575
chr11	69322604	69322826	dmr_233575	0.5265
chr11	69358081	69358529	dmr_233603	0.7635
chr11	69364034	69364209	dmr_233610	0.527
chr11	69364489	69364845	dmr_233612	0.7335
chr11	69366118	69366386	dmr_233614	0.6785
chr11	69371525	69372799	dmr_233616	0.586
chr11	69389067	69389435	dmr_233626	0.5365
chr11	69389663	69390001	dmr_233627	0.6055
chr11	69412570	69413092	dmr_233644	0.74
chr11	69413790	69413900	dmr_233645	0.611
chr11	69487460	69487883	dmr_233695	0.6075
chr11	69487905	69488089	dmr_233696	0.607
chr11	69499214	69499825	dmr_233702	0.679
chr11	69546034	69546076	dmr_233733	0.6095
chr11	69592324	69592425	dmr_233770	0.7005
chr11	69695137	69695460	dmr_233846	0.6
chr11	69706751	69706932	dmr_233850	0.5335
chr11	69765475	69765552	dmr_233878	0.7245
chr11	69769823	69770143	dmr_233882	0.6665
chr11	69791461	69791961	dmr_233906	0.7385
chr11	69802413	69802611	dmr_233918	0.6445
chr11	69876810	69877128	dmr_233956	0.552
chr11	69992467	69992623	dmr_234014	0.5515
chr11	70026948	70027551	dmr_234048	0.708
chr11	70035393	70035539	dmr_234056	0.629
chr11	70048041	70048204	dmr_234072	0.5205
chr11	70048911	70049270	dmr_234074	0.546
chr11	70050017	70050516	dmr_234076	0.6825
chr11	70213480	70213862	dmr_234172	0.528
chr11	70221334	70221790	dmr_234178	0.64
chr11	70225657	70228051	dmr_234182	0.5115
chr11	70293719	70294154	dmr_234226	0.5265
chr11	70309433	70309586	dmr_234238	0.609
chr11	70395946	70396370	dmr_234291	0.539
chr11	70580413	70580575	dmr_234404	0.5335
chr11	70580873	70580925	dmr_234405	0.529
chr11	70683298	70683332	dmr_234493	0.6015
chr11	70701847	70701881	dmr_234507	0.6925
chr11	70855924	70856120	dmr_234612	0.6175
chr11	70906843	70906938	dmr_234662	0.7405
chr11	70918169	70918425	dmr_234672	0.6085
chr11	70932372	70932429	dmr_234690	0.6245
chr11	70974927	70975218	dmr_234737	0.6215
chr11	71018406	71018414	dmr_234765	0.5135
chr11	71353195	71353762	dmr_234880	0.7725
chr11	71435582	71436136	dmr_234946	0.624
chr11	71443892	71444309	dmr_234955	0.515
chr11	71590996	71591486	dmr_235031	0.5745
chr11	71641619	71641732	dmr_235064	0.6875
chr11	71746203	71746263	dmr_235149	0.5405
chr11	71771154	71771855	dmr_235183	0.7020000000000001
chr11	71771870	71771949	dmr_235184	0.596
chr11	71773351	71774574	dmr_235187	0.72
chr11	71820863	71821250	dmr_235232	0.551
chr11	71897209	71897423	dmr_235277	0.6970000000000001
chr11	71902419	71902568	dmr_235283	0.59
chr11	71928418	71928584	dmr_235308	0.6629999999999999
chr11	71929821	71930036	dmr_235310	0.792
chr11	71938823	71939506	dmr_235316	0.6809999999999999
chr11	71944401	71945081	dmr_235324	0.721
chr11	72050574	72051934	dmr_235423	0.589
chr11	72065037	72065517	dmr_235438	0.535
chr11	72072743	72072927	dmr_235448	0.5660000000000001
chr11	72074382	72074442	dmr_235450	0.7135
chr11	72078652	72078839	dmr_235458	0.6515
chr11	72079200	72079431	dmr_235459	0.722
chr11	72084008	72084696	dmr_235468	0.6295
chr11	72090275	72090334	dmr_235475	0.6815
chr11	72094295	72094458	dmr_235482	0.7455
chr11	72099228	72099413	dmr_235491	0.708
chr11	72100569	72100748	dmr_235494	0.6625
chr11	72101092	72101205	dmr_235495	0.7485
chr11	72110434	72111332	dmr_235506	0.639
chr11	72118636	72118737	dmr_235515	0.5935
chr11	72130218	72130372	dmr_235529	0.6745
chr11	72131125	72131222	dmr_235531	0.616
chr11	72134639	72134673	dmr_235536	0.6175
chr11	72147991	72148884	dmr_235552	0.608
chr11	72154744	72154971	dmr_235558	0.7190000000000001
chr11	72155146	72156419	dmr_235559	0.7825
chr11	72156454	72156833	dmr_235560	0.606
chr11	72205074	72205603	dmr_235609	0.6425
chr11	72302449	72302825	dmr_235674	0.507
chr11	72361528	72361696	dmr_235717	0.5375
chr11	72440679	72440696	dmr_235767	0.6315
chr11	72453569	72453613	dmr_235780	0.5625
chr11	72488393	72488500	dmr_235824	0.629
chr11	72490577	72491873	dmr_235826	0.847
chr11	72502147	72502567	dmr_235842	0.529
chr11	72566541	72567702	dmr_235892	0.6605
chr11	72712551	72713453	dmr_235989	0.715
chr11	72740565	72740567	dmr_236011	0.5295
chr11	72803242	72803363	dmr_236064	0.5765
chr11	72813716	72814035	dmr_236074	0.9079999999999999
chr11	72861309	72861913	dmr_236117	0.624
chr11	72879801	72880123	dmr_236132	0.7979999999999999
chr11	72923917	72924102	dmr_236154	0.716
chr11	73009492	73009750	dmr_236203	0.6575
chr11	73009920	73010156	dmr_236204	0.7225
chr11	73014631	73015270	dmr_236208	0.7195
chr11	73015381	73015509	dmr_236209	0.78
chr11	73019954	73021390	dmr_236212	0.698
chr11	73021544	73022276	dmr_236213	0.6155
chr11	73022405	73022424	dmr_236214	0.5805
chr11	73023161	73023479	dmr_236216	0.7805
chr11	73030824	73031373	dmr_236222	0.6205
chr11	73078571	73078793	dmr_236257	0.9225
chr11	73078839	73079230	dmr_236258	0.9675
chr11	73160823	73160880	dmr_236305	0.794
chr11	73193068	73193335	dmr_236328	0.5715
chr11	73290995	73291208	dmr_236386	0.635
chr11	73301502	73301772	dmr_236397	0.966
chr11	73302033	73302185	dmr_236398	0.6055
chr11	73327431	73327930	dmr_236404	0.5025
chr11	74392915	74393786	dmr_236484	0.6305
chr11	74394321	74394333	dmr_236485	0.513
chr11	74419686	74419935	dmr_236518	0.7165
chr11	74425975	74426034	dmr_236524	0.631
chr11	74426494	74426706	dmr_236525	0.6285
chr11	74430147	74430393	dmr_236531	0.7255
chr11	74447788	74448312	dmr_236556	0.5215
chr11	74454145	74454394	dmr_236565	0.5895
chr11	74457287	74458694	dmr_236571	0.643
chr11	74460429	74460792	dmr_236575	0.6509999999999999
chr11	74475911	74476135	dmr_236591	0.6795
chr11	74477531	74478501	dmr_236594	0.816
chr11	74480122	74480278	dmr_236598	0.602
chr11	74504040	74504120	dmr_236627	0.81
chr11	74515921	74516626	dmr_236643	0.586
chr11	74520095	74520379	dmr_236648	0.7625
chr11	74521167	74521749	dmr_236650	0.5305
chr11	74523292	74524023	dmr_236651	0.568
chr11	74526285	74526314	dmr_236655	0.51
chr11	74548998	74549148	dmr_236676	0.662
chr11	74552241	74552571	dmr_236680	0.605
chr11	74554569	74555480	dmr_236683	0.7135
chr11	74555750	74556820	dmr_236684	0.6679999999999999
chr11	74558043	74558584	dmr_236686	0.7985
chr11	74558772	74559326	dmr_236688	0.5735
chr11	74559722	74560085	dmr_236690	0.534
chr11	74560365	74560385	dmr_236691	0.7715
chr11	74567677	74568140	dmr_236697	0.713
chr11	74568209	74568856	dmr_236698	0.688
chr11	74569153	74569312	dmr_236699	0.6195
chr11	74569588	74569751	dmr_236700	0.519
chr11	74570349	74570852	dmr_236702	0.669
chr11	74570928	74571097	dmr_236703	0.621
chr11	74575886	74576074	dmr_236711	0.7435
chr11	74576586	74576590	dmr_236712	0.657
chr11	74637508	74637649	dmr_236763	0.6509999999999999
chr11	74639043	74639099	dmr_236765	0.652
chr11	74639130	74639426	dmr_236766	0.7785
chr11	74661999	74662057	dmr_236786	0.5585
chr11	74662377	74662669	dmr_236787	0.6045
chr11	74675724	74675857	dmr_236804	0.7055
chr11	74807247	74807431	dmr_236892	0.6545
chr11	74821703	74821942	dmr_236904	0.7375
chr11	74822966	74823059	dmr_236906	0.5015
chr11	74833868	74833949	dmr_236914	0.5345
chr11	74834295	74834329	dmr_236915	0.7785
chr11	74834687	74834703	dmr_236916	0.74
chr11	74838981	74839797	dmr_236923	0.775
chr11	74841203	74841711	dmr_236925	0.674
chr11	74842210	74843295	dmr_236928	0.5770000000000001
chr11	74859963	74860184	dmr_236952	0.631
chr11	74866593	74867062	dmr_236959	0.8655
chr11	74867318	74867625	dmr_236960	0.7295
chr11	74867648	74867895	dmr_236961	0.9890000000000001
chr11	74871051	74871602	dmr_236965	0.6635
chr11	74882030	74882476	dmr_236979	0.618
chr11	74894227	74894668	dmr_236984	0.547
chr11	74919361	74919489	dmr_237009	0.6829999999999999
chr11	74921815	74921911	dmr_237012	0.8155
chr11	74991671	74992986	dmr_237047	0.578
chr11	75012822	75013144	dmr_237061	0.7115
chr11	75033456	75034037	dmr_237080	0.633
chr11	75118057	75118265	dmr_237135	0.7895
chr11	75119323	75119395	dmr_237136	0.8565
chr11	75132407	75132623	dmr_237151	0.7535
chr11	75165376	75166651	dmr_237183	0.5355
chr11	75168100	75168339	dmr_237186	0.631
chr11	75170901	75170917	dmr_237187	0.688
chr11	75171375	75171530	dmr_237188	0.6375
chr11	75291297	75291424	dmr_237333	0.5575
chr11	75296541	75297206	dmr_237342	0.5185
chr11	75403791	75404017	dmr_237426	0.647
chr11	75468234	75468615	dmr_237472	0.706
chr11	75468664	75468830	dmr_237473	0.61
chr11	75510988	75511021	dmr_237499	0.7065
chr11	75536315	75536870	dmr_237516	0.6285
chr11	75540856	75541198	dmr_237523	0.737
chr11	75545648	75545839	dmr_237528	0.518
chr11	75554338	75554462	dmr_237541	0.573
chr11	75566078	75567400	dmr_237552	0.7215
chr11	75571194	75571635	dmr_237556	0.5745
chr11	75572213	75572935	dmr_237559	0.51
chr11	75619642	75620688	dmr_237601	0.5845
chr11	75621600	75621679	dmr_237604	0.527
chr11	75624464	75624607	dmr_237607	0.5429999999999999
chr11	75625503	75626303	dmr_237609	0.7305
chr11	75647656	75648872	dmr_237625	0.8455
chr11	75652662	75653052	dmr_237629	0.752
chr11	75661241	75661523	dmr_237636	0.7185
chr11	75869228	75869369	dmr_237825	0.6920000000000001
chr11	75869716	75870190	dmr_237826	0.682
chr11	75964040	75964144	dmr_237902	0.624
chr11	75972366	75972459	dmr_237910	0.674
chr11	76000252	76000448	dmr_237926	0.644
chr11	76000720	76001353	dmr_237927	0.5985
chr11	76034053	76034380	dmr_237956	0.8315
chr11	76106473	76106665	dmr_238016	0.7635
chr11	76106734	76106929	dmr_238017	0.9535
chr11	76201534	76201559	dmr_238090	0.6215
chr11	76288745	76289060	dmr_238151	0.7325
chr11	76290251	76290755	dmr_238153	0.622
chr11	76381234	76381644	dmr_238225	0.755
chr11	76417795	76418735	dmr_238263	0.6175
chr11	76439594	76439607	dmr_238300	0.6905
chr11	76449294	76450193	dmr_238312	0.8109999999999999
chr11	76454567	76454667	dmr_238321	0.655
chr11	76479783	76479850	dmr_238360	0.5535
chr11	76480138	76480275	dmr_238361	0.7435
chr11	76484272	76484276	dmr_238369	0.6585
chr11	76494838	76494872	dmr_238386	0.5405
chr11	76507447	76507628	dmr_238406	0.685
chr11	76508730	76509503	dmr_238408	0.7085
chr11	76515197	76515423	dmr_238417	0.7445
chr11	76520906	76521054	dmr_238425	0.9195
chr11	76521100	76521261	dmr_238426	0.755
chr11	76523686	76523825	dmr_238429	0.6915
chr11	76526947	76527041	dmr_238433	0.5525
chr11	76529283	76529539	dmr_238438	0.5455
chr11	76530369	76531076	dmr_238441	0.7290000000000001
chr11	76545634	76545910	dmr_238459	0.6025
chr11	76570025	76570118	dmr_238482	0.6105
chr11	76572729	76573340	dmr_238485	0.6215
chr11	76645737	76645946	dmr_238538	0.7275
chr11	76647625	76647893	dmr_238541	0.6409999999999999
chr11	76664385	76664564	dmr_238551	0.6895
chr11	76674137	76674887	dmr_238561	0.728
chr11	76695523	76695796	dmr_238575	0.721
chr11	76696052	76696422	dmr_238576	0.604
chr11	76744452	76744712	dmr_238610	0.5335
chr11	76815626	76815834	dmr_238658	0.6629999999999999
chr11	76824476	76826360	dmr_238666	0.7175
chr11	76836046	76836327	dmr_238673	0.67
chr11	76841936	76842035	dmr_238677	0.8085
chr11	76953200	76954064	dmr_238764	0.5065
chr11	76996218	76996629	dmr_238800	0.524
chr11	76998881	76999224	dmr_238802	0.672
chr11	77013897	77014926	dmr_238821	0.604
chr11	77094237	77094641	dmr_238872	0.7605
chr11	77174558	77175383	dmr_238921	0.691
chr11	77313592	77313677	dmr_239000	0.6265
chr11	77442389	77442965	dmr_239096	0.6695
chr11	77467251	77468508	dmr_239128	0.6575
chr11	77490455	77491018	dmr_239155	0.6495
chr11	77497803	77497921	dmr_239158	0.635
chr11	77500366	77500652	dmr_239164	0.5575
chr11	77500708	77501379	dmr_239165	0.8140000000000001
chr11	77513609	77514912	dmr_239178	0.6425
chr11	77584496	77584521	dmr_239231	0.6975
chr11	77585769	77585794	dmr_239233	0.532
chr11	77624331	77624340	dmr_239253	0.603
chr11	77764333	77764621	dmr_239334	0.5875
chr11	77781088	77781246	dmr_239345	0.524
chr11	77783161	77784124	dmr_239349	0.721
chr11	77800246	77801585	dmr_239368	0.6759999999999999
chr11	77809209	77809493	dmr_239381	0.6595
chr11	77832844	77833150	dmr_239404	0.763
chr11	77833167	77833201	dmr_239405	0.551
chr11	77835595	77835754	dmr_239409	0.6115
chr11	77840459	77840904	dmr_239416	0.6829999999999999
chr11	77840941	77841011	dmr_239417	0.6709999999999999
chr11	77850121	77851151	dmr_239431	0.5105
chr11	77852187	77852233	dmr_239433	0.7275
chr11	77854809	77855098	dmr_239438	0.6005
chr11	77857189	77857529	dmr_239441	0.654
chr11	77864385	77865338	dmr_239448	0.5045
chr11	77868057	77868535	dmr_239453	0.5635
chr11	77868574	77868986	dmr_239454	0.6859999999999999
chr11	77871091	77871328	dmr_239458	0.7829999999999999
chr11	77872728	77872739	dmr_239460	0.6765
chr11	77873004	77873151	dmr_239461	0.6415
chr11	77875834	77877069	dmr_239467	0.7055
chr11	77885933	77885992	dmr_239476	0.5475
chr11	77886152	77886246	dmr_239477	0.7175
chr11	77887319	77888359	dmr_239479	0.653
chr11	77896505	77896712	dmr_239493	0.6015
chr11	77896727	77898487	dmr_239494	0.589
chr11	77901446	77901570	dmr_239498	0.8045
chr11	77902244	77902399	dmr_239500	0.502
chr11	77930456	77930508	dmr_239526	0.511
chr11	77931892	77932563	dmr_239527	0.5795
chr11	77932820	77932931	dmr_239528	0.7295
chr11	77933673	77934900	dmr_239530	0.7685
chr11	77950815	77951465	dmr_239548	0.573
chr11	77951597	77951608	dmr_239549	0.551
chr11	77951684	77951769	dmr_239550	0.6695
chr11	77951855	77951961	dmr_239551	0.6025
chr11	77958709	77959410	dmr_239556	0.6365
chr11	77965268	77966745	dmr_239562	0.557
chr11	77989176	77989865	dmr_239581	0.5175
chr11	78113852	78114449	dmr_239676	0.511
chr11	78164161	78164571	dmr_239734	0.614
chr11	78178891	78179706	dmr_239743	0.516
chr11	78211126	78211211	dmr_239769	0.513
chr11	78271995	78272287	dmr_239817	0.6475
chr11	78300936	78301313	dmr_239844	0.5655
chr11	78355691	78355823	dmr_239885	0.5555
chr11	78382395	78382855	dmr_239902	0.653
chr11	78502508	78503147	dmr_239971	0.5905
chr11	78563168	78563406	dmr_240021	0.598
chr11	78563970	78564159	dmr_240022	0.6685
chr11	78641180	78641403	dmr_240114	0.509
chr11	78681083	78681217	dmr_240168	0.619
chr11	78683020	78683215	dmr_240172	0.6125
chr11	78726126	78726827	dmr_240211	0.7070000000000001
chr11	78727821	78728506	dmr_240213	0.5905
chr11	78746291	78746621	dmr_240229	0.603
chr11	78771283	78772266	dmr_240257	0.762
chr11	78783119	78783529	dmr_240264	0.6935
chr11	78791751	78792329	dmr_240274	0.8615
chr11	78794384	78794664	dmr_240276	0.5329999999999999
chr11	78804183	78805145	dmr_240285	0.7170000000000001
chr11	78978628	78978887	dmr_240393	0.556
chr11	79037564	79038016	dmr_240428	0.674
chr11	79039006	79039538	dmr_240430	0.818
chr11	79065486	79065744	dmr_240461	0.6485
chr11	79065780	79066427	dmr_240462	0.5705
chr11	79080113	79080580	dmr_240477	0.6325
chr11	79093993	79094577	dmr_240496	0.608
chr11	79094581	79095149	dmr_240497	0.7025
chr11	79095588	79095620	dmr_240498	0.6805
chr11	79116502	79117322	dmr_240530	0.574
chr11	79141252	79141926	dmr_240565	0.583
chr11	79171927	79172490	dmr_240590	0.6995
chr11	79183184	79183403	dmr_240598	0.664
chr11	79187707	79188351	dmr_240603	0.6255
chr11	79188357	79188551	dmr_240604	0.847
chr11	79191404	79191784	dmr_240607	0.6955
chr11	79192001	79192187	dmr_240608	0.7665
chr11	79367472	79367721	dmr_240725	0.6635
chr11	79383480	79383605	dmr_240739	0.5755
chr11	79422537	79422731	dmr_240766	0.64
chr11	79468559	79468901	dmr_240816	0.659
chr11	79494649	79494930	dmr_240848	0.6025
chr11	79515506	79515948	dmr_240869	0.721
chr11	79519144	79519770	dmr_240872	0.586
chr11	79526932	79527279	dmr_240880	0.8195
chr11	79599683	79599788	dmr_240954	0.5685
chr11	79600241	79600281	dmr_240955	0.6525
chr11	79650580	79650935	dmr_241013	0.5085
chr11	79653571	79653839	dmr_241017	0.6295
chr11	79660801	79661666	dmr_241029	0.621
chr11	79662684	79663311	dmr_241031	0.6415
chr11	79663353	79663726	dmr_241032	0.8825
chr11	79663844	79663985	dmr_241033	0.525
chr11	79672951	79673230	dmr_241047	0.597
chr11	79677444	79678257	dmr_241059	0.5655
chr11	79729771	79730093	dmr_241109	0.7195
chr11	79871997	79872673	dmr_241205	0.6385
chr11	79892354	79892516	dmr_241215	0.5235
chr11	80066094	80066160	dmr_241305	0.5670000000000001
chr11	80241763	80242130	dmr_241387	0.596
chr11	80302969	80303229	dmr_241446	0.534
chr11	80304814	80305392	dmr_241449	0.6475
chr11	80332971	80333408	dmr_241471	0.74
chr11	80471645	80472186	dmr_241567	0.5555
chr11	80472266	80472380	dmr_241568	0.6605
chr11	80472763	80472835	dmr_241569	0.7445
chr11	80482313	80482931	dmr_241578	0.758
chr11	80483298	80484410	dmr_241579	0.784
chr11	80484666	80485025	dmr_241580	0.6995
chr11	80485032	80486018	dmr_241581	0.5375
chr11	80486962	80487262	dmr_241584	0.5525
chr11	80487398	80487700	dmr_241585	0.743
chr11	80487704	80487922	dmr_241586	0.682
chr11	80487975	80488636	dmr_241587	0.708
chr11	80489501	80489850	dmr_241589	0.7045
chr11	80496327	80496455	dmr_241603	0.765
chr11	80498729	80499266	dmr_241609	0.5465
chr11	80504499	80504745	dmr_241619	0.5485
chr11	80508410	80508570	dmr_241628	0.5375
chr11	80508601	80509110	dmr_241629	0.7390000000000001
chr11	80515704	80516651	dmr_241640	0.5595
chr11	80551248	80552148	dmr_241676	0.5535
chr11	80555153	80555777	dmr_241681	0.6955
chr11	80565966	80567158	dmr_241692	0.7170000000000001
chr11	80601691	80602040	dmr_241721	0.7725
chr11	80602326	80602634	dmr_241722	0.7485
chr11	80605236	80605779	dmr_241725	0.8305
chr11	80615031	80615793	dmr_241734	0.753
chr11	80616069	80616560	dmr_241735	0.506
chr11	80638973	80639790	dmr_241758	0.7025
chr11	80645121	80645790	dmr_241765	0.7045
chr11	80884508	80885005	dmr_241942	0.6565
chr11	80887262	80887371	dmr_241946	0.742
chr11	80896047	80896397	dmr_241958	0.7225
chr11	80897108	80897488	dmr_241960	0.512
chr11	80907401	80907747	dmr_241974	0.5379999999999999
chr11	80907799	80907953	dmr_241975	0.888
chr11	80908208	80908761	dmr_241976	0.639
chr11	80910595	80911404	dmr_241978	0.645
chr11	80912577	80913254	dmr_241980	0.7709999999999999
chr11	80913612	80913723	dmr_241981	0.6705
chr11	80918274	80918661	dmr_241984	0.5385
chr11	80936264	80936349	dmr_242002	0.598
chr11	80936590	80936903	dmr_242003	0.7875
chr11	80951664	80951842	dmr_242020	0.5755
chr11	81031993	81032492	dmr_242111	0.5415
chr11	81038302	81038952	dmr_242121	0.698
chr11	81053504	81053925	dmr_242140	0.7829999999999999
chr11	81069560	81069624	dmr_242164	0.667
chr11	81079456	81079590	dmr_242177	0.5465
chr11	81094231	81095305	dmr_242197	0.6915
chr11	81095705	81096507	dmr_242198	0.6395
chr11	81109648	81110385	dmr_242216	0.616
chr11	81132601	81133018	dmr_242236	0.561
chr11	81151252	81151773	dmr_242257	0.6920000000000001
chr11	81153979	81154424	dmr_242258	0.685
chr11	81164758	81164960	dmr_242265	0.6095
chr11	81189292	81189469	dmr_242286	0.7240000000000001
chr11	81189717	81189987	dmr_242288	0.726
chr11	81269765	81270137	dmr_242348	0.536
chr11	81270230	81270640	dmr_242349	0.7190000000000001
chr11	81322262	81322940	dmr_242395	0.907
chr11	81323328	81323439	dmr_242397	0.8320000000000001
chr11	81323535	81323715	dmr_242398	0.7315
chr11	81328398	81328407	dmr_242403	0.66
chr11	81486761	81487468	dmr_242518	0.716
chr11	81488601	81488806	dmr_242519	0.9185
chr11	81488998	81489032	dmr_242520	0.8535
chr11	81492548	81493647	dmr_242524	0.601
chr11	81494783	81494966	dmr_242527	0.6005
chr11	81496434	81496608	dmr_242528	0.525
chr11	81611856	81612569	dmr_242622	0.518
chr11	81612830	81612895	dmr_242623	0.6940000000000001
chr11	81669411	81669594	dmr_242669	0.6745
chr11	81670084	81670372	dmr_242671	0.6415
chr11	81670571	81671273	dmr_242672	0.7235
chr11	81695485	81695526	dmr_242688	0.589
chr11	81709094	81709243	dmr_242705	0.5125
chr11	81722177	81722248	dmr_242717	0.7665
chr11	81779898	81780312	dmr_242767	0.542
chr11	81793879	81794064	dmr_242787	0.6535
chr11	81850971	81850984	dmr_242838	0.7185
chr11	81865471	81865927	dmr_242850	0.637
chr11	81901496	81901810	dmr_242883	0.9365
chr11	81904254	81904801	dmr_242887	0.5945
chr11	81965839	81965953	dmr_242941	0.7155
chr11	81966916	81967543	dmr_242943	0.6970000000000001
chr11	82035135	82035721	dmr_242996	0.7945
chr11	82036073	82036118	dmr_242998	0.7709999999999999
chr11	82045674	82045825	dmr_243007	0.7155
chr11	82181361	82181550	dmr_243080	0.6485
chr11	82181627	82182007	dmr_243081	0.645
chr11	82350706	82351486	dmr_243203	0.55
chr11	82434317	82434569	dmr_243284	0.5535
chr11	82467392	82467838	dmr_243319	0.633
chr11	82477321	82477638	dmr_243327	0.8355
chr11	82516796	82516881	dmr_243355	0.626
chr11	82521296	82522020	dmr_243359	0.7685
chr11	82555318	82555456	dmr_243391	0.7055
chr11	82579547	82580454	dmr_243413	0.7295
chr11	82635539	82635674	dmr_243465	0.862
chr11	82683401	82683936	dmr_243504	0.5775
chr11	82699948	82700471	dmr_243520	0.7045
chr11	82703875	82703959	dmr_243522	0.5175
chr11	82871495	82871501	dmr_243620	0.531
chr11	82889595	82889750	dmr_243631	0.705
chr11	83060534	83060721	dmr_243710	0.5195
chr11	83270799	83270821	dmr_243775	0.6825
chr11	83312197	83312607	dmr_243802	0.518
chr11	83335702	83336493	dmr_243828	0.7845
chr11	83364002	83364552	dmr_243859	0.57
chr11	83468863	83469090	dmr_243979	0.6945
chr11	83956358	83956646	dmr_244232	0.591
chr11	83962053	83962216	dmr_244236	0.7275
chr11	83995855	83996321	dmr_244266	0.5175
chr11	84032084	84032300	dmr_244292	0.6025
chr11	84043245	84043999	dmr_244305	0.628
chr11	84048240	84048860	dmr_244311	0.8079999999999999
chr11	84048864	84049062	dmr_244312	0.74
chr11	84066592	84066654	dmr_244345	0.6885
chr11	84066920	84067675	dmr_244346	0.688
chr11	84072660	84073088	dmr_244350	0.7225
chr11	84073342	84074015	dmr_244351	0.6859999999999999
chr11	84074305	84074938	dmr_244352	0.6395
chr11	84084223	84084383	dmr_244365	0.5579999999999999
chr11	84286397	84286730	dmr_244520	0.574
chr11	84324030	84324440	dmr_244554	0.562
chr11	84330439	84330497	dmr_244560	0.6725
chr11	84337820	84338536	dmr_244565	0.7255
chr11	84464525	84464981	dmr_244664	0.667
chr11	84553866	84554499	dmr_244701	0.6
chr11	84561772	84562238	dmr_244707	0.5660000000000001
chr11	84570961	84571191	dmr_244715	0.6855
chr11	84648910	84649376	dmr_244752	0.778
chr11	84696991	84697686	dmr_244776	0.6890000000000001
chr11	84813966	84814158	dmr_244860	0.6515
chr11	84819886	84819956	dmr_244870	0.627
chr11	84825800	84826376	dmr_244876	0.6165
chr11	84904691	84905179	dmr_244928	0.6295
chr11	84905303	84905473	dmr_244929	0.654
chr11	84908200	84909060	dmr_244933	0.8805
chr11	84939410	84939847	dmr_244953	0.575
chr11	85003752	85003983	dmr_245009	0.659
chr11	85198955	85199099	dmr_245117	0.6629999999999999
chr11	85219204	85219444	dmr_245135	0.6465
chr11	85261233	85261305	dmr_245162	0.5285
chr11	85492064	85492809	dmr_245300	0.5660000000000001
chr11	85524300	85525731	dmr_245321	0.644
chr11	85525767	85526934	dmr_245322	0.5065
chr11	85642731	85642900	dmr_245396	0.6455
chr11	85644288	85644666	dmr_245399	0.5875
chr11	85719320	85719684	dmr_245448	0.6415
chr11	85719729	85720092	dmr_245449	0.56
chr11	85759634	85759810	dmr_245478	0.8270000000000001
chr11	85760699	85760965	dmr_245480	0.6465
chr11	85785234	85785311	dmr_245499	0.718
chr11	85833982	85834200	dmr_245525	0.5515
chr11	86001380	86001475	dmr_245615	0.5615
chr11	86077833	86078263	dmr_245660	0.669
chr11	86098485	86098644	dmr_245673	0.5195
chr11	86420567	86420883	dmr_245903	0.5385
chr11	86437450	86437472	dmr_245918	0.519
chr11	86571682	86572069	dmr_246010	0.602
chr11	86585851	86585975	dmr_246023	0.6705
chr11	86600096	86600513	dmr_246032	0.5165
chr11	86614230	86614340	dmr_246045	0.6015
chr11	86671497	86671521	dmr_246103	0.738
chr11	86672915	86673021	dmr_246106	0.5405
chr11	86711369	86711453	dmr_246155	0.5795
chr11	86851233	86851622	dmr_246242	0.7595
chr11	86851988	86852087	dmr_246243	0.619
chr11	86852587	86853511	dmr_246244	0.629
chr11	86855824	86856421	dmr_246246	0.6215
chr11	86939710	86939753	dmr_246327	0.698
chr11	86952915	86952947	dmr_246339	0.6409999999999999
chr11	86962243	86962526	dmr_246352	0.6325
chr11	87230774	87231166	dmr_246557	0.5645
chr11	87235263	87235987	dmr_246563	0.6145
chr11	87239063	87239811	dmr_246570	0.7125
chr11	87245461	87245596	dmr_246578	0.5815
chr11	87245615	87246311	dmr_246579	0.6485
chr11	87246600	87246849	dmr_246580	0.517
chr11	87264633	87265168	dmr_246605	0.631
chr11	87266131	87266246	dmr_246606	0.6935
chr11	87282162	87282580	dmr_246625	0.654
chr11	87292256	87292611	dmr_246638	0.9079999999999999
chr11	87295319	87295387	dmr_246642	0.7645
chr11	87296527	87296753	dmr_246645	0.8005
chr11	87296903	87296940	dmr_246646	0.534
chr11	87308714	87309545	dmr_246659	0.615
chr11	87309958	87310059	dmr_246660	0.5915
chr11	87313465	87313539	dmr_246665	0.7295
chr11	87313878	87314193	dmr_246666	0.525
chr11	87427237	87427245	dmr_246753	0.6745
chr11	87449337	87449594	dmr_246764	0.743
chr11	87461748	87461929	dmr_246776	0.757
chr11	87462856	87462984	dmr_246777	0.7145
chr11	87561068	87562024	dmr_246821	0.6715
chr11	87568189	87569573	dmr_246827	0.6815
chr11	87577518	87578000	dmr_246840	0.514
chr11	87579327	87579699	dmr_246841	0.7390000000000001
chr11	87596959	87597000	dmr_246858	0.586
chr11	87597660	87597696	dmr_246859	0.7425
chr11	87597731	87597792	dmr_246860	0.6615
chr11	87662900	87663315	dmr_246911	0.568
chr11	87765630	87765862	dmr_246969	0.602
chr11	87765961	87766973	dmr_246970	0.6725
chr11	87816982	87816996	dmr_247009	0.544
chr11	87881398	87881735	dmr_247041	0.5595
chr11	87921312	87921400	dmr_247066	0.565
chr11	87979931	87980007	dmr_247100	0.6015
chr11	88108028	88108056	dmr_247201	0.608
chr11	88146204	88146789	dmr_247234	0.7505
chr11	88162006	88162388	dmr_247247	0.5705
chr11	88181116	88181736	dmr_247264	0.6935
chr11	88233605	88233736	dmr_247312	0.5345
chr11	88245611	88246908	dmr_247321	0.6065
chr11	88350769	88350928	dmr_247393	0.528
chr11	88405448	88405889	dmr_247443	0.7245
chr11	88576546	88577417	dmr_247607	0.5815
chr11	88592076	88592397	dmr_247626	0.6735
chr11	88598839	88599038	dmr_247633	0.56
chr11	88778176	88778621	dmr_247785	0.5725
chr11	88829010	88829025	dmr_247811	0.528
chr11	88840824	88840985	dmr_247825	0.7465
chr11	88855906	88856387	dmr_247838	0.6335
chr11	88881360	88881540	dmr_247854	0.604
chr11	88901089	88901942	dmr_247864	0.5665
chr11	88934624	88934850	dmr_247880	0.6795
chr11	89002749	89002933	dmr_247927	0.5015
chr11	89021705	89021999	dmr_247938	0.5525
chr11	89022348	89022584	dmr_247939	0.5670000000000001
chr11	89022722	89022753	dmr_247940	0.5445
chr11	89029098	89029566	dmr_247945	0.617
chr11	89038241	89039138	dmr_247953	0.649
chr11	89055784	89056270	dmr_247971	0.5775
chr11	89056307	89056408	dmr_247972	0.6785
chr11	89100540	89101472	dmr_248007	0.75
chr11	89186613	89187782	dmr_248065	0.7055
chr11	89188877	89189085	dmr_248067	0.809
chr11	89377136	89377304	dmr_248175	0.7925
chr11	89515951	89515997	dmr_248260	0.5835
chr11	89545202	89546233	dmr_248279	0.573
chr11	89546489	89546562	dmr_248280	0.594
chr11	89696802	89697179	dmr_248383	0.6195
chr11	89950734	89950955	dmr_248539	0.7115
chr11	89957531	89957680	dmr_248544	0.585
chr11	90001363	90001932	dmr_248564	0.509
chr11	90071903	90072315	dmr_248617	0.777
chr11	90080521	90081048	dmr_248623	0.596
chr11	90083336	90084081	dmr_248627	0.5835
chr11	90097743	90098057	dmr_248634	0.509
chr11	90175584	90176070	dmr_248688	0.867
chr11	90176257	90176698	dmr_248689	0.78
chr11	90180412	90180766	dmr_248694	0.555
chr11	90198123	90198456	dmr_248706	0.5765
chr11	90232520	90232945	dmr_248727	0.524
chr11	90243020	90243246	dmr_248736	0.748
chr11	90250824	90251131	dmr_248743	0.5585
chr11	90254859	90255110	dmr_248748	0.784
chr11	90255563	90257352	dmr_248749	0.7745
chr11	90271362	90271399	dmr_248771	0.5175
chr11	90278257	90278629	dmr_248784	0.555
chr11	90283320	90283587	dmr_248790	0.653
chr11	90283725	90283949	dmr_248791	0.7215
chr11	90289985	90290516	dmr_248798	0.6609999999999999
chr11	90317997	90318238	dmr_248825	0.7985
chr11	90331828	90332022	dmr_248843	0.6985
chr11	90332507	90332747	dmr_248845	0.5765
chr11	90335292	90335327	dmr_248849	0.5479999999999999
chr11	90350327	90350574	dmr_248860	0.5915
chr11	90355354	90355834	dmr_248863	0.7355
chr11	90360023	90361217	dmr_248871	0.527
chr11	90362700	90363152	dmr_248873	0.507
chr11	90365127	90365495	dmr_248875	0.7625
chr11	90367412	90367821	dmr_248878	0.638
chr11	90369995	90370399	dmr_248880	0.501
chr11	90378778	90379365	dmr_248892	0.573
chr11	90388329	90388991	dmr_248905	0.591
chr11	90417194	90417304	dmr_248927	0.597
chr11	90518042	90518336	dmr_249007	0.7485
chr11	90520761	90521612	dmr_249009	0.6365
chr11	90622674	90622950	dmr_249068	0.706
chr11	90652750	90653039	dmr_249095	0.5720000000000001
chr11	90677500	90678547	dmr_249115	0.5465
chr11	90686950	90687097	dmr_249122	0.5589999999999999
chr11	90695887	90695934	dmr_249129	0.7755
chr11	90695953	90696205	dmr_249130	0.5820000000000001
chr11	90754825	90754914	dmr_249163	0.7255
chr11	90756161	90756380	dmr_249166	0.8205
chr11	90808002	90808235	dmr_249185	0.6195
chr11	90862795	90863029	dmr_249212	0.7525
chr11	90864103	90864397	dmr_249214	0.8590000000000001
chr11	90941217	90941373	dmr_249255	0.523
chr11	91426791	91427628	dmr_249468	0.5005
chr11	91442377	91442680	dmr_249478	0.636
chr11	91526257	91526264	dmr_249517	0.5455
chr11	91862474	91862564	dmr_249631	0.677
chr11	91995569	91995609	dmr_249683	0.8525
chr11	92040425	92040842	dmr_249691	0.565
chr11	92607126	92607262	dmr_249870	0.7140000000000001
chr11	93039728	93039923	dmr_250033	0.5795
chr11	93102408	93102887	dmr_250065	0.5525
chr11	93188512	93189074	dmr_250140	0.677
chr11	93232084	93232189	dmr_250178	0.518
chr11	93273943	93274272	dmr_250209	0.8059999999999999
chr11	93346883	93347013	dmr_250275	0.8009999999999999
chr11	93391220	93391333	dmr_250308	0.6555
chr11	93408089	93408528	dmr_250319	0.5055
chr11	93471467	93471871	dmr_250387	0.7605
chr11	93490671	93490730	dmr_250410	0.5635
chr11	93522622	93523096	dmr_250444	0.9115
chr11	93565373	93565655	dmr_250485	0.505
chr11	93566155	93566249	dmr_250486	0.6965
chr11	93570729	93570972	dmr_250490	0.5539999999999999
chr11	93571389	93572083	dmr_250491	0.595
chr11	93577147	93577749	dmr_250499	0.8185
chr11	93578376	93579570	dmr_250501	0.669
chr11	93586257	93586611	dmr_250509	0.9105
chr11	93587706	93588517	dmr_250512	0.865
chr11	93589196	93589278	dmr_250514	0.674
chr11	93590652	93590806	dmr_250515	0.9279999999999999
chr11	93597628	93597632	dmr_250520	0.7859999999999999
chr11	93597893	93598429	dmr_250521	0.6759999999999999
chr11	93646456	93646469	dmr_250555	0.6665
chr11	93804341	93804474	dmr_250650	0.5985
chr11	93812208	93812512	dmr_250660	0.555
chr11	93812918	93813088	dmr_250662	0.67
chr11	93813302	93813571	dmr_250663	0.9490000000000001
chr11	93838044	93838154	dmr_250685	0.713
chr11	93956510	93956580	dmr_250760	0.7545
chr11	93988501	93988859	dmr_250773	0.5765
chr11	94036266	94036910	dmr_250804	0.6775
chr11	94046685	94046934	dmr_250810	0.6475
chr11	94063997	94064333	dmr_250829	0.816
chr11	94119358	94119848	dmr_250877	0.5775
chr11	94121010	94121170	dmr_250879	0.6275
chr11	94125417	94125525	dmr_250883	0.615
chr11	94128020	94128041	dmr_250888	0.5465
chr11	94129864	94130140	dmr_250891	0.5625
chr11	94130619	94130764	dmr_250892	0.534
chr11	94145673	94146190	dmr_250912	0.86
chr11	94146205	94146396	dmr_250913	0.568
chr11	94146428	94146445	dmr_250914	0.703
chr11	94206533	94207397	dmr_250963	0.649
chr11	94208960	94209358	dmr_250965	0.5935
chr11	94264432	94264657	dmr_251011	0.508
chr11	94286295	94286463	dmr_251032	0.589
chr11	94318165	94318399	dmr_251067	0.607
chr11	94332944	94333244	dmr_251081	0.6315
chr11	94403807	94404263	dmr_251140	0.6829999999999999
chr11	94404612	94404697	dmr_251142	0.5375
chr11	94405247	94405577	dmr_251144	0.6255
chr11	94424056	94424889	dmr_251164	0.6409999999999999
chr11	94429165	94429612	dmr_251171	0.6235
chr11	94454801	94455165	dmr_251204	0.5395
chr11	94463723	94463985	dmr_251216	0.58
chr11	94466444	94467346	dmr_251220	0.5865
chr11	94468973	94469093	dmr_251224	0.6920000000000001
chr11	94469425	94470137	dmr_251225	0.8115
chr11	94483609	94483674	dmr_251235	0.5985
chr11	94483973	94484348	dmr_251236	0.752
chr11	94498726	94499215	dmr_251247	0.594
chr11	94558338	94558923	dmr_251298	0.5215
chr11	94576211	94576600	dmr_251306	0.799
chr11	94576663	94576964	dmr_251307	0.742
chr11	94577364	94577704	dmr_251308	0.631
chr11	94614645	94614841	dmr_251326	0.7205
chr11	94615475	94615820	dmr_251327	0.6725
chr11	94644613	94645117	dmr_251346	0.6835
chr11	94656027	94656626	dmr_251350	0.818
chr11	94872509	94873327	dmr_251452	0.5275
chr11	94873617	94873926	dmr_251453	0.6265
chr11	94988492	94988741	dmr_251531	0.616
chr11	94989080	94989202	dmr_251532	0.6609999999999999
chr11	94997690	94998104	dmr_251539	0.5385
chr11	94998185	94998692	dmr_251540	0.617
chr11	95002235	95002806	dmr_251543	0.522
chr11	95024538	95024925	dmr_251562	0.557
chr11	95034985	95035171	dmr_251574	0.5655
chr11	95064114	95064152	dmr_251599	0.63
chr11	95148361	95148442	dmr_251665	0.5415
chr11	95215235	95215419	dmr_251710	0.575
chr11	95343331	95343556	dmr_251811	0.507
chr11	95369576	95369745	dmr_251835	0.5479999999999999
chr11	95379221	95379898	dmr_251841	0.6025
chr11	95391341	95391780	dmr_251853	0.6940000000000001
chr11	95391798	95392366	dmr_251854	0.748
chr11	95394311	95394515	dmr_251857	0.595
chr11	95397699	95397788	dmr_251863	0.6725
chr11	95398254	95399056	dmr_251864	0.6085
chr11	95399368	95400346	dmr_251865	0.7055
chr11	95402256	95403197	dmr_251868	0.542
chr11	95416454	95417535	dmr_251878	0.512
chr11	95423684	95423699	dmr_251886	0.5335
chr11	95429032	95429175	dmr_251893	0.6525
chr11	95429455	95429686	dmr_251894	0.7195
chr11	95431235	95431239	dmr_251897	0.8370000000000001
chr11	95431559	95431599	dmr_251898	0.568
chr11	95433479	95433689	dmr_251901	0.836
chr11	95475632	95476665	dmr_251941	0.6735
chr11	95491486	95492229	dmr_251956	0.8109999999999999
chr11	95492401	95492507	dmr_251957	0.7605
chr11	95493698	95494260	dmr_251959	0.529
chr11	95497714	95497912	dmr_251963	0.59
chr11	95502480	95502643	dmr_251970	0.8185
chr11	95504694	95504825	dmr_251973	0.5385
chr11	95504987	95505303	dmr_251975	0.5835
chr11	95506740	95507684	dmr_251977	0.77
chr11	95512157	95513555	dmr_251985	0.5760000000000001
chr11	95514992	95515622	dmr_251986	0.7135
chr11	95515725	95515844	dmr_251987	0.6625
chr11	95516010	95516151	dmr_251988	0.64
chr11	95516262	95516358	dmr_251989	0.7795
chr11	95516566	95516747	dmr_251990	0.7135
chr11	95517053	95517543	dmr_251991	0.745
chr11	95520069	95520176	dmr_251995	0.6
chr11	95521175	95521182	dmr_251997	0.5505
chr11	95716545	95716554	dmr_252152	0.5515
chr11	95791572	95791704	dmr_252218	0.6629999999999999
chr11	95791709	95792184	dmr_252219	0.6285
chr11	96421030	96421891	dmr_252504	0.743
chr11	96465577	96465942	dmr_252539	0.6945
chr11	96466213	96466987	dmr_252540	0.505
chr11	96554874	96555443	dmr_252586	0.596
chr11	96604840	96605331	dmr_252633	0.9095
chr11	96618878	96620184	dmr_252644	0.6695
chr11	96621682	96621851	dmr_252646	0.611
chr11	96629902	96630011	dmr_252655	0.5415
chr11	96644885	96645942	dmr_252661	0.5305
chr11	96823086	96823105	dmr_252779	0.7675
chr11	96840075	96840882	dmr_252796	0.813
chr11	96861270	96861382	dmr_252813	0.6085
chr11	96863325	96864103	dmr_252816	0.6225
chr11	96872491	96873178	dmr_252825	0.5885
chr11	96909969	96910025	dmr_252860	0.5775
chr11	96912817	96913134	dmr_252862	0.578
chr11	96944387	96944569	dmr_252882	0.8365
chr11	96952284	96953125	dmr_252887	0.6785
chr11	96978989	96979065	dmr_252911	0.634
chr11	97013282	97013616	dmr_252936	0.5455
chr11	97035832	97036559	dmr_252951	0.7755
chr11	97044921	97045379	dmr_252960	0.6545
chr11	97045391	97045445	dmr_252961	0.7735
chr11	97148502	97148929	dmr_253048	0.8220000000000001
chr11	97149817	97150141	dmr_253049	0.6225
chr11	97160151	97160850	dmr_253058	0.5805
chr11	97175692	97175827	dmr_253070	0.6275
chr11	97201845	97202097	dmr_253096	0.5529999999999999
chr11	97219242	97221072	dmr_253112	0.6735
chr11	97285892	97286268	dmr_253174	0.532
chr11	97293126	97293454	dmr_253183	0.5529999999999999
chr11	97340395	97340437	dmr_253213	0.649
chr11	97365110	97365308	dmr_253225	0.5105
chr11	97368590	97368764	dmr_253228	0.589
chr11	97370755	97371062	dmr_253232	0.537
chr11	97377745	97377777	dmr_253245	0.7895
chr11	97383971	97384046	dmr_253253	0.7055
chr11	97384307	97384510	dmr_253254	0.601
chr11	97389073	97389682	dmr_253257	0.597
chr11	97393886	97394655	dmr_253264	0.647
chr11	97401792	97401845	dmr_253273	0.7975
chr11	97428622	97428645	dmr_253293	0.5145
chr11	97440424	97441200	dmr_253308	0.6875
chr11	97449471	97449684	dmr_253316	0.674
chr11	97451352	97451734	dmr_253317	0.5595
chr11	97500251	97500775	dmr_253380	0.5405
chr11	97500781	97502112	dmr_253381	0.544
chr11	97502412	97502708	dmr_253382	0.604
chr11	97505584	97505907	dmr_253385	0.603
chr11	97506210	97506580	dmr_253386	0.72
chr11	97511420	97511431	dmr_253392	0.625
chr11	97522182	97522377	dmr_253403	0.535
chr11	97534927	97535494	dmr_253416	0.695
chr11	97535735	97535782	dmr_253417	0.518
chr11	97537103	97537585	dmr_253419	0.7305
chr11	97552178	97552541	dmr_253445	0.6125
chr11	97565424	97565677	dmr_253466	0.528
chr11	97567471	97567869	dmr_253470	0.7659999999999999
chr11	97572166	97572362	dmr_253474	0.748
chr11	97579618	97579775	dmr_253481	0.8025
chr11	97584605	97584729	dmr_253485	0.6970000000000001
chr11	97588490	97589985	dmr_253488	0.6865
chr11	97590014	97590808	dmr_253489	0.6445
chr11	97606389	97606470	dmr_253505	0.5685
chr11	97608552	97609332	dmr_253510	0.7275
chr11	97609606	97610256	dmr_253511	0.7225
chr11	97610727	97610752	dmr_253512	0.52
chr11	97611124	97612089	dmr_253513	0.6785
chr11	97618362	97618775	dmr_253525	0.5945
chr11	97619580	97619592	dmr_253527	0.5660000000000001
chr11	97628268	97628584	dmr_253536	0.636
chr11	97631632	97631981	dmr_253538	0.518
chr11	97641550	97642023	dmr_253542	0.6175
chr11	97670495	97670634	dmr_253564	0.6325
chr11	97701009	97701205	dmr_253592	0.588
chr11	97753447	97753794	dmr_253647	0.6185
chr11	97753809	97754445	dmr_253648	0.56
chr11	97796149	97796338	dmr_253671	0.6865
chr11	97802134	97802243	dmr_253675	0.551
chr11	97804762	97805369	dmr_253677	0.521
chr11	97805709	97806493	dmr_253678	0.519
chr11	97812950	97813536	dmr_253690	0.585
chr11	97825029	97825782	dmr_253710	0.6970000000000001
chr11	97841968	97842193	dmr_253734	0.635
chr11	97945277	97945501	dmr_253816	0.5005
chr11	97957358	97957422	dmr_253826	0.5865
chr11	97966795	97966915	dmr_253833	0.795
chr11	97966931	97967376	dmr_253834	0.6995
chr11	97971133	97971239	dmr_253838	0.5915
chr11	97971497	97971691	dmr_253839	0.6075
chr11	97985325	97986134	dmr_253848	0.6970000000000001
chr11	97994420	97995205	dmr_253853	0.6735
chr11	97998536	97999011	dmr_253857	0.818
chr11	97999423	98000256	dmr_253858	0.5675
chr11	98001389	98001786	dmr_253861	0.682
chr11	98002915	98004555	dmr_253863	0.5905
chr11	98008144	98008606	dmr_253869	0.6815
chr11	98011058	98012909	dmr_253872	0.644
chr11	98018871	98018914	dmr_253877	0.799
chr11	98019527	98019724	dmr_253878	0.5785
chr11	98037640	98038155	dmr_253893	0.675
chr11	98050393	98050469	dmr_253908	0.539
chr11	98056528	98056709	dmr_253913	0.536
chr11	98057255	98057868	dmr_253914	0.6659999999999999
chr11	98059477	98059715	dmr_253917	0.665
chr11	98059727	98060215	dmr_253918	0.5265
chr11	98060489	98061055	dmr_253919	0.7115
chr11	98086121	98086494	dmr_253941	0.6295
chr11	98173189	98173536	dmr_254009	0.615
chr11	98269716	98270224	dmr_254075	0.7145
chr11	98287417	98288289	dmr_254090	0.706
chr11	98295603	98296427	dmr_254101	0.7225
chr11	98316982	98317518	dmr_254118	0.6205
chr11	98318378	98318583	dmr_254121	0.6675
chr11	98320055	98320171	dmr_254124	0.5265
chr11	98321403	98321637	dmr_254126	0.7775
chr11	98325411	98325537	dmr_254131	0.5505
chr11	98329591	98329755	dmr_254134	0.6735
chr11	98330071	98330352	dmr_254135	0.555
chr11	98332952	98334238	dmr_254138	0.5975
chr11	98335040	98335640	dmr_254139	0.6455
chr11	98338406	98338456	dmr_254143	0.544
chr11	98342988	98343311	dmr_254150	0.5435
chr11	98346391	98346411	dmr_254154	0.5515
chr11	98347463	98347870	dmr_254157	0.5545
chr11	98349239	98350130	dmr_254158	0.652
chr11	98350396	98351214	dmr_254159	0.642
chr11	98353451	98354026	dmr_254162	0.6705
chr11	98359327	98359602	dmr_254168	0.589
chr11	98366483	98367044	dmr_254174	0.662
chr11	98367330	98368584	dmr_254175	0.514
chr11	98368909	98369401	dmr_254177	0.6135
chr11	98369513	98369845	dmr_254178	0.875
chr11	98373299	98373574	dmr_254184	0.6845
chr11	98375141	98375614	dmr_254187	0.6535
chr11	98376911	98377173	dmr_254189	0.7335
chr11	98418298	98419499	dmr_254220	0.6565
chr11	98438150	98438166	dmr_254230	0.623
chr11	98509385	98509819	dmr_254282	0.6759999999999999
chr11	98550514	98550548	dmr_254303	0.551
chr11	98729809	98730001	dmr_254428	0.6155
chr11	98730765	98731922	dmr_254430	0.652
chr11	98735374	98735686	dmr_254435	0.6125
chr11	98738244	98738523	dmr_254440	0.674
chr11	98738886	98740186	dmr_254441	0.8590000000000001
chr11	98743443	98743920	dmr_254442	0.652
chr11	98744315	98744845	dmr_254443	0.568
chr11	98746118	98746134	dmr_254445	0.5365
chr11	98748576	98749356	dmr_254448	0.6509999999999999
chr11	98755032	98755450	dmr_254458	0.5435
chr11	98760859	98761036	dmr_254464	0.5479999999999999
chr11	98763064	98763537	dmr_254469	0.6075
chr11	98766955	98767111	dmr_254474	0.648
chr11	98768037	98768278	dmr_254476	0.5505
chr11	98768562	98768615	dmr_254477	0.5935
chr11	98770769	98771334	dmr_254479	0.6609999999999999
chr11	98771359	98771874	dmr_254480	0.758
chr11	98772592	98772914	dmr_254482	0.6965
chr11	98776133	98776499	dmr_254485	0.747
chr11	98781807	98781940	dmr_254491	0.7095
chr11	98783646	98784217	dmr_254494	0.551
chr11	98835973	98836338	dmr_254543	0.6125
chr11	98838010	98838018	dmr_254544	0.685
chr11	98838359	98839788	dmr_254545	0.812
chr11	98849105	98849993	dmr_254557	0.7665
chr11	98872431	98872534	dmr_254579	0.57
chr11	98927538	98927591	dmr_254625	0.7505
chr11	98928350	98928888	dmr_254626	0.5305
chr11	98929687	98929871	dmr_254628	0.6955
chr11	98930029	98930545	dmr_254629	0.6375
chr11	98932850	98933771	dmr_254634	0.618
chr11	98936984	98937071	dmr_254639	0.7095
chr11	98938783	98939393	dmr_254640	0.612
chr11	98939434	98939529	dmr_254641	0.5425
chr11	98939711	98940796	dmr_254642	0.7845
chr11	98941560	98941771	dmr_254644	0.6265
chr11	98942285	98942760	dmr_254645	0.6829999999999999
chr11	98954639	98954649	dmr_254661	0.8285
chr11	98967887	98969781	dmr_254677	0.7165
chr11	98969829	98970921	dmr_254678	0.76
chr11	99040496	99040551	dmr_254721	0.687
chr11	99041664	99042253	dmr_254722	0.562
chr11	99042304	99043195	dmr_254723	0.7245
chr11	99047292	99047488	dmr_254726	0.5770000000000001
chr11	99066044	99066064	dmr_254744	0.5535
chr11	99088665	99088766	dmr_254759	0.703
chr11	99116043	99116725	dmr_254791	0.7070000000000001
chr11	99120302	99121209	dmr_254795	0.5760000000000001
chr11	99121225	99121588	dmr_254796	0.853
chr11	99124330	99125083	dmr_254802	0.7759999999999999
chr11	99126740	99127310	dmr_254806	0.8875
chr11	99144480	99144720	dmr_254818	0.628
chr11	99147115	99147243	dmr_254822	0.5175
chr11	99147640	99147812	dmr_254823	0.5760000000000001
chr11	99149533	99149695	dmr_254826	0.6885
chr11	99182243	99182994	dmr_254848	0.6135
chr11	99200969	99201173	dmr_254857	0.7465
chr11	99201262	99201368	dmr_254858	0.6805
chr11	99244503	99244731	dmr_254896	0.63
chr11	99249963	99250926	dmr_254899	0.674
chr11	99253958	99254120	dmr_254904	0.5785
chr11	99263414	99263548	dmr_254914	0.631
chr11	99265213	99266210	dmr_254919	0.5815
chr11	99269003	99269682	dmr_254922	0.5589999999999999
chr11	99281223	99281357	dmr_254930	0.5815
chr11	99324412	99324607	dmr_254954	0.698
chr11	99390987	99391484	dmr_255005	0.6940000000000001
chr11	99391553	99392161	dmr_255006	0.6055
chr11	99392208	99393022	dmr_255007	0.623
chr11	99416628	99417299	dmr_255030	0.621
chr11	99420538	99420916	dmr_255034	0.7085
chr11	99422635	99423118	dmr_255037	0.5255
chr11	99466271	99466630	dmr_255063	0.5015
chr11	99466884	99467307	dmr_255064	0.644
chr11	99573125	99573326	dmr_255143	0.503
chr11	99611396	99611603	dmr_255160	0.5329999999999999
chr11	99614279	99614428	dmr_255163	0.604
chr11	99632729	99632731	dmr_255175	0.6579999999999999
chr11	99633274	99633391	dmr_255177	0.685
chr11	99644292	99644548	dmr_255191	0.6145
chr11	99646543	99646992	dmr_255194	0.536
chr11	99984733	99985923	dmr_255315	0.696
chr11	99986000	99986126	dmr_255316	0.746
chr11	100021045	100021728	dmr_255348	0.6145
chr11	100088591	100089161	dmr_255402	0.589
chr11	100178423	100178716	dmr_255452	0.529
chr11	100178972	100179561	dmr_255454	0.6459999999999999
chr11	100191634	100192099	dmr_255466	0.6925
chr11	100192521	100193417	dmr_255467	0.759
chr11	100218767	100219130	dmr_255487	0.7255
chr11	100246474	100246721	dmr_255499	0.6225
chr11	100257319	100257575	dmr_255508	0.6375
chr11	100278901	100278950	dmr_255525	0.6025
chr11	100311998	100312098	dmr_255545	0.584
chr11	100312361	100312865	dmr_255546	0.6940000000000001
chr11	100351795	100352359	dmr_255584	0.645
chr11	100363095	100363445	dmr_255593	0.5945
chr11	100387662	100388149	dmr_255618	0.7375
chr11	100392459	100393577	dmr_255625	0.6055
chr11	100393828	100394214	dmr_255626	0.8345
chr11	100395335	100396078	dmr_255628	0.648
chr11	100396159	100396313	dmr_255629	0.8585
chr11	100396599	100396999	dmr_255630	0.7345
chr11	100398239	100398266	dmr_255631	0.645
chr11	100399247	100400118	dmr_255634	0.58
chr11	100400166	100400401	dmr_255635	0.9875
chr11	100428408	100429308	dmr_255659	0.6515
chr11	100462815	100463093	dmr_255690	0.687
chr11	100464229	100464825	dmr_255694	0.605
chr11	100564039	100565047	dmr_255758	0.5815
chr11	100576692	100577221	dmr_255768	0.568
chr11	100713655	100714036	dmr_255870	0.723
chr11	100716303	100717057	dmr_255874	0.7120000000000001
chr11	100718920	100719290	dmr_255878	0.6945
chr11	100721212	100721736	dmr_255881	0.5755
chr11	100721985	100722316	dmr_255882	0.51
chr11	100722428	100722448	dmr_255883	0.703
chr11	100748558	100749186	dmr_255903	0.7705
chr11	100749446	100749807	dmr_255904	0.5770000000000001
chr11	100749840	100750191	dmr_255905	0.8655
chr11	100750208	100750604	dmr_255906	0.909
chr11	100753446	100754327	dmr_255909	0.5665
chr11	100758467	100759415	dmr_255916	0.588
chr11	100762273	100762328	dmr_255920	0.573
chr11	100776923	100777260	dmr_255926	0.7040000000000001
chr11	100826078	100826774	dmr_255967	0.552
chr11	100940123	100940245	dmr_256057	0.539
chr11	101016910	101017047	dmr_256104	0.507
chr11	101023377	101023712	dmr_256113	0.626
chr11	101050120	101050590	dmr_256151	0.6925
chr11	101050676	101050871	dmr_256152	0.703
chr11	101051054	101051892	dmr_256153	0.86
chr11	101052835	101052840	dmr_256156	0.5745
chr11	101060072	101060739	dmr_256169	0.669
chr11	101062120	101062639	dmr_256172	0.6175
chr11	101079556	101080367	dmr_256185	0.5935
chr11	101173107	101173750	dmr_256250	0.693
chr11	101189285	101189491	dmr_256269	0.598
chr11	101189992	101190116	dmr_256270	0.711
chr11	101194863	101195210	dmr_256278	0.674
chr11	101201037	101201374	dmr_256281	0.5905
chr11	101277843	101278356	dmr_256325	0.6485
chr11	101294825	101295219	dmr_256340	0.6629999999999999
chr11	101418916	101419133	dmr_256400	0.736
chr11	101419144	101419816	dmr_256401	0.6759999999999999
chr11	101426245	101426312	dmr_256404	0.5295
chr11	101428694	101429138	dmr_256408	0.7829999999999999
chr11	101544566	101544744	dmr_256491	0.5315
chr11	101616938	101617439	dmr_256545	0.607
chr11	101666899	101667356	dmr_256570	0.556
chr11	101667960	101668154	dmr_256572	0.6905
chr11	101672781	101673699	dmr_256580	0.636
chr11	101690990	101691448	dmr_256593	0.585
chr11	101756397	101756512	dmr_256638	0.648
chr11	101756635	101756719	dmr_256639	0.573
chr11	101812790	101813232	dmr_256694	0.6985
chr11	101831911	101832377	dmr_256711	0.642
chr11	101873936	101874218	dmr_256744	0.6455
chr11	101889648	101889949	dmr_256764	0.748
chr11	101930988	101931239	dmr_256789	0.5715
chr11	101949945	101950206	dmr_256803	0.7170000000000001
chr11	101962838	101963521	dmr_256818	0.7355
chr11	101979339	101979423	dmr_256838	0.588
chr11	101981295	101982558	dmr_256840	0.6970000000000001
chr11	101982583	101983581	dmr_256841	0.7390000000000001
chr11	101983630	101983644	dmr_256842	0.54
chr11	101985432	101985827	dmr_256843	0.5935
chr11	102027632	102027996	dmr_256899	0.6940000000000001
chr11	102030924	102031732	dmr_256905	0.5329999999999999
chr11	102069873	102069945	dmr_256937	0.5835
chr11	102083289	102083557	dmr_256956	0.696
chr11	102166104	102166223	dmr_257009	0.728
chr11	102166472	102166668	dmr_257010	0.617
chr11	102166801	102167180	dmr_257011	0.614
chr11	102190333	102190446	dmr_257035	0.515
chr11	102196019	102196859	dmr_257040	0.6559999999999999
chr11	102200741	102201938	dmr_257044	0.5335
chr11	102206519	102206933	dmr_257051	0.6825
chr11	102212201	102212483	dmr_257059	0.5765
chr11	102217042	102217460	dmr_257067	0.6415
chr11	102218366	102218618	dmr_257069	0.7315
chr11	102219354	102219743	dmr_257070	0.5015
chr11	102220382	102220533	dmr_257072	0.5515
chr11	102226249	102226350	dmr_257081	0.525
chr11	102227101	102227191	dmr_257083	0.508
chr11	102294891	102295185	dmr_257131	0.732
chr11	102376276	102376977	dmr_257184	0.59
chr11	102384436	102384655	dmr_257190	0.7065
chr11	102396605	102397628	dmr_257201	0.5305
chr11	102399915	102400128	dmr_257207	0.7835
chr11	102436551	102436725	dmr_257237	0.6905
chr11	102438700	102439211	dmr_257240	0.75
chr11	102444986	102445023	dmr_257247	0.5745
chr11	102466007	102466340	dmr_257262	0.608
chr11	102466371	102466897	dmr_257263	0.5245
chr11	102690160	102690220	dmr_257425	0.5215
chr11	102716250	102716428	dmr_257442	0.6115
chr11	102735989	102736053	dmr_257457	0.5670000000000001
chr11	102739691	102740097	dmr_257460	0.7175
chr11	102774255	102774851	dmr_257488	0.636
chr11	102780442	102780465	dmr_257496	0.5805
chr11	102859977	102860174	dmr_257569	0.863
chr11	102860198	102860552	dmr_257570	0.6559999999999999
chr11	102887593	102888688	dmr_257594	0.6345
chr11	102901258	102901289	dmr_257604	0.631
chr11	102996246	102996852	dmr_257668	0.5315
chr11	102996856	102996906	dmr_257669	0.5295
chr11	103005711	103006153	dmr_257678	0.649
chr11	103024153	103024346	dmr_257698	0.565
chr11	103036909	103039082	dmr_257715	0.624
chr11	103103049	103104010	dmr_257771	0.7855
chr11	103171805	103171970	dmr_257815	0.73
chr11	103176972	103177073	dmr_257822	0.521
chr11	103189683	103189810	dmr_257831	0.8055
chr11	103191590	103194037	dmr_257835	0.6345
chr11	103194073	103195012	dmr_257836	0.748
chr11	103195329	103195897	dmr_257838	0.7275
chr11	103197673	103198833	dmr_257841	0.6990000000000001
chr11	103199908	103200007	dmr_257843	0.6835
chr11	103201404	103201728	dmr_257846	0.5685
chr11	103219654	103220038	dmr_257863	0.53
chr11	103223205	103224005	dmr_257867	0.5345
chr11	103226459	103226545	dmr_257872	0.5465
chr11	103233132	103233164	dmr_257876	0.638
chr11	103246970	103246976	dmr_257892	0.6675
chr11	103324907	103325028	dmr_257956	0.5125
chr11	103332357	103333897	dmr_257961	0.633
chr11	103361224	103361645	dmr_257980	0.693
chr11	103361933	103362508	dmr_257981	0.626
chr11	103364243	103364974	dmr_257983	0.607
chr11	103365232	103365461	dmr_257984	0.8065
chr11	103375145	103375210	dmr_257992	0.638
chr11	103375548	103375990	dmr_257993	0.639
chr11	103376100	103376212	dmr_257994	0.6475
chr11	103378450	103378631	dmr_257997	0.519
chr11	103394001	103394495	dmr_258013	0.613
chr11	103402795	103403205	dmr_258024	0.5915
chr11	103489783	103489903	dmr_258064	0.514
chr11	103614790	103615669	dmr_258120	0.6705
chr11	103616866	103616981	dmr_258122	0.6745
chr11	103648114	103649010	dmr_258149	0.6345
chr11	103649281	103649301	dmr_258150	0.713
chr11	103650517	103650673	dmr_258151	0.649
chr11	103650976	103651108	dmr_258152	0.649
chr11	103651390	103654822	dmr_258153	0.716
chr11	103657482	103657791	dmr_258158	0.7015
chr11	103658218	103658844	dmr_258160	0.857
chr11	103661320	103661810	dmr_258165	0.6395
chr11	103662095	103662334	dmr_258166	0.5755
chr11	103662492	103662973	dmr_258167	0.8515
chr11	103663279	103663654	dmr_258168	0.758
chr11	103665989	103667687	dmr_258174	0.701
chr11	103668671	103668774	dmr_258176	0.6145
chr11	103685452	103685707	dmr_258196	0.52
chr11	103724359	103724853	dmr_258220	0.679
chr11	103729725	103729885	dmr_258224	0.6465
chr11	103811333	103811592	dmr_258285	0.6025
chr11	103884786	103885306	dmr_258372	0.536
chr11	103887818	103888288	dmr_258378	0.8665
chr11	103890352	103890963	dmr_258381	0.845
chr11	103891035	103891247	dmr_258382	0.562
chr11	103892960	103893483	dmr_258386	0.5539999999999999
chr11	103901215	103901428	dmr_258399	0.6175
chr11	103961050	103961284	dmr_258470	0.569
chr11	103961665	103961681	dmr_258471	0.792
chr11	103961983	103962230	dmr_258472	0.574
chr11	103965413	103965678	dmr_258474	0.6905
chr11	103987527	103987571	dmr_258499	0.7685
chr11	104028630	104029712	dmr_258550	0.755
chr11	104075072	104075675	dmr_258605	0.5665
chr11	104099068	104100243	dmr_258627	0.5215
chr11	104102833	104103014	dmr_258633	0.6425
chr11	104171216	104171481	dmr_258708	0.762
chr11	104182598	104183261	dmr_258725	0.802
chr11	104230474	104230800	dmr_258756	0.6255
chr11	104234623	104234843	dmr_258757	0.616
chr11	104237281	104237724	dmr_258760	0.723
chr11	104249294	104249900	dmr_258775	0.6679999999999999
chr11	104251094	104251949	dmr_258777	0.5935
chr11	104252254	104252391	dmr_258779	0.5185
chr11	104253545	104254402	dmr_258781	0.6809999999999999
chr11	104254540	104254774	dmr_258782	0.922
chr11	104275897	104276077	dmr_258815	0.726
chr11	104279659	104279979	dmr_258821	0.5429999999999999
chr11	104284392	104284681	dmr_258826	0.653
chr11	104288772	104289334	dmr_258831	0.5785
chr11	104300939	104301345	dmr_258847	0.621
chr11	104302655	104303014	dmr_258850	0.7559999999999999
chr11	104310292	104310436	dmr_258860	0.7765
chr11	104319104	104319679	dmr_258873	0.6940000000000001
chr11	104332253	104332422	dmr_258891	0.5495
chr11	104334917	104335075	dmr_258896	0.6595
chr11	104549252	104549352	dmr_259093	0.526
chr11	104558224	104558313	dmr_259103	0.76
chr11	104558832	104559238	dmr_259104	0.652
chr11	104565050	104565842	dmr_259114	0.7195
chr11	104565858	104566773	dmr_259115	0.8485
chr11	104566849	104566993	dmr_259116	0.82
chr11	104567845	104568312	dmr_259118	0.5920000000000001
chr11	104568414	104568443	dmr_259119	0.68
chr11	104576560	104577264	dmr_259128	0.715
chr11	104577388	104577469	dmr_259129	0.75
chr11	104589932	104590103	dmr_259142	0.5365
chr11	104693331	104693919	dmr_259213	0.544
chr11	104734247	104734877	dmr_259240	0.574
chr11	104866836	104867001	dmr_259314	0.5335
chr11	104870701	104870894	dmr_259317	0.98
chr11	104919907	104920020	dmr_259338	0.5445
chr11	104930755	104931184	dmr_259346	0.5355
chr11	105312498	105312853	dmr_259577	0.5535
chr11	105321002	105321269	dmr_259586	0.5579999999999999
chr11	105347241	105347605	dmr_259608	0.6095
chr11	105347713	105347828	dmr_259609	0.6785
chr11	105368700	105369627	dmr_259622	0.66
chr11	105369638	105369904	dmr_259623	0.759
chr11	105385370	105385800	dmr_259637	0.606
chr11	105388356	105388826	dmr_259642	0.6935
chr11	105389195	105389663	dmr_259643	0.6925
chr11	105390500	105390868	dmr_259645	0.529
chr11	105402147	105402636	dmr_259655	0.583
chr11	105410148	105410532	dmr_259664	0.733
chr11	105411780	105411792	dmr_259666	0.82
chr11	105415687	105415876	dmr_259670	0.5795
chr11	105420146	105421722	dmr_259677	0.705
chr11	105455094	105455157	dmr_259704	0.516
chr11	105455236	105455332	dmr_259705	0.5205
chr11	105455643	105455660	dmr_259706	0.7165
chr11	105455989	105456265	dmr_259707	0.5845
chr11	105466956	105467724	dmr_259717	0.5975
chr11	105483196	105483228	dmr_259731	0.5529999999999999
chr11	105485582	105485915	dmr_259734	0.6825
chr11	105494931	105495015	dmr_259746	0.581
chr11	105495332	105496329	dmr_259747	0.655
chr11	105497368	105498000	dmr_259749	0.619
chr11	105499764	105499992	dmr_259753	0.6715
chr11	105507883	105507891	dmr_259763	0.665
chr11	105508705	105509176	dmr_259764	0.618
chr11	105510173	105510538	dmr_259766	0.5335
chr11	105519786	105520519	dmr_259774	0.664
chr11	105525404	105525955	dmr_259779	0.57
chr11	105549887	105550172	dmr_259799	0.675
chr11	105593729	105594110	dmr_259830	0.5485
chr11	105608078	105608487	dmr_259847	0.522
chr11	105645390	105645631	dmr_259880	0.5605
chr11	105656213	105656422	dmr_259891	0.5525
chr11	105656684	105656812	dmr_259892	0.5365
chr11	105669754	105669811	dmr_259906	0.597
chr11	105682061	105682369	dmr_259914	0.638
chr11	105689693	105689796	dmr_259921	0.6885
chr11	105766643	105766877	dmr_259993	0.5539999999999999
chr11	105770814	105770861	dmr_259996	0.5205
chr11	105795356	105795729	dmr_260014	0.5825
chr11	105807070	105807631	dmr_260026	0.614
chr11	105825351	105825543	dmr_260040	0.617
chr11	105827339	105827558	dmr_260044	0.5395
chr11	105827900	105828884	dmr_260045	0.71
chr11	105836547	105836927	dmr_260058	0.5145
chr11	105837643	105837749	dmr_260060	0.6115
chr11	105855133	105855899	dmr_260075	0.836
chr11	105864537	105864565	dmr_260086	0.542
chr11	105873135	105873144	dmr_260096	0.665
chr11	105894662	105894858	dmr_260121	0.675
chr11	105917337	105917390	dmr_260142	0.578
chr11	105917685	105918018	dmr_260143	0.631
chr11	105919741	105920041	dmr_260146	0.7390000000000001
chr11	105921806	105922148	dmr_260151	0.5535
chr11	105922859	105923382	dmr_260154	0.7135
chr11	105987417	105987658	dmr_260212	0.7390000000000001
chr11	105987699	105987747	dmr_260213	0.784
chr11	105987842	105988073	dmr_260214	0.5125
chr11	106026802	106027038	dmr_260234	0.684
chr11	106056916	106057297	dmr_260256	0.765
chr11	106063933	106064386	dmr_260263	0.5835
chr11	106124813	106125067	dmr_260300	0.7695
chr11	106152189	106152633	dmr_260315	0.6125
chr11	106155556	106156093	dmr_260320	0.5555
chr11	106157416	106159177	dmr_260322	0.6545
chr11	106160989	106162159	dmr_260323	0.7175
chr11	106250760	106250833	dmr_260376	0.5305
chr11	106268344	106268760	dmr_260392	0.818
chr11	106269064	106269352	dmr_260393	0.6145
chr11	106273545	106273601	dmr_260397	0.7345
chr11	106463935	106464204	dmr_260520	0.573
chr11	106489368	106489535	dmr_260542	0.7020000000000001
chr11	106503144	106503329	dmr_260549	0.7035
chr11	106503651	106503665	dmr_260551	0.6455
chr11	106503688	106503758	dmr_260552	0.5415
chr11	106503779	106503918	dmr_260553	0.5825
chr11	106510515	106510764	dmr_260561	0.5735
chr11	106510795	106510867	dmr_260562	0.5985
chr11	106563818	106565065	dmr_260628	0.58
chr11	106617314	106617329	dmr_260675	0.7165
chr11	106741116	106741626	dmr_260745	0.657
chr11	106819367	106819929	dmr_260795	0.7140000000000001
chr11	106821050	106821183	dmr_260799	0.5515
chr11	106822694	106823347	dmr_260803	0.8009999999999999
chr11	106823619	106823671	dmr_260804	0.5379999999999999
chr11	106823834	106824084	dmr_260805	0.703
chr11	106824411	106824564	dmr_260806	0.7665
chr11	106824641	106824755	dmr_260807	0.67
chr11	106824858	106824991	dmr_260808	0.7295
chr11	106886742	106887083	dmr_260854	0.6579999999999999
chr11	106989157	106989163	dmr_260914	0.5820000000000001
chr11	107026584	107026720	dmr_260943	0.568
chr11	107028705	107028856	dmr_260944	0.545
chr11	107057464	107057546	dmr_260975	0.6525
chr11	107065567	107065874	dmr_260992	0.7385
chr11	107068280	107068516	dmr_260996	0.6559999999999999
chr11	107102547	107102974	dmr_261034	0.629
chr11	107217257	107217685	dmr_261112	0.555
chr11	107246910	107247344	dmr_261138	0.7025
chr11	107248936	107249279	dmr_261142	0.531
chr11	107251725	107252069	dmr_261148	0.5345
chr11	107252090	107252468	dmr_261149	0.799
chr11	107253862	107254434	dmr_261152	0.7295
chr11	107261739	107262122	dmr_261164	0.6805
chr11	107262989	107263575	dmr_261166	0.615
chr11	107282991	107283003	dmr_261185	0.5475
chr11	107301981	107302325	dmr_261203	0.6415
chr11	107310163	107311179	dmr_261212	0.5685
chr11	107331571	107331845	dmr_261239	0.5995
chr11	107331942	107332038	dmr_261240	0.5345
chr11	107332407	107332617	dmr_261241	0.7365
chr11	107354541	107355069	dmr_261262	0.578
chr11	107360212	107360254	dmr_261270	0.797
chr11	107361586	107361665	dmr_261273	0.5425
chr11	107361971	107362049	dmr_261274	0.644
chr11	107366616	107366877	dmr_261278	0.6075
chr11	107372525	107372595	dmr_261284	0.643
chr11	107372895	107373236	dmr_261285	0.503
chr11	107373530	107373816	dmr_261286	0.5185
chr11	107390260	107390432	dmr_261303	0.6285
chr11	107416667	107417475	dmr_261336	0.645
chr11	107431975	107432406	dmr_261350	0.537
chr11	107437857	107437992	dmr_261359	0.562
chr11	107577524	107577800	dmr_261468	0.7090000000000001
chr11	107590286	107590518	dmr_261486	0.5555
chr11	107613274	107613511	dmr_261508	0.552
chr11	107629691	107629727	dmr_261525	0.55
chr11	107705255	107705900	dmr_261596	0.6845
chr11	107710073	107710424	dmr_261600	0.5895
chr11	107759493	107760525	dmr_261648	0.7070000000000001
chr11	107782600	107783132	dmr_261672	0.82
chr11	107814728	107814936	dmr_261700	0.89
chr11	107815605	107815621	dmr_261701	0.667
chr11	107867206	107868683	dmr_261741	0.6105
chr11	107876177	107876851	dmr_261750	0.539
chr11	107880091	107880964	dmr_261753	0.785
chr11	107894671	107894779	dmr_261766	0.5705
chr11	107899938	107900264	dmr_261774	0.6245
chr11	108022851	108023976	dmr_261908	0.6759999999999999
chr11	108221201	108222086	dmr_262165	0.7335
chr11	108312656	108312990	dmr_262290	0.6859999999999999
chr11	108460817	108461230	dmr_262425	0.7355
chr11	108647262	108647313	dmr_262539	0.6465
chr11	108682256	108682457	dmr_262552	0.6855
chr11	108685870	108686060	dmr_262555	0.6509999999999999
chr11	108753196	108753624	dmr_262587	0.6255
chr11	108756360	108756843	dmr_262590	0.67
chr11	108799658	108799885	dmr_262621	0.525
chr11	108839050	108839719	dmr_262645	0.698
chr11	108847561	108847852	dmr_262649	0.7165
chr11	108886484	108886677	dmr_262676	0.7375
chr11	108922989	108923013	dmr_262704	0.5065
chr11	108940766	108940859	dmr_262726	0.836
chr11	108949762	108950386	dmr_262735	0.7535
chr11	108980115	108981983	dmr_262759	0.758
chr11	108983121	108983666	dmr_262761	0.7
chr11	108987323	108987506	dmr_262766	0.732
chr11	108991913	108992335	dmr_262772	0.669
chr11	108996667	108996771	dmr_262778	0.7325
chr11	109031601	109031827	dmr_262805	0.68
chr11	109075146	109075289	dmr_262834	0.733
chr11	109088602	109088992	dmr_262849	0.6265
chr11	109187917	109188128	dmr_262914	0.6459999999999999
chr11	109258766	109259703	dmr_262962	0.7709999999999999
chr11	109265164	109265314	dmr_262968	0.6775
chr11	109277812	109279060	dmr_262979	0.637
chr11	109288081	109288321	dmr_262990	0.515
chr11	109317077	109317237	dmr_263009	0.5385
chr11	109377037	109377046	dmr_263059	0.528
chr11	109394561	109394884	dmr_263079	0.6695
chr11	109395514	109395604	dmr_263081	0.6245
chr11	109439304	109440344	dmr_263116	0.5495
chr11	109461777	109461831	dmr_263132	0.5905
chr11	109465261	109465828	dmr_263136	0.593
chr11	109481231	109481268	dmr_263149	0.759
chr11	109481368	109481606	dmr_263150	0.68
chr11	109585488	109585549	dmr_263215	0.6225
chr11	109586367	109586554	dmr_263218	0.618
chr11	109590201	109590374	dmr_263224	0.5770000000000001
chr11	109612305	109612605	dmr_263244	0.7225
chr11	109649194	109649212	dmr_263271	0.72
chr11	109653397	109654043	dmr_263273	0.5895
chr11	109656434	109656496	dmr_263277	0.514
chr11	109659149	109659425	dmr_263282	0.5195
chr11	109664650	109664890	dmr_263290	0.672
chr11	109666000	109666074	dmr_263293	0.55
chr11	109666356	109666701	dmr_263294	0.5479999999999999
chr11	109670725	109670951	dmr_263300	0.623
chr11	109715116	109715198	dmr_263343	0.934
chr11	109715344	109715423	dmr_263344	0.925
chr11	109716784	109717486	dmr_263346	0.626
chr11	109717740	109717905	dmr_263347	0.6825
chr11	109718209	109719212	dmr_263348	0.5720000000000001
chr11	109719451	109719497	dmr_263349	0.7545
chr11	109721203	109721452	dmr_263351	0.6245
chr11	109781786	109781942	dmr_263396	0.5795
chr11	109785513	109785758	dmr_263401	0.5795
chr11	109798914	109799350	dmr_263413	0.9265
chr11	109808484	109808629	dmr_263422	0.965
chr11	109809462	109810027	dmr_263424	0.6165
chr11	109879526	109879963	dmr_263468	0.573
chr11	110112590	110112718	dmr_263615	0.5425
chr11	110167385	110168800	dmr_263643	0.5135
chr11	110195334	110195588	dmr_263652	0.5295
chr11	110379689	110379734	dmr_263777	0.5085
chr11	110470605	110471003	dmr_263856	0.5935
chr11	110587034	110587237	dmr_263954	0.7455
chr11	110587825	110588330	dmr_263956	0.616
chr11	110619334	110619657	dmr_263978	0.9535
chr11	110649474	110649670	dmr_264001	0.621
chr11	110710849	110711013	dmr_264055	0.682
chr11	110716072	110716193	dmr_264060	0.654
chr11	111055051	111056343	dmr_264243	0.6385
chr11	111067780	111068942	dmr_264256	0.62
chr11	111069283	111069689	dmr_264257	0.8245
chr11	111090604	111091521	dmr_264280	0.5845
chr11	111104646	111104839	dmr_264294	0.6425
chr11	111132798	111133201	dmr_264307	0.5915
chr11	111409136	111409508	dmr_264473	0.616
chr11	111450565	111450633	dmr_264498	0.6515
chr11	111451086	111451124	dmr_264499	0.9385
chr11	111466275	111466384	dmr_264509	0.59
chr11	111529649	111529896	dmr_264541	0.6675
chr11	111532417	111532434	dmr_264546	0.5005
chr11	111699676	111700047	dmr_264650	0.7945
chr11	111766822	111766927	dmr_264691	0.596
chr11	111781048	111781555	dmr_264700	0.5795
chr11	111893399	111894040	dmr_264766	0.7465
chr11	111913661	111914172	dmr_264783	0.614
chr11	112055541	112056441	dmr_264876	0.6579999999999999
chr11	112057912	112058461	dmr_264877	0.6609999999999999
chr11	112071802	112071993	dmr_264891	0.5275
chr11	112121135	112121451	dmr_264924	0.622
chr11	112181075	112181139	dmr_264960	0.6055
chr11	112181350	112181644	dmr_264962	0.7275
chr11	112212183	112212317	dmr_264979	0.603
chr11	112298398	112299213	dmr_265021	0.569
chr11	112343369	112343483	dmr_265049	0.7609999999999999
chr11	112394684	112394901	dmr_265087	0.716
chr11	112400314	112400360	dmr_265090	0.779
chr11	112443833	112444637	dmr_265125	0.6485
chr11	112470441	112470982	dmr_265149	0.7305
chr11	112620408	112620651	dmr_265251	0.613
chr11	112620750	112621424	dmr_265252	0.7535
chr11	112621591	112621792	dmr_265254	0.6525
chr11	112784500	112784755	dmr_265362	0.6409999999999999
chr11	112785324	112785898	dmr_265363	0.508
chr11	112799297	112799435	dmr_265370	0.5615
chr11	112799522	112799737	dmr_265371	0.7285
chr11	112992462	112992868	dmr_265490	0.7175
chr11	113009595	113009764	dmr_265502	0.583
chr11	113056157	113057191	dmr_265537	0.703
chr11	113076655	113076832	dmr_265552	0.574
chr11	113087001	113087539	dmr_265557	0.7559999999999999
chr11	113103568	113103972	dmr_265579	0.653
chr11	113124489	113124574	dmr_265606	0.5529999999999999
chr11	113133785	113134130	dmr_265613	0.6865
chr11	113143048	113143479	dmr_265623	0.672
chr11	113191864	113192713	dmr_265672	0.71
chr11	113192776	113192809	dmr_265673	0.8009999999999999
chr11	113266211	113266622	dmr_265725	0.6579999999999999
chr11	113266913	113267176	dmr_265726	0.55
chr11	113318625	113318841	dmr_265761	0.5770000000000001
chr11	113320212	113320648	dmr_265762	0.636
chr11	113330993	113331705	dmr_265774	0.7805
chr11	113333529	113335122	dmr_265779	0.753
chr11	113335176	113335663	dmr_265780	0.8059999999999999
chr11	113335810	113336263	dmr_265781	0.7255
chr11	113336300	113336342	dmr_265782	0.603
chr11	113336363	113336392	dmr_265783	0.602
chr11	113338575	113339056	dmr_265786	0.5455
chr11	113339502	113340188	dmr_265787	0.77
chr11	113340206	113340696	dmr_265788	0.6920000000000001
chr11	113341217	113341333	dmr_265791	0.613
chr11	113343968	113344135	dmr_265796	0.5745
chr11	113351665	113352309	dmr_265802	0.5585
chr11	113359222	113359236	dmr_265810	0.8085
chr11	113359710	113359899	dmr_265811	0.628
chr11	113411666	113412559	dmr_265855	0.6525
chr11	113412625	113412660	dmr_265856	0.5205
chr11	113425447	113426119	dmr_265866	0.514
chr11	113426604	113426748	dmr_265868	0.5115
chr11	113426750	113426877	dmr_265869	0.7135
chr11	113427327	113427893	dmr_265872	0.7005
chr11	113434954	113435542	dmr_265885	0.5065
chr11	113438884	113439496	dmr_265890	0.6425
chr11	113439553	113440008	dmr_265891	0.7455
chr11	113510338	113510482	dmr_265955	0.623
chr11	113510484	113510605	dmr_265956	0.5265
chr11	113516140	113516770	dmr_265962	0.5145
chr11	113534603	113534850	dmr_265977	0.7245
chr11	113534870	113535275	dmr_265978	0.6885
chr11	113553600	113554307	dmr_265995	0.6659999999999999
chr11	113559371	113559616	dmr_266002	0.9515
chr11	113559919	113560052	dmr_266003	0.6135
chr11	113560353	113560694	dmr_266004	0.5455
chr11	113560871	113561411	dmr_266005	0.617
chr11	113592807	113593195	dmr_266023	0.7040000000000001
chr11	113601191	113601380	dmr_266029	0.6829999999999999
chr11	113601419	113602171	dmr_266030	0.5495
chr11	113611109	113611807	dmr_266041	0.679
chr11	113611875	113612674	dmr_266042	0.8325
chr11	113617574	113618308	dmr_266048	0.7225
chr11	113620911	113621111	dmr_266050	0.7905
chr11	113652875	113653028	dmr_266081	0.6809999999999999
chr11	113653733	113654171	dmr_266082	0.637
chr11	113654603	113654819	dmr_266084	0.753
chr11	113654995	113655170	dmr_266085	0.795
chr11	113655212	113655469	dmr_266086	0.613
chr11	113669004	113669141	dmr_266111	0.8690000000000001
chr11	113673732	113674156	dmr_266115	0.6975
chr11	113690495	113690510	dmr_266131	0.5329999999999999
chr11	113690594	113690973	dmr_266133	0.5845
chr11	113797987	113798274	dmr_266224	0.7485
chr11	113811618	113812023	dmr_266239	0.5085
chr11	113816704	113817191	dmr_266244	0.5820000000000001
chr11	113819831	113820346	dmr_266249	0.8005
chr11	113820380	113820701	dmr_266250	0.5525
chr11	113833215	113833503	dmr_266264	0.7125
chr11	113882499	113883233	dmr_266314	0.8055
chr11	113883269	113883522	dmr_266315	0.7665
chr11	113884758	113885011	dmr_266317	0.9245
chr11	113891997	113892208	dmr_266325	0.8695
chr11	113892258	113892660	dmr_266326	0.705
chr11	113892960	113893454	dmr_266327	0.6915
chr11	113903529	113903932	dmr_266335	0.767
chr11	113910130	113910608	dmr_266340	0.626
chr11	113910705	113911120	dmr_266341	0.594
chr11	113927099	113928392	dmr_266352	0.7115
chr11	113928403	113928704	dmr_266353	0.7
chr11	113935081	113935395	dmr_266363	0.7305
chr11	113947546	113947907	dmr_266379	0.6465
chr11	113948520	113950328	dmr_266380	0.6455
chr11	113952173	113952316	dmr_266383	0.6745
chr11	113965153	113965250	dmr_266400	0.7845
chr11	113981844	113982353	dmr_266422	0.55
chr11	113991876	113992464	dmr_266433	0.5715
chr11	114029979	114030592	dmr_266467	0.5065
chr11	114043452	114043907	dmr_266478	0.701
chr11	114065590	114065688	dmr_266507	0.6835
chr11	114122374	114122749	dmr_266546	0.5865
chr11	114152699	114153105	dmr_266567	0.589
chr11	114197920	114197989	dmr_266603	0.5770000000000001
chr11	114198210	114198771	dmr_266604	0.7845
chr11	114198780	114199498	dmr_266605	0.61
chr11	114200952	114201326	dmr_266607	0.5745
chr11	114216434	114216856	dmr_266622	0.597
chr11	114226355	114226563	dmr_266633	0.9540000000000001
chr11	114226613	114226768	dmr_266634	0.8975
chr11	114226770	114226950	dmr_266635	0.5905
chr11	114232612	114233051	dmr_266642	0.5429999999999999
chr11	114233526	114234010	dmr_266643	0.7875
chr11	114254775	114255482	dmr_266662	0.5515
chr11	114257359	114257876	dmr_266664	0.985
chr11	114257905	114258060	dmr_266665	0.8945
chr11	114258308	114258527	dmr_266666	0.898
chr11	114270385	114270804	dmr_266677	0.6779999999999999
chr11	114270883	114271029	dmr_266678	0.647
chr11	114283837	114284391	dmr_266689	0.519
chr11	114284668	114285282	dmr_266690	0.8595
chr11	114285379	114285708	dmr_266691	0.8175
chr11	114290815	114291548	dmr_266698	0.71
chr11	114294995	114295894	dmr_266702	0.613
chr11	114374204	114374599	dmr_266756	0.534
chr11	114448470	114449281	dmr_266813	0.526
chr11	114467846	114468232	dmr_266827	0.564
chr11	114468421	114468712	dmr_266828	0.525
chr11	114480238	114480768	dmr_266841	0.885
chr11	114480937	114481335	dmr_266842	0.725
chr11	114484021	114484870	dmr_266844	0.8640000000000001
chr11	114486479	114486828	dmr_266848	0.7655
chr11	114487205	114487520	dmr_266850	0.9525
chr11	114487543	114488305	dmr_266851	0.535
chr11	114654472	114655187	dmr_266976	0.5935
chr11	114657635	114658081	dmr_266979	0.569
chr11	114668015	114668211	dmr_266984	0.6115
chr11	114670568	114670744	dmr_266986	0.757
chr11	114671233	114671316	dmr_266988	0.648
chr11	114699273	114700270	dmr_267010	0.61
chr11	114700521	114700713	dmr_267011	0.7635
chr11	114704183	114704721	dmr_267016	0.512
chr11	114724932	114725634	dmr_267028	0.6295
chr11	114731341	114731576	dmr_267035	0.6545
chr11	114764908	114764998	dmr_267057	0.5145
chr11	114792474	114794422	dmr_267078	0.608
chr11	114822419	114822935	dmr_267104	0.65
chr11	114875328	114876051	dmr_267135	0.5870000000000001
chr11	114922365	114922729	dmr_267165	0.6105
chr11	115046896	115047382	dmr_267220	0.5555
chr11	115322185	115322247	dmr_267416	0.858
chr11	115374705	115375440	dmr_267460	0.763
chr11	115401109	115401423	dmr_267486	0.6335
chr11	115421643	115421764	dmr_267513	0.6115
chr11	115429378	115430118	dmr_267522	0.5585
chr11	115481503	115482395	dmr_267563	0.8455
chr11	115510204	115510454	dmr_267594	0.7605
chr11	115512850	115512861	dmr_267598	0.7440000000000001
chr11	115520652	115520852	dmr_267606	0.588
chr11	115647498	115647535	dmr_267686	0.7715
chr11	115653092	115653231	dmr_267695	0.648
chr11	115658236	115659076	dmr_267700	0.5579999999999999
chr11	115660422	115660520	dmr_267702	0.583
chr11	115673584	115674506	dmr_267724	0.8645
chr11	115678709	115679276	dmr_267729	0.5185
chr11	115684887	115685718	dmr_267735	0.7859999999999999
chr11	115690529	115690655	dmr_267739	0.5855
chr11	115823621	115823686	dmr_267838	0.6075
chr11	115948429	115948705	dmr_267904	0.5905
chr11	116012195	116012290	dmr_267947	0.5225
chr11	116057578	116057711	dmr_267979	0.5920000000000001
chr11	116079337	116079952	dmr_268002	0.6565
chr11	116146299	116146878	dmr_268049	0.674
chr11	116148696	116149841	dmr_268051	0.634
chr11	116150111	116150840	dmr_268052	0.657
chr11	116154284	116154559	dmr_268056	0.7605
chr11	116178590	116179013	dmr_268078	0.6355
chr11	116186206	116186469	dmr_268086	0.685
chr11	116198145	116198253	dmr_268099	0.725
chr11	116199863	116199987	dmr_268100	0.5655
chr11	116255840	116256300	dmr_268136	0.7885
chr11	116265388	116265725	dmr_268146	0.506
chr11	116298166	116299093	dmr_268170	0.897
chr11	116299680	116299972	dmr_268171	0.5579999999999999
chr11	116307161	116307418	dmr_268176	0.7595
chr11	116307443	116307756	dmr_268177	0.7135
chr11	116311094	116311808	dmr_268179	0.733
chr11	116431860	116433010	dmr_268299	0.6065
chr11	116433269	116433461	dmr_268300	0.589
chr11	116494463	116495327	dmr_268352	0.7045
chr11	116501357	116501406	dmr_268359	0.63
chr11	116513027	116513515	dmr_268366	0.516
chr11	116651330	116652717	dmr_268498	0.5635
chr11	116652838	116653075	dmr_268499	0.684
chr11	116654382	116654751	dmr_268500	0.6155
chr11	116661790	116662314	dmr_268510	0.7095
chr11	116666547	116666844	dmr_268516	0.6955
chr11	116822723	116823021	dmr_268602	0.6890000000000001
chr11	116823849	116824261	dmr_268603	0.63
chr11	116827292	116827446	dmr_268609	0.597
chr11	116874275	116874377	dmr_268647	0.6629999999999999
chr11	116880739	116881408	dmr_268651	0.8009999999999999
chr11	116881500	116881668	dmr_268652	0.557
chr11	116935821	116937439	dmr_268698	0.5545
chr11	117030330	117031648	dmr_268796	0.5815
chr11	117080238	117080730	dmr_268847	0.677
chr11	117097187	117097525	dmr_268864	0.5715
chr11	117102394	117102633	dmr_268873	0.6165
chr11	117104447	117104830	dmr_268877	0.5265
chr11	117114209	117114292	dmr_268888	0.5005
chr11	117118412	117119365	dmr_268890	0.802
chr11	117120452	117121102	dmr_268892	0.517
chr11	117121121	117121632	dmr_268893	0.716
chr11	117135546	117136687	dmr_268915	0.746
chr11	117136757	117136911	dmr_268916	0.501
chr11	117139054	117139930	dmr_268921	0.705
chr11	117139933	117140019	dmr_268922	0.6625
chr11	117151691	117152098	dmr_268938	0.568
chr11	117174242	117175774	dmr_268972	0.7935
chr11	117208396	117208604	dmr_268997	0.5535
chr11	117248539	117249152	dmr_269031	0.6165
chr11	117252917	117253211	dmr_269035	0.6725
chr11	117267289	117267380	dmr_269049	0.6755
chr11	117301380	117302093	dmr_269086	0.5635
chr11	117319139	117319684	dmr_269108	0.625
chr11	117326371	117326451	dmr_269116	0.7559999999999999
chr11	117326851	117327111	dmr_269117	0.8029999999999999
chr11	117331584	117331737	dmr_269122	0.7105
chr11	117369211	117369736	dmr_269164	0.6655
chr11	117373624	117373912	dmr_269170	0.5985
chr11	117374175	117374725	dmr_269171	0.6115
chr11	117407125	117407149	dmr_269203	0.8195
chr11	117409405	117409706	dmr_269205	0.792
chr11	117410217	117410255	dmr_269206	0.6005
chr11	117522816	117523465	dmr_269301	0.6145
chr11	117534758	117535356	dmr_269314	0.6055
chr11	117598541	117599885	dmr_269377	0.7215
chr11	117606767	117607173	dmr_269385	0.6935
chr11	117611067	117611615	dmr_269389	0.517
chr11	117627880	117629107	dmr_269406	0.7265
chr11	117659034	117659762	dmr_269422	0.653
chr11	117676724	117676853	dmr_269444	0.6395
chr11	117677134	117677288	dmr_269445	0.64
chr11	117678207	117678458	dmr_269447	0.545
chr11	117685538	117685747	dmr_269455	0.7525
chr11	117693907	117694464	dmr_269459	0.5770000000000001
chr11	117712484	117712537	dmr_269485	0.789
chr11	117728830	117728904	dmr_269503	0.578
chr11	117729365	117729534	dmr_269504	0.7515
chr11	117749050	117749097	dmr_269533	0.7155
chr11	117749157	117749668	dmr_269534	0.745
chr11	117751505	117751700	dmr_269537	0.621
chr11	117751973	117752028	dmr_269538	0.677
chr11	117762389	117762448	dmr_269551	0.679
chr11	117764811	117764956	dmr_269557	0.5925
chr11	117766443	117766543	dmr_269558	0.5325
chr11	117769434	117769850	dmr_269563	0.6920000000000001
chr11	117780228	117780543	dmr_269573	0.6065
chr11	117791747	117791827	dmr_269581	0.526
chr11	117816096	117816177	dmr_269600	0.69
chr11	117919176	117919893	dmr_269665	0.7240000000000001
chr11	117932395	117932750	dmr_269676	0.63
chr11	117939536	117939944	dmr_269683	0.5485
chr11	117990138	117990315	dmr_269724	0.511
chr11	117994037	117994244	dmr_269729	0.723
chr11	117994269	117994476	dmr_269730	0.5055
chr11	118029279	118029873	dmr_269764	0.6425
chr11	118101867	118102231	dmr_269814	0.7105
chr11	118125442	118125572	dmr_269830	0.654
chr11	118158084	118158366	dmr_269856	0.6475
chr11	118166275	118166525	dmr_269866	0.6315
chr11	118167348	118167670	dmr_269868	0.5870000000000001
chr11	118170602	118170688	dmr_269874	0.581
chr11	118182705	118183350	dmr_269893	0.563
chr11	118201501	118201621	dmr_269911	0.599
chr11	118209969	118210204	dmr_269922	0.551
chr11	118210597	118210823	dmr_269923	0.631
chr11	118211091	118212211	dmr_269924	0.5529999999999999
chr11	118212564	118213272	dmr_269925	0.5695
chr11	118247077	118247385	dmr_269965	0.5005
chr11	118260093	118260365	dmr_269979	0.61
chr11	118326905	118328257	dmr_270051	0.5535
chr11	118330648	118331112	dmr_270057	0.5760000000000001
chr11	118412731	118412772	dmr_270125	0.601
chr11	118413027	118413094	dmr_270126	0.76
chr11	118413133	118413322	dmr_270127	0.774
chr11	118426577	118426994	dmr_270140	0.639
chr11	118428505	118429083	dmr_270143	0.7115
chr11	118484060	118485919	dmr_270193	0.6395
chr11	118486884	118486919	dmr_270195	0.8375
chr11	118487127	118487157	dmr_270196	0.5515
chr11	118487479	118487921	dmr_270198	0.6465
chr11	118504966	118505199	dmr_270219	0.754
chr11	118508488	118509410	dmr_270227	0.732
chr11	118511959	118512354	dmr_270231	0.7070000000000001
chr11	118523721	118523803	dmr_270247	0.6890000000000001
chr11	118531861	118532054	dmr_270261	0.5205
chr11	118532183	118532320	dmr_270262	0.6525
chr11	118549480	118549727	dmr_270286	0.597
chr11	118552233	118552766	dmr_270289	0.7425
chr11	118558062	118558626	dmr_270296	0.7509999999999999
chr11	118568785	118569149	dmr_270316	0.5425
chr11	118585647	118585804	dmr_270339	0.6905
chr11	118600030	118600741	dmr_270362	0.765
chr11	118604247	118604523	dmr_270366	0.5429999999999999
chr11	118616855	118616925	dmr_270387	0.5710000000000001
chr11	118623753	118624362	dmr_270398	0.825
chr11	118635868	118636100	dmr_270418	0.6365
chr11	118645142	118645385	dmr_270432	0.5135
chr11	118684702	118685021	dmr_270491	0.6385
chr11	118686043	118686150	dmr_270493	0.5585
chr11	118691950	118692108	dmr_270502	0.6295
chr11	118693225	118693570	dmr_270505	0.5305
chr11	118715055	118715153	dmr_270541	0.6525
chr11	118715218	118715333	dmr_270542	0.6115
chr11	118739307	118739481	dmr_270580	0.5765
chr11	118740011	118740024	dmr_270582	0.8109999999999999
chr11	118742019	118742063	dmr_270585	0.5995
chr11	118742385	118742889	dmr_270586	0.5955
chr11	118743935	118744683	dmr_270588	0.5005
chr11	118748638	118749052	dmr_270594	0.6729999999999999
chr11	118755926	118756170	dmr_270604	0.598
chr11	118757476	118757657	dmr_270607	0.6955
chr11	118758010	118759063	dmr_270608	0.511
chr11	118759143	118759537	dmr_270609	0.5435
chr11	118771851	118772067	dmr_270626	0.6075
chr11	118772637	118773594	dmr_270628	0.6005
chr11	118780951	118782420	dmr_270636	0.5479999999999999
chr11	118793083	118793223	dmr_270648	0.6395
chr11	118793700	118794354	dmr_270649	0.6435
chr11	118794504	118794753	dmr_270651	0.5905
chr11	118794828	118795221	dmr_270652	0.685
chr11	118807151	118807979	dmr_270670	0.552
chr11	118813728	118814347	dmr_270677	0.6905
chr11	118814692	118815810	dmr_270679	0.6940000000000001
chr11	118819871	118820744	dmr_270686	0.5445
chr11	118825211	118825565	dmr_270693	0.5565
chr11	118830770	118831148	dmr_270699	0.5215
chr11	118831850	118832084	dmr_270701	0.7375
chr11	118847777	118848751	dmr_270723	0.6505
chr11	118851294	118851514	dmr_270726	0.6665
chr11	118861301	118862739	dmr_270738	0.593
chr11	118866198	118866201	dmr_270741	0.644
chr11	118881817	118882886	dmr_270761	0.5665
chr11	118882996	118884693	dmr_270762	0.6165
chr11	118886520	118886731	dmr_270766	0.6445
chr11	118890549	118891170	dmr_270770	0.5429999999999999
chr11	118894149	118894505	dmr_270778	0.619
chr11	118894879	118895344	dmr_270779	0.6155
chr11	118896046	118896818	dmr_270781	0.716
chr11	118905418	118905867	dmr_270791	0.593
chr11	118906188	118906927	dmr_270792	0.6985
chr11	118940620	118942558	dmr_270815	0.503
chr11	118992643	118992725	dmr_270859	0.5589999999999999
chr11	118993006	118993088	dmr_270860	0.8335
chr11	118993733	118993771	dmr_270861	0.5145
chr11	119044746	119045608	dmr_270898	0.5005
chr11	119051295	119051408	dmr_270905	0.6545
chr11	119051915	119053102	dmr_270906	0.5555
chr11	119054924	119055012	dmr_270907	0.55
chr11	119083928	119084012	dmr_270927	0.5055
chr11	119087321	119089054	dmr_270929	0.515
chr11	119123267	119123427	dmr_270957	0.5055
chr11	119211593	119211977	dmr_271031	0.5505
chr11	119231049	119231058	dmr_271050	0.836
chr11	119268596	119269033	dmr_271066	0.664
chr11	119330588	119330640	dmr_271117	0.7545
chr11	119355033	119355246	dmr_271136	0.547
chr11	119496296	119496396	dmr_271193	0.552
chr11	119507286	119508428	dmr_271202	0.5715
chr11	119508657	119509004	dmr_271203	0.846
chr11	119514552	119515913	dmr_271213	0.5670000000000001
chr11	119515945	119516226	dmr_271214	0.8175
chr11	119516512	119516639	dmr_271215	0.885
chr11	119536494	119536603	dmr_271243	0.5735
chr11	119538487	119538600	dmr_271247	0.722
chr11	119539508	119540109	dmr_271249	0.6865
chr11	119540220	119540399	dmr_271250	0.6535
chr11	119540655	119540815	dmr_271251	0.601
chr11	119540908	119541210	dmr_271252	0.7585
chr11	119541273	119541540	dmr_271253	0.7909999999999999
chr11	119541820	119543030	dmr_271254	0.7859999999999999
chr11	119543123	119543205	dmr_271255	0.7240000000000001
chr11	119543294	119543347	dmr_271256	0.5225
chr11	119543918	119544697	dmr_271257	0.5539999999999999
chr11	119544700	119545202	dmr_271258	0.6885
chr11	119545351	119546935	dmr_271259	0.618
chr11	119550415	119551469	dmr_271262	0.607
chr11	119585629	119585852	dmr_271282	0.5429999999999999
chr11	119622997	119623331	dmr_271310	0.7705
chr11	119624923	119625222	dmr_271313	0.529
chr11	119625620	119625880	dmr_271314	0.7185
chr11	119625896	119626096	dmr_271315	0.5529999999999999
chr11	119636586	119636871	dmr_271331	0.6465
chr11	119639145	119639362	dmr_271335	0.8515
chr11	119653886	119654027	dmr_271352	0.501
chr11	119664800	119665735	dmr_271366	0.584
chr11	119667291	119667551	dmr_271370	0.512
chr11	119678382	119678963	dmr_271384	0.6940000000000001
chr11	119684071	119684232	dmr_271392	0.5745
chr11	119685441	119685743	dmr_271394	0.5479999999999999
chr11	119756816	119756939	dmr_271453	0.7025
chr11	119757455	119757558	dmr_271454	0.5795
chr11	119763038	119763360	dmr_271461	0.677
chr11	119767664	119767757	dmr_271466	0.7955
chr11	119767820	119768139	dmr_271467	0.665
chr11	119772487	119773067	dmr_271473	0.74
chr11	119773480	119773899	dmr_271475	0.6035
chr11	119781658	119782073	dmr_271484	0.688
chr11	119783046	119783301	dmr_271486	0.6315
chr11	119785731	119786094	dmr_271490	0.7045
chr11	119794362	119795101	dmr_271500	0.555
chr11	119795269	119795425	dmr_271501	0.799
chr11	119796956	119797467	dmr_271505	0.7120000000000001
chr11	119797534	119797663	dmr_271506	0.5720000000000001
chr11	119797767	119798579	dmr_271507	0.731
chr11	119801590	119801758	dmr_271511	0.5835
chr11	119805457	119805610	dmr_271517	0.667
chr11	119807415	119807967	dmr_271520	0.606
chr11	119808037	119808129	dmr_271521	0.539
chr11	119811168	119811707	dmr_271526	0.5585
chr11	119813862	119814270	dmr_271528	0.64
chr11	119822299	119822328	dmr_271536	0.6245
chr11	119823146	119823235	dmr_271538	0.5125
chr11	119823932	119824977	dmr_271539	0.6965
chr11	119840910	119841245	dmr_271556	0.525
chr11	119857363	119857836	dmr_271575	0.7395
chr11	119857861	119858309	dmr_271576	0.7945
chr11	119858487	119858585	dmr_271577	0.812
chr11	119859898	119860355	dmr_271578	0.6890000000000001
chr11	119861283	119861573	dmr_271580	0.7795
chr11	119861878	119861886	dmr_271581	0.6405
chr11	119869909	119870280	dmr_271592	0.6825
chr11	119874336	119874812	dmr_271599	0.65
chr11	119897015	119897507	dmr_271616	0.526
chr11	119897550	119897659	dmr_271617	0.8340000000000001
chr11	119905346	119905371	dmr_271626	0.6275
chr11	119905647	119905926	dmr_271627	0.878
chr11	119906124	119906596	dmr_271628	0.9695
chr11	119906612	119908903	dmr_271629	0.7609999999999999
chr11	119908947	119909147	dmr_271630	0.525
chr11	119912137	119912398	dmr_271633	0.674
chr11	119928222	119928806	dmr_271645	0.657
chr11	119934350	119934494	dmr_271655	0.5265
chr11	119934804	119935188	dmr_271656	0.7859999999999999
chr11	119936799	119937263	dmr_271658	0.6855
chr11	119937517	119940728	dmr_271659	0.6579999999999999
chr11	119941756	119942167	dmr_271662	0.7405
chr11	119943539	119945835	dmr_271663	0.7190000000000001
chr11	119948479	119948766	dmr_271668	0.6015
chr11	119952984	119953420	dmr_271677	0.7070000000000001
chr11	119956788	119957143	dmr_271682	0.72
chr11	119960707	119961032	dmr_271686	0.6675
chr11	119961654	119961739	dmr_271688	0.8029999999999999
chr11	119987457	119987460	dmr_271726	0.71
chr11	119988646	119989731	dmr_271729	0.655
chr11	119989990	119990499	dmr_271730	0.6459999999999999
chr11	119990834	119991133	dmr_271731	0.6679999999999999
chr11	119991611	119991639	dmr_271732	0.703
chr11	119992119	119992153	dmr_271733	0.5365
chr11	119997630	119998006	dmr_271742	0.68
chr11	120080301	120080748	dmr_271841	0.547
chr11	120080864	120081058	dmr_271842	0.7705
chr11	120136786	120138029	dmr_271886	0.7015
chr11	120173090	120173514	dmr_271910	0.5075
chr11	120238524	120238552	dmr_271959	0.511
chr11	120304459	120304875	dmr_272016	0.5125
chr11	120308124	120308768	dmr_272019	0.6205
chr11	120357834	120358578	dmr_272048	0.7985
chr11	120382079	120383024	dmr_272076	0.8440000000000001
chr11	120455017	120455244	dmr_272134	0.66
chr11	120517593	120518991	dmr_272171	0.7509999999999999
chr11	120631258	120631572	dmr_272256	0.5345
chr11	120692176	120692445	dmr_272291	0.5405
chr11	120692451	120692698	dmr_272292	0.7475
chr11	120720757	120720772	dmr_272312	0.6395
chr11	120812421	120812435	dmr_272358	0.534
chr11	120846292	120846415	dmr_272377	0.5105
chr11	120888533	120888795	dmr_272397	0.631
chr11	120903162	120903593	dmr_272406	0.8895
chr11	120951018	120951593	dmr_272433	0.7985
chr11	120962322	120962521	dmr_272447	0.6295
chr11	120996726	120997085	dmr_272495	0.5815
chr11	121038325	121038496	dmr_272533	0.9395
chr11	121038774	121038905	dmr_272534	0.8935
chr11	121039175	121039658	dmr_272535	0.924
chr11	121041129	121041516	dmr_272536	0.5795
chr11	121061978	121062002	dmr_272550	0.5605
chr11	121123450	121123986	dmr_272587	0.8675
chr11	121193532	121193883	dmr_272631	0.821
chr11	121259047	121259145	dmr_272679	0.705
chr11	121279742	121280296	dmr_272705	0.5075
chr11	121305504	121305610	dmr_272740	0.665
chr11	121373435	121373646	dmr_272798	0.655
chr11	121377474	121378035	dmr_272802	0.6225
chr11	121380356	121380662	dmr_272805	0.6025
chr11	121386827	121387159	dmr_272815	0.5075
chr11	121387509	121387524	dmr_272816	0.767
chr11	121417891	121417979	dmr_272844	0.5505
chr11	121418300	121418453	dmr_272846	0.506
chr11	121419051	121419078	dmr_272847	0.654
chr11	121419376	121419756	dmr_272848	0.628
chr11	121433617	121433787	dmr_272860	0.6345
chr11	121513029	121513606	dmr_272923	0.662
chr11	121520316	121520621	dmr_272933	0.5115
chr11	121544332	121544875	dmr_272957	0.68
chr11	121544920	121545020	dmr_272958	0.7005
chr11	121581547	121581652	dmr_272993	0.6890000000000001
chr11	121644789	121645088	dmr_273045	0.857
chr11	121645249	121645307	dmr_273046	0.6455
chr11	121649941	121650277	dmr_273051	0.7575
chr11	121652851	121652976	dmr_273053	0.718
chr11	121653536	121654562	dmr_273055	0.6685
chr11	121654693	121655055	dmr_273056	0.69
chr11	121655340	121655756	dmr_273057	0.688
chr11	121706594	121706855	dmr_273088	0.6655
chr12	3307627	3307955	dmr_273261	0.5555
chr12	3323081	3323457	dmr_273270	0.6715
chr12	3368515	3368633	dmr_273285	0.53
chr12	3385676	3386025	dmr_273313	0.7885
chr12	3386311	3386443	dmr_273314	0.7125
chr12	3389449	3389548	dmr_273316	0.5005
chr12	3389596	3389725	dmr_273317	0.674
chr12	3394684	3394805	dmr_273322	0.705
chr12	3548371	3548881	dmr_273420	0.7005
chr12	3549233	3549252	dmr_273421	0.8059999999999999
chr12	3568069	3568465	dmr_273434	0.8935
chr12	3568495	3569412	dmr_273435	0.846
chr12	3570625	3570829	dmr_273436	0.7015
chr12	3573618	3573639	dmr_273438	0.743
chr12	3574006	3574211	dmr_273439	0.7035
chr12	3576014	3576274	dmr_273443	0.732
chr12	3591191	3591939	dmr_273456	0.5235
chr12	3599631	3599899	dmr_273466	0.5815
chr12	3611410	3611524	dmr_273477	0.731
chr12	3612035	3612265	dmr_273479	0.8035
chr12	3674689	3675531	dmr_273522	0.6535
chr12	3682954	3683415	dmr_273528	0.7315
chr12	3692865	3693132	dmr_273533	0.934
chr12	3707052	3707574	dmr_273546	0.6395
chr12	3718899	3719803	dmr_273553	0.733
chr12	3720722	3720802	dmr_273555	0.5015
chr12	3761296	3761424	dmr_273595	0.6265
chr12	3761698	3761976	dmr_273596	0.64
chr12	3766343	3766813	dmr_273602	0.629
chr12	3772520	3773223	dmr_273608	0.597
chr12	3773239	3774817	dmr_273609	0.6995
chr12	3777357	3777388	dmr_273611	0.574
chr12	3778712	3778969	dmr_273614	0.71
chr12	3779238	3779399	dmr_273615	0.6695
chr12	3780461	3780912	dmr_273618	0.5375
chr12	3781107	3781808	dmr_273619	0.507
chr12	3782967	3783010	dmr_273622	0.525
chr12	3785335	3785848	dmr_273627	0.8155
chr12	3788265	3788357	dmr_273630	0.763
chr12	3791375	3791633	dmr_273635	0.609
chr12	3809991	3810205	dmr_273642	0.6970000000000001
chr12	3812379	3812684	dmr_273644	0.5770000000000001
chr12	3816803	3817429	dmr_273651	0.7405
chr12	3819590	3820298	dmr_273654	0.55
chr12	3823113	3823618	dmr_273657	0.55
chr12	3823886	3824151	dmr_273658	0.691
chr12	3824243	3824867	dmr_273659	0.7505
chr12	3825713	3826550	dmr_273661	0.8320000000000001
chr12	3831774	3832210	dmr_273669	0.5855
chr12	3834165	3834173	dmr_273674	0.7675
chr12	3834433	3834766	dmr_273675	0.627
chr12	3837414	3837455	dmr_273682	0.7125
chr12	3838145	3838399	dmr_273685	0.759
chr12	3838634	3838768	dmr_273687	0.519
chr12	3839564	3839620	dmr_273689	0.6809999999999999
chr12	3843138	3843166	dmr_273694	0.7655
chr12	3843238	3843649	dmr_273695	0.797
chr12	3844250	3844570	dmr_273697	0.626
chr12	3861357	3862110	dmr_273716	0.6035
chr12	3870304	3872010	dmr_273728	0.5925
chr12	3881091	3881263	dmr_273740	0.6025
chr12	3888251	3888272	dmr_273750	0.512
chr12	3892968	3893206	dmr_273756	0.7055
chr12	3899089	3900077	dmr_273764	0.7535
chr12	3914562	3915128	dmr_273779	0.5745
chr12	3917235	3918232	dmr_273782	0.6155
chr12	3930251	3931197	dmr_273798	0.7205
chr12	4007346	4007555	dmr_273863	0.6935
chr12	4020433	4021147	dmr_273879	0.662
chr12	4023010	4023365	dmr_273884	0.6555
chr12	4043488	4043819	dmr_273910	0.574
chr12	4043860	4044054	dmr_273911	0.5435
chr12	4066491	4067066	dmr_273927	0.534
chr12	4078597	4078985	dmr_273940	0.602
chr12	4082182	4082221	dmr_273945	0.6295
chr12	4115833	4116432	dmr_273971	0.7440000000000001
chr12	4116512	4116714	dmr_273972	0.659
chr12	4116972	4117158	dmr_273973	0.6005
chr12	4117549	4118232	dmr_273974	0.8715
chr12	4137443	4137860	dmr_273990	0.593
chr12	4188242	4188459	dmr_274032	0.731
chr12	4194744	4195164	dmr_274044	0.5135
chr12	4201601	4202107	dmr_274051	0.705
chr12	4293876	4294208	dmr_274119	0.7559999999999999
chr12	4347860	4348050	dmr_274172	0.5525
chr12	4383617	4383828	dmr_274205	0.6265
chr12	4405533	4405732	dmr_274234	0.6635
chr12	4418112	4418231	dmr_274245	0.8105
chr12	4433589	4433621	dmr_274266	0.6655
chr12	4460578	4460777	dmr_274297	0.5025
chr12	4483386	4483614	dmr_274322	0.8395
chr12	4484814	4485094	dmr_274324	0.501
chr12	4499572	4499883	dmr_274337	0.9345
chr12	4523992	4524400	dmr_274360	0.7095
chr12	4594113	4594495	dmr_274399	0.684
chr12	4613022	4613297	dmr_274414	0.6459999999999999
chr12	4615416	4615578	dmr_274416	0.7385
chr12	4679890	4680643	dmr_274463	0.8705
chr12	4744568	4744923	dmr_274501	0.5035
chr12	4906014	4906222	dmr_274585	0.591
chr12	5037668	5037725	dmr_274682	0.7709999999999999
chr12	5038260	5038449	dmr_274683	0.7095
chr12	5042754	5043024	dmr_274687	0.594
chr12	5073230	5073506	dmr_274707	0.5965
chr12	5099626	5099897	dmr_274742	0.6659999999999999
chr12	5103211	5103626	dmr_274747	0.6679999999999999
chr12	5114399	5115023	dmr_274757	0.5355
chr12	5120026	5120283	dmr_274766	0.62
chr12	5121513	5122353	dmr_274768	0.7415
chr12	5122412	5122493	dmr_274769	0.6525
chr12	5123068	5123844	dmr_274771	0.649
chr12	5139318	5139520	dmr_274795	0.5535
chr12	5147640	5147807	dmr_274807	0.6940000000000001
chr12	5155090	5155823	dmr_274820	0.727
chr12	5156682	5156822	dmr_274822	0.54
chr12	5157076	5158121	dmr_274823	0.7445
chr12	5159031	5159145	dmr_274826	0.5215
chr12	5161602	5162191	dmr_274832	0.6895
chr12	5162496	5163680	dmr_274833	0.6825
chr12	5174116	5174158	dmr_274849	0.594
chr12	5182044	5182366	dmr_274866	0.6765
chr12	5187795	5187895	dmr_274876	0.6265
chr12	5192224	5192538	dmr_274882	0.5145
chr12	5202660	5202863	dmr_274902	0.6015
chr12	5212910	5213293	dmr_274917	0.7515
chr12	5213416	5213635	dmr_274918	0.6475
chr12	5228916	5229053	dmr_274939	0.5445
chr12	5231063	5231392	dmr_274943	0.736
chr12	5239504	5240154	dmr_274955	0.6825
chr12	5243422	5243514	dmr_274960	0.5329999999999999
chr12	5243848	5244088	dmr_274962	0.62
chr12	5244620	5245002	dmr_274964	0.772
chr12	5246066	5246489	dmr_274966	0.69
chr12	5246510	5247526	dmr_274967	0.7140000000000001
chr12	5247852	5247978	dmr_274968	0.7120000000000001
chr12	5251786	5252038	dmr_274974	0.701
chr12	5253992	5254100	dmr_274978	0.6125
chr12	5254378	5254621	dmr_274979	0.632
chr12	5271205	5271691	dmr_274999	0.645
chr12	5273137	5273799	dmr_275003	0.545
chr12	5274074	5276241	dmr_275004	0.5455
chr12	5301521	5302391	dmr_275047	0.7090000000000001
chr12	5312411	5312426	dmr_275059	0.6625
chr12	5312598	5312916	dmr_275060	0.7185
chr12	5330570	5330580	dmr_275088	0.5695
chr12	5333958	5334040	dmr_275093	0.9125
chr12	5334370	5334395	dmr_275095	0.6955
chr12	5334789	5335472	dmr_275096	0.716
chr12	5337277	5338048	dmr_275100	0.5735
chr12	5347390	5347618	dmr_275111	0.685
chr12	5351126	5351172	dmr_275119	0.5095
chr12	5352589	5353872	dmr_275122	0.7140000000000001
chr12	5355146	5356688	dmr_275126	0.7385
chr12	5359204	5359376	dmr_275130	0.58
chr12	5363731	5364815	dmr_275135	0.706
chr12	5367240	5368546	dmr_275139	0.544
chr12	5370337	5371034	dmr_275141	0.6859999999999999
chr12	5371360	5371851	dmr_275142	0.758
chr12	5372647	5372733	dmr_275144	0.8035
chr12	5377347	5377726	dmr_275148	0.667
chr12	5411409	5412030	dmr_275180	0.5155
chr12	5572741	5573021	dmr_275283	0.5005
chr12	5637536	5637960	dmr_275308	0.528
chr12	5735802	5735857	dmr_275346	0.5295
chr12	5759394	5759734	dmr_275362	0.701
chr12	5856309	5856514	dmr_275401	0.86
chr12	5906756	5906873	dmr_275420	0.5215
chr12	5907236	5907385	dmr_275421	0.7205
chr12	5943490	5943608	dmr_275441	0.7440000000000001
chr12	5984251	5984728	dmr_275462	0.6145
chr12	6022729	6022850	dmr_275488	0.8795
chr12	6186022	6186218	dmr_275575	0.7315
chr12	6264212	6264687	dmr_275607	0.6435
chr12	6381703	6382228	dmr_275665	0.846
chr12	6510882	6510933	dmr_275706	0.7895
chr12	6539538	6539597	dmr_275712	0.6805
chr12	6580008	6580025	dmr_275728	0.792
chr12	6580734	6581301	dmr_275729	0.626
chr12	6590350	6590498	dmr_275736	0.502
chr12	6637906	6638271	dmr_275756	0.63
chr12	6638797	6639332	dmr_275758	0.8785
chr12	6816215	6816239	dmr_275824	0.6395
chr12	6848526	6848662	dmr_275853	0.8395
chr12	6848770	6849058	dmr_275854	0.759
chr12	7027459	7027875	dmr_275921	0.662
chr12	7028315	7028580	dmr_275922	0.624
chr12	7028715	7028734	dmr_275923	0.88
chr12	7051055	7051808	dmr_275940	0.5025
chr12	7094432	7095357	dmr_275963	0.5415
chr12	7153337	7153670	dmr_275984	0.5429999999999999
chr12	7190909	7191249	dmr_276008	0.5645
chr12	7197351	7197453	dmr_276018	0.863
chr12	7207596	7207670	dmr_276028	0.6859999999999999
chr12	7215864	7216231	dmr_276035	0.5685
chr12	7228290	7229216	dmr_276043	0.7725
chr12	7445326	7445573	dmr_276190	0.6725
chr12	7468698	7468707	dmr_276206	0.506
chr12	7662084	7662369	dmr_276304	0.56
chr12	7715161	7715509	dmr_276334	0.8355
chr12	7718647	7718715	dmr_276336	0.6715
chr12	7730400	7730923	dmr_276347	0.7005
chr12	7755028	7755525	dmr_276369	0.5785
chr12	7910074	7910433	dmr_276465	0.595
chr12	7918660	7918939	dmr_276470	0.7085
chr12	8131423	8131685	dmr_276564	0.9390000000000001
chr12	8216562	8217289	dmr_276587	0.6609999999999999
chr12	8240487	8241031	dmr_276599	0.5425
chr12	8241965	8242672	dmr_276601	0.5415
chr12	8332281	8332619	dmr_276682	0.523
chr12	8337531	8337742	dmr_276688	0.589
chr12	8344751	8345416	dmr_276697	0.5820000000000001
chr12	8357006	8357416	dmr_276706	0.7809999999999999
chr12	8357515	8358222	dmr_276707	0.8735
chr12	8410829	8411628	dmr_276738	0.735
chr12	8422648	8422996	dmr_276746	0.7020000000000001
chr12	8439455	8439515	dmr_276762	0.7240000000000001
chr12	8439637	8439767	dmr_276763	0.8365
chr12	8454568	8454924	dmr_276785	0.693
chr12	8464315	8464822	dmr_276796	0.5185
chr12	8464965	8465218	dmr_276797	0.7915
chr12	8465876	8466135	dmr_276799	0.5615
chr12	8466496	8466597	dmr_276800	0.7225
chr12	8467719	8467966	dmr_276803	0.562
chr12	8492824	8492999	dmr_276827	0.6365
chr12	8496645	8496687	dmr_276833	0.7545
chr12	8511154	8511531	dmr_276843	0.5429999999999999
chr12	8511666	8512340	dmr_276844	0.506
chr12	8544863	8545363	dmr_276857	0.687
chr12	8656784	8657417	dmr_276900	0.6985
chr12	8673496	8673502	dmr_276909	0.736
chr12	8676107	8676700	dmr_276910	0.6125
chr12	8679920	8679925	dmr_276911	0.5885
chr12	8683959	8684123	dmr_276916	0.6595
chr12	8754294	8754634	dmr_276971	0.6285
chr12	8755029	8755428	dmr_276972	0.5275
chr12	8858809	8858988	dmr_277039	0.665
chr12	8889394	8889582	dmr_277052	0.7095
chr12	8892741	8893228	dmr_277054	0.69
chr12	8923297	8923364	dmr_277080	0.706
chr12	9247508	9247895	dmr_277257	0.5755
chr12	9570247	9572541	dmr_277447	0.7535
chr12	9575272	9576815	dmr_277450	0.8035
chr12	9579111	9581866	dmr_277453	0.6920000000000001
chr12	9689615	9690062	dmr_277492	0.5115
chr12	9857738	9857819	dmr_277552	0.8765
chr12	9858110	9858339	dmr_277553	0.8675
chr12	9870347	9870733	dmr_277556	0.713
chr12	9917815	9918145	dmr_277578	0.504
chr12	10079381	10079980	dmr_277651	0.74
chr12	10162113	10162378	dmr_277689	0.5465
chr12	10401090	10401335	dmr_277793	0.5435
chr12	10500460	10500764	dmr_277838	0.6695
chr12	10713677	10713761	dmr_277939	0.6785
chr12	11057213	11057318	dmr_278117	0.6245
chr12	11133076	11133184	dmr_278183	0.764
chr12	11204042	11204703	dmr_278234	0.5760000000000001
chr12	11342277	11342389	dmr_278313	0.682
chr12	11348856	11349398	dmr_278320	0.6105
chr12	11349544	11350276	dmr_278321	0.741
chr12	11367636	11367731	dmr_278343	0.7685
chr12	11370314	11370344	dmr_278346	0.7829999999999999
chr12	11393154	11393380	dmr_278371	0.73
chr12	11397188	11397302	dmr_278375	0.55
chr12	11403584	11403684	dmr_278387	0.726
chr12	11407745	11408182	dmr_278392	0.613
chr12	11427457	11427864	dmr_278416	0.5820000000000001
chr12	11431740	11431861	dmr_278421	0.675
chr12	11432881	11433268	dmr_278423	0.6415
chr12	11437359	11437517	dmr_278425	0.747
chr12	11453731	11453974	dmr_278431	0.6155
chr12	11516446	11516725	dmr_278454	0.633
chr12	11603130	11603148	dmr_278492	0.8435
chr12	11603953	11604045	dmr_278494	0.5695
chr12	11604350	11604451	dmr_278495	0.715
chr12	11611734	11612062	dmr_278500	0.669
chr12	11622783	11622794	dmr_278505	0.5605
chr12	11627018	11627568	dmr_278509	0.618
chr12	11666733	11666962	dmr_278523	0.7015
chr12	11673336	11673995	dmr_278529	0.8495
chr12	11751520	11751738	dmr_278583	0.6535
chr12	11844424	11844528	dmr_278633	0.675
chr12	11845705	11845896	dmr_278634	0.5095
chr12	11999326	11999575	dmr_278710	0.71
chr12	12063243	12063862	dmr_278742	0.6745
chr12	12088406	12088496	dmr_278756	0.7709999999999999
chr12	12172199	12172936	dmr_278789	0.8105
chr12	12173187	12173280	dmr_278790	0.5075
chr12	12173519	12173760	dmr_278791	0.7885
chr12	12181324	12181518	dmr_278799	0.866
chr12	12181691	12181710	dmr_278800	0.6409999999999999
chr12	12194699	12194885	dmr_278808	0.6455
chr12	12196495	12196882	dmr_278811	0.7005
chr12	12208511	12208649	dmr_278828	0.9109999999999999
chr12	12209147	12209211	dmr_278829	0.752
chr12	12209561	12209604	dmr_278830	0.7395
chr12	12219105	12219196	dmr_278839	0.7125
chr12	12220270	12220698	dmr_278841	0.674
chr12	12221004	12221210	dmr_278842	0.8540000000000001
chr12	12221650	12221671	dmr_278843	0.672
chr12	12223576	12223930	dmr_278847	0.7390000000000001
chr12	12231928	12232089	dmr_278856	0.7125
chr12	12232176	12232345	dmr_278857	0.6675
chr12	12232765	12232791	dmr_278858	0.5735
chr12	12261179	12261211	dmr_278884	0.536
chr12	12261516	12261737	dmr_278885	0.6225
chr12	12263107	12263231	dmr_278886	0.6965
chr12	12264133	12265192	dmr_278888	0.6975
chr12	12265590	12266063	dmr_278889	0.615
chr12	12272796	12273731	dmr_278900	0.6659999999999999
chr12	12274225	12274519	dmr_278901	0.5265
chr12	12276776	12277096	dmr_278905	0.75
chr12	12277198	12277304	dmr_278906	0.618
chr12	12279412	12279727	dmr_278910	0.5735
chr12	12287161	12287367	dmr_278920	0.6565
chr12	12288324	12288801	dmr_278922	0.5685
chr12	12291898	12292287	dmr_278928	0.5185
chr12	12301564	12302081	dmr_278944	0.735
chr12	12302967	12303865	dmr_278946	0.5675
chr12	12303985	12304068	dmr_278947	0.561
chr12	12306333	12306536	dmr_278953	0.769
chr12	12306858	12307181	dmr_278955	0.7095
chr12	12307246	12307765	dmr_278956	0.7605
chr12	12311763	12312020	dmr_278964	0.831
chr12	12314594	12315278	dmr_278968	0.68
chr12	12315674	12316742	dmr_278969	0.7385
chr12	12316770	12317249	dmr_278970	0.6275
chr12	12318739	12318847	dmr_278972	0.5315
chr12	12321202	12321445	dmr_278977	0.6225
chr12	12322405	12323099	dmr_278979	0.5815
chr12	12323149	12323180	dmr_278980	0.779
chr12	12333831	12334096	dmr_278997	0.6045
chr12	12334170	12334985	dmr_278998	0.6615
chr12	12335283	12335993	dmr_278999	0.847
chr12	12336029	12336147	dmr_279000	0.7115
chr12	12336693	12336995	dmr_279001	0.565
chr12	12337796	12338059	dmr_279003	0.723
chr12	12352994	12353505	dmr_279022	0.5539999999999999
chr12	12356177	12356590	dmr_279027	0.5615
chr12	12364657	12365014	dmr_279040	0.505
chr12	12367090	12367683	dmr_279043	0.725
chr12	12421390	12421730	dmr_279093	0.595
chr12	12440561	12441162	dmr_279115	0.647
chr12	12489904	12490299	dmr_279154	0.847
chr12	12490611	12490757	dmr_279155	0.648
chr12	12567396	12568601	dmr_279206	0.907
chr12	12676633	12677070	dmr_279283	0.6105
chr12	12680182	12680442	dmr_279286	0.605
chr12	12715891	12716035	dmr_279317	0.7225
chr12	12716409	12716883	dmr_279318	0.684
chr12	12825684	12826155	dmr_279394	0.5105
chr12	12840166	12840217	dmr_279403	0.7455
chr12	12883928	12884007	dmr_279430	0.7015
chr12	12904464	12904933	dmr_279441	0.5255
chr12	12968144	12968303	dmr_279492	0.892
chr12	13079731	13080455	dmr_279578	0.7085
chr12	13094220	13094438	dmr_279589	0.696
chr12	13094632	13094831	dmr_279591	0.691
chr12	13123432	13124184	dmr_279617	0.8295
chr12	13124317	13124505	dmr_279618	0.9205
chr12	13139246	13139474	dmr_279633	0.7035
chr12	13140662	13141485	dmr_279637	0.6305
chr12	13144239	13144671	dmr_279641	0.6659999999999999
chr12	13145049	13145442	dmr_279642	0.6745
chr12	13146415	13146685	dmr_279644	0.53
chr12	13176958	13177286	dmr_279669	0.5395
chr12	13196971	13197069	dmr_279688	0.78
chr12	13214202	13214757	dmr_279704	0.521
chr12	13322964	13323078	dmr_279776	0.537
chr12	13418635	13418826	dmr_279834	0.78
chr12	13419123	13419289	dmr_279835	0.7845
chr12	13461267	13462007	dmr_279864	0.6955
chr12	13462376	13462835	dmr_279865	0.78
chr12	13474154	13474173	dmr_279876	0.5155
chr12	13486476	13486968	dmr_279887	0.5920000000000001
chr12	13538785	13539198	dmr_279922	0.86
chr12	13594497	13594755	dmr_279960	0.569
chr12	13597155	13597160	dmr_279966	0.633
chr12	13597434	13597655	dmr_279967	0.715
chr12	13769253	13769565	dmr_280055	0.6485
chr12	13810463	13810632	dmr_280081	0.7375
chr12	13810812	13811035	dmr_280082	0.706
chr12	13861133	13862285	dmr_280122	0.7775
chr12	13939456	13939975	dmr_280150	0.515
chr12	14069082	14069491	dmr_280215	0.81
chr12	14082921	14083379	dmr_280221	0.638
chr12	14223713	14223755	dmr_280315	0.6815
chr12	14316496	14316545	dmr_280361	0.6125
chr12	14520212	14520339	dmr_280433	0.546
chr12	14565338	14565344	dmr_280447	0.69
chr12	14687145	14687651	dmr_280484	0.6435
chr12	15585625	15585824	dmr_280874	0.5675
chr12	15653420	15653812	dmr_280920	0.5115
chr12	15704235	15704649	dmr_280950	0.5429999999999999
chr12	15757400	15757684	dmr_280983	0.5935
chr12	15758593	15758971	dmr_280985	0.7695
chr12	15759276	15759430	dmr_280986	0.563
chr12	15760467	15760754	dmr_280987	0.68
chr12	15760853	15762019	dmr_280988	0.8505
chr12	15765978	15766937	dmr_280992	0.972
chr12	15771343	15771498	dmr_280996	0.5405
chr12	15801024	15801300	dmr_281021	0.6265
chr12	15812992	15814608	dmr_281041	0.63
chr12	15832228	15832330	dmr_281049	0.735
chr12	15832658	15833069	dmr_281050	0.742
chr12	15852904	15853048	dmr_281066	0.7305
chr12	16135580	16135907	dmr_281210	0.86
chr12	16145680	16145945	dmr_281218	0.805
chr12	16146318	16146331	dmr_281219	0.7879999999999999
chr12	16150653	16150724	dmr_281223	0.8055
chr12	16151067	16151924	dmr_281224	0.857
chr12	16152075	16152530	dmr_281225	0.5755
chr12	16192035	16192041	dmr_281251	0.821
chr12	16320542	16321019	dmr_281346	0.5935
chr12	16425991	16426206	dmr_281402	0.5395
chr12	16431423	16432233	dmr_281406	0.7285
chr12	16474565	16474633	dmr_281427	0.581
chr12	16498112	16498271	dmr_281439	0.5935
chr12	16546572	16546777	dmr_281473	0.501
chr12	16653386	16653437	dmr_281555	0.636
chr12	16654051	16654523	dmr_281556	0.541
chr12	16657569	16657645	dmr_281561	0.5895
chr12	16698367	16698686	dmr_281598	0.7865
chr12	16805770	16805800	dmr_281656	0.7235
chr12	16830647	16830716	dmr_281677	0.616
chr12	16840980	16841181	dmr_281692	0.5915
chr12	16844593	16844865	dmr_281696	0.7705
chr12	16845464	16845644	dmr_281698	0.6925
chr12	16850443	16850651	dmr_281703	0.7020000000000001
chr12	16850938	16851866	dmr_281704	0.7090000000000001
chr12	16853240	16853507	dmr_281706	0.8145
chr12	16853593	16853945	dmr_281707	0.89
chr12	16856003	16856318	dmr_281708	0.7659999999999999
chr12	16868288	16868610	dmr_281719	0.8855
chr12	16869933	16870470	dmr_281722	0.7075
chr12	16872973	16873229	dmr_281723	0.6679999999999999
chr12	16873354	16873612	dmr_281724	0.7105
chr12	16873633	16873842	dmr_281725	0.7685
chr12	16874942	16875510	dmr_281727	0.5845
chr12	16884529	16884854	dmr_281739	0.6195
chr12	16893989	16894008	dmr_281748	0.5515
chr12	16904111	16904170	dmr_281755	0.7385
chr12	16927979	16928144	dmr_281781	0.6795
chr12	16998593	16999162	dmr_281839	0.5865
chr12	17033050	17033114	dmr_281862	0.5645
chr12	17052841	17052845	dmr_281884	0.9159999999999999
chr12	17055186	17055395	dmr_281886	0.8535
chr12	17060386	17062075	dmr_281891	0.5275
chr12	17069237	17070378	dmr_281899	0.7075
chr12	17072145	17072404	dmr_281903	0.8759999999999999
chr12	17072888	17073283	dmr_281905	0.5955
chr12	17084600	17085410	dmr_281913	0.6915
chr12	17089365	17090234	dmr_281919	0.789
chr12	17090740	17091443	dmr_281921	0.7490000000000001
chr12	17097172	17098198	dmr_281930	0.6759999999999999
chr12	17099143	17099254	dmr_281932	0.5125
chr12	17101996	17102386	dmr_281934	0.5489999999999999
chr12	17131896	17132772	dmr_281956	0.6175
chr12	17140510	17140651	dmr_281963	0.8855
chr12	17140947	17141300	dmr_281964	0.762
chr12	17141899	17142043	dmr_281966	0.6205
chr12	17157295	17157622	dmr_281979	0.6405
chr12	17157628	17157650	dmr_281980	0.8695
chr12	17157728	17157823	dmr_281981	0.9079999999999999
chr12	17159346	17159633	dmr_281984	0.5665
chr12	17159731	17159914	dmr_281985	0.653
chr12	17161890	17162239	dmr_281988	0.5710000000000001
chr12	17162343	17162839	dmr_281989	0.725
chr12	17169693	17170316	dmr_281996	0.7935
chr12	17170352	17170394	dmr_281997	0.748
chr12	17170461	17170703	dmr_281998	0.815
chr12	17172746	17173367	dmr_282001	0.7155
chr12	17173654	17173742	dmr_282002	0.917
chr12	17174246	17175258	dmr_282003	0.6825
chr12	17175464	17175546	dmr_282005	0.506
chr12	17176718	17176900	dmr_282006	0.6925
chr12	17184092	17184676	dmr_282013	0.7185
chr12	17227922	17228415	dmr_282050	0.741
chr12	17253582	17253832	dmr_282073	0.5245
chr12	17254191	17254230	dmr_282074	0.6970000000000001
chr12	17393147	17393460	dmr_282175	0.5335
chr12	17411955	17412088	dmr_282188	0.593
chr12	17412278	17412514	dmr_282189	0.67
chr12	17548251	17548738	dmr_282257	0.6575
chr12	17549513	17549585	dmr_282259	0.7845
chr12	21092946	21092993	dmr_282587	0.7535
chr12	21113077	21113303	dmr_282595	0.6705
chr12	21125702	21125723	dmr_282604	0.604
chr12	21125992	21127203	dmr_282605	0.6745
chr12	21133992	21134542	dmr_282615	0.5475
chr12	21135040	21136174	dmr_282617	0.7985
chr12	21136497	21136509	dmr_282618	0.629
chr12	21136881	21137003	dmr_282619	0.789
chr12	21138523	21140659	dmr_282622	0.664
chr12	21140803	21140829	dmr_282623	0.6345
chr12	21141142	21141462	dmr_282624	0.5615
chr12	21153291	21154232	dmr_282638	0.7170000000000001
chr12	21156981	21157118	dmr_282642	0.6655
chr12	21159220	21159565	dmr_282645	0.5835
chr12	21159977	21160120	dmr_282648	0.5585
chr12	21165923	21166355	dmr_282654	0.585
chr12	21168212	21168694	dmr_282658	0.7659999999999999
chr12	21177715	21177937	dmr_282666	0.95
chr12	21188717	21188914	dmr_282681	0.593
chr12	21201049	21202235	dmr_282695	0.5015
chr12	21208273	21209315	dmr_282704	0.6890000000000001
chr12	21210998	21211426	dmr_282707	0.5529999999999999
chr12	21217746	21218687	dmr_282715	0.6585
chr12	21226168	21226854	dmr_282723	0.5515
chr12	21227161	21227505	dmr_282724	0.7340000000000001
chr12	21229122	21229458	dmr_282727	0.505
chr12	21263108	21263523	dmr_282764	0.5585
chr12	21291166	21291828	dmr_282793	0.6525
chr12	21317294	21317656	dmr_282809	0.6315
chr12	21331286	21332328	dmr_282822	0.6940000000000001
chr12	21335923	21336194	dmr_282826	0.7015
chr12	21419002	21419301	dmr_282890	0.6525
chr12	21430048	21430364	dmr_282901	0.5725
chr12	21437471	21437785	dmr_282905	0.568
chr12	21472680	21472781	dmr_282919	0.5005
chr12	21493660	21493741	dmr_282930	0.5395
chr12	21511141	21511683	dmr_282943	0.515
chr12	24538147	24538780	dmr_283072	0.5479999999999999
chr12	24541568	24541929	dmr_283075	0.7575
chr12	24541961	24542365	dmr_283076	0.557
chr12	24542930	24543073	dmr_283077	0.622
chr12	24564484	24564598	dmr_283091	0.5355
chr12	24581400	24581568	dmr_283106	0.6015
chr12	24592918	24593697	dmr_283120	0.6975
chr12	24600112	24600319	dmr_283127	0.505
chr12	24650677	24650762	dmr_283166	0.8265
chr12	24679576	24680427	dmr_283188	0.6475
chr12	24681761	24683161	dmr_283189	0.537
chr12	24696798	24696938	dmr_283196	0.505
chr12	24837500	24837805	dmr_283296	0.71
chr12	24855157	24855384	dmr_283323	0.807
chr12	24860549	24860784	dmr_283333	0.6535
chr12	24870898	24871428	dmr_283347	0.685
chr12	24871495	24873375	dmr_283348	0.643
chr12	24907995	24908105	dmr_283377	0.6895
chr12	24912386	24912528	dmr_283382	0.5945
chr12	24912601	24912727	dmr_283383	0.502
chr12	24918363	24919199	dmr_283386	0.6579999999999999
chr12	24973833	24974118	dmr_283442	0.6325
chr12	24985745	24985770	dmr_283459	0.5715
chr12	25001039	25001138	dmr_283481	0.637
chr12	25001156	25001319	dmr_283482	0.8375
chr12	25001334	25001657	dmr_283483	0.7435
chr12	25008436	25008779	dmr_283493	0.669
chr12	25012672	25013592	dmr_283498	0.7155
chr12	25014081	25014388	dmr_283499	0.502
chr12	25014664	25014708	dmr_283500	0.5235
chr12	25015299	25015334	dmr_283503	0.7155
chr12	25020556	25020694	dmr_283512	0.6105
chr12	25021044	25021768	dmr_283513	0.5325
chr12	25026425	25026514	dmr_283519	0.753
chr12	25026538	25026601	dmr_283520	0.727
chr12	25026976	25027335	dmr_283521	0.6195
chr12	25027848	25028034	dmr_283522	0.7265
chr12	25054670	25055028	dmr_283557	0.6405
chr12	25059378	25060050	dmr_283564	0.638
chr12	25060167	25060252	dmr_283565	0.6255
chr12	25074191	25074283	dmr_283585	0.88
chr12	25074565	25074678	dmr_283586	0.8885
chr12	25075098	25075547	dmr_283588	0.643
chr12	25075938	25076087	dmr_283589	0.5335
chr12	25076155	25076458	dmr_283590	0.813
chr12	25077385	25077401	dmr_283592	0.7225
chr12	25077960	25078510	dmr_283593	0.5835
chr12	25079774	25079864	dmr_283594	0.545
chr12	25093055	25094812	dmr_283608	0.7665
chr12	25096919	25098502	dmr_283609	0.7765
chr12	25135635	25136099	dmr_283631	0.5305
chr12	25178846	25179260	dmr_283656	0.6905
chr12	25183292	25183356	dmr_283662	0.51
chr12	25188840	25189366	dmr_283665	0.7075
chr12	25189496	25190024	dmr_283666	0.6205
chr12	25327745	25328024	dmr_283760	0.664
chr12	25363894	25364068	dmr_283787	0.7555
chr12	25405443	25405634	dmr_283813	0.568
chr12	25492885	25492901	dmr_283871	0.588
chr12	25493404	25493660	dmr_283872	0.5655
chr12	25499006	25499222	dmr_283875	0.6135
chr12	25509869	25510057	dmr_283879	0.657
chr12	25525191	25525638	dmr_283886	0.598
chr12	25531837	25531933	dmr_283893	0.738
chr12	25533479	25533898	dmr_283896	0.672
chr12	25584484	25584593	dmr_283930	0.5705
chr12	25585712	25586383	dmr_283932	0.6890000000000001
chr12	25603610	25603627	dmr_283940	0.557
chr12	25615508	25615632	dmr_283952	0.8745
chr12	25615905	25616522	dmr_283953	0.6315
chr12	25621189	25621364	dmr_283958	0.8
chr12	25757298	25757378	dmr_284042	0.606
chr12	25770061	25770149	dmr_284052	0.753
chr12	25870961	25871168	dmr_284128	0.6785
chr12	25982596	25982967	dmr_284199	0.615
chr12	25987840	25988161	dmr_284206	0.6990000000000001
chr12	25991593	25992321	dmr_284209	0.6745
chr12	26072395	26072621	dmr_284259	0.63
chr12	26085452	26087278	dmr_284273	0.6135
chr12	26087352	26087354	dmr_284274	0.7935
chr12	26087511	26087634	dmr_284275	0.887
chr12	26088015	26088167	dmr_284277	0.713
chr12	26088590	26088911	dmr_284279	0.7405
chr12	26091609	26092657	dmr_284284	0.5945
chr12	26115565	26115888	dmr_284306	0.5985
chr12	26127071	26127338	dmr_284313	0.5365
chr12	26127766	26127945	dmr_284315	0.578
chr12	26129554	26130537	dmr_284319	0.5135
chr12	26130832	26131068	dmr_284320	0.848
chr12	26131349	26131644	dmr_284321	0.897
chr12	26161017	26161138	dmr_284337	0.899
chr12	26161396	26161491	dmr_284338	0.6885
chr12	26163549	26163777	dmr_284341	0.878
chr12	26164374	26165229	dmr_284342	0.5885
chr12	26175990	26176220	dmr_284352	0.8135
chr12	26176259	26176425	dmr_284353	0.6145
chr12	26176532	26176659	dmr_284354	0.767
chr12	26176844	26176958	dmr_284355	0.5870000000000001
chr12	26180847	26180897	dmr_284359	0.8885
chr12	26180979	26181343	dmr_284360	0.8735
chr12	26188968	26189249	dmr_284369	0.5165
chr12	26191750	26192172	dmr_284374	0.65
chr12	26226785	26228080	dmr_284407	0.531
chr12	26228096	26228243	dmr_284408	0.731
chr12	26234025	26234515	dmr_284419	0.6605
chr12	26235001	26235036	dmr_284420	0.7125
chr12	26366208	26366659	dmr_284543	0.7395
chr12	26377277	26378310	dmr_284560	0.7645
chr12	26379725	26380042	dmr_284564	0.6495
chr12	26380294	26380300	dmr_284565	0.6215
chr12	26393373	26393810	dmr_284582	0.682
chr12	26404980	26405653	dmr_284594	0.5825
chr12	26546430	26546892	dmr_284694	0.9605
chr12	26547340	26547645	dmr_284695	0.8885
chr12	26577349	26578180	dmr_284713	0.5345
chr12	26665496	26665836	dmr_284759	0.6945
chr12	26679766	26680480	dmr_284764	0.5945
chr12	26781583	26781799	dmr_284817	0.698
chr12	26903075	26903298	dmr_284894	0.8605
chr12	27010087	27010463	dmr_284950	0.8505
chr12	27035990	27036247	dmr_284970	0.815
chr12	27126945	27127505	dmr_285026	0.7340000000000001
chr12	27131910	27132157	dmr_285030	0.9309999999999999
chr12	27135906	27136668	dmr_285033	0.767
chr12	27138591	27139219	dmr_285035	0.6995
chr12	27158099	27159579	dmr_285057	0.6655
chr12	27159967	27160802	dmr_285058	0.6295
chr12	27338006	27338210	dmr_285156	0.589
chr12	27417543	27418053	dmr_285180	0.593
chr12	27479593	27479947	dmr_285214	0.867
chr12	27487087	27487194	dmr_285221	0.5135
chr12	27736803	27737017	dmr_285335	0.74
chr12	27746083	27746573	dmr_285341	0.6709999999999999
chr12	27838270	27838774	dmr_285381	0.507
chr12	27932576	27933266	dmr_285428	0.629
chr12	27933731	27933938	dmr_285429	0.7929999999999999
chr12	27934672	27934750	dmr_285431	0.611
chr12	27945365	27945592	dmr_285437	0.53
chr12	28175788	28176277	dmr_285546	0.7185
chr12	28238147	28238585	dmr_285572	0.6685
chr12	28378410	28378921	dmr_285641	0.6225
chr12	28461208	28461250	dmr_285688	0.649
chr12	28535871	28536469	dmr_285737	0.7855
chr12	28548975	28549257	dmr_285743	0.7090000000000001
chr12	28572176	28572354	dmr_285755	0.6235
chr12	28577868	28578648	dmr_285764	0.8495
chr12	28587395	28587411	dmr_285773	0.588
chr12	28587970	28589139	dmr_285774	0.7035
chr12	28607487	28608060	dmr_285791	0.6505
chr12	28608299	28609043	dmr_285792	0.623
chr12	28612342	28612782	dmr_285794	0.5575
chr12	28620411	28621038	dmr_285805	0.82
chr12	28621099	28621244	dmr_285806	0.8909999999999999
chr12	28621631	28622381	dmr_285808	0.7775
chr12	28622433	28622498	dmr_285809	0.6625
chr12	28623030	28623186	dmr_285810	0.6985
chr12	28623250	28623577	dmr_285811	0.6295
chr12	28675849	28675994	dmr_285846	0.5405
chr12	28684947	28685147	dmr_285851	0.57
chr12	28686793	28687065	dmr_285854	0.629
chr12	28700266	28700778	dmr_285867	0.7959999999999999
chr12	28701068	28701304	dmr_285868	0.6970000000000001
chr12	28701354	28701656	dmr_285869	0.7655
chr12	28702460	28702542	dmr_285871	0.607
chr12	28708994	28709482	dmr_285879	0.615
chr12	28709547	28710598	dmr_285880	0.5635
chr12	28710669	28711176	dmr_285881	0.7765
chr12	28711490	28711883	dmr_285882	0.7925
chr12	28714690	28714741	dmr_285886	0.611
chr12	28714987	28715126	dmr_285887	0.7995
chr12	28715170	28715282	dmr_285888	0.7125
chr12	28727083	28727214	dmr_285901	0.609
chr12	28770320	28770462	dmr_285940	0.5885
chr12	28774823	28776145	dmr_285945	0.6525
chr12	28781028	28781628	dmr_285951	0.537
chr12	28782418	28782755	dmr_285953	0.9159999999999999
chr12	28784518	28785241	dmr_285956	0.6875
chr12	28787249	28787434	dmr_285960	0.5820000000000001
chr12	28788362	28788518	dmr_285963	0.547
chr12	28790981	28791690	dmr_285968	0.6235
chr12	28793494	28793591	dmr_285971	0.8240000000000001
chr12	28794000	28794448	dmr_285972	0.513
chr12	28795169	28795186	dmr_285973	0.7285
chr12	28800251	28800403	dmr_285978	0.5795
chr12	28829788	28830032	dmr_286005	0.6015
chr12	28859813	28860499	dmr_286037	0.5589999999999999
chr12	28862222	28862346	dmr_286040	0.6255
chr12	28863339	28863550	dmr_286042	0.541
chr12	28865579	28865750	dmr_286046	0.5215
chr12	28865881	28866014	dmr_286047	0.632
chr12	28868186	28868320	dmr_286051	0.525
chr12	28868578	28869043	dmr_286052	0.8445
chr12	28872357	28873320	dmr_286055	0.6445
chr12	28875386	28875677	dmr_286061	0.674
chr12	28887490	28887987	dmr_286072	0.659
chr12	28891550	28891977	dmr_286078	0.818
chr12	28894927	28895982	dmr_286081	0.6829999999999999
chr12	28896013	28896280	dmr_286082	0.789
chr12	28896571	28896632	dmr_286083	0.888
chr12	28896867	28897015	dmr_286084	0.9005
chr12	28907065	28907095	dmr_286091	0.659
chr12	28922538	28922789	dmr_286103	0.8075
chr12	28963076	28963998	dmr_286133	0.7595
chr12	28967239	28967581	dmr_286137	0.647
chr12	28970423	28970570	dmr_286141	0.9595
chr12	28974647	28974792	dmr_286144	0.872
chr12	28975371	28975645	dmr_286146	0.8845
chr12	29009985	29010123	dmr_286170	0.6085
chr12	29058968	29059857	dmr_286212	0.5905
chr12	29073486	29073655	dmr_286224	0.5539999999999999
chr12	29082661	29083362	dmr_286231	0.7165
chr12	29083650	29083698	dmr_286232	0.7135
chr12	29084255	29084560	dmr_286233	0.569
chr12	29099158	29099213	dmr_286248	0.6679999999999999
chr12	29100588	29101035	dmr_286251	0.6425
chr12	29101043	29101238	dmr_286252	0.619
chr12	29118414	29118488	dmr_286261	0.6185
chr12	29128899	29129145	dmr_286270	0.7495
chr12	29129176	29129660	dmr_286271	0.8015
chr12	29131233	29131421	dmr_286275	0.5155
chr12	29136903	29137975	dmr_286282	0.6405
chr12	29140843	29141248	dmr_286284	0.6
chr12	29142050	29142314	dmr_286285	0.6905
chr12	29142853	29144033	dmr_286286	0.735
chr12	29168039	29168386	dmr_286306	0.7070000000000001
chr12	29177114	29177303	dmr_286313	0.9735
chr12	29177310	29177891	dmr_286314	0.888
chr12	29232303	29232307	dmr_286351	0.6605
chr12	29258037	29258228	dmr_286382	0.624
chr12	29279688	29280323	dmr_286400	0.645
chr12	29288309	29288616	dmr_286409	0.636
chr12	29343350	29343359	dmr_286448	0.547
chr12	29351976	29352275	dmr_286462	0.7295
chr12	29353484	29354347	dmr_286464	0.5479999999999999
chr12	29356963	29357403	dmr_286467	0.5845
chr12	29368024	29368083	dmr_286476	0.547
chr12	29391785	29392088	dmr_286486	0.5045
chr12	29458941	29459390	dmr_286520	0.6145
chr12	29497954	29498109	dmr_286539	0.8285
chr12	29538539	29538748	dmr_286548	0.6955
chr12	29547396	29548202	dmr_286561	0.52
chr12	29554010	29554059	dmr_286570	0.6805
chr12	29555614	29555627	dmr_286572	0.534
chr12	29555898	29556111	dmr_286573	0.8805
chr12	29556373	29556379	dmr_286574	0.58
chr12	29557198	29557269	dmr_286576	0.6455
chr12	29557579	29557740	dmr_286577	0.6215
chr12	29558953	29559870	dmr_286581	0.586
chr12	29563287	29563639	dmr_286587	0.5885
chr12	29571717	29571971	dmr_286599	0.6565
chr12	29583519	29583699	dmr_286609	0.595
chr12	29600041	29600080	dmr_286625	0.6185
chr12	29601254	29601603	dmr_286628	0.626
chr12	29603139	29603156	dmr_286630	0.5515
chr12	29603727	29603977	dmr_286632	0.614
chr12	29610361	29610624	dmr_286639	0.9625
chr12	29620006	29620266	dmr_286652	0.6709999999999999
chr12	29630029	29630608	dmr_286670	0.56
chr12	29644108	29644211	dmr_286687	0.6355
chr12	29648615	29648837	dmr_286695	0.733
chr12	29649565	29649789	dmr_286696	0.8335
chr12	29654986	29656518	dmr_286704	0.629
chr12	29657922	29657966	dmr_286707	0.6635
chr12	29663145	29663615	dmr_286715	0.784
chr12	29680771	29681105	dmr_286740	0.5905
chr12	29683004	29683623	dmr_286744	0.583
chr12	29696008	29696399	dmr_286761	0.5529999999999999
chr12	29697519	29697867	dmr_286764	0.608
chr12	29699015	29699680	dmr_286766	0.523
chr12	29701351	29701795	dmr_286768	0.5395
chr12	29707087	29707806	dmr_286779	0.6025
chr12	29708104	29708619	dmr_286780	0.8635
chr12	29724000	29724306	dmr_286796	0.696
chr12	29740755	29741817	dmr_286818	0.7295
chr12	29747836	29748134	dmr_286829	0.7215
chr12	29754890	29755260	dmr_286842	0.624
chr12	29755855	29756070	dmr_286844	0.7125
chr12	29756176	29756898	dmr_286845	0.609
chr12	29770882	29771318	dmr_286862	0.5265
chr12	29774208	29774603	dmr_286865	0.6155
chr12	29779026	29779361	dmr_286870	0.6595
chr12	29783794	29783973	dmr_286876	0.732
chr12	29788378	29789417	dmr_286880	0.871
chr12	29809615	29809714	dmr_286903	0.618
chr12	29822853	29823243	dmr_286923	0.615
chr12	29823630	29823886	dmr_286924	0.5195
chr12	29823888	29824229	dmr_286925	0.6225
chr12	29824549	29824773	dmr_286926	0.517
chr12	29838137	29838157	dmr_286942	0.593
chr12	29838525	29838701	dmr_286943	0.6475
chr12	29855159	29855235	dmr_286963	0.551
chr12	29878021	29878480	dmr_286992	0.7020000000000001
chr12	29882682	29882797	dmr_286996	0.7135
chr12	29883732	29884835	dmr_286997	0.7509999999999999
chr12	29904233	29904476	dmr_287020	0.7415
chr12	29906728	29906764	dmr_287023	0.534
chr12	29914355	29914841	dmr_287035	0.6815
chr12	29920197	29920880	dmr_287042	0.6315
chr12	29930858	29930992	dmr_287056	0.5995
chr12	29933334	29933419	dmr_287057	0.5605
chr12	29933834	29934105	dmr_287058	0.7170000000000001
chr12	29934121	29934445	dmr_287059	0.7705
chr12	29935610	29936244	dmr_287061	0.816
chr12	29936285	29936746	dmr_287062	0.5235
chr12	29937389	29937634	dmr_287064	0.612
chr12	29938917	29939211	dmr_287066	0.6395
chr12	29941317	29941539	dmr_287070	0.7240000000000001
chr12	29944297	29944390	dmr_287074	0.552
chr12	29944903	29944946	dmr_287075	0.961
chr12	29945241	29945543	dmr_287076	0.6165
chr12	29957253	29957361	dmr_287085	0.518
chr12	29961584	29961661	dmr_287089	0.6475
chr12	29965691	29965863	dmr_287094	0.6155
chr12	30092366	30092449	dmr_287181	0.6065
chr12	30113354	30113554	dmr_287196	0.5965
chr12	30122367	30122463	dmr_287208	0.785
chr12	30122554	30122843	dmr_287209	0.632
chr12	30167902	30168381	dmr_287242	0.5675
chr12	30168661	30168929	dmr_287243	0.5325
chr12	30250861	30251895	dmr_287316	0.5415
chr12	30400712	30401021	dmr_287429	0.841
chr12	30434920	30435611	dmr_287448	0.691
chr12	31168393	31168499	dmr_287814	0.6920000000000001
chr12	31170718	31171254	dmr_287816	0.764
chr12	31186077	31186300	dmr_287828	0.5995
chr12	31203585	31203736	dmr_287837	0.973
chr12	31204215	31204406	dmr_287839	0.7575
chr12	31291003	31291233	dmr_287909	0.6625
chr12	31291335	31291465	dmr_287910	0.7505
chr12	31294565	31294934	dmr_287915	0.7805
chr12	31295127	31295286	dmr_287916	0.6485
chr12	31541579	31541901	dmr_288086	0.5945
chr12	31579094	31579873	dmr_288117	0.6055
chr12	31581470	31581638	dmr_288121	0.711
chr12	31709389	31709957	dmr_288202	0.6225
chr12	31710287	31710584	dmr_288203	0.7025
chr12	31714192	31714221	dmr_288206	0.723
chr12	31720790	31721245	dmr_288215	0.735
chr12	31734493	31734915	dmr_288232	0.6855
chr12	31754396	31754461	dmr_288244	0.6265
chr12	31754800	31754823	dmr_288245	0.6165
chr12	31792929	31793293	dmr_288270	0.595
chr12	31826084	31826117	dmr_288299	0.6679999999999999
chr12	31826385	31826657	dmr_288300	0.7140000000000001
chr12	31857600	31858261	dmr_288328	0.8715
chr12	31885123	31885427	dmr_288349	0.7185
chr12	31885818	31886267	dmr_288350	0.797
chr12	31951130	31951267	dmr_288419	0.512
chr12	31963832	31965110	dmr_288430	0.5695
chr12	31965179	31965446	dmr_288431	0.685
chr12	31965735	31966147	dmr_288432	0.858
chr12	31966150	31966697	dmr_288433	0.888
chr12	31966777	31967349	dmr_288434	0.6409999999999999
chr12	31972138	31972296	dmr_288440	0.6629999999999999
chr12	31976405	31977331	dmr_288444	0.555
chr12	31977391	31978130	dmr_288445	0.5720000000000001
chr12	31982928	31983342	dmr_288450	0.556
chr12	31983381	31983610	dmr_288451	0.8485
chr12	31983961	31984121	dmr_288452	0.627
chr12	31984376	31984998	dmr_288453	0.586
chr12	31985065	31985118	dmr_288454	0.7240000000000001
chr12	31985223	31986011	dmr_288455	0.632
chr12	31987291	31987468	dmr_288458	0.821
chr12	31993241	31993614	dmr_288465	0.872
chr12	31993704	31994161	dmr_288466	0.6265
chr12	31994414	31995122	dmr_288467	0.512
chr12	31998127	31999196	dmr_288472	0.7715
chr12	32007193	32007390	dmr_288482	0.7075
chr12	32009810	32009909	dmr_288487	0.5845
chr12	32015109	32015701	dmr_288494	0.8420000000000001
chr12	32017570	32017739	dmr_288498	0.802
chr12	32022383	32022528	dmr_288504	0.657
chr12	32038943	32039585	dmr_288520	0.7190000000000001
chr12	32050325	32050843	dmr_288533	0.547
chr12	32053208	32053981	dmr_288536	0.7440000000000001
chr12	32054239	32055476	dmr_288537	0.614
chr12	32056103	32056744	dmr_288538	0.6015
chr12	32057761	32058242	dmr_288541	0.6415
chr12	32076054	32076233	dmr_288556	0.5885
chr12	32138428	32138625	dmr_288600	0.7885
chr12	32138676	32138703	dmr_288601	0.66
chr12	32237803	32238884	dmr_288665	0.631
chr12	32573841	32574040	dmr_288823	0.8825
chr12	32602447	32602686	dmr_288840	0.5705
chr12	32608728	32608748	dmr_288844	0.5615
chr12	32610376	32611089	dmr_288847	0.642
chr12	32613461	32613781	dmr_288850	0.6609999999999999
chr12	32623764	32623828	dmr_288857	0.5715
chr12	32757314	32757695	dmr_288926	0.6715
chr12	32758129	32758376	dmr_288927	0.9109999999999999
chr12	32838450	32838582	dmr_288977	0.521
chr12	32910814	32911112	dmr_289032	0.5395
chr12	32914580	32914630	dmr_289038	0.515
chr12	32921574	32921804	dmr_289043	0.506
chr12	32926101	32926219	dmr_289048	0.5955
chr12	32926260	32926756	dmr_289049	0.547
chr12	32927166	32927624	dmr_289051	0.617
chr12	32952400	32952670	dmr_289066	0.6265
chr12	32961230	32961258	dmr_289078	0.638
chr12	32986525	32986696	dmr_289101	0.597
chr12	32989721	32990301	dmr_289104	0.5705
chr12	32995233	32995340	dmr_289109	0.7425
chr12	33003139	33003812	dmr_289117	0.7025
chr12	33009778	33009829	dmr_289121	0.603
chr12	33023392	33023830	dmr_289141	0.7375
chr12	33023905	33024162	dmr_289142	0.8555
chr12	33024308	33024370	dmr_289143	0.8975
chr12	33026868	33027093	dmr_289147	0.635
chr12	33030111	33030562	dmr_289150	0.7090000000000001
chr12	33030651	33030815	dmr_289151	0.6815
chr12	33041391	33042054	dmr_289162	0.542
chr12	33042507	33043262	dmr_289163	0.722
chr12	33061525	33061742	dmr_289185	0.5405
chr12	33064628	33065448	dmr_289190	0.6595
chr12	33172704	33172975	dmr_289292	0.642
chr12	33176317	33176764	dmr_289299	0.632
chr12	33180994	33181248	dmr_289303	0.679
chr12	33220114	33221096	dmr_289351	0.552
chr12	33253281	33253751	dmr_289388	0.607
chr12	33277092	33277453	dmr_289421	0.731
chr12	33277493	33278216	dmr_289422	0.7020000000000001
chr12	33313658	33314805	dmr_289450	0.531
chr12	33336712	33336966	dmr_289476	0.627
chr12	33340013	33341179	dmr_289482	0.589
chr12	33341224	33341793	dmr_289483	0.542
chr12	33341840	33342046	dmr_289484	0.6455
chr12	33344701	33346479	dmr_289490	0.6155
chr12	33360716	33361735	dmr_289507	0.5805
chr12	33395295	33395452	dmr_289539	0.5745
chr12	33873022	33873462	dmr_289737	0.7375
chr12	33928481	33928537	dmr_289757	0.6855
chr12	34052710	34053137	dmr_289807	0.529
chr12	34228924	34228988	dmr_289927	0.52
chr12	34403892	34404076	dmr_290059	0.736
chr12	34473067	34473741	dmr_290132	0.8215
chr12	34481700	34481944	dmr_290142	0.7095
chr12	34481946	34482190	dmr_290143	0.5855
chr12	34905698	34906237	dmr_290507	0.6395
chr12	35039020	35039336	dmr_290596	0.75
chr12	35055518	35055841	dmr_290608	0.5825
chr12	35117593	35117764	dmr_290642	0.6685
chr12	35123796	35123962	dmr_290651	0.5065
chr12	35216846	35217071	dmr_290724	0.6725
chr12	35219148	35219367	dmr_290726	0.9165
chr12	35384892	35385095	dmr_290835	0.5535
chr12	35401949	35402103	dmr_290850	0.512
chr12	35407976	35409086	dmr_290856	0.604
chr12	35413050	35413444	dmr_290858	0.6175
chr12	35535367	35535434	dmr_290942	0.5135
chr12	35852812	35853464	dmr_291113	0.5705
chr12	35889324	35889567	dmr_291123	0.8220000000000001
chr12	36026210	36026396	dmr_291211	0.5625
chr12	36027122	36027211	dmr_291213	0.674
chr12	36029449	36029495	dmr_291217	0.7340000000000001
chr12	36040514	36041118	dmr_291233	0.7809999999999999
chr12	36051143	36051458	dmr_291237	0.6355
chr12	36093021	36093968	dmr_291272	0.721
chr12	36110927	36111148	dmr_291293	0.634
chr12	36111307	36111579	dmr_291294	0.5429999999999999
chr12	36111891	36112807	dmr_291296	0.71
chr12	36140319	36140707	dmr_291318	0.6765
chr12	36183646	36183919	dmr_291352	0.606
chr12	36301995	36302904	dmr_291415	0.5585
chr12	36333629	36333987	dmr_291445	0.536
chr12	36334140	36334796	dmr_291446	0.6865
chr12	36368034	36368438	dmr_291460	0.5395
chr12	36381307	36381390	dmr_291466	0.635
chr12	36395421	36395639	dmr_291471	0.7040000000000001
chr12	36765348	36765654	dmr_291634	0.732
chr12	36932940	36933483	dmr_291705	0.6725
chr12	37010544	37011009	dmr_291735	0.6305
chr12	37083234	37083507	dmr_291766	0.8059999999999999
chr12	37164767	37165048	dmr_291797	0.715
chr12	37631210	37631601	dmr_291969	0.5465
chr12	37633338	37633498	dmr_291970	0.5685
chr12	37891226	37891950	dmr_292082	0.629
chr12	37955169	37955345	dmr_292120	0.975
chr12	37956183	37956445	dmr_292122	0.7495
chr12	37978734	37978930	dmr_292144	0.8545
chr12	37980876	37980908	dmr_292146	0.621
chr12	38152496	38153145	dmr_292234	0.679
chr12	38153210	38153317	dmr_292235	0.5955
chr12	38318132	38318366	dmr_292314	0.6295
chr12	38356664	38356804	dmr_292328	0.735
chr12	38386671	38386953	dmr_292351	0.7065
chr12	38387741	38387824	dmr_292353	0.725
chr12	38599775	38599890	dmr_292469	0.5305
chr12	38600634	38601145	dmr_292471	0.6355
chr12	38788588	38789111	dmr_292574	0.701
chr12	38789172	38789508	dmr_292575	0.5075
chr12	38789573	38790267	dmr_292576	0.782
chr12	39256571	39256931	dmr_292839	0.5495
chr12	39289942	39289985	dmr_292850	0.7
chr12	39641785	39641845	dmr_293001	0.755
chr12	39978162	39978526	dmr_293219	0.8415
chr12	39979238	39979248	dmr_293220	0.6595
chr12	39979321	39979441	dmr_293221	0.861
chr12	39979593	39979904	dmr_293223	0.78
chr12	40200274	40200288	dmr_293346	0.5035
chr12	40218664	40218820	dmr_293366	0.6125
chr12	40220385	40220601	dmr_293370	0.6585
chr12	40231823	40231863	dmr_293379	0.568
chr12	40383859	40384380	dmr_293515	0.532
chr12	40414747	40414954	dmr_293539	0.55
chr12	40429993	40430235	dmr_293555	0.7925
chr12	40447559	40448653	dmr_293570	0.7245
chr12	40469109	40469710	dmr_293595	0.6565
chr12	40484181	40484376	dmr_293612	0.7475
chr12	40495958	40496693	dmr_293624	0.605
chr12	40496778	40496959	dmr_293625	0.602
chr12	40572561	40572807	dmr_293731	0.599
chr12	40684342	40684582	dmr_293836	0.649
chr12	40746428	40747276	dmr_293889	0.6125
chr12	40789193	40789532	dmr_293936	0.6629999999999999
chr12	40794536	40794835	dmr_293947	0.564
chr12	40841992	40842633	dmr_293996	0.8245
chr12	40842886	40843708	dmr_293997	0.792
chr12	40844070	40844287	dmr_293998	0.7405
chr12	40913594	40913700	dmr_294035	0.6675
chr12	40925858	40926062	dmr_294042	0.9215
chr12	40927056	40927287	dmr_294043	0.7505
chr12	40927575	40927835	dmr_294044	0.505
chr12	40979534	40979984	dmr_294072	0.5935
chr12	41063439	41063765	dmr_294115	0.98
chr12	41090028	41090254	dmr_294126	0.6425
chr12	41165159	41165601	dmr_294161	0.528
chr12	41510766	41510789	dmr_294345	0.684
chr12	41593929	41594229	dmr_294383	0.509
chr12	41615152	41615915	dmr_294397	0.6729999999999999
chr12	41621414	41621759	dmr_294404	0.748
chr12	41876958	41877795	dmr_294518	0.759
chr12	41898454	41898460	dmr_294528	0.5505
chr12	41950013	41950424	dmr_294556	0.625
chr12	41986082	41986308	dmr_294566	0.8255
chr12	43394502	43394644	dmr_294962	0.6005
chr12	43823007	43823820	dmr_295129	0.5755
chr12	43826741	43827114	dmr_295133	0.8845
chr12	43827424	43828367	dmr_295134	0.6859999999999999
chr12	43864961	43865114	dmr_295170	0.544
chr12	43901064	43901385	dmr_295191	0.552
chr12	43918988	43919795	dmr_295206	0.9265
chr12	43974507	43974675	dmr_295227	0.7615
chr12	44044737	44045418	dmr_295254	0.7385
chr12	44103703	44104024	dmr_295282	0.863
chr12	44128971	44129221	dmr_295288	0.7909999999999999
chr12	44139341	44139609	dmr_295298	0.674
chr12	44147998	44148478	dmr_295302	0.5325
chr12	44285178	44285341	dmr_295364	0.5475
chr12	44288694	44288887	dmr_295367	0.6315
chr12	44325641	44325813	dmr_295397	0.792
chr12	44327729	44327918	dmr_295399	0.6435
chr12	44328308	44328440	dmr_295400	0.6579999999999999
chr12	44331689	44332012	dmr_295402	0.772
chr12	44375686	44376301	dmr_295455	0.7885
chr12	44378739	44379091	dmr_295460	0.5625
chr12	44380228	44380769	dmr_295462	0.636
chr12	44381117	44381129	dmr_295463	0.727
chr12	44397783	44398232	dmr_295491	0.6809999999999999
chr12	44409452	44409488	dmr_295507	0.6515
chr12	44411172	44411755	dmr_295510	0.7305
chr12	44419336	44419586	dmr_295524	0.765
chr12	44424137	44424266	dmr_295533	0.79
chr12	44432907	44433105	dmr_295542	0.6985
chr12	44496873	44496994	dmr_295597	0.541
chr12	44499548	44499839	dmr_295602	0.5755
chr12	44515360	44515363	dmr_295627	0.5635
chr12	44524987	44525069	dmr_295641	0.7515
chr12	44526089	44526456	dmr_295645	0.8290000000000001
chr12	44574157	44574467	dmr_295701	0.777
chr12	45012857	45013713	dmr_295951	0.7135
chr12	45014022	45014115	dmr_295952	0.6095
chr12	45030624	45031193	dmr_295974	0.67
chr12	45052465	45053495	dmr_295993	0.53
chr12	45067181	45067913	dmr_296013	0.718
chr12	45466456	45467134	dmr_296153	0.7709999999999999
chr12	45468297	45468392	dmr_296156	0.628
chr12	45540673	45541041	dmr_296180	0.7035
chr12	45932267	45932460	dmr_296315	0.6485
chr12	45933574	45933626	dmr_296318	0.654
chr12	45944543	45944749	dmr_296325	0.614
chr12	46067044	46067245	dmr_296367	0.674
chr12	46083202	46083888	dmr_296372	0.5379999999999999
chr12	46090555	46090690	dmr_296379	0.634
chr12	46111413	46111678	dmr_296388	0.64
chr12	46312186	46312512	dmr_296465	0.62
chr12	46333209	46333270	dmr_296480	0.7365
chr12	46402928	46403079	dmr_296510	0.7285
chr12	46416741	46417169	dmr_296514	0.6525
chr12	46419809	46419916	dmr_296519	0.665
chr12	46600628	46600885	dmr_296587	0.6
chr12	46704429	46704805	dmr_296636	0.5135
chr12	46783084	46783229	dmr_296669	0.7440000000000001
chr12	46951958	46952026	dmr_296727	0.7490000000000001
chr12	47164118	47164226	dmr_296793	0.6175
chr12	47353428	47353507	dmr_296849	0.6815
chr12	48439285	48439877	dmr_297058	0.789
chr12	48752332	48752362	dmr_297149	0.9665
chr12	49375097	49376796	dmr_297270	0.695
chr12	49377234	49377243	dmr_297271	0.6215
chr12	49377906	49378447	dmr_297272	0.5865
chr12	49379514	49380544	dmr_297275	0.557
chr12	49380895	49381059	dmr_297276	0.5025
chr12	49395481	49395686	dmr_297278	0.685
chr12	49396042	49396134	dmr_297279	0.722
chr12	49397954	49397958	dmr_297281	0.637
chr12	49451591	49451927	dmr_297320	0.6935
chr12	49452094	49452351	dmr_297321	0.965
chr12	49454073	49454232	dmr_297323	0.5325
chr12	49480622	49480680	dmr_297342	0.6515
chr12	49481290	49481482	dmr_297344	0.649
chr12	49482442	49482590	dmr_297346	0.682
chr12	49626654	49627353	dmr_297395	0.695
chr12	49627412	49627639	dmr_297396	0.5995
chr12	49739618	49740596	dmr_297426	0.6645
chr12	49743294	49743458	dmr_297430	0.8935
chr12	49758162	49758666	dmr_297443	0.6495
chr12	49760828	49761322	dmr_297446	0.691
chr12	49764644	49764753	dmr_297449	0.64
chr12	49830878	49831203	dmr_297475	0.619
chr12	49831885	49832023	dmr_297477	0.7265
chr12	49832332	49832457	dmr_297478	0.8635
chr12	49885702	49885839	dmr_297500	0.8355
chr12	49921718	49921917	dmr_297520	0.698
chr12	49945343	49945942	dmr_297540	0.705
chr12	49946270	49946393	dmr_297541	0.561
chr12	49947997	49948188	dmr_297544	0.585
chr12	49950517	49951199	dmr_297548	0.6575
chr12	49952126	49952216	dmr_297550	0.6535
chr12	49952621	49954198	dmr_297551	0.7585
chr12	49963444	49963757	dmr_297558	0.522
chr12	49964537	49964874	dmr_297560	0.6435
chr12	49973612	49973919	dmr_297568	0.5805
chr12	49983225	49983436	dmr_297575	0.6679999999999999
chr12	50061575	50061600	dmr_297610	0.9115
chr12	50073880	50074140	dmr_297617	0.6915
chr12	50081056	50081599	dmr_297623	0.6115
chr12	50082437	50083757	dmr_297625	0.752
chr12	50108466	50108593	dmr_297643	0.6585
chr12	50110481	50111467	dmr_297647	0.5905
chr12	50111743	50112613	dmr_297648	0.6975
chr12	50112917	50113017	dmr_297649	0.633
chr12	50118228	50118259	dmr_297657	0.863
chr12	50118942	50119102	dmr_297658	0.6705
chr12	50119742	50121282	dmr_297659	0.52
chr12	50191722	50192015	dmr_297696	0.55
chr12	50192302	50193008	dmr_297697	0.7929999999999999
chr12	50258537	50258856	dmr_297715	0.904
chr12	50258958	50259527	dmr_297716	0.8205
chr12	50537630	50538013	dmr_297904	0.738
chr12	50538308	50538658	dmr_297905	0.873
chr12	50550053	50550486	dmr_297917	0.8065
chr12	50555867	50556557	dmr_297921	0.804
chr12	50564750	50565382	dmr_297927	0.7675
chr12	50597811	50598725	dmr_297943	0.8405
chr12	50651147	50651346	dmr_297991	0.6495
chr12	50717256	50717374	dmr_298028	0.655
chr12	50733835	50734445	dmr_298036	0.6495
chr12	50764023	50764484	dmr_298046	0.863
chr12	50764964	50765383	dmr_298048	0.9009999999999999
chr12	50765514	50766102	dmr_298049	0.7040000000000001
chr12	50804176	50804655	dmr_298060	0.5105
chr12	50842458	50843667	dmr_298077	0.6920000000000001
chr12	50966169	50966600	dmr_298138	0.527
chr12	51058382	51058949	dmr_298219	0.743
chr12	51059209	51059511	dmr_298220	0.6595
chr12	51060633	51061235	dmr_298223	0.61
chr12	51077133	51077519	dmr_298233	0.767
chr12	51108212	51108533	dmr_298262	0.764
chr12	51118195	51118573	dmr_298274	0.7805
chr12	51142224	51142522	dmr_298289	0.5015
chr12	51142900	51143730	dmr_298290	0.9185
chr12	51187490	51188048	dmr_298318	0.6475
chr12	51215239	51215632	dmr_298333	0.7805
chr12	51240840	51241325	dmr_298349	0.722
chr12	51241628	51242261	dmr_298350	0.7879999999999999
chr12	51275672	51276188	dmr_298384	0.6785
chr12	51650007	51650211	dmr_298640	0.529
chr12	51672447	51672526	dmr_298658	0.6955
chr12	51681877	51682116	dmr_298670	0.5855
chr12	51701421	51701600	dmr_298687	0.9485
chr12	51708898	51709256	dmr_298692	0.8165
chr12	51709434	51709673	dmr_298693	0.5925
chr12	51709948	51710275	dmr_298694	0.5295
chr12	51729012	51729610	dmr_298712	0.624
chr12	51729645	51729750	dmr_298713	0.6165
chr12	51729920	51730224	dmr_298714	0.9109999999999999
chr12	51734776	51735058	dmr_298720	0.5055
chr12	51741700	51741918	dmr_298730	0.508
chr12	51757345	51757501	dmr_298743	0.742
chr12	51844371	51844641	dmr_298797	0.6825
chr12	51900710	51900905	dmr_298831	0.7715
chr12	51976094	51976423	dmr_298869	0.6905
chr12	51984862	51984982	dmr_298875	0.5325
chr12	51985251	51985572	dmr_298876	0.638
chr12	51985984	51986035	dmr_298877	0.5325
chr12	51991028	51991683	dmr_298883	0.6115
chr12	52014543	52015353	dmr_298909	0.555
chr12	52038393	52038453	dmr_298925	0.711
chr12	52042579	52042694	dmr_298926	0.708
chr12	52273130	52273255	dmr_299040	0.6495
chr12	52369942	52370700	dmr_299104	0.573
chr12	52395588	52396605	dmr_299126	0.562
chr12	52396615	52396882	dmr_299127	0.6975
chr12	52637604	52637622	dmr_299327	0.6265
chr12	52689002	52689019	dmr_299356	0.586
chr12	52703520	52704603	dmr_299364	0.7435
chr12	52717942	52718019	dmr_299381	0.631
chr12	52719176	52719655	dmr_299383	0.527
chr12	52719693	52720267	dmr_299384	0.7645
chr12	52739554	52739595	dmr_299399	0.509
chr12	52741280	52742054	dmr_299403	0.7085
chr12	52742135	52742179	dmr_299404	0.8225
chr12	52745397	52745591	dmr_299408	0.7215
chr12	52754299	52754600	dmr_299419	0.5855
chr12	52755420	52755787	dmr_299421	0.6105
chr12	52766677	52767158	dmr_299433	0.8255
chr12	52771784	52772714	dmr_299438	0.821
chr12	52773005	52773418	dmr_299439	0.518
chr12	52774450	52774937	dmr_299442	0.551
chr12	52775869	52775945	dmr_299444	0.573
chr12	52780197	52780650	dmr_299450	0.7235
chr12	52782895	52783406	dmr_299454	0.58
chr12	52792264	52792651	dmr_299465	0.75
chr12	52832849	52833691	dmr_299515	0.5125
chr12	52843359	52843765	dmr_299529	0.511
chr12	52847121	52847219	dmr_299531	0.5539999999999999
chr12	52853884	52854025	dmr_299541	0.8305
chr12	52892578	52893504	dmr_299585	0.6805
chr12	52906089	52906100	dmr_299602	0.552
chr12	52914691	52915104	dmr_299612	0.5005
chr12	52934092	52934194	dmr_299627	0.708
chr12	52939408	52939886	dmr_299637	0.579
chr12	52971661	52972105	dmr_299663	0.6455
chr12	53014314	53014653	dmr_299697	0.5405
chr12	53014877	53014883	dmr_299699	0.9405
chr12	53027547	53027632	dmr_299709	0.54
chr12	53028870	53029342	dmr_299711	0.6485
chr12	53040499	53041102	dmr_299722	0.6935
chr12	53298306	53298831	dmr_299927	0.723
chr12	53298866	53299137	dmr_299928	0.6025
chr12	53826458	53826866	dmr_300489	0.6275
chr12	53841437	53841668	dmr_300504	0.5265
chr12	53841673	53842836	dmr_300505	0.6305
chr12	54064379	54064634	dmr_300729	0.8029999999999999
chr12	54222830	54223413	dmr_300838	0.5685
chr12	54381596	54382931	dmr_300931	0.6085
chr12	54383096	54383107	dmr_300932	0.6945
chr12	54572718	54573300	dmr_301059	0.7605
chr12	54573608	54573908	dmr_301061	0.7755
chr12	54640111	54640662	dmr_301098	0.5329999999999999
chr12	54822758	54822793	dmr_301179	0.5379999999999999
chr12	54835259	54835492	dmr_301190	0.7355
chr12	54984448	54984813	dmr_301251	0.519
chr12	54993289	54994648	dmr_301256	0.631
chr12	55429198	55429518	dmr_301407	0.5955
chr12	55429564	55429738	dmr_301408	0.6805
chr12	55489135	55489342	dmr_301464	0.517
chr12	55489361	55489501	dmr_301465	0.6825
chr12	55491144	55491527	dmr_301468	0.7305
chr12	55498970	55499023	dmr_301473	0.6965
chr12	55666566	55667237	dmr_301575	0.5585
chr12	55737441	55737788	dmr_301606	0.535
chr12	55749596	55749779	dmr_301611	0.657
chr12	55819974	55820007	dmr_301651	0.5255
chr12	55927465	55927570	dmr_301712	0.6825
chr12	55984130	55984195	dmr_301743	0.5495
chr12	56234328	56234978	dmr_301856	0.7125
chr12	56305953	56306045	dmr_301894	0.6015
chr12	56320326	56320443	dmr_301909	0.5275
chr12	56352341	56352718	dmr_301933	0.7985
chr12	56537712	56537930	dmr_302035	0.5495
chr12	56571976	56573039	dmr_302050	0.51
chr12	56613923	56614486	dmr_302074	0.5165
chr12	56791699	56792377	dmr_302162	0.6729999999999999
chr12	56792419	56792958	dmr_302163	0.6725
chr12	57637524	57637785	dmr_302552	0.5155
chr12	57829946	57830370	dmr_302639	0.7135
chr12	57845017	57845162	dmr_302645	0.8785
chr12	57852815	57852908	dmr_302656	0.612
chr12	57860637	57860644	dmr_302661	0.8725
chr12	57904537	57904786	dmr_302684	0.7975
chr12	57905068	57905154	dmr_302685	0.561
chr12	57905475	57905772	dmr_302686	0.625
chr12	57923997	57924180	dmr_302698	0.5475
chr12	57924570	57924647	dmr_302699	0.713
chr12	57949932	57950939	dmr_302714	0.5455
chr12	57959400	57959418	dmr_302725	0.6885
chr12	58067437	58067673	dmr_302770	0.8445
chr12	58087054	58087472	dmr_302783	0.7635
chr12	58087744	58088107	dmr_302784	0.799
chr12	58088420	58088710	dmr_302785	0.6185
chr12	58211291	58211664	dmr_302842	0.6435
chr12	58211691	58212029	dmr_302843	0.607
chr12	58214243	58215694	dmr_302844	0.7805
chr12	58307961	58308052	dmr_302892	0.511
chr12	58360345	58360672	dmr_302909	0.9365
chr12	58361062	58361149	dmr_302910	0.7045
chr12	58426580	58427636	dmr_302951	0.643
chr12	58430563	58430735	dmr_302955	0.718
chr12	58436817	58437369	dmr_302962	0.7829999999999999
chr12	58442152	58442250	dmr_302967	0.7475
chr12	58443157	58443707	dmr_302970	0.9570000000000001
chr12	58512632	58513075	dmr_303012	0.6715
chr12	58513467	58514096	dmr_303013	0.7605
chr12	58514569	58514643	dmr_303014	0.6595
chr12	58515017	58515039	dmr_303015	0.6935
chr12	58653663	58654099	dmr_303102	0.5670000000000001
chr12	58669724	58670367	dmr_303112	0.884
chr12	58685545	58685658	dmr_303123	0.631
chr12	58695400	58695872	dmr_303125	0.9205
chr12	58711462	58711490	dmr_303134	0.5165
chr12	58714730	58715121	dmr_303137	0.8825
chr12	58715991	58716173	dmr_303140	0.622
chr12	58908165	58908275	dmr_303253	0.5875
chr12	58969543	58969957	dmr_303299	0.7490000000000001
chr12	59049282	59049306	dmr_303356	0.602
chr12	59060538	59060564	dmr_303368	0.6095
chr12	59072469	59072709	dmr_303376	0.7305
chr12	59072745	59072808	dmr_303377	0.5770000000000001
chr12	59073451	59073572	dmr_303379	0.5175
chr12	59074134	59074317	dmr_303380	0.8035
chr12	59104513	59104546	dmr_303400	0.6725
chr12	59116979	59117670	dmr_303405	0.8505
chr12	59139487	59139497	dmr_303415	0.5665
chr12	59175798	59176005	dmr_303444	0.617
chr12	59177964	59178295	dmr_303447	0.625
chr12	59188175	59188537	dmr_303455	0.54
chr12	59194552	59194857	dmr_303459	0.5795
chr12	59228186	59229339	dmr_303499	0.634
chr12	59234829	59234893	dmr_303508	0.7175
chr12	59235148	59235204	dmr_303509	0.754
chr12	59260798	59260983	dmr_303528	0.5579999999999999
chr12	59261345	59261875	dmr_303529	0.556
chr12	59265750	59266013	dmr_303531	0.631
chr12	59377301	59377516	dmr_303579	0.579
chr12	59383197	59383757	dmr_303585	0.5710000000000001
chr12	59391309	59391358	dmr_303591	0.887
chr12	59414409	59415335	dmr_303612	0.7955
chr12	59461305	59461853	dmr_303633	0.813
chr12	59484451	59484612	dmr_303653	0.5765
chr12	59488058	59488663	dmr_303659	0.63
chr12	59620412	59620846	dmr_303751	0.716
chr12	59623362	59623449	dmr_303755	0.501
chr12	59743131	59743557	dmr_303821	0.7235
chr12	59823033	59823374	dmr_303876	0.8265
chr12	59823648	59823678	dmr_303877	0.6135
chr12	59932390	59932615	dmr_303916	0.6775
chr12	60821060	60821450	dmr_304204	0.5205
chr12	61147379	61147684	dmr_304283	0.9605
chr12	61516024	61516205	dmr_304363	0.564
chr12	61527873	61528105	dmr_304378	0.6075
chr12	61586040	61586207	dmr_304438	0.536
chr12	61606455	61606557	dmr_304458	0.5515
chr12	61687949	61687976	dmr_304528	0.6895
chr12	61823378	61823697	dmr_304613	0.8029999999999999
chr12	61989524	61989647	dmr_304683	0.7775
chr12	62342134	62342480	dmr_304765	0.965
chr12	62380235	62380907	dmr_304777	0.7735
chr12	62463122	62463176	dmr_304807	0.8465
chr12	62698064	62698196	dmr_304852	0.536
chr12	62769214	62769618	dmr_304873	0.6125
chr12	62830053	62830282	dmr_304887	0.8
chr12	63552379	63553120	dmr_305044	0.68
chr12	63791856	63791901	dmr_305110	0.7925
chr12	64045641	64046159	dmr_305185	0.5965
chr12	64758709	64758961	dmr_305490	0.6779999999999999
chr12	64974980	64975250	dmr_305602	0.772
chr12	65037483	65037740	dmr_305629	0.526
chr12	65068498	65068775	dmr_305658	0.768
chr12	65228546	65229013	dmr_305715	0.779
chr12	65336079	65336594	dmr_305767	0.6275
chr12	65390214	65390701	dmr_305803	0.6365
chr12	65413162	65413518	dmr_305812	0.8085
chr12	65481050	65482038	dmr_305850	0.5135
chr12	65491038	65491516	dmr_305855	0.674
chr12	65548184	65548200	dmr_305880	0.7845
chr12	65548506	65548529	dmr_305881	0.662
chr12	65672988	65673024	dmr_305919	0.5115
chr12	65673387	65673548	dmr_305920	0.8695
chr12	65674052	65674090	dmr_305921	0.8109999999999999
chr12	65677254	65677353	dmr_305923	0.7020000000000001
chr12	65679489	65679634	dmr_305924	0.7875
chr12	65680501	65680611	dmr_305926	0.525
chr12	65681850	65681948	dmr_305928	0.97
chr12	65681989	65682083	dmr_305929	0.9265
chr12	65682726	65682852	dmr_305931	0.603
chr12	65693932	65694390	dmr_305937	0.6035
chr12	65941684	65942215	dmr_306010	0.6365
chr12	65942497	65942968	dmr_306011	0.5329999999999999
chr12	65944493	65944535	dmr_306014	0.7855
chr12	65945003	65945432	dmr_306015	0.75
chr12	66035882	66036001	dmr_306048	0.525
chr12	66036550	66036633	dmr_306049	0.852
chr12	66098876	66099117	dmr_306068	0.7245
chr12	66392926	66393085	dmr_306172	0.9355
chr12	66525182	66525236	dmr_306220	0.617
chr12	66556664	66556674	dmr_306237	0.82
chr12	66619513	66620599	dmr_306273	0.8440000000000001
chr12	66621323	66621520	dmr_306275	0.601
chr12	66628816	66629094	dmr_306283	0.6675
chr12	66655272	66655510	dmr_306298	0.7190000000000001
chr12	66725045	66725230	dmr_306332	0.515
chr12	66734231	66734717	dmr_306336	0.7015
chr12	66737269	66737278	dmr_306340	0.7465
chr12	66740477	66740526	dmr_306344	0.6145
chr12	66755149	66755472	dmr_306356	0.6695
chr12	66762740	66762834	dmr_306359	0.5395
chr12	66840328	66840554	dmr_306403	0.759
chr12	66842231	66842651	dmr_306406	0.55
chr12	66860912	66860935	dmr_306421	0.737
chr12	66870578	66870616	dmr_306433	0.5385
chr12	66889406	66889566	dmr_306453	0.8355
chr12	66913886	66914089	dmr_306471	0.7165
chr12	66994611	66994837	dmr_306518	0.5265
chr12	67008770	67009147	dmr_306528	0.8635
chr12	67009289	67009353	dmr_306529	0.9055
chr12	67016999	67017638	dmr_306538	0.7895
chr12	67041375	67041459	dmr_306552	0.6145
chr12	67041809	67042074	dmr_306553	0.6175
chr12	67045348	67045834	dmr_306557	0.5205
chr12	67061776	67062488	dmr_306566	0.795
chr12	67091774	67091901	dmr_306595	0.6375
chr12	67092202	67092429	dmr_306596	0.6165
chr12	67101203	67101422	dmr_306605	0.565
chr12	67104271	67104730	dmr_306609	0.6679999999999999
chr12	67115793	67115850	dmr_306617	0.763
chr12	67124278	67124552	dmr_306625	0.6165
chr12	67140204	67140322	dmr_306635	0.9385
chr12	67146324	67146459	dmr_306642	0.5515
chr12	67198558	67198943	dmr_306681	0.5720000000000001
chr12	67324846	67324866	dmr_306726	0.7915
chr12	67543883	67544053	dmr_306783	0.8015
chr12	67618337	67618626	dmr_306804	0.8435
chr12	68402545	68402566	dmr_307036	0.6655
chr12	68402964	68403040	dmr_307037	0.6925
chr12	68514572	68514770	dmr_307075	0.85
chr12	68577508	68577770	dmr_307100	0.6905
chr12	68600089	68600761	dmr_307112	0.7709999999999999
chr12	68617500	68617865	dmr_307119	0.879
chr12	68617877	68618091	dmr_307120	0.7705
chr12	68618444	68618580	dmr_307121	0.8270000000000001
chr12	68618890	68618907	dmr_307122	0.7975
chr12	68643819	68643995	dmr_307128	0.6675
chr12	68849746	68850156	dmr_307215	0.6955
chr12	68997512	68998086	dmr_307261	0.5935
chr12	69001942	69002526	dmr_307263	0.5195
chr12	69241202	69241331	dmr_307377	0.7120000000000001
chr12	69364577	69364730	dmr_307450	0.615
chr12	69389194	69390158	dmr_307465	0.5535
chr12	69437282	69437661	dmr_307503	0.574
chr12	69458632	69458812	dmr_307521	0.635
chr12	69486284	69486304	dmr_307541	0.5365
chr12	69812502	69812718	dmr_307741	0.7485
chr12	69813793	69813998	dmr_307744	0.604
chr12	69817403	69817479	dmr_307750	0.703
chr12	69817508	69817911	dmr_307751	0.7115
chr12	69839115	69839233	dmr_307775	0.8055
chr12	69839590	69839807	dmr_307776	0.5655
chr12	69856100	69856798	dmr_307796	0.5245
chr12	69885044	69885352	dmr_307829	0.6
chr12	69890522	69890583	dmr_307839	0.7885
chr12	69905186	69905279	dmr_307850	0.616
chr12	69909130	69909400	dmr_307852	0.6955
chr12	69927003	69927046	dmr_307875	0.5435
chr12	69962317	69962613	dmr_307905	0.816
chr12	70007988	70008178	dmr_307945	0.596
chr12	70015306	70016709	dmr_307958	0.5805
chr12	70023408	70023595	dmr_307967	0.528
chr12	70031077	70031334	dmr_307981	0.536
chr12	70036641	70039062	dmr_307989	0.532
chr12	70041078	70041287	dmr_307993	0.585
chr12	70041577	70042058	dmr_307994	0.5135
chr12	70042089	70042387	dmr_307995	0.537
chr12	70042767	70043634	dmr_307997	0.5589999999999999
chr12	70043675	70044015	dmr_307998	0.779
chr12	70044470	70045329	dmr_308000	0.609
chr12	70050917	70051240	dmr_308007	0.5579999999999999
chr12	70052516	70052766	dmr_308009	0.556
chr12	70052926	70053466	dmr_308010	0.8915
chr12	70054930	70055526	dmr_308014	0.5760000000000001
chr12	70057893	70058072	dmr_308019	0.5835
chr12	70058177	70058848	dmr_308020	0.759
chr12	70058978	70059054	dmr_308021	0.5429999999999999
chr12	70059156	70059250	dmr_308022	0.7095
chr12	70059339	70059770	dmr_308023	0.715
chr12	70062412	70062441	dmr_308027	0.5235
chr12	70076550	70077156	dmr_308044	0.6775
chr12	70079272	70079377	dmr_308050	0.7525
chr12	70081140	70081607	dmr_308054	0.604
chr12	70105993	70106782	dmr_308088	0.7395
chr12	70106813	70106822	dmr_308089	0.545
chr12	70109872	70110072	dmr_308095	0.7765
chr12	70112334	70113060	dmr_308096	0.7265
chr12	70113410	70113634	dmr_308097	0.7945
chr12	70113672	70114133	dmr_308098	0.775
chr12	70118456	70119390	dmr_308102	0.6659999999999999
chr12	70119681	70119695	dmr_308103	0.7005
chr12	70148461	70148476	dmr_308134	0.5760000000000001
chr12	70242621	70243492	dmr_308204	0.5175
chr12	70262017	70263160	dmr_308234	0.684
chr12	70270417	70270787	dmr_308245	0.5785
chr12	70275514	70275757	dmr_308252	0.917
chr12	70276125	70276871	dmr_308253	0.5605
chr12	70281127	70281232	dmr_308259	0.7020000000000001
chr12	70284900	70284913	dmr_308264	0.605
chr12	70287093	70287153	dmr_308269	0.6865
chr12	70303038	70303194	dmr_308291	0.504
chr12	70306521	70306869	dmr_308295	0.735
chr12	70307145	70307659	dmr_308296	0.5405
chr12	70307941	70308352	dmr_308298	0.626
chr12	70312962	70313243	dmr_308306	0.5565
chr12	70331615	70331851	dmr_308330	0.624
chr12	70340152	70340290	dmr_308345	0.6295
chr12	70340721	70341262	dmr_308346	0.5835
chr12	70341633	70341811	dmr_308347	0.6055
chr12	70342125	70342640	dmr_308348	0.8135
chr12	70343199	70343223	dmr_308349	0.652
chr12	70350374	70351029	dmr_308355	0.6985
chr12	70357297	70357625	dmr_308363	0.6629999999999999
chr12	70359334	70360074	dmr_308365	0.6745
chr12	70367353	70367424	dmr_308373	0.6765
chr12	70368734	70368836	dmr_308374	0.5635
chr12	70369172	70369742	dmr_308375	0.7015
chr12	70372946	70373226	dmr_308379	0.7965
chr12	70379016	70379113	dmr_308383	0.804
chr12	70394724	70394894	dmr_308392	0.551
chr12	70402443	70402900	dmr_308402	0.5579999999999999
chr12	70402976	70403293	dmr_308403	0.5795
chr12	70403806	70404000	dmr_308405	0.631
chr12	70431516	70431950	dmr_308436	0.6205
chr12	70492260	70492717	dmr_308464	0.5385
chr12	70492829	70493076	dmr_308465	0.684
chr12	70493483	70493605	dmr_308466	0.58
chr12	70493970	70494124	dmr_308467	0.9
chr12	70529848	70530362	dmr_308489	0.6509999999999999
chr12	70624416	70625012	dmr_308557	0.506
chr12	70628539	70629410	dmr_308562	0.6285
chr12	70648222	70648541	dmr_308574	0.5329999999999999
chr12	70650540	70651012	dmr_308577	0.7065
chr12	70651802	70652149	dmr_308579	0.6705
chr12	70686137	70686792	dmr_308608	0.5405
chr12	70698245	70698987	dmr_308618	0.598
chr12	70711402	70711855	dmr_308634	0.563
chr12	70712121	70712514	dmr_308635	0.8270000000000001
chr12	70712855	70713359	dmr_308636	0.6415
chr12	70713641	70714739	dmr_308637	0.7965
chr12	70714763	70714969	dmr_308638	0.5585
chr12	70720250	70720937	dmr_308643	0.617
chr12	70778603	70778927	dmr_308697	0.6265
chr12	70793838	70794087	dmr_308714	0.857
chr12	70798772	70800062	dmr_308721	0.6655
chr12	70824274	70824325	dmr_308751	0.7165
chr12	70826260	70827621	dmr_308753	0.5920000000000001
chr12	70853077	70853479	dmr_308788	0.528
chr12	70876067	70876774	dmr_308820	0.5579999999999999
chr12	70878109	70878470	dmr_308823	0.7195
chr12	70878510	70878591	dmr_308824	0.723
chr12	70878609	70878729	dmr_308825	0.6509999999999999
chr12	70881573	70881757	dmr_308830	0.5925
chr12	70882188	70882279	dmr_308832	0.8915
chr12	70883843	70884610	dmr_308834	0.6135
chr12	70891135	70891313	dmr_308845	0.5365
chr12	70896174	70896425	dmr_308852	0.7005
chr12	70906998	70907451	dmr_308871	0.6435
chr12	70980680	70980801	dmr_308921	0.581
chr12	71073138	71073783	dmr_308991	0.6645
chr12	71096488	71096568	dmr_309000	0.655
chr12	71113142	71113473	dmr_309015	0.7709999999999999
chr12	71113501	71114280	dmr_309016	0.5920000000000001
chr12	71397200	71398190	dmr_309203	0.941
chr12	71398238	71398417	dmr_309204	0.7165
chr12	71400002	71400506	dmr_309207	0.758
chr12	71440982	71441061	dmr_309240	0.522
chr12	71441352	71441616	dmr_309241	0.7465
chr12	71446171	71446532	dmr_309244	0.8340000000000001
chr12	71501387	71501738	dmr_309292	0.7955
chr12	71530304	71530405	dmr_309305	0.8195
chr12	71566761	71567391	dmr_309345	0.7085
chr12	71606706	71606955	dmr_309377	0.5385
chr12	71623307	71623922	dmr_309393	0.6335
chr12	71624051	71624349	dmr_309394	0.6225
chr12	71624454	71624548	dmr_309396	0.7525
chr12	71636705	71636864	dmr_309410	0.6735
chr12	71693464	71694197	dmr_309441	0.721
chr12	71714628	71714895	dmr_309460	0.6205
chr12	71715876	71715932	dmr_309462	0.578
chr12	71743035	71743897	dmr_309479	0.7240000000000001
chr12	71749167	71749368	dmr_309486	0.6509999999999999
chr12	71749874	71749991	dmr_309488	0.748
chr12	71762801	71763460	dmr_309495	0.6865
chr12	71821745	71822182	dmr_309534	0.6965
chr12	71870518	71870926	dmr_309597	0.6095
chr12	71881064	71881655	dmr_309612	0.7425
chr12	71885283	71885389	dmr_309619	0.6395
chr12	71949993	71950480	dmr_309705	0.7120000000000001
chr12	72013309	72014749	dmr_309779	0.508
chr12	72179654	72179803	dmr_309892	0.7275
chr12	72191277	72191441	dmr_309898	0.757
chr12	72213541	72213882	dmr_309917	0.5915
chr12	72225807	72226240	dmr_309933	0.5755
chr12	72227609	72227961	dmr_309937	0.675
chr12	72233837	72234861	dmr_309946	0.544
chr12	72238991	72240232	dmr_309950	0.8035
chr12	72257604	72257836	dmr_309970	0.5489999999999999
chr12	72285302	72285416	dmr_309988	0.632
chr12	72319031	72319036	dmr_310020	0.613
chr12	72353449	72353598	dmr_310048	0.7585
chr12	72353964	72354280	dmr_310049	0.746
chr12	72376339	72376763	dmr_310071	0.623
chr12	72388139	72388328	dmr_310078	0.634
chr12	72392844	72393492	dmr_310083	0.743
chr12	72405407	72405731	dmr_310093	0.6665
chr12	72407207	72407225	dmr_310096	0.727
chr12	72427862	72428193	dmr_310108	0.725
chr12	72538598	72538950	dmr_310180	0.5875
chr12	72653505	72653575	dmr_310214	0.7695
chr12	72656263	72656357	dmr_310221	0.883
chr12	72663478	72664376	dmr_310226	0.6759999999999999
chr12	72750010	72750346	dmr_310274	0.6575
chr12	72820952	72821205	dmr_310336	0.6785
chr12	72825220	72826014	dmr_310339	0.522
chr12	72830132	72830703	dmr_310345	0.6685
chr12	72832273	72833052	dmr_310348	0.63
chr12	73298766	73298877	dmr_310545	0.7075
chr12	73299038	73299217	dmr_310546	0.6759999999999999
chr12	73324109	73324617	dmr_310561	0.5465
chr12	73385915	73386110	dmr_310603	0.772
chr12	73386777	73387302	dmr_310605	0.6315
chr12	73437802	73437929	dmr_310633	0.7315
chr12	73481666	73481867	dmr_310662	0.753
chr12	73517176	73517270	dmr_310684	0.516
chr12	73525846	73526009	dmr_310690	0.541
chr12	73531777	73532361	dmr_310693	0.6465
chr12	73532419	73532751	dmr_310694	0.526
chr12	73558750	73559152	dmr_310711	0.5265
chr12	73559160	73559174	dmr_310712	0.6165
chr12	73692396	73692505	dmr_310801	0.828
chr12	73699842	73700517	dmr_310809	0.565
chr12	73762680	73763342	dmr_310851	0.562
chr12	73793814	73794656	dmr_310877	0.6245
chr12	73802006	73802342	dmr_310885	0.8109999999999999
chr12	73859264	73859495	dmr_310931	0.5529999999999999
chr12	73998325	73998436	dmr_311055	0.685
chr12	74002562	74003024	dmr_311061	0.78
chr12	74003281	74003503	dmr_311063	0.5695
chr12	74003720	74003727	dmr_311064	0.857
chr12	74004139	74004413	dmr_311066	0.581
chr12	74004471	74005035	dmr_311067	0.7140000000000001
chr12	74009433	74009531	dmr_311071	0.5920000000000001
chr12	74009797	74010186	dmr_311072	0.703
chr12	74010634	74011051	dmr_311074	0.6435
chr12	74043575	74044651	dmr_311110	0.797
chr12	74055370	74055671	dmr_311117	0.726
chr12	74067114	74067720	dmr_311130	0.6115
chr12	74076020	74076577	dmr_311137	0.647
chr12	74116771	74117041	dmr_311180	0.598
chr12	74122235	74122373	dmr_311186	0.6659999999999999
chr12	74141654	74142119	dmr_311198	0.5445
chr12	74142160	74142884	dmr_311199	0.7995
chr12	74142918	74143330	dmr_311200	0.6385
chr12	74163257	74163332	dmr_311224	0.78
chr12	74188121	74189210	dmr_311243	0.501
chr12	74216336	74216654	dmr_311271	0.6195
chr12	74231050	74231530	dmr_311286	0.573
chr12	74265093	74265215	dmr_311304	0.608
chr12	74275131	74275548	dmr_311315	0.6985
chr12	74277416	74277733	dmr_311320	0.5305
chr12	74285378	74286422	dmr_311328	0.7425
chr12	74297152	74297599	dmr_311341	0.759
chr12	74301512	74301967	dmr_311349	0.58
chr12	74317400	74317700	dmr_311359	0.7875
chr12	74326434	74327211	dmr_311369	0.556
chr12	74450094	74450285	dmr_311461	0.9325
chr12	74595294	74595385	dmr_311556	0.7795
chr12	74658822	74659091	dmr_311593	0.54
chr12	74792162	74792419	dmr_311679	0.593
chr12	74825245	74825449	dmr_311695	0.5985
chr12	74848735	74848875	dmr_311703	0.6175
chr12	74951872	74952063	dmr_311789	0.513
chr12	74952169	74952209	dmr_311790	0.5615
chr12	75087000	75087146	dmr_311964	0.7365
chr12	75121514	75121814	dmr_312017	0.6695
chr12	75179076	75179175	dmr_312099	0.5365
chr12	75182581	75183197	dmr_312104	0.8585
chr12	75290690	75291225	dmr_312153	0.596
chr12	75360503	75360632	dmr_312189	0.86
chr12	75373941	75374353	dmr_312197	0.987
chr12	75374376	75374387	dmr_312198	0.897
chr12	75374420	75375410	dmr_312199	0.8955
chr12	75389823	75390137	dmr_312207	0.5905
chr12	75423830	75424582	dmr_312231	0.632
chr12	75478028	75478464	dmr_312288	0.636
chr12	75519130	75519600	dmr_312340	0.769
chr12	75540832	75541715	dmr_312369	0.626
chr12	75554718	75554760	dmr_312388	0.7545
chr12	75573320	75573363	dmr_312410	0.75
chr12	75597400	75597607	dmr_312437	0.552
chr12	75632952	75633567	dmr_312464	0.6845
chr12	75720967	75721239	dmr_312516	0.6215
chr12	75736801	75736947	dmr_312535	0.617
chr12	75758649	75758749	dmr_312550	0.655
chr12	75789660	75789924	dmr_312566	0.6775
chr12	75833322	75834376	dmr_312590	0.6920000000000001
chr12	75925282	75925408	dmr_312642	0.6035
chr12	76031028	76031380	dmr_312703	0.7915
chr12	76081085	76081224	dmr_312732	0.5085
chr12	76082705	76082713	dmr_312733	0.618
chr12	76095355	76095555	dmr_312743	0.5535
chr12	76095761	76096062	dmr_312745	0.7065
chr12	76232202	76232272	dmr_312823	0.539
chr12	76280207	76280959	dmr_312851	0.6935
chr12	76325571	76327381	dmr_312909	0.5455
chr12	76367193	76367405	dmr_312950	0.579
chr12	76367731	76367932	dmr_312951	0.866
chr12	76493554	76493852	dmr_313040	0.6265
chr12	76496350	76496576	dmr_313043	0.5295
chr12	76593755	76594540	dmr_313096	0.701
chr12	76594690	76595219	dmr_313097	0.5660000000000001
chr12	76643832	76644076	dmr_313157	0.5515
chr12	76766255	76766672	dmr_313257	0.7
chr12	76796864	76797477	dmr_313277	0.7275
chr12	76807366	76808804	dmr_313294	0.601
chr12	76816628	76817372	dmr_313305	0.733
chr12	76818990	76819381	dmr_313308	0.6655
chr12	76819630	76821742	dmr_313309	0.7145
chr12	76823401	76823433	dmr_313311	0.6405
chr12	76856874	76857833	dmr_313330	0.518
chr12	76863515	76864576	dmr_313332	0.6555
chr12	76867729	76868012	dmr_313334	0.7705
chr12	76868351	76868890	dmr_313335	0.5935
chr12	76869014	76869310	dmr_313336	0.6195
chr12	76869395	76869812	dmr_313337	0.9135
chr12	76869933	76870215	dmr_313338	0.7885
chr12	76993031	76993272	dmr_313444	0.5535
chr12	77009611	77009890	dmr_313466	0.6645
chr12	77017755	77018027	dmr_313472	0.5225
chr12	77019685	77020599	dmr_313475	0.7295
chr12	77039388	77040053	dmr_313493	0.526
chr12	77040141	77040426	dmr_313494	0.552
chr12	77098508	77098979	dmr_313537	0.6725
chr12	77223769	77223978	dmr_313609	0.5335
chr12	77224287	77224674	dmr_313611	0.629
chr12	77437598	77437641	dmr_313748	0.6605
chr12	77495129	77495712	dmr_313802	0.6779999999999999
chr12	77511306	77512009	dmr_313819	0.57
chr12	77529458	77529684	dmr_313828	0.6559999999999999
chr12	77603430	77603972	dmr_313876	0.5329999999999999
chr12	77604047	77605038	dmr_313877	0.513
chr12	77663418	77663962	dmr_313916	0.7195
chr12	77675589	77675912	dmr_313926	0.6729999999999999
chr12	77698207	77698357	dmr_313940	0.7165
chr12	77698412	77698871	dmr_313941	0.904
chr12	77700358	77700429	dmr_313943	0.843
chr12	77725039	77726172	dmr_313957	0.5795
chr12	77785446	77785905	dmr_313993	0.5405
chr12	77788382	77788712	dmr_313997	0.6975
chr12	77789651	77789993	dmr_313999	0.741
chr12	77862955	77863029	dmr_314044	0.8685
chr12	77998169	77998448	dmr_314135	0.6075
chr12	78090055	78090153	dmr_314199	0.7665
chr12	78091553	78091941	dmr_314200	0.59
chr12	78098540	78099703	dmr_314211	0.8905
chr12	78133320	78133772	dmr_314233	0.6795
chr12	78689043	78689197	dmr_314464	0.512
chr12	78788522	78788632	dmr_314497	0.7475
chr12	78840035	78840073	dmr_314530	0.5770000000000001
chr12	78858023	78858075	dmr_314540	0.5165
chr12	78959242	78959553	dmr_314607	0.7845
chr12	78981923	78982467	dmr_314631	0.665
chr12	79044739	79045391	dmr_314683	0.536
chr12	79053524	79053790	dmr_314694	0.618
chr12	79131664	79132276	dmr_314738	0.6395
chr12	79134892	79135372	dmr_314740	0.826
chr12	79171465	79171520	dmr_314762	0.5485
chr12	79511471	79512228	dmr_314955	0.6865
chr12	79669389	79669798	dmr_315042	0.9259999999999999
chr12	79707480	79708099	dmr_315085	0.685
chr12	79725502	79725685	dmr_315106	0.5635
chr12	79841303	79841335	dmr_315191	0.684
chr12	79842420	79842631	dmr_315193	0.638
chr12	79864268	79864680	dmr_315214	0.531
chr12	79925456	79925868	dmr_315264	0.5395
chr12	79957700	79957908	dmr_315298	0.6545
chr12	79959461	79959959	dmr_315301	0.733
chr12	79961238	79961585	dmr_315304	0.946
chr12	79961614	79961704	dmr_315305	0.95
chr12	79962014	79962381	dmr_315306	0.946
chr12	79995824	79995960	dmr_315333	0.5325
chr12	80014756	80015480	dmr_315353	0.5915
chr12	80016877	80017472	dmr_315354	0.6459999999999999
chr12	80082192	80082236	dmr_315394	0.9375
chr12	80111148	80112833	dmr_315404	0.5305
chr12	80158265	80158605	dmr_315435	0.6035
chr12	80178061	80178336	dmr_315458	0.6015
chr12	80225782	80226083	dmr_315511	0.5539999999999999
chr12	80226148	80226275	dmr_315512	0.7205
chr12	80246642	80246958	dmr_315536	0.512
chr12	80247102	80247203	dmr_315537	0.6875
chr12	80319372	80319504	dmr_315594	0.7445
chr12	80389772	80389776	dmr_315670	0.531
chr12	80390798	80391315	dmr_315672	0.6505
chr12	80394761	80394933	dmr_315677	0.5329999999999999
chr12	80395351	80395963	dmr_315678	0.733
chr12	80527830	80527929	dmr_315782	0.62
chr12	80545341	80545779	dmr_315800	0.58
chr12	80559728	80559910	dmr_315809	0.7095
chr12	80574853	80575671	dmr_315827	0.711
chr12	80576289	80576696	dmr_315828	0.504
chr12	80585117	80585219	dmr_315834	0.608
chr12	80604382	80604756	dmr_315849	0.624
chr12	80618848	80619071	dmr_315857	0.501
chr12	80687791	80688037	dmr_315897	0.5395
chr12	80706868	80707766	dmr_315912	0.5125
chr12	80707830	80708494	dmr_315913	0.6875
chr12	80730248	80730479	dmr_315930	0.6025
chr12	80737350	80737549	dmr_315937	0.61
chr12	80746011	80746590	dmr_315941	0.7695
chr12	80746608	80746817	dmr_315942	0.5815
chr12	80751726	80751927	dmr_315948	0.7335
chr12	80751936	80751975	dmr_315949	0.517
chr12	80759240	80759460	dmr_315957	0.769
chr12	80819228	80819615	dmr_316011	0.5465
chr12	80824379	80824665	dmr_316015	0.7465
chr12	80827435	80828215	dmr_316016	0.68
chr12	80876902	80877129	dmr_316070	0.626
chr12	81227027	81227028	dmr_316281	0.696
chr12	81228770	81229057	dmr_316284	0.6695
chr12	81236025	81236279	dmr_316293	0.521
chr12	81294700	81295086	dmr_316337	0.5685
chr12	81323964	81325062	dmr_316367	0.669
chr12	81413469	81413519	dmr_316391	0.8315
chr12	81564135	81564339	dmr_316443	0.8995
chr12	81565043	81565060	dmr_316445	0.6015
chr12	81615831	81616147	dmr_316469	0.752
chr12	81616832	81617260	dmr_316470	0.696
chr12	81653083	81653695	dmr_316497	0.653
chr12	81660324	81660601	dmr_316505	0.7
chr12	81735051	81735461	dmr_316566	0.623
chr12	81735654	81736641	dmr_316567	0.5885
chr12	81754791	81755306	dmr_316592	0.746
chr12	81806851	81807487	dmr_316645	0.5755
chr12	81810132	81810680	dmr_316649	0.6735
chr12	81819747	81819960	dmr_316660	0.523
chr12	81820448	81820810	dmr_316661	0.609
chr12	81821071	81821358	dmr_316663	0.8135
chr12	81852817	81853113	dmr_316692	0.7190000000000001
chr12	81855770	81855947	dmr_316698	0.7635
chr12	81856233	81856340	dmr_316699	0.5055
chr12	81859505	81859686	dmr_316703	0.55
chr12	81894257	81895460	dmr_316746	0.6665
chr12	81901877	81902076	dmr_316757	0.753
chr12	81911515	81911841	dmr_316768	0.713
chr12	81918073	81918212	dmr_316778	0.568
chr12	81918233	81918365	dmr_316779	0.5760000000000001
chr12	81918756	81919457	dmr_316782	0.5425
chr12	81919473	81919740	dmr_316783	0.5085
chr12	81927759	81927915	dmr_316796	0.82
chr12	81936078	81936280	dmr_316804	0.693
chr12	81949052	81949194	dmr_316816	0.7809999999999999
chr12	81949290	81949547	dmr_316817	0.8655
chr12	81971199	81971584	dmr_316842	0.516
chr12	81971641	81971663	dmr_316843	0.5445
chr12	81977501	81977507	dmr_316853	0.596
chr12	81985174	81985248	dmr_316861	0.6920000000000001
chr12	81994792	81995537	dmr_316871	0.629
chr12	81995649	81995897	dmr_316872	0.6345
chr12	82069415	82069689	dmr_316885	0.7015
chr12	82069758	82070503	dmr_316886	0.644
chr12	82071758	82072791	dmr_316888	0.6559999999999999
chr12	82075497	82076255	dmr_316892	0.81
chr12	82076533	82076687	dmr_316893	0.688
chr12	82077118	82078706	dmr_316895	0.7120000000000001
chr12	82096718	82097049	dmr_316913	0.5770000000000001
chr12	82104647	82104784	dmr_316924	0.6265
chr12	82104969	82105123	dmr_316925	0.5935
chr12	82105555	82106463	dmr_316927	0.575
chr12	82106892	82107035	dmr_316930	0.7925
chr12	82160704	82161169	dmr_316985	0.5735
chr12	82171453	82171670	dmr_316991	0.6485
chr12	82204190	82204386	dmr_317035	0.6940000000000001
chr12	82209932	82210025	dmr_317046	0.6105
chr12	82235042	82235462	dmr_317080	0.65
chr12	82251206	82251448	dmr_317100	0.7240000000000001
chr12	82253744	82254260	dmr_317105	0.7045
chr12	82265937	82266039	dmr_317123	0.6045
chr12	82289960	82290102	dmr_317155	0.631
chr12	82321179	82321362	dmr_317201	0.5135
chr12	82334637	82334916	dmr_317220	0.575
chr12	82340074	82341119	dmr_317226	0.742
chr12	82343344	82343430	dmr_317229	0.598
chr12	82369392	82370522	dmr_317267	0.6245
chr12	82382306	82383092	dmr_317285	0.5475
chr12	82386897	82386969	dmr_317293	0.585
chr12	82387454	82387675	dmr_317294	0.627
chr12	82387721	82388087	dmr_317295	0.7205
chr12	82394073	82394664	dmr_317304	0.737
chr12	82397549	82398096	dmr_317311	0.7605
chr12	82407960	82408225	dmr_317326	0.88
chr12	82412265	82412370	dmr_317332	0.755
chr12	82412720	82412851	dmr_317333	0.833
chr12	82414577	82415427	dmr_317337	0.9025
chr12	82415586	82415864	dmr_317338	0.6155
chr12	82416227	82416608	dmr_317339	0.667
chr12	82427554	82427599	dmr_317355	0.6665
chr12	82428475	82428563	dmr_317358	0.6295
chr12	82428614	82428705	dmr_317359	0.8575
chr12	82428960	82429448	dmr_317360	0.7075
chr12	82434581	82435259	dmr_317369	0.545
chr12	82467603	82467859	dmr_317403	0.638
chr12	82617796	82619074	dmr_317499	0.7075
chr12	82649916	82650306	dmr_317532	0.5335
chr12	82663720	82665138	dmr_317550	0.721
chr12	82667677	82667755	dmr_317556	0.67
chr12	82670589	82670664	dmr_317562	0.6145
chr12	82687349	82687460	dmr_317583	0.6970000000000001
chr12	82698621	82699626	dmr_317599	0.562
chr12	82699835	82699991	dmr_317600	0.69
chr12	82717197	82717238	dmr_317624	0.6709999999999999
chr12	82717417	82717675	dmr_317625	0.7879999999999999
chr12	82717684	82717692	dmr_317626	0.51
chr12	82726109	82726500	dmr_317639	0.669
chr12	82726783	82726860	dmr_317640	0.5095
chr12	82731858	82731994	dmr_317648	0.5715
chr12	82754442	82754695	dmr_317676	0.625
chr12	82756567	82756635	dmr_317678	0.5455
chr12	82756940	82757532	dmr_317679	0.8135
chr12	82766776	82766980	dmr_317685	0.5615
chr12	82793177	82793244	dmr_317717	0.6685
chr12	82801417	82801833	dmr_317726	0.5465
chr12	82801858	82802320	dmr_317727	0.8715
chr12	82802438	82802480	dmr_317728	0.7735
chr12	82805366	82805604	dmr_317734	0.6045
chr12	82816090	82816141	dmr_317752	0.748
chr12	82823251	82823418	dmr_317766	0.6025
chr12	82865855	82866030	dmr_317820	0.7365
chr12	82923203	82923260	dmr_317881	0.653
chr12	82940281	82940691	dmr_317904	0.518
chr12	82962478	82962656	dmr_317928	0.5215
chr12	82970705	82970841	dmr_317937	0.7145
chr12	82971162	82971266	dmr_317938	0.6915
chr12	82998743	82998747	dmr_317973	0.62
chr12	83004102	83004517	dmr_317981	0.5775
chr12	83012597	83013058	dmr_317990	0.595
chr12	83013408	83013536	dmr_317991	0.5275
chr12	83015022	83015056	dmr_317994	0.644
chr12	83018406	83018608	dmr_317999	0.6105
chr12	83038194	83038569	dmr_318022	0.731
chr12	83044831	83045290	dmr_318030	0.51
chr12	83133694	83134207	dmr_318115	0.5985
chr12	83168149	83168352	dmr_318151	0.6125
chr12	83168396	83168606	dmr_318152	0.7390000000000001
chr12	83168697	83169638	dmr_318153	0.737
chr12	83170222	83170266	dmr_318155	0.5539999999999999
chr12	83203688	83203900	dmr_318191	0.664
chr12	83243868	83244168	dmr_318226	0.5775
chr12	83260702	83260747	dmr_318234	0.677
chr12	83411167	83411789	dmr_318356	0.5645
chr12	83424254	83424681	dmr_318369	0.8165
chr12	83424760	83425004	dmr_318370	0.5895
chr12	83566801	83566938	dmr_318480	0.7725
chr12	83594613	83595284	dmr_318515	0.7565
chr12	83694121	83694405	dmr_318566	0.5745
chr12	83726972	83727233	dmr_318607	0.5255
chr12	83785922	83786192	dmr_318653	0.6579999999999999
chr12	83789822	83789881	dmr_318659	0.6729999999999999
chr12	83790030	83790110	dmr_318660	0.736
chr12	83790840	83791090	dmr_318662	0.623
chr12	83799634	83799760	dmr_318675	0.535
chr12	83800226	83800565	dmr_318676	0.7095
chr12	83800818	83801452	dmr_318677	0.52
chr12	83803480	83803555	dmr_318679	0.75
chr12	83841747	83841772	dmr_318712	0.708
chr12	83850519	83850963	dmr_318721	0.6615
chr12	83874829	83875151	dmr_318742	0.601
chr12	83920688	83920871	dmr_318788	0.5545
chr12	83933682	83933822	dmr_318801	0.816
chr12	83998009	83998917	dmr_318848	0.536
chr12	84011057	84012005	dmr_318858	0.693
chr12	84037987	84038359	dmr_318888	0.706
chr12	84054210	84054330	dmr_318894	0.762
chr12	84071822	84071857	dmr_318913	0.667
chr12	84172915	84173490	dmr_318993	0.778
chr12	84346648	84346983	dmr_319121	0.72
chr12	84614225	84614490	dmr_319255	0.721
chr12	84614539	84614991	dmr_319256	0.616
chr12	84752078	84752726	dmr_319337	0.6375
chr12	84754704	84755268	dmr_319339	0.5945
chr12	84923968	84924643	dmr_319479	0.6295
chr12	85013848	85014259	dmr_319545	0.544
chr12	85136657	85136687	dmr_319666	0.591
chr12	85147813	85148287	dmr_319680	0.6365
chr12	85156134	85156614	dmr_319684	0.904
chr12	85156651	85156685	dmr_319685	0.76
chr12	85156766	85157781	dmr_319686	0.7135
chr12	85157919	85158466	dmr_319687	0.5805
chr12	85159515	85159802	dmr_319689	0.5675
chr12	85263251	85263450	dmr_319763	0.597
chr12	85263601	85263695	dmr_319764	0.588
chr12	85299137	85299663	dmr_319795	0.595
chr12	85569489	85570124	dmr_319973	0.5185
chr12	85570967	85571593	dmr_319974	0.7765
chr12	85571598	85571670	dmr_319975	0.6045
chr12	85571885	85572102	dmr_319976	0.6265
chr12	85575554	85575752	dmr_319981	0.7345
chr12	85594521	85595007	dmr_319996	0.544
chr12	85600331	85601904	dmr_319999	0.7685
chr12	85603722	85604175	dmr_320003	0.644
chr12	85607373	85608044	dmr_320010	0.7895
chr12	85656383	85656633	dmr_320075	0.6325
chr12	85703049	85703909	dmr_320111	0.578
chr12	85771310	85771371	dmr_320153	0.7185
chr12	85792312	85793092	dmr_320162	0.652
chr12	85823696	85823896	dmr_320185	0.5215
chr12	85855343	85855451	dmr_320208	0.7585
chr12	85859302	85859730	dmr_320210	0.59
chr12	85920642	85920897	dmr_320253	0.682
chr12	85929473	85930454	dmr_320266	0.6495
chr12	85951563	85951656	dmr_320285	0.7755
chr12	85954669	85955193	dmr_320290	0.6625
chr12	85955219	85955584	dmr_320291	0.735
chr12	85956388	85956939	dmr_320293	0.7735
chr12	85980133	85980550	dmr_320321	0.6635
chr12	85998310	85998746	dmr_320336	0.525
chr12	86001103	86001678	dmr_320339	0.5235
chr12	86017156	86017928	dmr_320360	0.539
chr12	86056348	86056654	dmr_320395	0.9665
chr12	86074719	86075009	dmr_320416	0.564
chr12	86077512	86078132	dmr_320419	0.532
chr12	86078137	86078713	dmr_320420	0.723
chr12	86085823	86086954	dmr_320425	0.512
chr12	86093289	86093665	dmr_320435	0.5555
chr12	86139947	86140537	dmr_320479	0.625
chr12	86157992	86158897	dmr_320495	0.8390000000000001
chr12	86259254	86259867	dmr_320567	0.5305
chr12	86261627	86261904	dmr_320570	0.6575
chr12	86288908	86289360	dmr_320597	0.6475
chr12	86298163	86298524	dmr_320611	0.6355
chr12	86298755	86298943	dmr_320612	0.6205
chr12	86330551	86331222	dmr_320635	0.6455
chr12	86643124	86643128	dmr_320819	0.5920000000000001
chr12	86651369	86651575	dmr_320830	0.534
chr12	86655762	86655949	dmr_320836	0.5625
chr12	86658961	86659186	dmr_320840	0.7225
chr12	86659197	86660034	dmr_320841	0.6965
chr12	86668552	86668750	dmr_320847	0.7835
chr12	86680297	86680314	dmr_320854	0.693
chr12	86681274	86681907	dmr_320855	0.8240000000000001
chr12	86682032	86682085	dmr_320856	0.522
chr12	86682164	86682771	dmr_320857	0.8605
chr12	86682779	86683371	dmr_320858	0.546
chr12	86685415	86685596	dmr_320862	0.552
chr12	86698960	86699413	dmr_320880	0.5645
chr12	86699423	86699427	dmr_320881	0.7085
chr12	86699496	86701299	dmr_320882	0.5670000000000001
chr12	86701596	86701753	dmr_320883	0.7085
chr12	86802543	86802771	dmr_320957	0.6285
chr12	86803956	86804037	dmr_320959	0.6809999999999999
chr12	86804299	86804433	dmr_320960	0.6155
chr12	86805259	86806155	dmr_320962	0.8
chr12	86810207	86811427	dmr_320966	0.6505
chr12	86812708	86812924	dmr_320968	0.9
chr12	86813313	86813362	dmr_320969	0.6035
chr12	86815782	86815826	dmr_320971	0.7815
chr12	86850024	86851048	dmr_321005	0.745
chr12	86859628	86860202	dmr_321019	0.633
chr12	86860523	86860602	dmr_321020	0.7405
chr12	86867263	86867949	dmr_321025	0.5485
chr12	86889159	86889531	dmr_321038	0.5385
chr12	86890656	86892020	dmr_321040	0.735
chr12	86896771	86896777	dmr_321044	0.7955
chr12	86897897	86898037	dmr_321045	0.6865
chr12	86914885	86915117	dmr_321066	0.7125
chr12	86941545	86941766	dmr_321090	0.536
chr12	86942042	86942108	dmr_321091	0.6025
chr12	86948359	86948386	dmr_321094	0.7905
chr12	86949255	86949677	dmr_321095	0.5865
chr12	86968099	86968527	dmr_321116	0.7575
chr12	86973813	86974361	dmr_321122	0.5625
chr12	86977655	86978017	dmr_321126	0.5165
chr12	86980004	86980463	dmr_321129	0.6585
chr12	86981289	86981434	dmr_321131	0.573
chr12	86982447	86982562	dmr_321134	0.711
chr12	86983221	86983766	dmr_321136	0.518
chr12	86984774	86984923	dmr_321138	0.8275
chr12	86984952	86985079	dmr_321139	0.695
chr12	86985580	86986810	dmr_321140	0.8025
chr12	86986925	86987143	dmr_321141	0.5165
chr12	86987710	86988355	dmr_321143	0.516
chr12	86989257	86989315	dmr_321145	0.5725
chr12	86991372	86991798	dmr_321147	0.527
chr12	87001040	87001248	dmr_321157	0.612
chr12	87017684	87018256	dmr_321175	0.515
chr12	87027551	87027716	dmr_321182	0.7375
chr12	87038865	87039135	dmr_321199	0.5845
chr12	87040942	87041344	dmr_321202	0.8425
chr12	87043028	87043098	dmr_321205	0.691
chr12	87043530	87043575	dmr_321206	0.7290000000000001
chr12	87043930	87043953	dmr_321207	0.708
chr12	87046039	87046330	dmr_321211	0.8205
chr12	87051411	87051439	dmr_321215	0.5539999999999999
chr12	87051782	87051813	dmr_321216	0.764
chr12	87064941	87065523	dmr_321229	0.62
chr12	87065628	87065692	dmr_321230	0.9525
chr12	87066420	87066846	dmr_321233	0.5489999999999999
chr12	87088596	87088602	dmr_321254	0.504
chr12	87166386	87166488	dmr_321311	0.8165
chr12	87253434	87253620	dmr_321376	0.6395
chr12	87253989	87254558	dmr_321377	0.9590000000000001
chr12	87330467	87330496	dmr_321416	0.517
chr12	87333713	87333768	dmr_321420	0.7795
chr12	87336684	87336720	dmr_321423	0.512
chr12	87419073	87419299	dmr_321475	0.508
chr12	87518336	87518611	dmr_321534	0.6195
chr12	88361183	88361194	dmr_321637	0.696
chr12	88367978	88368021	dmr_321643	0.5770000000000001
chr12	88402451	88402594	dmr_321666	0.5475
chr12	88419790	88420466	dmr_321680	0.518
chr12	88420556	88420815	dmr_321681	0.6565
chr12	88429058	88429111	dmr_321688	0.7340000000000001
chr12	88431284	88431388	dmr_321691	0.6605
chr12	88432261	88432874	dmr_321694	0.6515
chr12	88454849	88455290	dmr_321713	0.7040000000000001
chr12	88468074	88468297	dmr_321720	0.595
chr12	88707782	88707800	dmr_321854	0.764
chr12	88708145	88708439	dmr_321855	0.552
chr12	88713472	88713720	dmr_321859	0.6975
chr12	88714499	88714835	dmr_321861	0.6955
chr12	88722304	88722397	dmr_321868	0.5295
chr12	88727434	88727943	dmr_321872	0.555
chr12	88733943	88733972	dmr_321885	0.797
chr12	88737739	88737896	dmr_321890	0.7995
chr12	88738611	88739121	dmr_321891	0.6659999999999999
chr12	88739737	88740057	dmr_321892	0.8255
chr12	88765033	88765094	dmr_321923	0.545
chr12	88774839	88774982	dmr_321936	0.8220000000000001
chr12	88775507	88775546	dmr_321937	0.7495
chr12	88791587	88791640	dmr_321954	0.583
chr12	88812006	88812140	dmr_321989	0.642
chr12	88812519	88812817	dmr_321990	0.6585
chr12	88816818	88817385	dmr_321997	0.5305
chr12	88831841	88832499	dmr_322018	0.7645
chr12	88882991	88883199	dmr_322072	0.5615
chr12	88890867	88890909	dmr_322080	0.619
chr12	88904549	88904737	dmr_322097	0.9
chr12	88913936	88914391	dmr_322107	0.6285
chr12	88925056	88925189	dmr_322120	0.8635
chr12	88926382	88926726	dmr_322123	0.6915
chr12	88931865	88932091	dmr_322128	0.5975
chr12	88952691	88952811	dmr_322141	0.672
chr12	88953265	88954099	dmr_322142	0.754
chr12	88958717	88958838	dmr_322149	0.6085
chr12	88959917	88960057	dmr_322151	0.807
chr12	88961354	88961420	dmr_322154	0.6705
chr12	88961677	88961860	dmr_322155	0.7755
chr12	88977142	88977268	dmr_322169	0.5865
chr12	88984799	88985331	dmr_322178	0.6405
chr12	88990981	88991291	dmr_322189	0.6265
chr12	88993893	88993968	dmr_322193	0.7355
chr12	89015177	89015335	dmr_322219	0.5995
chr12	89021108	89021357	dmr_322227	0.5515
chr12	89024376	89024553	dmr_322233	0.608
chr12	89038616	89038715	dmr_322243	0.6865
chr12	89039085	89039091	dmr_322244	0.685
chr12	89040676	89040688	dmr_322246	0.7555
chr12	89041388	89041514	dmr_322248	0.605
chr12	89049420	89049609	dmr_322258	0.534
chr12	89081238	89081356	dmr_322285	0.68
chr12	89093954	89094314	dmr_322297	0.7995
chr12	89107719	89107947	dmr_322311	0.679
chr12	89108219	89108582	dmr_322312	0.8405
chr12	89114465	89114590	dmr_322321	0.773
chr12	89129290	89129725	dmr_322336	0.634
chr12	89148553	89149279	dmr_322355	0.5835
chr12	89284382	89284896	dmr_322479	0.8115
chr12	89287113	89287430	dmr_322483	0.594
chr12	89288892	89289079	dmr_322486	0.77
chr12	89310527	89310644	dmr_322507	0.6585
chr12	89331827	89331953	dmr_322527	0.5275
chr12	89339486	89339984	dmr_322536	0.6605
chr12	89355431	89355529	dmr_322548	0.76
chr12	89374004	89374248	dmr_322571	0.816
chr12	89376183	89376518	dmr_322574	0.7645
chr12	89377112	89377334	dmr_322576	0.7985
chr12	89380595	89380690	dmr_322579	0.634
chr12	89383358	89383478	dmr_322581	0.5865
chr12	89471046	89471501	dmr_322664	0.6175
chr12	89474034	89474427	dmr_322668	0.5305
chr12	89477783	89478067	dmr_322672	0.5760000000000001
chr12	89646425	89646839	dmr_322790	0.508
chr12	89653261	89653476	dmr_322797	0.8065
chr12	89689267	89689616	dmr_322826	0.5495
chr12	89710564	89711002	dmr_322848	0.7255
chr12	89722280	89722809	dmr_322859	0.747
chr12	89724153	89724296	dmr_322863	0.6435
chr12	89750264	89750653	dmr_322885	0.584
chr12	89750696	89750706	dmr_322886	0.732
chr12	89788931	89789492	dmr_322918	0.5175
chr12	89791903	89792136	dmr_322921	0.6035
chr12	89821745	89822544	dmr_322952	0.5329999999999999
chr12	89882918	89883310	dmr_323025	0.7545
chr12	89933413	89934097	dmr_323079	0.6315
chr12	89950311	89950442	dmr_323094	0.6775
chr12	89977647	89977875	dmr_323115	0.7025
chr12	90059527	90060062	dmr_323181	0.561
chr12	90142416	90143043	dmr_323242	0.629
chr12	90143483	90143672	dmr_323243	0.5085
chr12	90144062	90144565	dmr_323244	0.7525
chr12	90160828	90160869	dmr_323262	0.6095
chr12	90231353	90231473	dmr_323327	0.585
chr12	90246311	90246575	dmr_323338	0.6235
chr12	90408386	90409039	dmr_323430	0.5695
chr12	90425619	90426023	dmr_323444	0.777
chr12	90460447	90460539	dmr_323456	0.75
chr12	90932364	90932971	dmr_323683	0.6975
chr12	90955071	90955793	dmr_323696	0.7345
chr12	90960339	90961164	dmr_323700	0.6779999999999999
chr12	90961720	90961840	dmr_323702	0.9735
chr12	90995038	90995786	dmr_323713	0.78
chr12	91041217	91041410	dmr_323739	0.5475
chr12	91041604	91041628	dmr_323740	0.7859999999999999
chr12	91041952	91042001	dmr_323741	0.7440000000000001
chr12	91049927	91050902	dmr_323744	0.634
chr12	91564056	91564120	dmr_324018	0.6075
chr12	91606598	91607124	dmr_324054	0.6225
chr12	91641476	91642054	dmr_324075	0.7
chr12	91673294	91673307	dmr_324104	0.637
chr12	91748233	91748909	dmr_324155	0.6465
chr12	91803444	91804020	dmr_324182	0.5665
chr12	91816068	91816251	dmr_324196	0.5379999999999999
chr12	91860273	91860363	dmr_324235	0.5855
chr12	91870580	91871106	dmr_324240	0.9465
chr12	91871221	91871737	dmr_324241	0.6395
chr12	91877985	91878176	dmr_324248	0.6295
chr12	91878586	91879588	dmr_324250	0.7905
chr12	91927149	91927177	dmr_324276	0.7355
chr12	91927442	91927680	dmr_324277	0.7605
chr12	91929482	91929841	dmr_324279	0.8775
chr12	91932352	91932626	dmr_324283	0.5265
chr12	91943566	91944778	dmr_324286	0.588
chr12	92008681	92009577	dmr_324324	0.6295
chr12	92011942	92012447	dmr_324327	0.5585
chr12	92028733	92029159	dmr_324339	0.5995
chr12	92029367	92029948	dmr_324340	0.715
chr12	92073170	92074611	dmr_324371	0.7655
chr12	92092832	92093328	dmr_324384	0.7325
chr12	92100215	92100508	dmr_324392	0.6675
chr12	92151680	92151888	dmr_324419	0.6609999999999999
chr12	92306441	92306614	dmr_324534	0.669
chr12	92379322	92379648	dmr_324561	0.8065
chr12	92625718	92626050	dmr_324635	0.7875
chr12	92701141	92701340	dmr_324670	0.6835
chr12	92723026	92723098	dmr_324686	0.5735
chr12	92775966	92775994	dmr_324712	0.5125
chr12	93016290	93016519	dmr_324790	0.6275
chr12	93151539	93152186	dmr_324838	0.51
chr12	93152490	93152834	dmr_324839	0.7120000000000001
chr12	93160434	93160560	dmr_324845	0.9015
chr12	93374775	93374971	dmr_324912	0.8540000000000001
chr12	93521368	93521582	dmr_324979	0.7240000000000001
chr12	93523676	93523798	dmr_324981	0.8535
chr12	93526319	93526787	dmr_324982	0.745
chr12	93534827	93534883	dmr_324990	0.5605
chr12	93552371	93552610	dmr_325000	0.604
chr12	93582944	93582983	dmr_325012	0.868
chr12	93583487	93583605	dmr_325013	0.688
chr12	93666665	93666847	dmr_325037	0.8985
chr12	93976561	93976750	dmr_325134	0.633
chr12	93993784	93994157	dmr_325144	0.7225
chr12	94071689	94071852	dmr_325183	0.6425
chr12	94085178	94085589	dmr_325188	0.8675
chr12	94183359	94183371	dmr_325223	0.6215
chr12	94227837	94227914	dmr_325238	0.583
chr12	94249894	94250029	dmr_325249	0.5145
chr12	94253443	94253467	dmr_325252	0.5285
chr12	94369215	94369442	dmr_325295	0.505
chr12	94395220	94395231	dmr_325306	0.5555
chr12	94395747	94395862	dmr_325307	0.639
chr12	94644646	94645203	dmr_325387	0.8535
chr12	94645595	94645691	dmr_325388	0.8959999999999999
chr12	94755721	94755948	dmr_325435	0.517
chr12	94859209	94859276	dmr_325475	0.6515
chr12	95091199	95091539	dmr_325574	0.6665
chr12	95098199	95098308	dmr_325577	0.7735
chr12	95101371	95101718	dmr_325579	0.7745
chr12	95132735	95132929	dmr_325588	0.7165
chr12	95239729	95239766	dmr_325631	0.5975
chr12	95247193	95247443	dmr_325634	0.506
chr12	95305253	95306167	dmr_325655	0.7225
chr12	95308942	95309018	dmr_325662	0.7709999999999999
chr12	95315220	95315372	dmr_325669	0.7809999999999999
chr12	95318298	95318532	dmr_325673	0.745
chr12	95318853	95318882	dmr_325674	0.7785
chr12	95336235	95336667	dmr_325679	0.9025
chr12	95385847	95386168	dmr_325700	0.7025
chr12	95386525	95386928	dmr_325702	0.6255
chr12	95387813	95388140	dmr_325704	0.7545
chr12	95388393	95388541	dmr_325705	0.915
chr12	95492244	95492247	dmr_325761	0.609
chr12	95563071	95563122	dmr_325796	0.606
chr12	95563542	95563881	dmr_325797	0.7585
chr12	95565492	95565657	dmr_325799	0.512
chr12	95576769	95577408	dmr_325806	0.6045
chr12	95642172	95643100	dmr_325833	0.716
chr12	95656390	95656746	dmr_325842	0.7909999999999999
chr12	95656768	95656862	dmr_325843	0.693
chr12	95675783	95676041	dmr_325856	0.7175
chr12	95688521	95688648	dmr_325866	0.523
chr12	95691558	95691583	dmr_325869	0.6145
chr12	95697707	95698642	dmr_325871	0.7835
chr12	95698970	95699157	dmr_325872	0.6
chr12	95699666	95700142	dmr_325873	0.696
chr12	95713307	95713493	dmr_325894	0.715
chr12	95713612	95713767	dmr_325895	0.6145
chr12	95718878	95719691	dmr_325905	0.638
chr12	95720374	95721029	dmr_325907	0.6655
chr12	95725845	95725904	dmr_325915	0.63
chr12	95726234	95726677	dmr_325916	0.7815
chr12	95727404	95727667	dmr_325918	0.535
chr12	95730440	95730611	dmr_325925	0.696
chr12	95735520	95735767	dmr_325934	0.583
chr12	95736310	95736535	dmr_325935	0.643
chr12	95737271	95737455	dmr_325937	0.5055
chr12	95737855	95738346	dmr_325938	0.6535
chr12	95738695	95739280	dmr_325939	0.6495
chr12	95739689	95739937	dmr_325940	0.617
chr12	95740337	95740349	dmr_325941	0.5275
chr12	95744500	95744811	dmr_325949	0.588
chr12	95746295	95747425	dmr_325952	0.579
chr12	95759202	95759215	dmr_325972	0.501
chr12	95759592	95759887	dmr_325973	0.6465
chr12	95761798	95761877	dmr_325976	0.7440000000000001
chr12	95765753	95765809	dmr_325981	0.5115
chr12	95770688	95771008	dmr_325988	0.662
chr12	95773238	95773272	dmr_325992	0.735
chr12	95775117	95775632	dmr_325995	0.623
chr12	95776775	95776822	dmr_325997	0.6845
chr12	95777157	95777470	dmr_325998	0.7425
chr12	96922500	96923081	dmr_326340	0.8245
chr12	97047903	97047954	dmr_326385	0.524
chr12	97156722	97156957	dmr_326428	0.753
chr12	97217984	97218087	dmr_326466	0.506
chr12	97218437	97218458	dmr_326467	0.5665
chr12	97273762	97273992	dmr_326490	0.9159999999999999
chr12	97274298	97275240	dmr_326491	0.5820000000000001
chr12	97398049	97398584	dmr_326563	0.6729999999999999
chr12	97476273	97477194	dmr_326591	0.7235
chr12	97477320	97477674	dmr_326592	0.5675
chr12	97501372	97501699	dmr_326604	0.6615
chr12	97628390	97628439	dmr_326665	0.59
chr12	97720717	97720894	dmr_326703	0.5945
chr12	97789111	97789537	dmr_326751	0.8575
chr12	97789622	97790008	dmr_326752	0.86
chr12	97888254	97889595	dmr_326809	0.521
chr12	97918221	97918541	dmr_326827	0.5315
chr12	97944139	97944208	dmr_326847	0.956
chr12	97952138	97952561	dmr_326853	0.7195
chr12	97974145	97974406	dmr_326871	0.6575
chr12	97993793	97994044	dmr_326887	0.5589999999999999
chr12	97994153	97994336	dmr_326888	0.6045
chr12	98011285	98011453	dmr_326898	0.7385
chr12	98014306	98014308	dmr_326900	0.7625
chr12	98106591	98107112	dmr_326974	0.647
chr12	98107493	98107629	dmr_326976	0.505
chr12	98108065	98108309	dmr_326978	0.71
chr12	98126003	98126048	dmr_326990	0.6195
chr12	98130196	98130492	dmr_326995	0.8675
chr12	98131201	98131822	dmr_326997	0.8029999999999999
chr12	98166609	98166827	dmr_327033	0.6345
chr12	98181596	98181741	dmr_327042	0.6515
chr12	98186941	98187253	dmr_327045	0.626
chr12	98187509	98187830	dmr_327046	0.736
chr12	98189005	98189321	dmr_327048	0.568
chr12	98189446	98189463	dmr_327049	0.6665
chr12	98189492	98189687	dmr_327050	0.606
chr12	98244281	98244619	dmr_327088	0.5115
chr12	98246914	98247101	dmr_327089	0.6405
chr12	98282531	98283067	dmr_327113	0.6075
chr12	98294436	98294494	dmr_327126	0.8115
chr12	98307105	98307962	dmr_327135	0.8725
chr12	98311663	98311860	dmr_327139	0.627
chr12	98330640	98330930	dmr_327152	0.5405
chr12	98337302	98337741	dmr_327157	0.5025
chr12	98339288	98340048	dmr_327159	0.6275
chr12	98458093	98458865	dmr_327254	0.647
chr12	98535024	98536525	dmr_327300	0.6605
chr12	98544772	98545632	dmr_327308	0.557
chr12	98572823	98572857	dmr_327339	0.659
chr12	98573247	98573976	dmr_327340	0.5820000000000001
chr12	98602200	98603040	dmr_327364	0.6555
chr12	98609956	98611114	dmr_327370	0.557
chr12	98662367	98662436	dmr_327402	0.518
chr12	98662698	98662746	dmr_327403	0.9685
chr12	98662876	98662953	dmr_327404	0.564
chr12	98668275	98668842	dmr_327406	0.6185
chr12	98674676	98674839	dmr_327414	0.5875
chr12	98721559	98721594	dmr_327458	0.531
chr12	98735351	98735392	dmr_327472	0.5075
chr12	98738275	98739307	dmr_327476	0.642
chr12	98752642	98752887	dmr_327491	0.6325
chr12	98755786	98755917	dmr_327497	0.5155
chr12	98781666	98781737	dmr_327523	0.7709999999999999
chr12	98791078	98791543	dmr_327540	0.7609999999999999
chr12	98793576	98793653	dmr_327544	0.5485
chr12	98797167	98797345	dmr_327549	0.6905
chr12	98802317	98802497	dmr_327555	0.772
chr12	98839900	98840043	dmr_327579	0.6265
chr12	98888544	98888663	dmr_327610	0.667
chr12	98904058	98905038	dmr_327622	0.7995
chr12	98905483	98906145	dmr_327623	0.8590000000000001
chr12	98907516	98907930	dmr_327626	0.9179999999999999
chr12	98910107	98910383	dmr_327630	0.6505
chr12	98910441	98910465	dmr_327631	0.5095
chr12	98916643	98916665	dmr_327637	0.6629999999999999
chr12	98961293	98961712	dmr_327672	0.7979999999999999
chr12	99012916	99013242	dmr_327725	0.6609999999999999
chr12	99015913	99016291	dmr_327728	0.775
chr12	99017428	99018013	dmr_327730	0.655
chr12	99028745	99029050	dmr_327740	0.7709999999999999
chr12	99029138	99029389	dmr_327741	0.688
chr12	99029696	99030016	dmr_327742	0.5925
chr12	99031049	99031362	dmr_327744	0.7190000000000001
chr12	99083613	99084008	dmr_327797	0.725
chr12	99087050	99087813	dmr_327799	0.5255
chr12	99120441	99121047	dmr_327822	0.626
chr12	99197334	99197585	dmr_327877	0.596
chr12	99197633	99197943	dmr_327878	0.6509999999999999
chr12	99214018	99214513	dmr_327893	0.664
chr12	99223297	99223461	dmr_327905	0.519
chr12	99224728	99225242	dmr_327907	0.6709999999999999
chr12	99225301	99225635	dmr_327908	0.6095
chr12	99239785	99240329	dmr_327928	0.5770000000000001
chr12	99314620	99315366	dmr_328007	0.7090000000000001
chr12	99332586	99332700	dmr_328030	0.757
chr12	99336275	99337075	dmr_328036	0.662
chr12	99361447	99361821	dmr_328059	0.6155
chr12	99378283	99378750	dmr_328080	0.5735
chr12	99406896	99407294	dmr_328108	0.5765
chr12	99415693	99415820	dmr_328115	0.7175
chr12	99425265	99425761	dmr_328123	0.735
chr12	99457901	99458354	dmr_328141	0.6665
chr12	99469807	99470040	dmr_328150	0.523
chr12	99470457	99470995	dmr_328151	0.872
chr12	99473652	99474306	dmr_328154	0.684
chr12	99498666	99499338	dmr_328177	0.777
chr12	99561602	99561698	dmr_328231	0.6095
chr12	99570027	99570628	dmr_328238	0.5495
chr12	99608354	99608553	dmr_328269	0.614
chr12	99715582	99716558	dmr_328335	0.5015
chr12	99719656	99720092	dmr_328339	0.8220000000000001
chr12	99720127	99720184	dmr_328340	0.9805
chr12	99720646	99720986	dmr_328341	0.5235
chr12	99721134	99721524	dmr_328342	0.774
chr12	99793963	99794477	dmr_328399	0.7505
chr12	99821966	99822564	dmr_328418	0.6235
chr12	99822627	99822934	dmr_328419	0.8775
chr12	99838642	99838647	dmr_328430	0.507
chr12	99861207	99861508	dmr_328444	0.528
chr12	99895104	99896591	dmr_328469	0.596
chr12	99896644	99896931	dmr_328470	0.9345
chr12	99896962	99897141	dmr_328471	0.552
chr12	99904688	99905091	dmr_328479	0.6285
chr12	99928432	99928669	dmr_328505	0.722
chr12	99932211	99932470	dmr_328510	0.621
chr12	99939203	99939627	dmr_328518	0.7215
chr12	99952681	99953224	dmr_328530	0.807
chr12	99995802	99996272	dmr_328562	0.6205
chr12	100122482	100124018	dmr_328653	0.706
chr12	100126453	100126532	dmr_328659	0.5765
chr12	100126803	100127365	dmr_328660	0.5155
chr12	100127384	100127705	dmr_328661	0.7425
chr12	100166281	100166318	dmr_328694	0.5245
chr12	100166763	100167214	dmr_328695	0.649
chr12	100185582	100186169	dmr_328711	0.76
chr12	100202701	100203303	dmr_328720	0.6225
chr12	100203600	100203702	dmr_328721	0.65
chr12	100204084	100204765	dmr_328722	0.737
chr12	100208080	100208345	dmr_328726	0.5345
chr12	100208666	100208788	dmr_328727	0.628
chr12	100210246	100210923	dmr_328730	0.6605
chr12	100214219	100214537	dmr_328737	0.616
chr12	100214676	100215267	dmr_328738	0.7290000000000001
chr12	100222508	100222819	dmr_328747	0.6135
chr12	100228125	100228711	dmr_328754	0.6825
chr12	100236203	100236325	dmr_328766	0.7845
chr12	100244551	100245230	dmr_328771	0.6235
chr12	100261457	100261468	dmr_328790	0.7
chr12	100261979	100262117	dmr_328791	0.6559999999999999
chr12	100262391	100263055	dmr_328792	0.608
chr12	100264650	100264756	dmr_328795	0.7625
chr12	100266539	100266648	dmr_328798	0.62
chr12	100270327	100270426	dmr_328804	0.7290000000000001
chr12	100272467	100272602	dmr_328808	0.6615
chr12	100276546	100276706	dmr_328816	0.8065
chr12	100290141	100291674	dmr_328830	0.7305
chr12	100297184	100297261	dmr_328838	0.6655
chr12	100302718	100303573	dmr_328847	0.6325
chr12	100315902	100316659	dmr_328864	0.7190000000000001
chr12	100322948	100323044	dmr_328872	0.502
chr12	100329162	100329653	dmr_328878	0.6709999999999999
chr12	100336038	100336522	dmr_328884	0.863
chr12	100337982	100338080	dmr_328888	0.5915
chr12	100339185	100339440	dmr_328891	0.6415
chr12	100341773	100341794	dmr_328894	0.614
chr12	100342078	100342299	dmr_328895	0.662
chr12	100349594	100349866	dmr_328906	0.5479999999999999
chr12	100352013	100352920	dmr_328908	0.565
chr12	100353234	100353772	dmr_328909	0.6825
chr12	100354051	100354205	dmr_328910	0.644
chr12	100358230	100358742	dmr_328918	0.636
chr12	100361242	100361677	dmr_328923	0.8270000000000001
chr12	100361881	100362432	dmr_328924	0.742
chr12	100381484	100382169	dmr_328948	0.6525
chr12	100387558	100387818	dmr_328954	0.5645
chr12	100391747	100392800	dmr_328959	0.836
chr12	100393745	100394119	dmr_328961	0.534
chr12	100404505	100404983	dmr_328972	0.514
chr12	100414059	100414720	dmr_328983	0.607
chr12	100414762	100414957	dmr_328984	0.7425
chr12	100414971	100415162	dmr_328985	0.6375
chr12	100420034	100420625	dmr_328993	0.5670000000000001
chr12	100421577	100421928	dmr_328996	0.7015
chr12	100424838	100425222	dmr_329000	0.7759999999999999
chr12	100425359	100425470	dmr_329001	0.7845
chr12	100437676	100438204	dmr_329021	0.7255
chr12	100470307	100470363	dmr_329058	0.5870000000000001
chr12	100477470	100477771	dmr_329068	0.792
chr12	100480073	100480459	dmr_329071	0.825
chr12	100480762	100481281	dmr_329072	0.653
chr12	100492021	100492814	dmr_329091	0.7465
chr12	100493091	100493682	dmr_329092	0.775
chr12	100567512	100568416	dmr_329162	0.5015
chr12	100568575	100569144	dmr_329163	0.7745
chr12	100575675	100575827	dmr_329172	0.5815
chr12	100586829	100586940	dmr_329182	0.6795
chr12	100587265	100587342	dmr_329183	0.7285
chr12	100609211	100609516	dmr_329196	0.5770000000000001
chr12	100756779	100757745	dmr_329315	0.6165
chr12	100762754	100763331	dmr_329319	0.7375
chr12	100765841	100766306	dmr_329324	0.685
chr12	100771034	100771596	dmr_329330	0.7865
chr12	100774794	100774965	dmr_329335	0.693
chr12	100867955	100868428	dmr_329389	0.5535
chr12	100875564	100875920	dmr_329397	0.7170000000000001
chr12	100883300	100883532	dmr_329407	0.945
chr12	100886600	100886867	dmr_329411	0.6155
chr12	100886940	100887048	dmr_329413	0.823
chr12	100887458	100887647	dmr_329414	0.5965
chr12	100895762	100895814	dmr_329423	0.5035
chr12	100896696	100896813	dmr_329425	0.63
chr12	100910743	100911244	dmr_329439	0.5725
chr12	100944970	100945853	dmr_329475	0.61
chr12	100959052	100959831	dmr_329488	0.5485
chr12	100965155	100966709	dmr_329496	0.5045
chr12	100980902	100980966	dmr_329510	0.5905
chr12	100982080	100982651	dmr_329512	0.612
chr12	100988190	100989463	dmr_329525	0.618
chr12	100989577	100989920	dmr_329526	0.5085
chr12	100992520	100993025	dmr_329529	0.57
chr12	100993215	100993535	dmr_329530	0.7685
chr12	100993820	100994131	dmr_329531	0.753
chr12	100994774	100994864	dmr_329533	0.7020000000000001
chr12	100996197	100996292	dmr_329535	0.56
chr12	100996557	100996690	dmr_329536	0.7565
chr12	101006188	101006485	dmr_329549	0.6335
chr12	101026551	101027229	dmr_329573	0.7290000000000001
chr12	101027244	101027398	dmr_329574	0.698
chr12	101027756	101027972	dmr_329575	0.5985
chr12	101047005	101047282	dmr_329588	0.502
chr12	101818034	101818442	dmr_329774	0.54
chr12	101893421	101893777	dmr_329831	0.6705
chr12	101917572	101917612	dmr_329848	0.647
chr12	101935348	101935583	dmr_329860	0.6325
chr12	102010551	102010706	dmr_329906	0.8355
chr12	102021724	102022275	dmr_329915	0.7290000000000001
chr12	102055704	102056079	dmr_329943	0.5885
chr12	102064974	102065299	dmr_329953	0.672
chr12	102073756	102074242	dmr_329960	0.7495
chr12	102127606	102128088	dmr_329992	0.5429999999999999
chr12	102137515	102137962	dmr_329998	0.7205
chr12	102164365	102164984	dmr_330024	0.733
chr12	102190474	102191189	dmr_330042	0.6509999999999999
chr12	102199607	102199985	dmr_330048	0.5955
chr12	102223585	102223680	dmr_330073	0.536
chr12	102238544	102239096	dmr_330083	0.738
chr12	102247875	102248503	dmr_330093	0.564
chr12	102251102	102251318	dmr_330099	0.6595
chr12	102252172	102252276	dmr_330101	0.6395
chr12	102303205	102303395	dmr_330137	0.514
chr12	102306989	102307229	dmr_330141	0.77
chr12	102307292	102307606	dmr_330142	0.501
chr12	102308302	102308798	dmr_330144	0.7355
chr12	102342304	102342399	dmr_330171	0.615
chr12	102413298	102413451	dmr_330215	0.603
chr12	102413484	102413738	dmr_330216	0.7205
chr12	102419723	102419824	dmr_330224	0.6135
chr12	102557545	102557942	dmr_330336	0.5565
chr12	102577887	102578110	dmr_330365	0.8335
chr12	102578604	102578816	dmr_330366	0.519
chr12	102585558	102585651	dmr_330374	0.7635
chr12	102585984	102586661	dmr_330375	0.5695
chr12	102637291	102637879	dmr_330435	0.8305
chr12	102651928	102652439	dmr_330450	0.644
chr12	102652502	102652530	dmr_330451	0.664
chr12	102652573	102654125	dmr_330452	0.6940000000000001
chr12	102674067	102674477	dmr_330476	0.5885
chr12	102695539	102696013	dmr_330497	0.6679999999999999
chr12	102696016	102696704	dmr_330498	0.7085
chr12	102705625	102706230	dmr_330507	0.5920000000000001
chr12	102706657	102706916	dmr_330508	0.5865
chr12	102723678	102724222	dmr_330518	0.6125
chr12	102725984	102726305	dmr_330523	0.5585
chr12	102782952	102783108	dmr_330572	0.6455
chr12	102855937	102856101	dmr_330620	0.684
chr12	102954337	102955004	dmr_330674	0.581
chr12	102964321	102964372	dmr_330686	0.7485
chr12	102966320	102966615	dmr_330689	0.536
chr12	102987427	102987625	dmr_330711	0.578
chr12	102995747	102995767	dmr_330719	0.674
chr12	103055544	103055883	dmr_330781	0.654
chr12	103094551	103094589	dmr_330825	0.654
chr12	103094933	103095539	dmr_330826	0.555
chr12	103099043	103099284	dmr_330831	0.5535
chr12	103101422	103101622	dmr_330836	0.5760000000000001
chr12	103101886	103102046	dmr_330837	0.6365
chr12	103121794	103122563	dmr_330853	0.764
chr12	103134465	103134626	dmr_330866	0.601
chr12	103189637	103189715	dmr_330921	0.7085
chr12	103190160	103190241	dmr_330922	0.6245
chr12	103328390	103328523	dmr_331011	0.645
chr12	103346952	103347311	dmr_331025	0.527
chr12	103368250	103368334	dmr_331054	0.5895
chr12	103375996	103376424	dmr_331062	0.763
chr12	103376629	103377035	dmr_331063	0.8340000000000001
chr12	103380367	103380428	dmr_331067	0.6655
chr12	103390539	103390724	dmr_331075	0.8370000000000001
chr12	103390745	103391060	dmr_331076	0.7205
chr12	103396767	103396778	dmr_331083	0.7475
chr12	103407954	103408777	dmr_331099	0.6305
chr12	103425002	103425025	dmr_331119	0.5615
chr12	103433639	103434412	dmr_331122	0.7415
chr12	103509799	103510072	dmr_331160	0.687
chr12	103510090	103510572	dmr_331161	0.6745
chr12	103511584	103512038	dmr_331162	0.598
chr12	103512954	103513094	dmr_331163	0.5795
chr12	103513512	103514814	dmr_331164	0.745
chr12	103515418	103516067	dmr_331166	0.5785
chr12	103978370	103978675	dmr_331323	0.6035
chr12	103992878	103993740	dmr_331337	0.861
chr12	104056531	104057215	dmr_331378	0.8705
chr12	104057493	104057865	dmr_331379	0.66
chr12	104058656	104058929	dmr_331380	0.591
chr12	104059830	104060502	dmr_331382	0.7755
chr12	104062922	104063180	dmr_331387	0.723
chr12	104072436	104072502	dmr_331397	0.7395
chr12	104132391	104132452	dmr_331436	0.588
chr12	104185881	104186342	dmr_331457	0.7745
chr12	104278776	104278789	dmr_331494	0.575
chr12	104337772	104337801	dmr_331517	0.5115
chr12	104398165	104398408	dmr_331543	0.7625
chr12	104400173	104400302	dmr_331545	0.7070000000000001
chr12	104415474	104415681	dmr_331557	0.5805
chr12	104626101	104626156	dmr_331694	0.5235
chr12	104629505	104629509	dmr_331697	0.5445
chr12	104642130	104642833	dmr_331711	0.6920000000000001
chr12	104744358	104744387	dmr_331806	0.7
chr12	104749623	104750274	dmr_331812	0.573
chr12	104835786	104836066	dmr_331862	0.7875
chr12	104837931	104838436	dmr_331865	0.593
chr12	104848881	104849086	dmr_331877	0.622
chr12	104859213	104859524	dmr_331884	0.56
chr12	104878554	104878729	dmr_331901	0.742
chr12	104878743	104878802	dmr_331902	0.6545
chr12	104886218	104886320	dmr_331907	0.6355
chr12	104916816	104917106	dmr_331937	0.629
chr12	104923805	104924296	dmr_331946	0.7395
chr12	104939477	104939709	dmr_331963	0.6955
chr12	104994277	104994787	dmr_331998	0.6709999999999999
chr12	105008562	105009156	dmr_332011	0.5665
chr12	105012678	105013766	dmr_332014	0.777
chr12	105073594	105073817	dmr_332059	0.6025
chr12	105092998	105093063	dmr_332071	0.6585
chr12	105109421	105109684	dmr_332085	0.606
chr12	105137628	105137723	dmr_332096	0.6890000000000001
chr12	105155375	105155511	dmr_332102	0.696
chr12	105155844	105155885	dmr_332103	0.6859999999999999
chr12	105328339	105328726	dmr_332190	0.737
chr12	105336066	105336371	dmr_332200	0.5655
chr12	105354011	105354572	dmr_332218	0.68
chr12	105354579	105354975	dmr_332219	0.6385
chr12	105403718	105403729	dmr_332265	0.5095
chr12	105437890	105438075	dmr_332294	0.614
chr12	105438330	105438676	dmr_332295	0.701
chr12	105454889	105455132	dmr_332309	0.6215
chr12	105466878	105468450	dmr_332322	0.7265
chr12	105476652	105476731	dmr_332336	0.6625
chr12	105543354	105544055	dmr_332395	0.737
chr12	105561166	105561368	dmr_332413	0.7929999999999999
chr12	105563849	105564241	dmr_332418	0.624
chr12	105585431	105586160	dmr_332436	0.639
chr12	105620417	105620963	dmr_332462	0.5465
chr12	105625828	105626224	dmr_332468	0.503
chr12	105665421	105665805	dmr_332499	0.6759999999999999
chr12	105718812	105718976	dmr_332547	0.5565
chr12	105842992	105843539	dmr_332634	0.6285
chr12	105848166	105848265	dmr_332643	0.7175
chr12	105937182	105937666	dmr_332715	0.6055
chr12	105937988	105938767	dmr_332717	0.5415
chr12	105982062	105983455	dmr_332756	0.5379999999999999
chr12	106027092	106027940	dmr_332801	0.733
chr12	106052237	106052465	dmr_332832	0.64
chr12	106052567	106052622	dmr_332833	0.6459999999999999
chr12	106052751	106053016	dmr_332834	0.6659999999999999
chr12	106055824	106056062	dmr_332837	0.5715
chr12	106081206	106081360	dmr_332861	0.6015
chr12	106156621	106157115	dmr_332944	0.6215
chr12	106157946	106158481	dmr_332946	0.8925
chr12	106158511	106158821	dmr_332947	0.8325
chr12	106158945	106159179	dmr_332948	0.7785
chr12	106185498	106186345	dmr_332968	0.7935
chr12	106282345	106283183	dmr_333049	0.785
chr12	106284317	106284821	dmr_333051	0.866
chr12	106284859	106285262	dmr_333052	0.7935
chr12	106302346	106303229	dmr_333072	0.6335
chr12	106303747	106304459	dmr_333074	0.643
chr12	106307435	106307958	dmr_333077	0.595
chr12	106309050	106309522	dmr_333079	0.8615
chr12	106311224	106311395	dmr_333081	0.7045
chr12	106336603	106336670	dmr_333106	0.7609999999999999
chr12	106472231	106472536	dmr_333223	0.607
chr12	106474249	106475241	dmr_333227	0.6295
chr12	106475254	106475725	dmr_333228	0.5065
chr12	106477909	106478091	dmr_333232	0.6940000000000001
chr12	106478484	106479451	dmr_333233	0.7070000000000001
chr12	106493970	106494917	dmr_333248	0.5785
chr12	106529022	106529666	dmr_333266	0.5595
chr12	106577695	106577857	dmr_333308	0.7205
chr12	106581858	106583836	dmr_333314	0.595
chr12	106604306	106604780	dmr_333334	0.8235
chr12	106732100	106732533	dmr_333424	0.8945
chr12	106732584	106733045	dmr_333425	0.505
chr12	106841831	106842393	dmr_333498	0.619
chr12	106852669	106852680	dmr_333508	0.5710000000000001
chr12	106861540	106862596	dmr_333519	0.642
chr12	106877054	106877060	dmr_333532	0.615
chr12	106879768	106879939	dmr_333537	0.508
chr12	106889152	106889543	dmr_333542	0.5045
chr12	106939382	106940381	dmr_333581	0.8525
chr12	106944729	106945030	dmr_333588	0.7815
chr12	106950951	106951267	dmr_333590	0.7390000000000001
chr12	106955737	106956139	dmr_333599	0.5720000000000001
chr12	107011581	107011815	dmr_333624	0.7
chr12	107015348	107015369	dmr_333631	0.5715
chr12	107015486	107015779	dmr_333632	0.785
chr12	107016166	107016236	dmr_333633	0.9845
chr12	107046721	107047455	dmr_333653	0.5435
chr12	107051091	107052094	dmr_333658	0.545
chr12	107052313	107052527	dmr_333659	0.675
chr12	107054278	107054313	dmr_333661	0.701
chr12	107054536	107054564	dmr_333662	0.7525
chr12	107093271	107093994	dmr_333692	0.6035
chr12	107097155	107097355	dmr_333697	0.7759999999999999
chr12	107112116	107113018	dmr_333705	0.5645
chr12	107142260	107142663	dmr_333727	0.8335
chr12	107219512	107220125	dmr_333780	0.575
chr12	107268573	107268587	dmr_333810	0.7675
chr12	107315624	107315984	dmr_333839	0.589
chr12	107391779	107392372	dmr_333878	0.54
chr12	107465925	107466030	dmr_333935	0.565
chr12	107466132	107466194	dmr_333936	0.607
chr12	107518211	107518495	dmr_333967	0.644
chr12	107748669	107749538	dmr_334102	0.799
chr12	107877811	107878120	dmr_334193	0.513
chr12	107888389	107889073	dmr_334204	0.73
chr12	107891509	107891577	dmr_334208	0.7535
chr12	107891889	107892017	dmr_334209	0.5245
chr12	107917907	107918161	dmr_334236	0.546
chr12	107920357	107920991	dmr_334242	0.6970000000000001
chr12	107921013	107921045	dmr_334243	0.5845
chr12	107921101	107921339	dmr_334244	0.5579999999999999
chr12	107921509	107922226	dmr_334245	0.846
chr12	107925189	107925522	dmr_334247	0.6875
chr12	107927925	107928115	dmr_334252	0.7625
chr12	107933821	107934294	dmr_334255	0.836
chr12	107939395	107939552	dmr_334261	0.551
chr12	107950754	107951660	dmr_334272	0.6745
chr12	107951720	107951847	dmr_334273	0.792
chr12	107953042	107953363	dmr_334275	0.7340000000000001
chr12	107961112	107961894	dmr_334283	0.747
chr12	107968929	107969374	dmr_334291	0.5565
chr12	107969450	107970400	dmr_334292	0.6115
chr12	107972710	107974724	dmr_334295	0.672
chr12	107974728	107974931	dmr_334296	0.7395
chr12	107975508	107976050	dmr_334298	0.7070000000000001
chr12	107976310	107978078	dmr_334299	0.667
chr12	107978103	107978733	dmr_334300	0.63
chr12	107990123	107990223	dmr_334310	0.629
chr12	107990246	107990659	dmr_334311	0.721
chr12	107992658	107994096	dmr_334313	0.7125
chr12	107994362	107995012	dmr_334314	0.6759999999999999
chr12	107997612	107998729	dmr_334316	0.618
chr12	107999172	108002043	dmr_334317	0.612
chr12	108005212	108005937	dmr_334318	0.614
chr12	108006649	108007452	dmr_334319	0.618
chr12	108007717	108008266	dmr_334321	0.643
chr12	108008440	108008787	dmr_334322	0.6345
chr12	108022962	108023609	dmr_334336	0.551
chr12	108049100	108050619	dmr_334345	0.6465
chr12	108053900	108054409	dmr_334349	0.8225
chr12	108132844	108133156	dmr_334432	0.7015
chr12	108165008	108165149	dmr_334466	0.6535
chr12	108194038	108194228	dmr_334494	0.5870000000000001
chr12	108208941	108209116	dmr_334517	0.6835
chr12	108241462	108241581	dmr_334559	0.5375
chr12	108278364	108278593	dmr_334605	0.58
chr12	108378486	108379296	dmr_334697	0.5595
chr12	108424307	108424371	dmr_334748	0.5065
chr12	108433626	108433666	dmr_334761	0.716
chr12	108435287	108436076	dmr_334764	0.5165
chr12	108436172	108436512	dmr_334765	0.511
chr12	108454697	108455742	dmr_334795	0.619
chr12	108510333	108510493	dmr_334853	0.5785
chr12	108510590	108510611	dmr_334854	0.5575
chr12	108510652	108511122	dmr_334855	0.657
chr12	108516941	108517026	dmr_334864	0.547
chr12	108527932	108528558	dmr_334874	0.8005
chr12	108529564	108529658	dmr_334877	0.7505
chr12	108545091	108545137	dmr_334903	0.6659999999999999
chr12	108546872	108547090	dmr_334905	0.6205
chr12	108605813	108606860	dmr_334961	0.6575
chr12	108635623	108635688	dmr_335000	0.748
chr12	108650394	108651235	dmr_335020	0.8495
chr12	108654742	108654792	dmr_335026	0.5875
chr12	108655089	108655170	dmr_335027	0.711
chr12	108674362	108674593	dmr_335048	0.775
chr12	108674946	108675097	dmr_335049	0.8615
chr12	108682557	108683343	dmr_335062	0.53
chr12	108686373	108686942	dmr_335068	0.7405
chr12	108758412	108758870	dmr_335105	0.6145
chr12	108765767	108766046	dmr_335113	0.7120000000000001
chr12	108830361	108831003	dmr_335166	0.6185
chr12	108840901	108841745	dmr_335177	0.632
chr12	108903258	108903298	dmr_335208	0.7575
chr12	108903424	108903514	dmr_335209	0.8225
chr12	108903836	108903881	dmr_335210	0.6725
chr12	108904211	108904450	dmr_335211	0.7515
chr12	108906964	108907063	dmr_335214	0.8075
chr12	108915754	108916202	dmr_335221	0.691
chr12	109039404	109039659	dmr_335300	0.628
chr12	109063752	109063853	dmr_335315	0.6575
chr12	109067556	109067564	dmr_335318	0.69
chr12	109411348	109411683	dmr_335422	0.7275
chr12	109411969	109412571	dmr_335423	0.8385
chr12	109445578	109446458	dmr_335452	0.64
chr12	109450378	109450549	dmr_335454	0.5125
chr12	109472638	109472909	dmr_335471	0.6445
chr12	109492104	109492391	dmr_335486	0.6025
chr12	109545909	109546843	dmr_335517	0.5425
chr12	109582234	109582393	dmr_335546	0.737
chr12	109607053	109607119	dmr_335567	0.5125
chr12	109617221	109617414	dmr_335581	0.6085
chr12	109714047	109714434	dmr_335678	0.6945
chr12	109748399	109748934	dmr_335726	0.6725
chr12	109877282	109877351	dmr_335791	0.9315
chr12	109972694	109972910	dmr_335844	0.5215
chr12	110040566	110041017	dmr_335890	0.5535
chr12	110047665	110048129	dmr_335900	0.759
chr12	110117758	110118350	dmr_335936	0.5285
chr12	110224226	110224606	dmr_336006	0.6655
chr12	110252187	110252501	dmr_336026	0.6325
chr12	110298457	110299485	dmr_336062	0.501
chr12	110299808	110300005	dmr_336064	0.7440000000000001
chr12	110448287	110448354	dmr_336147	0.573
chr12	110448701	110449241	dmr_336148	0.612
chr12	110450996	110451177	dmr_336152	0.6715
chr12	110455354	110455520	dmr_336160	0.725
chr12	110456009	110456265	dmr_336161	0.6975
chr12	110458605	110459179	dmr_336168	0.7095
chr12	110483524	110484786	dmr_336196	0.6395
chr12	110535177	110535391	dmr_336263	0.6005
chr12	110537708	110538097	dmr_336267	0.636
chr12	110542585	110542787	dmr_336275	0.7490000000000001
chr12	110546180	110546208	dmr_336281	0.8405
chr12	110550397	110550737	dmr_336291	0.6735
chr12	110550747	110551097	dmr_336292	0.507
chr12	110555467	110556538	dmr_336296	0.564
chr12	110566163	110566698	dmr_336306	0.5065
chr12	110599424	110599700	dmr_336335	0.6305
chr12	110600626	110600798	dmr_336337	0.626
chr12	110629984	110630696	dmr_336368	0.607
chr12	110636214	110636755	dmr_336377	0.617
chr12	110687697	110688059	dmr_336439	0.6515
chr12	110697159	110697261	dmr_336449	0.598
chr12	110877315	110877547	dmr_336577	0.606
chr12	110910205	110910213	dmr_336608	0.7455
chr12	110934258	110934440	dmr_336636	0.735
chr12	110936008	110936301	dmr_336639	0.6275
chr12	110979347	110979591	dmr_336679	0.6725
chr12	111040724	111041004	dmr_336710	0.56
chr12	111055587	111055592	dmr_336724	0.5525
chr12	111064208	111064542	dmr_336732	0.659
chr12	111067811	111068002	dmr_336734	0.585
chr12	111097195	111097358	dmr_336770	0.7985
chr12	111161378	111162900	dmr_336820	0.6105
chr12	111165835	111165966	dmr_336826	0.639
chr12	111167835	111168339	dmr_336827	0.7435
chr12	111193049	111193477	dmr_336843	0.516
chr12	111193496	111193872	dmr_336844	0.6485
chr12	111202862	111203336	dmr_336854	0.763
chr12	111203817	111203997	dmr_336855	0.77
chr12	111225226	111225440	dmr_336874	0.637
chr12	111240012	111240266	dmr_336890	0.6635
chr12	111272403	111272589	dmr_336930	0.612
chr12	111273764	111274205	dmr_336932	0.5235
chr12	111330094	111330763	dmr_336991	0.546
chr12	111330842	111330890	dmr_336992	0.6755
chr12	111332413	111332869	dmr_336998	0.7915
chr12	111333173	111333680	dmr_336999	0.6065
chr12	111348142	111348372	dmr_337016	0.6735
chr12	111352755	111352966	dmr_337025	0.539
chr12	111355178	111355570	dmr_337029	0.7125
chr12	111356280	111356552	dmr_337031	0.7140000000000001
chr12	111356630	111356805	dmr_337032	0.5920000000000001
chr12	111370868	111371005	dmr_337057	0.555
chr12	111375519	111375783	dmr_337062	0.6205
chr12	111376452	111376488	dmr_337063	0.6175
chr12	111397026	111397458	dmr_337077	0.5385
chr12	111425670	111425970	dmr_337100	0.657
chr12	111431066	111431873	dmr_337105	0.622
chr12	111436115	111436522	dmr_337109	0.722
chr12	111436725	111437063	dmr_337111	0.7465
chr12	111441473	111441853	dmr_337118	0.6425
chr12	111446016	111446523	dmr_337123	0.519
chr12	111451008	111451167	dmr_337131	0.5605
chr12	111505228	111505464	dmr_337175	0.5995
chr12	111527697	111528746	dmr_337196	0.765
chr12	111532968	111533576	dmr_337203	0.7140000000000001
chr12	111559487	111560039	dmr_337225	0.5485
chr12	111646360	111646777	dmr_337306	0.59
chr12	111646831	111646993	dmr_337307	0.7395
chr12	111653064	111653502	dmr_337315	0.657
chr12	111663906	111664311	dmr_337328	0.6595
chr12	111666394	111667260	dmr_337331	0.8005
chr12	111669283	111669285	dmr_337333	0.6055
chr12	111669687	111670011	dmr_337334	0.518
chr12	111672831	111673694	dmr_337335	0.6035
chr12	111680224	111680842	dmr_337340	0.5435
chr12	111680888	111681141	dmr_337341	0.6515
chr12	111681149	111682619	dmr_337342	0.619
chr12	111687194	111688018	dmr_337347	0.7825
chr12	111696079	111696608	dmr_337357	0.6855
chr12	111700876	111701385	dmr_337364	0.6695
chr12	111725256	111725689	dmr_337390	0.608
chr12	111726013	111726603	dmr_337391	0.6985
chr12	111746246	111746530	dmr_337403	0.523
chr12	111750772	111750877	dmr_337408	0.8590000000000001
chr12	111752572	111752799	dmr_337411	0.767
chr12	111762757	111763153	dmr_337421	0.5870000000000001
chr12	111768578	111768734	dmr_337431	0.716
chr12	111774791	111775139	dmr_337443	0.638
chr12	111775154	111775282	dmr_337444	0.6859999999999999
chr12	111792655	111793091	dmr_337468	0.7385
chr12	111793574	111794778	dmr_337470	0.6325
chr12	111800452	111801038	dmr_337478	0.759
chr12	111801566	111801766	dmr_337480	0.6845
chr12	111810280	111810617	dmr_337493	0.7090000000000001
chr12	111825883	111826211	dmr_337506	0.624
chr12	111829318	111829421	dmr_337509	0.738
chr12	111829687	111830298	dmr_337510	0.7595
chr12	111847505	111847823	dmr_337524	0.7095
chr12	111916466	111916703	dmr_337602	0.515
chr12	111919764	111920454	dmr_337606	0.507
chr12	111927658	111927659	dmr_337612	0.5565
chr12	111930063	111930942	dmr_337615	0.604
chr12	111977077	111977496	dmr_337655	0.6779999999999999
chr12	112025625	112026342	dmr_337679	0.5895
chr12	112032234	112033044	dmr_337688	0.8215
chr12	112033363	112033451	dmr_337689	0.64
chr12	112033568	112034097	dmr_337690	0.6355
chr12	112090817	112091066	dmr_337731	0.5525
chr12	112095929	112097011	dmr_337734	0.5825
chr12	112105036	112105086	dmr_337743	0.6955
chr12	112114848	112114873	dmr_337752	0.672
chr12	112115578	112115929	dmr_337753	0.654
chr12	112117092	112117227	dmr_337754	0.6855
chr12	112117686	112118116	dmr_337755	0.8295
chr12	112128369	112128962	dmr_337763	0.713
chr12	112140416	112140477	dmr_337777	0.6985
chr12	112143423	112143501	dmr_337781	0.6785
chr12	112210322	112210973	dmr_337844	0.509
chr12	112215577	112216137	dmr_337850	0.735
chr12	112289340	112291227	dmr_337903	0.5645
chr12	112329031	112329459	dmr_337943	0.6545
chr12	112336432	112336938	dmr_337954	0.6025
chr12	112339767	112339960	dmr_337959	0.78
chr12	112349276	112350236	dmr_337967	0.6295
chr12	112417884	112418492	dmr_338023	0.609
chr12	112434969	112435333	dmr_338033	0.542
chr12	112435392	112436121	dmr_338034	0.619
chr12	112450820	112451163	dmr_338047	0.5379999999999999
chr12	112457493	112458305	dmr_338051	0.6505
chr12	112498290	112498381	dmr_338080	0.7979999999999999
chr12	112507459	112507833	dmr_338093	0.618
chr12	112509634	112509795	dmr_338096	0.5355
chr12	112572246	112572541	dmr_338153	0.8575
chr12	112575857	112577019	dmr_338156	0.701
chr12	112585407	112585562	dmr_338165	0.5065
chr12	112586233	112586511	dmr_338167	0.7090000000000001
chr12	112589120	112589603	dmr_338169	0.6685
chr12	112589904	112590489	dmr_338170	0.5725
chr12	112590851	112591115	dmr_338171	0.6885
chr12	112591488	112592020	dmr_338173	0.5125
chr12	112592280	112592289	dmr_338174	0.575
chr12	112592830	112592923	dmr_338176	0.693
chr12	112594307	112595614	dmr_338179	0.6659999999999999
chr12	112595652	112596044	dmr_338180	0.6415
chr12	112604213	112604248	dmr_338192	0.5945
chr12	112616341	112617188	dmr_338206	0.8415
chr12	112617239	112617800	dmr_338207	0.7285
chr12	112617872	112618274	dmr_338208	0.632
chr12	112628722	112630253	dmr_338218	0.581
chr12	112650998	112651425	dmr_338234	0.7485
chr12	112674884	112675090	dmr_338266	0.659
chr12	112694318	112694472	dmr_338279	0.674
chr12	112743449	112743792	dmr_338322	0.602
chr12	112825904	112826718	dmr_338376	0.7475
chr12	112855576	112855774	dmr_338394	0.715
chr12	112876156	112878075	dmr_338408	0.655
chr12	112900549	112900964	dmr_338428	0.7859999999999999
chr12	112901128	112901163	dmr_338430	0.6805
chr12	113004996	113005235	dmr_338531	0.6905
chr12	113016839	113017594	dmr_338539	0.597
chr12	113037800	113037822	dmr_338561	0.7659999999999999
chr12	113041533	113041606	dmr_338566	0.6985
chr12	113074182	113074370	dmr_338599	0.6585
chr12	113074746	113074769	dmr_338600	0.6585
chr12	113140876	113141261	dmr_338670	0.6065
chr12	113155340	113155345	dmr_338683	0.5195
chr12	113185323	113185532	dmr_338697	0.505
chr12	113193743	113193864	dmr_338703	0.7715
chr12	113222919	113222941	dmr_338722	0.635
chr12	113295901	113296125	dmr_338744	0.682
chr12	113322411	113322558	dmr_338756	0.909
chr12	113409616	113409833	dmr_338768	0.6085
chr12	113410134	113410229	dmr_338769	0.833
chr12	116136010	116136052	dmr_338858	0.79
chr12	116233898	116234014	dmr_338913	0.6485
chr12	116234318	116234408	dmr_338914	0.7565
chr12	116234470	116234512	dmr_338915	0.8275
chr12	116325671	116325870	dmr_338968	0.6325
chr12	116460255	116460755	dmr_339049	0.5135
chr12	116468590	116468780	dmr_339061	0.502
chr12	116488815	116488900	dmr_339076	0.674
chr12	116513826	116514217	dmr_339100	0.6005
chr12	116529876	116530166	dmr_339112	0.5005
chr12	116550012	116550162	dmr_339131	0.7095
chr12	116556154	116556384	dmr_339143	0.521
chr12	116565957	116566325	dmr_339147	0.512
chr12	116566596	116566665	dmr_339148	0.665
chr12	116567882	116568129	dmr_339150	0.8475
chr12	116568212	116568235	dmr_339151	0.743
chr12	116588126	116588288	dmr_339169	0.578
chr12	116593432	116593519	dmr_339175	0.6645
chr12	116593831	116594286	dmr_339176	0.8215
chr12	116594317	116595242	dmr_339177	0.7045
chr12	116597008	116597319	dmr_339178	0.653
chr12	116600260	116600392	dmr_339185	0.8340000000000001
chr12	116606288	116606357	dmr_339193	0.591
chr12	116618569	116619492	dmr_339204	0.696
chr12	116622780	116622829	dmr_339207	0.7535
chr12	116633602	116633752	dmr_339222	0.627
chr12	116656509	116656836	dmr_339246	0.627
chr12	116657019	116657159	dmr_339247	0.8575
chr12	116678027	116678037	dmr_339263	0.685
chr12	116740200	116740326	dmr_339306	0.8029999999999999
chr12	116792629	116792821	dmr_339355	0.6225
chr12	116812682	116813488	dmr_339377	0.652
chr12	116927895	116928156	dmr_339479	0.652
chr12	116983229	116983836	dmr_339538	0.6385
chr12	117001719	117001762	dmr_339552	0.5670000000000001
chr12	117024922	117025116	dmr_339581	0.5615
chr12	117025472	117025605	dmr_339582	0.6925
chr12	117086344	117086451	dmr_339637	0.5435
chr12	117099623	117100663	dmr_339647	0.515
chr12	117210542	117210868	dmr_339777	0.5855
chr12	117214399	117214516	dmr_339784	0.7190000000000001
chr12	117214998	117215341	dmr_339785	0.785
chr12	117224345	117224694	dmr_339798	0.541
chr12	117254124	117254762	dmr_339836	0.8475
chr12	117279548	117279619	dmr_339868	0.6005
chr12	117291170	117291378	dmr_339878	0.6045
chr12	117292055	117292386	dmr_339880	0.609
chr12	117343408	117343542	dmr_339923	0.642
chr12	117344157	117344762	dmr_339924	0.662
chr12	117344831	117344966	dmr_339925	0.7559999999999999
chr12	117345182	117346094	dmr_339926	0.7655
chr12	117346660	117346903	dmr_339927	0.639
chr12	117387071	117387472	dmr_339958	0.6295
chr12	117438908	117440040	dmr_339988	0.711
chr12	117456156	117456217	dmr_340002	0.8475
chr12	117466128	117466344	dmr_340012	0.8535
chr12	117468133	117468616	dmr_340014	0.623
chr12	117482644	117482907	dmr_340026	0.6395
chr12	117500986	117501517	dmr_340047	0.557
chr12	117527812	117528436	dmr_340071	0.6709999999999999
chr12	117531194	117531611	dmr_340075	0.5825
chr12	117532095	117532429	dmr_340076	0.6525
chr12	117569738	117569767	dmr_340128	0.609
chr12	117570087	117570315	dmr_340129	0.728
chr12	117637049	117637557	dmr_340205	0.71
chr12	117661903	117662288	dmr_340235	0.5085
chr12	117689513	117689523	dmr_340271	0.664
chr12	117760199	117760646	dmr_340366	0.662
chr12	117807354	117807450	dmr_340401	0.7675
chr12	117903730	117904392	dmr_340455	0.578
chr12	118198170	118198359	dmr_340609	0.5595
chr12	118373437	118373631	dmr_340679	0.748
chr12	118374183	118374325	dmr_340680	0.8255
chr12	118374667	118374763	dmr_340681	0.593
chr12	118411903	118412324	dmr_340697	0.5435
chr12	118569780	118570567	dmr_340778	0.7195
chr12	118842456	118842668	dmr_340905	0.7040000000000001
chr12	118851046	118851451	dmr_340909	0.5765
chr12	118988449	118988582	dmr_340976	0.501
chr12	119023501	119023510	dmr_340996	0.7040000000000001
chr12	119027646	119028039	dmr_341002	0.8370000000000001
chr12	119028786	119028878	dmr_341004	0.7879999999999999
chr12	119206768	119207014	dmr_341110	0.6920000000000001
chr12	119209809	119209921	dmr_341114	0.835
chr12	119237687	119238019	dmr_341137	0.6065
chr12	119291616	119291698	dmr_341159	0.5345
chr12	119357414	119357989	dmr_341181	0.71
chr12	119450404	119450630	dmr_341213	0.8655
chr12	119454598	119455437	dmr_341220	0.5325
chr12	119792802	119792988	dmr_341311	0.563
chr12	119946642	119946695	dmr_341349	0.675
chr12	119977758	119978010	dmr_341369	0.7105
chr12	120001451	120001652	dmr_341382	0.6579999999999999
chr12	120023014	120023126	dmr_341403	0.835
chr13	3546509	3546646	dmr_341498	0.772
chr13	3547565	3547588	dmr_341500	0.594
chr13	3573897	3574063	dmr_341523	0.541
chr13	3654430	3654653	dmr_341578	0.684
chr13	3679328	3679409	dmr_341597	0.5385
chr13	3694432	3695139	dmr_341606	0.6835
chr13	3695258	3695278	dmr_341607	0.565
chr13	3697056	3697345	dmr_341610	0.7255
chr13	3765394	3765589	dmr_341644	0.7085
chr13	3765899	3766160	dmr_341645	0.5760000000000001
chr13	3770381	3770876	dmr_341648	0.7959999999999999
chr13	3774430	3774564	dmr_341651	0.8605
chr13	3776039	3776357	dmr_341653	0.635
chr13	3776429	3776826	dmr_341654	0.8945
chr13	3862953	3863634	dmr_341694	0.574
chr13	3865830	3866164	dmr_341696	0.591
chr13	3893866	3893944	dmr_341719	0.652
chr13	3923604	3923688	dmr_341732	0.6045
chr13	4150657	4151029	dmr_341806	0.6505
chr13	4667106	4667681	dmr_341942	0.586
chr13	4676118	4676544	dmr_341945	0.605
chr13	4771360	4771648	dmr_341980	0.835
chr13	4772247	4772407	dmr_341981	0.6005
chr13	5249010	5249533	dmr_342167	0.648
chr13	5348234	5348396	dmr_342227	0.6785
chr13	5389094	5389301	dmr_342238	0.7305
chr13	5451018	5451395	dmr_342269	0.6890000000000001
chr13	5492097	5492316	dmr_342291	0.6215
chr13	5496108	5496197	dmr_342295	0.6255
chr13	5519563	5519730	dmr_342310	0.7120000000000001
chr13	5569887	5570075	dmr_342349	0.6245
chr13	5573317	5573538	dmr_342353	0.5895
chr13	5714134	5714724	dmr_342448	0.7355
chr13	5744894	5745468	dmr_342473	0.608
chr13	5779161	5779574	dmr_342491	0.742
chr13	5836594	5836812	dmr_342528	0.518
chr13	5837246	5837423	dmr_342529	0.5545
chr13	5864604	5865646	dmr_342548	0.6975
chr13	5866130	5866727	dmr_342549	0.8075
chr13	5869383	5869775	dmr_342553	0.6729999999999999
chr13	5870050	5870483	dmr_342554	0.75
chr13	6078716	6078789	dmr_342705	0.8255
chr13	6129694	6129863	dmr_342741	0.54
chr13	6155859	6156278	dmr_342757	0.57
chr13	6166161	6166414	dmr_342769	0.8490000000000001
chr13	6178874	6178991	dmr_342777	0.5775
chr13	6186964	6187375	dmr_342789	0.5105
chr13	6189166	6189199	dmr_342793	0.7245
chr13	6191192	6192486	dmr_342795	0.7395
chr13	6260143	6260359	dmr_342851	0.578
chr13	6260673	6260731	dmr_342852	0.715
chr13	6280343	6280553	dmr_342870	0.584
chr13	6280697	6281043	dmr_342871	0.624
chr13	6318995	6319230	dmr_342905	0.9415
chr13	6340241	6340516	dmr_342920	0.81
chr13	6340814	6341496	dmr_342921	0.7985
chr13	6365173	6365547	dmr_342941	0.7979999999999999
chr13	6470621	6471277	dmr_343014	0.6585
chr13	6479132	6479433	dmr_343021	0.6955
chr13	6484109	6484378	dmr_343027	0.6095
chr13	6492770	6494113	dmr_343033	0.5685
chr13	6495248	6495493	dmr_343034	0.7390000000000001
chr13	6506485	6506666	dmr_343043	0.6075
chr13	6506853	6506867	dmr_343044	0.7185
chr13	6531210	6531279	dmr_343057	0.9205
chr13	6535315	6535623	dmr_343059	0.7405
chr13	6547324	6547448	dmr_343067	0.758
chr13	6568844	6569248	dmr_343086	0.508
chr13	6572740	6573503	dmr_343095	0.54
chr13	6577139	6577468	dmr_343101	0.555
chr13	6577500	6577542	dmr_343102	0.636
chr13	6580914	6581020	dmr_343108	0.7295
chr13	6585920	6586624	dmr_343116	0.688
chr13	6618535	6618553	dmr_343142	0.6890000000000001
chr13	6619548	6620120	dmr_343145	0.6940000000000001
chr13	6631240	6631340	dmr_343161	0.7365
chr13	6632345	6633042	dmr_343164	0.6835
chr13	6634079	6634243	dmr_343166	0.5489999999999999
chr13	6635900	6636095	dmr_343170	0.6759999999999999
chr13	6639365	6639657	dmr_343175	0.556
chr13	6654104	6654186	dmr_343191	0.8985
chr13	6656402	6656625	dmr_343195	0.6785
chr13	6657131	6657162	dmr_343196	0.7965
chr13	6657515	6657557	dmr_343197	0.945
chr13	6657843	6658409	dmr_343198	0.915
chr13	6659027	6659777	dmr_343199	0.8715
chr13	6661144	6661217	dmr_343201	0.602
chr13	6665307	6665513	dmr_343204	0.6385
chr13	6665991	6666302	dmr_343205	0.5305
chr13	6666978	6667282	dmr_343207	0.7885
chr13	6675459	6675720	dmr_343209	0.5245
chr13	6675773	6675922	dmr_343210	0.564
chr13	6689148	6689404	dmr_343217	0.7635
chr13	7189787	7189848	dmr_343403	0.7090000000000001
chr13	7240308	7240673	dmr_343428	0.6615
chr13	7249574	7249739	dmr_343433	0.512
chr13	7434603	7435205	dmr_343503	0.6915
chr13	7648790	7649097	dmr_343592	0.5045
chr13	8151594	8151906	dmr_343769	0.6859999999999999
chr13	8207178	8207870	dmr_343791	0.6085
chr13	8304880	8305103	dmr_343926	0.687
chr13	8423975	8424643	dmr_344079	0.534
chr13	8439243	8439586	dmr_344099	0.69
chr13	8481388	8481677	dmr_344153	0.8240000000000001
chr13	8560908	8560995	dmr_344257	0.6405
chr13	8597704	8597873	dmr_344308	0.55
chr13	8690426	8690893	dmr_344418	0.521
chr13	8699958	8700469	dmr_344431	0.747
chr13	8827430	8827871	dmr_344561	0.654
chr13	8834637	8834701	dmr_344568	0.6795
chr13	8834986	8835322	dmr_344569	0.7095
chr13	8842414	8842771	dmr_344579	0.8055
chr13	9065567	9066961	dmr_344684	0.6855
chr13	9092660	9092786	dmr_344700	0.547
chr13	9106311	9106523	dmr_344712	0.583
chr13	9116667	9117040	dmr_344721	0.655
chr13	9130044	9130107	dmr_344733	0.6105
chr13	9149426	9150035	dmr_344751	0.5745
chr13	9162496	9162851	dmr_344760	0.6445
chr13	9170920	9171348	dmr_344771	0.5785
chr13	9191051	9191687	dmr_344791	0.6975
chr13	9227161	9227377	dmr_344805	0.775
chr13	9239617	9240249	dmr_344814	0.517
chr13	9283059	9283744	dmr_344840	0.6705
chr13	9284430	9284677	dmr_344841	0.6095
chr13	9297856	9297940	dmr_344854	0.5539999999999999
chr13	9321775	9321913	dmr_344876	0.5515
chr13	9322221	9322510	dmr_344877	0.521
chr13	9349796	9349849	dmr_344899	0.5645
chr13	9351086	9351198	dmr_344901	0.6265
chr13	9361360	9361741	dmr_344911	0.6920000000000001
chr13	9386867	9386985	dmr_344933	0.5205
chr13	9393391	9393723	dmr_344944	0.527
chr13	9417972	9417987	dmr_344972	0.6970000000000001
chr13	9431027	9431181	dmr_344984	0.645
chr13	9449895	9450331	dmr_344997	0.715
chr13	9450595	9450798	dmr_344998	0.732
chr13	9452249	9452542	dmr_345002	0.579
chr13	9464447	9464767	dmr_345012	0.635
chr13	9472371	9472876	dmr_345022	0.5095
chr13	9488582	9488614	dmr_345038	0.6945
chr13	9507939	9508354	dmr_345057	0.5489999999999999
chr13	9539039	9539055	dmr_345076	0.7759999999999999
chr13	9539381	9539507	dmr_345077	0.7355
chr13	9568357	9568890	dmr_345111	0.579
chr13	9569132	9569453	dmr_345112	0.763
chr13	9639462	9639586	dmr_345170	0.6375
chr13	9662816	9663379	dmr_345188	0.5955
chr13	9663951	9664019	dmr_345189	0.782
chr13	9665033	9665557	dmr_345191	0.8440000000000001
chr13	9683381	9683532	dmr_345205	0.635
chr13	9692020	9692550	dmr_345219	0.655
chr13	9702720	9703443	dmr_345228	0.5395
chr13	9708531	9708635	dmr_345231	0.7505
chr13	9716419	9716539	dmr_345239	0.7195
chr13	9716845	9716882	dmr_345240	0.5395
chr13	9749775	9750150	dmr_345274	0.649
chr13	9753467	9753644	dmr_345278	0.522
chr13	9757915	9759065	dmr_345283	0.748
chr13	9760014	9760155	dmr_345285	0.7365
chr13	9882820	9882904	dmr_345337	0.84
chr13	9890375	9890709	dmr_345348	0.6655
chr13	9897648	9897704	dmr_345357	0.524
chr13	9949352	9949395	dmr_345403	0.5435
chr13	9951293	9951489	dmr_345406	0.738
chr13	9971582	9972444	dmr_345415	0.5845
chr13	9985639	9985915	dmr_345430	0.6635
chr13	9994049	9994321	dmr_345442	0.6645
chr13	10019036	10019283	dmr_345467	0.625
chr13	10026567	10026616	dmr_345475	0.6575
chr13	10038247	10038374	dmr_345483	0.629
chr13	10057529	10057669	dmr_345500	0.5905
chr13	10062777	10062947	dmr_345502	0.659
chr13	10071819	10072314	dmr_345518	0.5895
chr13	10140736	10141226	dmr_345586	0.7105
chr13	10157416	10158138	dmr_345599	0.5725
chr13	10158516	10158870	dmr_345600	0.6955
chr13	10170410	10170847	dmr_345610	0.6935
chr13	10183972	10184194	dmr_345621	0.8859999999999999
chr13	10190021	10190242	dmr_345628	0.5075
chr13	10199310	10199455	dmr_345635	0.7325
chr13	10199840	10199872	dmr_345636	0.634
chr13	10233805	10234313	dmr_345662	0.679
chr13	10234608	10234883	dmr_345663	0.63
chr13	10235841	10236122	dmr_345665	0.691
chr13	10236420	10236585	dmr_345666	0.9570000000000001
chr13	10237523	10237598	dmr_345669	0.726
chr13	10237850	10237873	dmr_345670	0.693
chr13	10239805	10240676	dmr_345674	0.9165
chr13	10240853	10241051	dmr_345675	0.6605
chr13	10318007	10318298	dmr_345734	0.6155
chr13	10345534	10346106	dmr_345751	0.6595
chr13	10358331	10359009	dmr_345768	0.7595
chr13	10359282	10359709	dmr_345769	0.6745
chr13	10622027	10622290	dmr_345888	0.762
chr13	10645013	10645143	dmr_345902	0.6185
chr13	10653074	10653971	dmr_345905	0.6965
chr13	10654223	10654280	dmr_345906	0.5429999999999999
chr13	10678258	10678346	dmr_345910	0.903
chr13	10862635	10863329	dmr_345990	0.65
chr13	11164199	11164496	dmr_346077	0.5825
chr13	11432344	11432992	dmr_346214	0.7040000000000001
chr13	11433149	11433288	dmr_346215	0.5655
chr13	11624655	11625003	dmr_346325	0.9175
chr13	11625828	11626032	dmr_346327	0.5305
chr13	11631877	11632177	dmr_346336	0.6759999999999999
chr13	11636547	11636597	dmr_346340	0.5920000000000001
chr13	11637674	11637749	dmr_346344	0.552
chr13	11644510	11644533	dmr_346351	0.53
chr13	11645187	11645485	dmr_346353	0.609
chr13	11653195	11653285	dmr_346360	0.674
chr13	11688817	11688850	dmr_346386	0.5720000000000001
chr13	11689639	11689905	dmr_346387	0.513
chr13	11757961	11758353	dmr_346444	0.653
chr13	11763489	11763537	dmr_346454	0.537
chr13	11763828	11764002	dmr_346455	0.8390000000000001
chr13	11785307	11785338	dmr_346474	0.6545
chr13	11790714	11790743	dmr_346479	0.6115
chr13	11812291	11812514	dmr_346499	0.8490000000000001
chr13	11812536	11812570	dmr_346500	0.599
chr13	11814408	11815026	dmr_346503	0.65
chr13	11838378	11838554	dmr_346515	0.8555
chr13	11865288	11865452	dmr_346544	0.632
chr13	11869223	11869380	dmr_346552	0.6495
chr13	11884475	11884691	dmr_346568	0.847
chr13	11914547	11915843	dmr_346596	0.5489999999999999
chr13	11921086	11921229	dmr_346604	0.6215
chr13	11945973	11945976	dmr_346634	0.7275
chr13	11948896	11948924	dmr_346637	0.5025
chr13	11987579	11987840	dmr_346677	0.579
chr13	11997093	11997325	dmr_346686	0.649
chr13	11997585	11997826	dmr_346687	0.5465
chr13	12009407	12009683	dmr_346703	0.599
chr13	12013399	12013520	dmr_346710	0.6875
chr13	12013826	12013869	dmr_346711	0.8275
chr13	12013923	12014567	dmr_346712	0.8075
chr13	12016482	12016561	dmr_346715	0.6495
chr13	12018836	12018895	dmr_346718	0.6055
chr13	12024542	12024708	dmr_346728	0.5645
chr13	12040039	12040461	dmr_346748	0.619
chr13	12044924	12045066	dmr_346754	0.6579999999999999
chr13	12047439	12047792	dmr_346757	0.7505
chr13	12053958	12054220	dmr_346766	0.816
chr13	12054573	12054694	dmr_346767	0.5025
chr13	12058186	12060030	dmr_346773	0.612
chr13	12079435	12081290	dmr_346795	0.7435
chr13	12081545	12081862	dmr_346796	0.7295
chr13	12083696	12083984	dmr_346800	0.5025
chr13	12091871	12091886	dmr_346810	0.6475
chr13	12092160	12092650	dmr_346811	0.723
chr13	12094334	12094897	dmr_346814	0.5725
chr13	12097503	12097516	dmr_346819	0.534
chr13	12103094	12103457	dmr_346826	0.672
chr13	12104087	12104464	dmr_346828	0.583
chr13	12104749	12105189	dmr_346829	0.6495
chr13	12141621	12142255	dmr_346854	0.526
chr13	12143451	12143880	dmr_346857	0.708
chr13	12145433	12146054	dmr_346859	0.513
chr13	12158925	12159556	dmr_346872	0.6355
chr13	12159589	12160217	dmr_346873	0.669
chr13	12165541	12166838	dmr_346879	0.523
chr13	12179035	12179044	dmr_346893	0.594
chr13	12179067	12179273	dmr_346894	0.765
chr13	12179281	12180202	dmr_346895	0.5755
chr13	12194448	12195736	dmr_346902	0.6495
chr13	12196270	12196334	dmr_346904	0.517
chr13	12196731	12197067	dmr_346905	0.5155
chr13	12197216	12197329	dmr_346906	0.868
chr13	12199966	12200413	dmr_346913	0.5325
chr13	12217187	12217495	dmr_346926	0.5005
chr13	12248535	12248726	dmr_346941	0.716
chr13	12287968	12288069	dmr_346964	0.7190000000000001
chr13	12328429	12329089	dmr_347003	0.721
chr13	12333761	12334389	dmr_347006	0.7040000000000001
chr13	12430978	12431426	dmr_347056	0.9095
chr13	12442747	12442782	dmr_347070	0.825
chr13	12442909	12443175	dmr_347071	0.5355
chr13	12499196	12499320	dmr_347111	0.6675
chr13	12499344	12499376	dmr_347112	0.5045
chr13	12565240	12565257	dmr_347152	0.609
chr13	12572732	12572958	dmr_347160	0.5085
chr13	12624377	12624840	dmr_347195	0.87
chr13	13491832	13491883	dmr_347316	0.6805
chr13	13493494	13493751	dmr_347319	0.6105
chr13	13504135	13504188	dmr_347327	0.5315
chr13	13504532	13504642	dmr_347328	0.615
chr13	13506377	13507108	dmr_347330	0.7945
chr13	13543130	13543267	dmr_347345	0.6565
chr13	13546540	13547160	dmr_347350	0.8320000000000001
chr13	13548623	13548738	dmr_347352	0.765
chr13	13548896	13549101	dmr_347353	0.7705
chr13	13572026	13572693	dmr_347374	0.5995
chr13	13573445	13573764	dmr_347376	0.5675
chr13	13573797	13573843	dmr_347377	0.8245
chr13	13574209	13574667	dmr_347378	0.93
chr13	13574738	13574888	dmr_347379	0.8945
chr13	13576734	13576920	dmr_347382	0.6155
chr13	13583311	13583613	dmr_347389	0.579
chr13	13591565	13591629	dmr_347393	0.515
chr13	13637518	13637657	dmr_347423	0.77
chr13	13637845	13638397	dmr_347424	0.77
chr13	13703399	13703786	dmr_347451	0.8075
chr13	13712514	13712730	dmr_347457	0.602
chr13	13781942	13782155	dmr_347490	0.6125
chr13	13783676	13783785	dmr_347493	0.7385
chr13	13792190	13792414	dmr_347498	0.7305
chr13	13808214	13808874	dmr_347511	0.69
chr13	13808983	13809206	dmr_347512	0.6659999999999999
chr13	13844977	13845262	dmr_347535	0.715
chr13	13855354	13855624	dmr_347543	0.8175
chr13	13966774	13966943	dmr_347578	0.6940000000000001
chr13	13968666	13969051	dmr_347582	0.888
chr13	13992636	13992800	dmr_347594	0.7515
chr13	13993327	13993463	dmr_347597	0.696
chr13	14006277	14006323	dmr_347608	0.634
chr13	14012765	14013190	dmr_347615	0.6759999999999999
chr13	14015060	14015324	dmr_347619	0.7955
chr13	14231459	14231462	dmr_347735	0.8085
chr13	14231779	14232028	dmr_347736	0.7445
chr13	14313425	14313643	dmr_347780	0.502
chr13	14345815	14346046	dmr_347795	0.682
chr13	14365389	14365437	dmr_347808	0.7775
chr13	14365561	14365953	dmr_347809	0.5845
chr13	14374093	14374179	dmr_347816	0.773
chr13	14425019	14425056	dmr_347847	0.7675
chr13	14432470	14432617	dmr_347855	0.5905
chr13	14506831	14507185	dmr_347906	0.703
chr13	14516971	14517297	dmr_347913	0.6875
chr13	14517668	14518057	dmr_347914	0.6955
chr13	14519644	14520094	dmr_347917	0.7615
chr13	14520506	14520672	dmr_347918	0.5235
chr13	14615403	14615732	dmr_347959	0.511
chr13	14615838	14616071	dmr_347960	0.705
chr13	14930795	14931296	dmr_348037	0.914
chr13	14931343	14931620	dmr_348038	0.588
chr13	15018883	15019866	dmr_348056	0.8265
chr13	15101621	15101765	dmr_348089	0.6459999999999999
chr13	15113295	15113549	dmr_348094	0.8085
chr13	15130631	15130732	dmr_348100	0.5535
chr13	15524176	15524295	dmr_348220	0.738
chr13	15524313	15524847	dmr_348221	0.6579999999999999
chr13	15545598	15545654	dmr_348234	0.5720000000000001
chr13	15588947	15589148	dmr_348269	0.7495
chr13	15589167	15589284	dmr_348270	0.5705
chr13	15641253	15641362	dmr_348305	0.606
chr13	15659559	15660123	dmr_348320	0.605
chr13	15698400	15698666	dmr_348340	0.7845
chr13	15714982	15715497	dmr_348350	0.58
chr13	15742523	15743204	dmr_348361	0.5505
chr13	15758685	15758788	dmr_348372	0.6779999999999999
chr13	15777378	15778095	dmr_348386	0.7405
chr13	15781669	15782054	dmr_348389	0.6235
chr13	15979750	15980138	dmr_348496	0.9255
chr13	16005632	16005756	dmr_348510	0.679
chr13	16009831	16009889	dmr_348512	0.565
chr13	16010247	16010609	dmr_348513	0.7925
chr13	16021152	16021616	dmr_348528	0.6685
chr13	16115092	16115186	dmr_348575	0.677
chr13	16304383	16304394	dmr_348658	0.6609999999999999
chr13	16350156	16350262	dmr_348688	0.9009999999999999
chr13	16355173	16355529	dmr_348692	0.607
chr13	16382985	16383152	dmr_348705	0.5755
chr13	16512789	16513215	dmr_348752	0.56
chr13	16529186	16529379	dmr_348758	0.7025
chr13	16543803	16544442	dmr_348764	0.584
chr13	16574206	16574317	dmr_348779	0.8085
chr13	16641910	16641979	dmr_348805	0.653
chr13	16642722	16642881	dmr_348807	0.652
chr13	16645434	16645815	dmr_348810	0.523
chr13	16656283	16656455	dmr_348823	0.6855
chr13	16659960	16660306	dmr_348826	0.736
chr13	16969017	16969203	dmr_348972	0.7335
chr13	16977730	16978114	dmr_348977	0.627
chr13	16978195	16978234	dmr_348978	0.6859999999999999
chr13	17083299	17083514	dmr_349024	0.882
chr13	17168677	17168933	dmr_349052	0.7545
chr13	17494250	17494360	dmr_349180	0.534
chr13	17550887	17550899	dmr_349202	0.684
chr13	17705342	17705714	dmr_349249	0.8545
chr13	17772940	17772955	dmr_349288	0.778
chr13	17855085	17856126	dmr_349336	0.6105
chr13	17858467	17858848	dmr_349339	0.5579999999999999
chr13	17859136	17860502	dmr_349340	0.6725
chr13	17865937	17866280	dmr_349345	0.715
chr13	17866788	17866791	dmr_349346	0.665
chr13	17887768	17888034	dmr_349364	0.5165
chr13	17891571	17892288	dmr_349369	0.7170000000000001
chr13	17907096	17907426	dmr_349386	0.6745
chr13	17954589	17954722	dmr_349421	0.5045
chr13	18125707	18126673	dmr_349518	0.6645
chr13	18144696	18145364	dmr_349528	0.569
chr13	18196580	18196630	dmr_349569	0.7795
chr13	18197058	18197076	dmr_349570	0.7665
chr13	18218663	18219152	dmr_349587	0.5895
chr13	18230755	18231028	dmr_349595	0.5185
chr13	18336540	18336746	dmr_349668	0.7355
chr13	18337932	18338265	dmr_349670	0.778
chr13	18339148	18339346	dmr_349673	0.7285
chr13	18339439	18339460	dmr_349674	0.619
chr13	18387439	18388450	dmr_349709	0.537
chr13	18409038	18409081	dmr_349728	0.5660000000000001
chr13	18441852	18441966	dmr_349751	0.652
chr13	18443066	18443653	dmr_349753	0.514
chr13	18484709	18484789	dmr_349787	0.5529999999999999
chr13	18485423	18485501	dmr_349788	0.792
chr13	18495481	18496302	dmr_349799	0.7125
chr13	18496420	18498261	dmr_349800	0.7595
chr13	18825315	18825450	dmr_349981	0.6325
chr13	18830613	18830945	dmr_349988	0.609
chr13	18855945	18856372	dmr_350010	0.5375
chr13	18858314	18858377	dmr_350013	0.6075
chr13	18915036	18915172	dmr_350050	0.6255
chr13	18940066	18940219	dmr_350063	0.609
chr13	18957027	18957628	dmr_350080	0.5315
chr13	18968808	18968826	dmr_350085	0.6265
chr13	19003374	19003424	dmr_350115	0.6075
chr13	19026888	19027247	dmr_350141	0.879
chr13	19027870	19027949	dmr_350143	0.6809999999999999
chr13	19071310	19071422	dmr_350187	0.5085
chr13	19077756	19077765	dmr_350199	0.7085
chr13	19097242	19097322	dmr_350219	0.593
chr13	19101433	19102753	dmr_350226	0.8140000000000001
chr13	19143983	19144080	dmr_350268	0.6645
chr13	19246655	19246862	dmr_350317	0.5539999999999999
chr13	19353897	19354460	dmr_350357	0.5725
chr13	19357983	19358258	dmr_350363	0.665
chr13	19370299	19370438	dmr_350377	0.58
chr13	19376511	19376691	dmr_350386	0.883
chr13	19377202	19377423	dmr_350387	0.639
chr13	19391895	19392035	dmr_350407	0.5465
chr13	19392107	19392155	dmr_350408	0.6559999999999999
chr13	20077365	20077412	dmr_350758	0.7145
chr13	20093485	20093542	dmr_350766	0.7095
chr13	20095034	20095186	dmr_350771	0.634
chr13	20159328	20159562	dmr_350813	0.501
chr13	20183952	20184148	dmr_350830	0.649
chr13	20206011	20206326	dmr_350849	0.6045
chr13	20208198	20208580	dmr_350852	0.5429999999999999
chr13	20226869	20227043	dmr_350870	0.6990000000000001
chr13	20246804	20246822	dmr_350885	0.7045
chr13	20271956	20272013	dmr_350902	0.5065
chr13	20292214	20292270	dmr_350921	0.546
chr13	20306728	20306910	dmr_350937	0.6829999999999999
chr13	20309963	20310280	dmr_350942	0.618
chr13	20316052	20316910	dmr_350948	0.597
chr13	20394563	20395114	dmr_351026	0.5325
chr13	20397493	20397659	dmr_351029	0.6355
chr13	20397919	20398522	dmr_351030	0.8315
chr13	20440920	20441276	dmr_351063	0.534
chr13	20442665	20443164	dmr_351066	0.5435
chr13	20452486	20452824	dmr_351079	0.5385
chr13	20460120	20460528	dmr_351086	0.887
chr13	20462032	20462579	dmr_351088	0.6195
chr13	20467016	20467030	dmr_351094	0.6735
chr13	20467145	20467386	dmr_351095	0.8959999999999999
chr13	20471629	20471844	dmr_351097	0.7215
chr13	20474083	20475772	dmr_351098	0.614
chr13	20481017	20481273	dmr_351106	0.8015
chr13	20493206	20493270	dmr_351119	0.73
chr13	20493710	20494220	dmr_351121	0.721
chr13	20518026	20518161	dmr_351154	0.649
chr13	20538148	20538484	dmr_351177	0.7805
chr13	20538949	20539483	dmr_351178	0.6855
chr13	20539842	20540095	dmr_351179	0.742
chr13	20546570	20546702	dmr_351186	0.8905
chr13	20546769	20547001	dmr_351187	0.7375
chr13	20555820	20556600	dmr_351194	0.6535
chr13	20591351	20591517	dmr_351242	0.74
chr13	20597007	20597653	dmr_351250	0.563
chr13	20597764	20598125	dmr_351251	0.508
chr13	20598958	20599124	dmr_351253	0.6175
chr13	20601692	20601890	dmr_351255	0.6945
chr13	20609635	20609784	dmr_351263	0.5535
chr13	20635676	20635793	dmr_351282	0.5685
chr13	20711524	20711769	dmr_351317	0.9520000000000001
chr13	20828842	20829627	dmr_351364	0.7285
chr13	21024979	21025274	dmr_351464	0.7295
chr13	21201235	21201478	dmr_351524	0.5489999999999999
chr13	21221345	21221370	dmr_351532	0.5885
chr13	21242295	21242815	dmr_351542	0.6455
chr13	21253144	21253466	dmr_351549	0.7385
chr13	21256211	21256435	dmr_351551	0.7809999999999999
chr13	21264083	21264505	dmr_351557	0.6775
chr13	21322063	21322085	dmr_351588	0.63
chr13	21326228	21326253	dmr_351591	0.6965
chr13	21417247	21417717	dmr_351631	0.5495
chr13	21417786	21417798	dmr_351632	0.8065
chr13	21469268	21469329	dmr_351657	0.6055
chr13	21505823	21505989	dmr_351670	0.623
chr13	21906495	21908154	dmr_351798	0.5379999999999999
chr13	21910937	21911530	dmr_351803	0.604
chr13	22335977	22335983	dmr_351949	0.7675
chr13	22381285	22381732	dmr_351969	0.7165
chr13	23270783	23271085	dmr_352193	0.5815
chr13	23298351	23299100	dmr_352202	0.6235
chr13	23396832	23396892	dmr_352248	0.537
chr13	23413291	23413571	dmr_352258	0.6435
chr13	23425709	23425952	dmr_352262	0.6625
chr13	23426316	23426529	dmr_352263	0.6195
chr13	23444666	23444795	dmr_352273	0.74
chr13	23464851	23465574	dmr_352278	0.649
chr13	23467080	23467312	dmr_352281	0.5489999999999999
chr13	23497794	23498518	dmr_352304	0.763
chr13	23500983	23501328	dmr_352307	0.616
chr13	23503647	23504074	dmr_352311	0.5625
chr13	23685484	23685723	dmr_352372	0.7685
chr13	23764165	23764391	dmr_352411	0.649
chr13	23772693	23772862	dmr_352417	0.6215
chr13	23987946	23988408	dmr_352548	0.6895
chr13	24008982	24009132	dmr_352564	0.9359999999999999
chr13	24009428	24009835	dmr_352565	0.9009999999999999
chr13	24045672	24045845	dmr_352589	0.5955
chr13	24049266	24049310	dmr_352593	0.583
chr13	24049955	24050123	dmr_352594	0.5735
chr13	24056722	24057042	dmr_352602	0.6575
chr13	24080936	24081667	dmr_352629	0.5695
chr13	24081804	24082111	dmr_352630	0.785
chr13	24082154	24082367	dmr_352631	0.544
chr13	24108276	24108635	dmr_352654	0.6085
chr13	24117502	24117856	dmr_352659	0.8655
chr13	24135585	24136085	dmr_352675	0.7745
chr13	24157456	24158134	dmr_352699	0.807
chr13	24158407	24158569	dmr_352700	0.6095
chr13	24162200	24162869	dmr_352706	0.599
chr13	24166184	24166452	dmr_352711	0.6385
chr13	24169361	24169632	dmr_352714	0.5975
chr13	24172696	24172892	dmr_352717	0.5735
chr13	24177782	24178022	dmr_352722	0.6965
chr13	24199614	24200397	dmr_352746	0.8215
chr13	24202084	24202520	dmr_352749	0.7865
chr13	24203282	24203406	dmr_352751	0.513
chr13	24233399	24233620	dmr_352777	0.7465
chr13	24238792	24239139	dmr_352783	0.5625
chr13	24240221	24240406	dmr_352786	0.64
chr13	24240488	24240890	dmr_352787	0.644
chr13	24262058	24262066	dmr_352814	0.58
chr13	24263614	24264016	dmr_352817	0.701
chr13	24268580	24269114	dmr_352821	0.6915
chr13	24278678	24279747	dmr_352834	0.5155
chr13	24316644	24316723	dmr_352859	0.6405
chr13	24481931	24481997	dmr_352963	0.5005
chr13	24487649	24487719	dmr_352968	0.621
chr13	24521120	24521503	dmr_352995	0.6515
chr13	24521829	24522264	dmr_352996	0.7655
chr13	24576320	24576425	dmr_353035	0.873
chr13	24576960	24577412	dmr_353037	0.5770000000000001
chr13	24603641	24603862	dmr_353059	0.5935
chr13	24626993	24627010	dmr_353088	0.522
chr13	24634115	24634761	dmr_353098	0.754
chr13	24634848	24635355	dmr_353099	0.5335
chr13	24776164	24776206	dmr_353239	0.708
chr13	24785937	24786295	dmr_353251	0.6665
chr13	24786302	24786611	dmr_353252	0.6890000000000001
chr13	24787587	24788145	dmr_353254	0.716
chr13	24792412	24793129	dmr_353258	0.6485
chr13	24799532	24799701	dmr_353261	0.7445
chr13	24802954	24802999	dmr_353262	0.6645
chr13	24804841	24805102	dmr_353264	0.7595
chr13	24823013	24823059	dmr_353278	0.511
chr13	24844566	24844776	dmr_353293	0.501
chr13	24857133	24857548	dmr_353304	0.516
chr13	24866475	24866560	dmr_353313	0.8595
chr13	25054789	25055022	dmr_353451	0.5710000000000001
chr13	25217616	25217698	dmr_353578	0.6675
chr13	25362391	25362997	dmr_353655	0.595
chr13	25665147	25665292	dmr_353806	0.6825
chr13	25675281	25675489	dmr_353810	0.889
chr13	25678474	25678603	dmr_353814	0.758
chr13	25684240	25684471	dmr_353821	0.5785
chr13	25695023	25695855	dmr_353831	0.838
chr13	25778150	25778183	dmr_353881	0.6655
chr13	25807543	25808302	dmr_353896	0.5435
chr13	25810688	25810739	dmr_353899	0.8605
chr13	25899713	25900050	dmr_353945	0.6859999999999999
chr13	25900385	25900429	dmr_353946	0.6925
chr13	25933516	25934123	dmr_353964	0.6455
chr13	26055481	26056070	dmr_354024	0.564
chr13	26150854	26151172	dmr_354058	0.6305
chr13	26154814	26155925	dmr_354062	0.728
chr13	26169365	26169579	dmr_354069	0.7085
chr13	26169635	26169679	dmr_354070	0.608
chr13	26227514	26227959	dmr_354093	0.7465
chr13	26252114	26252431	dmr_354104	0.626
chr13	26258964	26259729	dmr_354109	0.7315
chr13	26267436	26267580	dmr_354115	0.9075
chr13	26267898	26267979	dmr_354116	0.7125
chr13	26282028	26282491	dmr_354127	0.9345
chr13	26282496	26282530	dmr_354128	0.883
chr13	26282803	26283053	dmr_354129	0.5055
chr13	26283371	26284214	dmr_354130	0.8305
chr13	26382096	26382309	dmr_354165	0.8059999999999999
chr13	26382564	26382868	dmr_354166	0.53
chr13	26713844	26714830	dmr_354284	0.6579999999999999
chr13	26771864	26772157	dmr_354312	0.669
chr13	26867920	26868022	dmr_354343	0.708
chr13	26873700	26873731	dmr_354348	0.6185
chr13	26951165	26951486	dmr_354381	0.7615
chr13	26977890	26978160	dmr_354394	0.6709999999999999
chr13	27977744	27977770	dmr_354583	0.5725
chr13	28603986	28604665	dmr_354813	0.6895
chr13	28653440	28653722	dmr_354843	0.8335
chr13	28664242	28664533	dmr_354846	0.54
chr13	28692442	28692913	dmr_354865	0.893
chr13	28719769	28720470	dmr_354897	0.7165
chr13	28753915	28754194	dmr_354931	0.6575
chr13	28758033	28759135	dmr_354935	0.655
chr13	28770614	28770904	dmr_354943	0.6055
chr13	28779775	28780069	dmr_354950	0.623
chr13	28833083	28833122	dmr_354990	0.8385
chr13	28833172	28833277	dmr_354991	0.975
chr13	28833475	28833564	dmr_354992	0.784
chr13	28840367	28840632	dmr_354997	0.6685
chr13	28975302	28975347	dmr_355082	0.9590000000000001
chr13	29014514	29014782	dmr_355107	0.6545
chr13	29015974	29016950	dmr_355109	0.5585
chr13	29017886	29017979	dmr_355111	0.8345
chr13	29134331	29134658	dmr_355184	0.54
chr13	29134696	29134891	dmr_355185	0.617
chr13	29186815	29187633	dmr_355219	0.5379999999999999
chr13	29202557	29202738	dmr_355229	0.981
chr13	29234217	29235158	dmr_355247	0.5055
chr13	29273396	29274083	dmr_355263	0.802
chr13	29274360	29274626	dmr_355264	0.7305
chr13	29274641	29274707	dmr_355265	0.5895
chr13	29295214	29295367	dmr_355282	0.897
chr13	29307362	29308172	dmr_355289	0.8145
chr13	29389712	29390444	dmr_355346	0.833
chr13	29390496	29390663	dmr_355347	0.522
chr13	29414724	29415780	dmr_355366	0.5575
chr13	29434636	29434986	dmr_355384	0.785
chr13	29460588	29461474	dmr_355405	0.8320000000000001
chr13	29503322	29503557	dmr_355434	0.5515
chr13	29503828	29504032	dmr_355435	0.6515
chr13	29550323	29550568	dmr_355462	0.9155
chr13	29550806	29550997	dmr_355463	0.795
chr13	29769721	29770293	dmr_355617	0.7535
chr13	29772120	29772559	dmr_355619	0.6809999999999999
chr13	29800273	29800527	dmr_355645	0.5885
chr13	29823940	29824681	dmr_355660	0.6625
chr13	29826473	29826695	dmr_355664	0.541
chr13	29831908	29832008	dmr_355668	0.6695
chr13	29833843	29834047	dmr_355670	0.6940000000000001
chr13	29901542	29902170	dmr_355695	0.562
chr13	29906872	29907591	dmr_355698	0.725
chr13	29907619	29907953	dmr_355699	0.736
chr13	29946073	29946281	dmr_355734	0.5395
chr13	29950363	29950603	dmr_355739	0.57
chr13	30050592	30051111	dmr_355821	0.865
chr13	30051245	30051300	dmr_355822	0.982
chr13	30084535	30084805	dmr_355840	0.7985
chr13	30125246	30125383	dmr_355861	0.7275
chr13	30185975	30186959	dmr_355886	0.5335
chr13	30324592	30325204	dmr_355964	0.6035
chr13	30331901	30332090	dmr_355968	0.987
chr13	30341935	30343006	dmr_355973	0.57
chr13	30354903	30355267	dmr_355983	0.733
chr13	30384803	30385311	dmr_356002	0.6655
chr13	30603869	30604351	dmr_356104	0.7190000000000001
chr13	30604362	30604415	dmr_356105	0.544
chr13	30607850	30608100	dmr_356112	0.7465
chr13	30619825	30619955	dmr_356121	0.6415
chr13	30665219	30665538	dmr_356154	0.6970000000000001
chr13	30665600	30665652	dmr_356155	0.537
chr13	30665683	30665832	dmr_356156	0.63
chr13	30666154	30666647	dmr_356157	0.797
chr13	30666712	30667016	dmr_356158	0.845
chr13	30667045	30667330	dmr_356159	0.63
chr13	30691021	30691262	dmr_356186	0.5195
chr13	30703937	30704035	dmr_356204	0.5765
chr13	30704717	30705010	dmr_356206	0.6155
chr13	30787886	30788012	dmr_356260	0.607
chr13	30788109	30788255	dmr_356261	0.6645
chr13	30821054	30821132	dmr_356281	0.655
chr13	30835586	30835881	dmr_356298	0.539
chr13	30836172	30836426	dmr_356299	0.6805
chr13	30894152	30894571	dmr_356338	0.6875
chr13	30931019	30931211	dmr_356365	0.588
chr13	30976285	30977205	dmr_356405	0.774
chr13	30977925	30978038	dmr_356406	0.7885
chr13	30978375	30978561	dmr_356407	0.8045
chr13	30985172	30986019	dmr_356408	0.5225
chr13	31249130	31249981	dmr_356526	0.6185
chr13	31270843	31271006	dmr_356541	0.569
chr13	31340794	31342094	dmr_356573	0.5075
chr13	31364428	31364658	dmr_356586	0.8009999999999999
chr13	31412987	31413086	dmr_356602	0.6705
chr13	31420818	31420955	dmr_356609	0.75
chr13	31458968	31459290	dmr_356635	0.5805
chr13	31477755	31477944	dmr_356645	0.6285
chr13	31614685	31614840	dmr_356713	0.6695
chr13	31629885	31629938	dmr_356722	0.501
chr13	31747320	31747674	dmr_356772	0.5155
chr13	31750964	31751585	dmr_356774	0.579
chr13	31800657	31801002	dmr_356796	0.518
chr13	31810373	31811170	dmr_356802	0.568
chr13	31878589	31878620	dmr_356833	0.602
chr13	31878883	31879314	dmr_356834	0.674
chr13	31926554	31926907	dmr_356862	0.6659999999999999
chr13	32297555	32297715	dmr_357046	0.6075
chr13	32492838	32493103	dmr_357135	0.7125
chr13	32630817	32631193	dmr_357198	0.8275
chr13	33004428	33004479	dmr_357418	0.723
chr13	33068207	33068475	dmr_357448	0.6579999999999999
chr13	33083930	33084025	dmr_357456	0.903
chr13	33084889	33085181	dmr_357458	0.66
chr13	33089595	33089993	dmr_357462	0.5345
chr13	33907051	33907099	dmr_357518	0.588
chr13	33928215	33928280	dmr_357524	0.7385
chr13	33934774	33935041	dmr_357529	0.5775
chr13	33940691	33941138	dmr_357531	0.645
chr13	33941834	33942372	dmr_357532	0.6625
chr13	34050336	34050715	dmr_357582	0.66
chr13	34062297	34062839	dmr_357592	0.7390000000000001
chr13	34066246	34066354	dmr_357594	0.6835
chr13	34133944	34134806	dmr_357662	0.638
chr13	34136347	34136956	dmr_357663	0.6559999999999999
chr13	34153716	34154091	dmr_357679	0.5379999999999999
chr13	34183786	34184014	dmr_357702	0.6235
chr13	34195593	34195814	dmr_357713	0.5415
chr13	34214622	34214886	dmr_357736	0.531
chr13	34215142	34215254	dmr_357737	0.8405
chr13	34234140	34234500	dmr_357758	0.6555
chr13	34295808	34296590	dmr_357826	0.6575
chr13	34332443	34333100	dmr_357867	0.5660000000000001
chr13	34346246	34346521	dmr_357878	0.551
chr13	34375046	34375200	dmr_357901	0.6055
chr13	34404566	34404716	dmr_357917	0.541
chr13	34408145	34408321	dmr_357919	0.6075
chr13	34412719	34412872	dmr_357925	0.9179999999999999
chr13	34590225	34590343	dmr_358018	0.5475
chr13	34593620	34593863	dmr_358020	0.642
chr13	34607370	34607885	dmr_358031	0.5545
chr13	34612391	34612970	dmr_358034	0.7265
chr13	34676254	34676335	dmr_358085	0.599
chr13	34685085	34685361	dmr_358094	0.7775
chr13	34685665	34685813	dmr_358095	0.6970000000000001
chr13	34687960	34688127	dmr_358096	0.611
chr13	34694313	34694335	dmr_358100	0.636
chr13	34708836	34708919	dmr_358113	0.965
chr13	34709232	34709252	dmr_358114	0.5255
chr13	34711672	34711888	dmr_358115	0.595
chr13	34715118	34715760	dmr_358119	0.841
chr13	34737464	34738299	dmr_358132	0.7425
chr13	34859455	34859965	dmr_358212	0.6615
chr13	35131847	35132240	dmr_358351	0.816
chr13	35172421	35172491	dmr_358374	0.7865
chr13	35185698	35185765	dmr_358385	0.718
chr13	35188665	35189799	dmr_358387	0.613
chr13	35398214	35398676	dmr_358523	0.8055
chr13	35431918	35432061	dmr_358544	0.778
chr13	35481759	35482233	dmr_358573	0.7025
chr13	35501014	35501608	dmr_358588	0.8035
chr13	35501699	35502079	dmr_358589	0.623
chr13	35503943	35504166	dmr_358593	0.5975
chr13	35511791	35512611	dmr_358598	0.6785
chr13	35513082	35513396	dmr_358599	0.7829999999999999
chr13	35584159	35584326	dmr_358630	0.6535
chr13	35875591	35875883	dmr_358837	0.6515
chr13	35879186	35879525	dmr_358840	0.5225
chr13	35982488	35982504	dmr_358895	0.721
chr13	36084696	36084867	dmr_358962	0.6555
chr13	36161675	36162171	dmr_359026	0.645
chr13	36366046	36366452	dmr_359183	0.7125
chr13	36366647	36366691	dmr_359184	0.7765
chr13	36416968	36417026	dmr_359218	0.6285
chr13	36445097	36445149	dmr_359247	0.6435
chr13	36451524	36451684	dmr_359252	0.9245
chr13	36500871	36500888	dmr_359293	0.5545
chr13	36503512	36503874	dmr_359298	0.7665
chr13	36504043	36504500	dmr_359299	0.6475
chr13	36505029	36506078	dmr_359300	0.7865
chr13	36506383	36507176	dmr_359301	0.6525
chr13	36528586	36528924	dmr_359320	0.6755
chr13	36531696	36532316	dmr_359323	0.8029999999999999
chr13	36532854	36533669	dmr_359325	0.5505
chr13	36533698	36533841	dmr_359326	0.6085
chr13	36550754	36550951	dmr_359345	0.5965
chr13	36555215	36555788	dmr_359351	0.7020000000000001
chr13	36575890	36576142	dmr_359366	0.5295
chr13	36576647	36576926	dmr_359367	0.698
chr13	36657319	36657336	dmr_359417	0.912
chr13	36663105	36663355	dmr_359419	0.602
chr13	36685995	36686217	dmr_359429	0.7245
chr13	36695378	36695459	dmr_359435	0.6579999999999999
chr13	36695805	36696421	dmr_359436	0.8345
chr13	36696463	36696572	dmr_359437	0.6915
chr13	36696582	36696690	dmr_359438	0.8295
chr13	36716992	36717037	dmr_359451	0.8125
chr13	36723175	36723365	dmr_359457	0.6395
chr13	36723496	36723932	dmr_359458	0.6475
chr13	36731226	36731408	dmr_359465	0.7145
chr13	36736459	36737048	dmr_359469	0.655
chr13	36737777	36738025	dmr_359471	0.5489999999999999
chr13	36767592	36767800	dmr_359490	0.621
chr13	36875831	36876036	dmr_359540	0.8045
chr13	36893905	36893942	dmr_359556	0.7025
chr13	37023225	37023365	dmr_359634	0.75
chr13	37130951	37131005	dmr_359699	0.843
chr13	37134761	37135184	dmr_359702	0.725
chr13	37139902	37140060	dmr_359706	0.6609999999999999
chr13	37180822	37181775	dmr_359735	0.5465
chr13	37197133	37197482	dmr_359747	0.799
chr13	37240092	37240517	dmr_359775	0.9540000000000001
chr13	37250007	37250402	dmr_359782	0.7335
chr13	37290965	37291077	dmr_359798	0.718
chr13	37309199	37310001	dmr_359812	0.5555
chr13	37363815	37364055	dmr_359863	0.5095
chr13	37389319	37389725	dmr_359881	0.8245
chr13	37411471	37411986	dmr_359896	0.5405
chr13	37412077	37412155	dmr_359897	0.6705
chr13	37452074	37452153	dmr_359933	0.6435
chr13	37452446	37452763	dmr_359934	0.7645
chr13	37453402	37453611	dmr_359935	0.64
chr13	37478143	37478721	dmr_359955	0.762
chr13	37644574	37644908	dmr_360046	0.637
chr13	37645107	37645227	dmr_360047	0.7605
chr13	37648033	37648345	dmr_360049	0.5475
chr13	37681082	37681389	dmr_360076	0.6115
chr13	37683203	37683288	dmr_360079	0.637
chr13	37828090	37828187	dmr_360163	0.6465
chr13	37923475	37923817	dmr_360218	0.7715
chr13	37946545	37946664	dmr_360235	0.5985
chr13	37963901	37964885	dmr_360244	0.519
chr13	37969129	37969411	dmr_360252	0.6265
chr13	38134962	38135275	dmr_360343	0.535
chr13	38162639	38163232	dmr_360367	0.7145
chr13	38296188	38296888	dmr_360440	0.5405
chr13	38344384	38344959	dmr_360467	0.7185
chr13	38352930	38353556	dmr_360474	0.7709999999999999
chr13	38408051	38408692	dmr_360507	0.5675
chr13	38410151	38411182	dmr_360510	0.6445
chr13	38481132	38481291	dmr_360555	0.556
chr13	38633261	38634178	dmr_360649	0.606
chr13	38941463	38942312	dmr_360853	0.6729999999999999
chr13	38957551	38958108	dmr_360868	0.6365
chr13	38958154	38958397	dmr_360869	0.764
chr13	38977463	38977921	dmr_360878	0.9435
chr13	38992804	38992855	dmr_360887	0.568
chr13	39226668	39227227	dmr_361013	0.746
chr13	39227270	39227472	dmr_361014	0.525
chr13	39350613	39351247	dmr_361077	0.5315
chr13	39822277	39822317	dmr_361248	0.7445
chr13	39834659	39834978	dmr_361263	0.7020000000000001
chr13	39835242	39835531	dmr_361264	0.7090000000000001
chr13	39923074	39923584	dmr_361316	0.5685
chr13	40023429	40023813	dmr_361374	0.616
chr13	40036972	40037075	dmr_361382	0.8125
chr13	40037214	40037731	dmr_361383	0.787
chr13	40037874	40038047	dmr_361385	0.7295
chr13	40160757	40161247	dmr_361446	0.511
chr13	40235332	40235624	dmr_361473	0.7340000000000001
chr13	40236394	40236560	dmr_361475	0.7845
chr13	40236763	40237089	dmr_361476	0.8215
chr13	40292177	40292329	dmr_361502	0.542
chr13	40605745	40606801	dmr_361627	0.5765
chr13	40651083	40651750	dmr_361650	0.703
chr13	40723695	40723764	dmr_361686	0.6759999999999999
chr13	40939111	40939588	dmr_361797	0.622
chr13	41128699	41129458	dmr_361901	0.6425
chr13	41179753	41179942	dmr_361932	0.5770000000000001
chr13	41206179	41206599	dmr_361951	0.634
chr13	41248890	41249083	dmr_361992	0.722
chr13	41257927	41258247	dmr_362003	0.784
chr13	41273806	41273902	dmr_362020	0.691
chr13	41324885	41325034	dmr_362062	0.596
chr13	41371734	41372056	dmr_362110	0.723
chr13	41421980	41422567	dmr_362146	0.6065
chr13	41682520	41682931	dmr_362348	0.5645
chr13	41748628	41749404	dmr_362395	0.7065
chr13	41749430	41749509	dmr_362396	0.64
chr13	41749594	41750099	dmr_362397	0.7395
chr13	41750362	41750395	dmr_362398	0.644
chr13	41758792	41759236	dmr_362405	0.655
chr13	41759572	41759773	dmr_362406	0.812
chr13	41767775	41768263	dmr_362410	0.93
chr13	41768394	41768710	dmr_362411	0.7015
chr13	41773937	41773999	dmr_362415	0.5235
chr13	41800857	41801717	dmr_362434	0.705
chr13	41803258	41803378	dmr_362437	0.5565
chr13	41803822	41804626	dmr_362438	0.5915
chr13	41820000	41820362	dmr_362451	0.84
chr13	41822200	41822743	dmr_362457	0.8355
chr13	41827652	41828314	dmr_362464	0.9435
chr13	41828327	41828603	dmr_362465	0.52
chr13	41828807	41828884	dmr_362466	0.5735
chr13	41837655	41837851	dmr_362475	0.594
chr13	41855321	41855748	dmr_362488	0.5265
chr13	41856013	41856282	dmr_362489	0.831
chr13	41892059	41892322	dmr_362514	0.5720000000000001
chr13	41897493	41897783	dmr_362519	0.621
chr13	41902861	41903165	dmr_362525	0.657
chr13	41903720	41903923	dmr_362526	0.5660000000000001
chr13	41942105	41942347	dmr_362551	0.6955
chr13	41945445	41945601	dmr_362554	0.6635
chr13	41945643	41946621	dmr_362555	0.6415
chr13	41952567	41952657	dmr_362558	0.5379999999999999
chr13	41955216	41955555	dmr_362562	0.6679999999999999
chr13	41990844	41990941	dmr_362579	0.53
chr13	42002190	42002656	dmr_362586	0.503
chr13	42079737	42080437	dmr_362658	0.589
chr13	42092291	42092954	dmr_362669	0.614
chr13	42100515	42100909	dmr_362680	0.705
chr13	42100964	42101616	dmr_362681	0.6315
chr13	42103566	42103952	dmr_362686	0.7215
chr13	42133168	42133460	dmr_362717	0.7635
chr13	42149988	42150263	dmr_362734	0.5315
chr13	42157859	42158892	dmr_362745	0.5479999999999999
chr13	42175233	42175326	dmr_362763	0.773
chr13	42402978	42403344	dmr_362913	0.5665
chr13	42433065	42433150	dmr_362933	0.687
chr13	42474671	42474951	dmr_362953	0.5905
chr13	42536468	42537019	dmr_362991	0.5329999999999999
chr13	42546803	42547464	dmr_363000	0.5645
chr13	42575924	42576257	dmr_363016	0.6235
chr13	42579598	42579973	dmr_363021	0.6465
chr13	42586312	42586389	dmr_363026	0.7290000000000001
chr13	42592471	42592596	dmr_363035	0.6095
chr13	42592849	42594163	dmr_363036	0.7025
chr13	42594192	42594194	dmr_363037	0.604
chr13	42597870	42597908	dmr_363044	0.6509999999999999
chr13	42603307	42603640	dmr_363052	0.626
chr13	42617188	42617773	dmr_363062	0.669
chr13	42619861	42620135	dmr_363066	0.5489999999999999
chr13	42649659	42650486	dmr_363088	0.6085
chr13	42652752	42653059	dmr_363092	0.645
chr13	42659341	42659677	dmr_363100	0.6235
chr13	42659977	42660347	dmr_363101	0.6659999999999999
chr13	42660627	42661173	dmr_363103	0.6545
chr13	42663444	42663582	dmr_363105	0.873
chr13	42664911	42664918	dmr_363108	0.9840000000000001
chr13	42671369	42672537	dmr_363114	0.741
chr13	42680474	42681715	dmr_363127	0.638
chr13	42681972	42682768	dmr_363128	0.7755
chr13	42683056	42683134	dmr_363129	0.693
chr13	42683559	42683716	dmr_363130	0.5355
chr13	42684160	42684741	dmr_363131	0.706
chr13	42687436	42687472	dmr_363135	0.6385
chr13	42696463	42697265	dmr_363151	0.733
chr13	42710191	42710379	dmr_363167	0.5085
chr13	42719597	42719732	dmr_363179	0.6509999999999999
chr13	42724164	42724240	dmr_363189	0.675
chr13	42726132	42726229	dmr_363192	0.6285
chr13	42728326	42728886	dmr_363196	0.541
chr13	42729588	42729659	dmr_363198	0.5265
chr13	42735992	42736417	dmr_363209	0.695
chr13	42736874	42739104	dmr_363211	0.517
chr13	42739942	42740186	dmr_363214	0.528
chr13	42744718	42744902	dmr_363219	0.7145
chr13	42749586	42749638	dmr_363226	0.7285
chr13	42749918	42750757	dmr_363227	0.8290000000000001
chr13	42750885	42750900	dmr_363228	0.77
chr13	42757651	42757901	dmr_363241	0.6375
chr13	42758295	42759522	dmr_363242	0.5315
chr13	42760342	42761432	dmr_363245	0.5515
chr13	42761706	42762465	dmr_363246	0.5205
chr13	42780812	42781057	dmr_363282	0.5765
chr13	42781710	42782656	dmr_363284	0.6970000000000001
chr13	42792409	42792815	dmr_363298	0.607
chr13	42800595	42800822	dmr_363309	0.7555
chr13	42803875	42804686	dmr_363314	0.6715
chr13	42812622	42812737	dmr_363330	0.544
chr13	42820144	42822039	dmr_363340	0.7120000000000001
chr13	42823802	42824257	dmr_363344	0.6265
chr13	42830233	42830357	dmr_363353	0.6265
chr13	42834855	42835003	dmr_363359	0.8055
chr13	42835998	42836770	dmr_363361	0.6655
chr13	42839569	42839627	dmr_363367	0.675
chr13	42851989	42852911	dmr_363382	0.6395
chr13	42856373	42856603	dmr_363387	0.5295
chr13	42867427	42867524	dmr_363400	0.506
chr13	42869705	42869848	dmr_363403	0.605
chr13	42889993	42890307	dmr_363432	0.5325
chr13	42890664	42891011	dmr_363433	0.6345
chr13	42894251	42894972	dmr_363439	0.6025
chr13	42895016	42895171	dmr_363440	0.605
chr13	42901932	42901988	dmr_363454	0.723
chr13	42902251	42902374	dmr_363455	0.561
chr13	42906169	42906221	dmr_363463	0.7855
chr13	42907016	42907325	dmr_363464	0.511
chr13	42916896	42918190	dmr_363476	0.569
chr13	42918297	42918581	dmr_363477	0.6579999999999999
chr13	42921843	42922793	dmr_363482	0.625
chr13	42927750	42927791	dmr_363491	0.6395
chr13	42927835	42928238	dmr_363492	0.8155
chr13	42940386	42940521	dmr_363510	0.6459999999999999
chr13	42947806	42948026	dmr_363522	0.5275
chr13	42950717	42951100	dmr_363527	0.6825
chr13	42951785	42952854	dmr_363530	0.6525
chr13	42961582	42962138	dmr_363543	0.6235
chr13	42971176	42971245	dmr_363555	0.5445
chr13	42988469	42988532	dmr_363580	0.5265
chr13	43010283	43010507	dmr_363614	0.602
chr13	43017916	43018056	dmr_363628	0.716
chr13	43029484	43029734	dmr_363646	0.7195
chr13	43039574	43039624	dmr_363657	0.5095
chr13	43048273	43048741	dmr_363666	0.608
chr13	43077265	43077399	dmr_363705	0.6729999999999999
chr13	43077539	43077821	dmr_363706	0.8425
chr13	43077866	43078119	dmr_363707	0.7865
chr13	43078475	43079117	dmr_363708	0.552
chr13	43105608	43105635	dmr_363744	0.5165
chr13	43111880	43112921	dmr_363753	0.777
chr13	43119381	43119538	dmr_363763	0.6970000000000001
chr13	43119577	43119686	dmr_363764	0.612
chr13	43124524	43124557	dmr_363774	0.807
chr13	43124643	43124894	dmr_363775	0.6679999999999999
chr13	43144863	43145177	dmr_363802	0.5145
chr13	43191273	43191447	dmr_363837	0.574
chr13	43191813	43192029	dmr_363838	0.723
chr13	43196889	43197664	dmr_363843	0.7290000000000001
chr13	43198498	43198820	dmr_363845	0.58
chr13	43208749	43209631	dmr_363864	0.5875
chr13	43229930	43230022	dmr_363894	0.6595
chr13	43230749	43231322	dmr_363895	0.765
chr13	43232022	43232230	dmr_363897	0.5555
chr13	43235244	43235540	dmr_363902	0.637
chr13	43235845	43236261	dmr_363903	0.6135
chr13	43239461	43240151	dmr_363911	0.6155
chr13	43250593	43250913	dmr_363925	0.5365
chr13	43251749	43252192	dmr_363927	0.5825
chr13	43252335	43252617	dmr_363928	0.736
chr13	43260891	43261344	dmr_363939	0.509
chr13	43261733	43262201	dmr_363941	0.6635
chr13	43262633	43262739	dmr_363942	0.633
chr13	43263529	43263857	dmr_363944	0.7485
chr13	43268036	43268443	dmr_363951	0.7759999999999999
chr13	43268635	43269193	dmr_363952	0.615
chr13	43271520	43272488	dmr_363956	0.7365
chr13	43272610	43272870	dmr_363957	0.534
chr13	43272962	43273301	dmr_363958	0.6975
chr13	43284568	43284723	dmr_363966	0.5085
chr13	43284953	43284954	dmr_363967	0.6255
chr13	43285206	43285356	dmr_363968	0.5805
chr13	43299278	43300260	dmr_363988	0.7205
chr13	43300566	43301144	dmr_363989	0.8695
chr13	43301464	43301964	dmr_363990	0.6715
chr13	43336667	43337337	dmr_364010	0.6385
chr13	43412322	43412628	dmr_364063	0.7090000000000001
chr13	43472514	43472902	dmr_364135	0.5585
chr13	43476344	43476603	dmr_364140	0.523
chr13	43482169	43482252	dmr_364143	0.6385
chr13	43493626	43493929	dmr_364149	0.5415
chr13	43494205	43494224	dmr_364150	0.6655
chr13	43494236	43494753	dmr_364151	0.6125
chr13	43495610	43496030	dmr_364154	0.8420000000000001
chr13	43498846	43499366	dmr_364159	0.6875
chr13	43515201	43515729	dmr_364170	0.8155
chr13	43515859	43516551	dmr_364171	0.682
chr13	43517082	43517314	dmr_364173	0.6609999999999999
chr13	43517498	43517904	dmr_364174	0.5735
chr13	43519411	43519597	dmr_364175	0.502
chr13	43519957	43520021	dmr_364176	0.5465
chr13	43523996	43524298	dmr_364180	0.5695
chr13	43524484	43526053	dmr_364182	0.6609999999999999
chr13	43529950	43530694	dmr_364187	0.7405
chr13	43531006	43531577	dmr_364188	0.555
chr13	43540186	43541186	dmr_364199	0.6565
chr13	43587936	43588283	dmr_364240	0.5755
chr13	43592179	43592607	dmr_364246	0.5685
chr13	43615229	43615412	dmr_364261	0.5715
chr13	43628055	43628442	dmr_364268	0.596
chr13	43698582	43698824	dmr_364320	0.772
chr13	43706175	43706699	dmr_364327	0.7035
chr13	43706966	43707059	dmr_364328	0.728
chr13	43714370	43715301	dmr_364338	0.7065
chr13	43764576	43764769	dmr_364384	0.5665
chr13	43772751	43773386	dmr_364392	0.794
chr13	43845133	43845835	dmr_364444	0.6835
chr13	44024705	44024753	dmr_364585	0.5465
chr13	44072867	44073899	dmr_364626	0.871
chr13	44073956	44074013	dmr_364627	0.713
chr13	44074041	44075070	dmr_364628	0.6805
chr13	44212345	44212723	dmr_364734	0.873
chr13	44235255	44235784	dmr_364756	0.638
chr13	44282272	44283466	dmr_364797	0.529
chr13	44293844	44294323	dmr_364803	0.5185
chr13	44306743	44307059	dmr_364813	0.7045
chr13	44316826	44318013	dmr_364820	0.5885
chr13	44319207	44319640	dmr_364822	0.7015
chr13	44420361	44421397	dmr_364900	0.6475
chr13	44421605	44422092	dmr_364901	0.7090000000000001
chr13	44774139	44774188	dmr_365135	0.7855
chr13	44799909	44800438	dmr_365165	0.757
chr13	44819239	44819582	dmr_365182	0.612
chr13	44882503	44882656	dmr_365249	0.738
chr13	44907324	44907789	dmr_365277	0.568
chr13	44908300	44908529	dmr_365278	0.5820000000000001
chr13	44910052	44910305	dmr_365282	0.5725
chr13	44938339	44938362	dmr_365318	0.5255
chr13	44938686	44938826	dmr_365319	0.5845
chr13	44948874	44949039	dmr_365334	0.7090000000000001
chr13	44949603	44949944	dmr_365335	0.5589999999999999
chr13	44950693	44951063	dmr_365337	0.6135
chr13	45031186	45031939	dmr_365410	0.7305
chr13	45049479	45050200	dmr_365425	0.5945
chr13	45052872	45053156	dmr_365431	0.873
chr13	45053972	45054169	dmr_365433	0.7115
chr13	45095131	45095477	dmr_365464	0.6625
chr13	45099477	45099577	dmr_365468	0.5145
chr13	45099694	45100076	dmr_365469	0.601
chr13	45100149	45100395	dmr_365471	0.767
chr13	45100742	45100878	dmr_365472	0.5555
chr13	45114080	45114741	dmr_365487	0.6645
chr13	45200483	45200862	dmr_365554	0.5489999999999999
chr13	45325790	45325891	dmr_365679	0.9375
chr13	45386077	45386665	dmr_365727	0.5255
chr13	45389115	45389235	dmr_365730	0.5705
chr13	45390694	45391318	dmr_365731	0.5785
chr13	45444267	45444592	dmr_365788	0.6245
chr13	45478918	45479242	dmr_365827	0.7155
chr13	45538037	45538465	dmr_365874	0.5755
chr13	45538793	45538889	dmr_365875	0.6875
chr13	45543315	45543517	dmr_365880	0.807
chr13	45561082	45561500	dmr_365911	0.5720000000000001
chr13	45564890	45565163	dmr_365917	0.677
chr13	45569685	45570614	dmr_365924	0.7879999999999999
chr13	45570790	45570963	dmr_365925	0.696
chr13	45572156	45572467	dmr_365927	0.5479999999999999
chr13	45611506	45611724	dmr_365981	0.5855
chr13	45614223	45614792	dmr_365987	0.66
chr13	45614798	45615286	dmr_365988	0.725
chr13	45618100	45618238	dmr_365993	0.75
chr13	45618453	45618839	dmr_365994	0.607
chr13	45618852	45619043	dmr_365995	0.5025
chr13	45619102	45619280	dmr_365996	0.698
chr13	45637543	45637550	dmr_366020	0.647
chr13	45643032	45643546	dmr_366030	0.7145
chr13	45643815	45644280	dmr_366031	0.6035
chr13	45651508	45652377	dmr_366042	0.605
chr13	45655626	45655761	dmr_366047	0.7025
chr13	45659870	45660024	dmr_366053	0.726
chr13	45660337	45660472	dmr_366054	0.75
chr13	45660932	45662002	dmr_366056	0.721
chr13	45673007	45673133	dmr_366071	0.561
chr13	45692476	45692953	dmr_366098	0.5705
chr13	45709097	45709699	dmr_366120	0.5305
chr13	45722130	45722612	dmr_366137	0.583
chr13	45743957	45743970	dmr_366165	0.6559999999999999
chr13	45744045	45744286	dmr_366166	0.5645
chr13	45744537	45745170	dmr_366167	0.691
chr13	45769904	45770390	dmr_366198	0.6575
chr13	45770761	45771209	dmr_366199	0.5465
chr13	45786595	45786689	dmr_366216	0.6275
chr13	45797438	45797848	dmr_366230	0.544
chr13	45797905	45798047	dmr_366231	0.7490000000000001
chr13	45827073	45827219	dmr_366264	0.8109999999999999
chr13	45829417	45829651	dmr_366267	0.644
chr13	45836445	45837143	dmr_366276	0.7405
chr13	45846526	45846999	dmr_366283	0.523
chr13	45871701	45872752	dmr_366319	0.5655
chr13	45907332	45907411	dmr_366370	0.521
chr13	45907875	45907914	dmr_366372	0.6395
chr13	45917255	45917496	dmr_366385	0.621
chr13	45932412	45933357	dmr_366406	0.6525
chr13	45933988	45934315	dmr_366408	0.5865
chr13	45953356	45953466	dmr_366432	0.7705
chr13	45966429	45967227	dmr_366442	0.5305
chr13	45992263	45992365	dmr_366464	0.6955
chr13	45992407	45992839	dmr_366465	0.7205
chr13	45992977	45993308	dmr_366466	0.6565
chr13	46005534	46006171	dmr_366474	0.75
chr13	46008540	46009693	dmr_366477	0.5345
chr13	46019733	46020046	dmr_366488	0.6575
chr13	46023426	46023710	dmr_366494	0.8059999999999999
chr13	46024201	46024719	dmr_366495	0.5515
chr13	46024860	46025404	dmr_366496	0.6759999999999999
chr13	46042200	46043290	dmr_366511	0.647
chr13	46043323	46043640	dmr_366512	0.6455
chr13	46055010	46055776	dmr_366523	0.55
chr13	46056283	46056341	dmr_366524	0.5555
chr13	46087978	46088256	dmr_366551	0.524
chr13	46092809	46093039	dmr_366560	0.5335
chr13	46096779	46097398	dmr_366564	0.5595
chr13	46098172	46098921	dmr_366566	0.7040000000000001
chr13	46108225	46108371	dmr_366574	0.6205
chr13	46152903	46153699	dmr_366602	0.8295
chr13	46246561	46246583	dmr_366683	0.6659999999999999
chr13	46254052	46254423	dmr_366689	0.76
chr13	46346539	46347416	dmr_366755	0.535
chr13	46363487	46364125	dmr_366777	0.8009999999999999
chr13	46419341	46419465	dmr_366821	0.653
chr13	46461336	46462887	dmr_366866	0.758
chr13	46490554	46491009	dmr_366897	0.8065
chr13	46501434	46501655	dmr_366907	0.6940000000000001
chr13	46502555	46503733	dmr_366908	0.6695
chr13	46516895	46517879	dmr_366926	0.779
chr13	46523326	46524270	dmr_366932	0.68
chr13	46550096	46551200	dmr_366970	0.7755
chr13	46552241	46552424	dmr_366973	0.5870000000000001
chr13	46599279	46599599	dmr_367019	0.8420000000000001
chr13	46599683	46599979	dmr_367020	0.6015
chr13	46612862	46613168	dmr_367032	0.5820000000000001
chr13	46801305	46801529	dmr_367171	0.7515
chr13	46833514	46834078	dmr_367186	0.725
chr13	46835092	46836203	dmr_367188	0.7465
chr13	46930985	46931249	dmr_367260	0.7325
chr13	46951164	46951865	dmr_367273	0.6075
chr13	47016901	47016943	dmr_367324	0.5205
chr13	47017280	47017394	dmr_367325	0.6745
chr13	47056058	47056464	dmr_367346	0.7535
chr13	47146200	47146785	dmr_367411	0.51
chr13	47148392	47148865	dmr_367414	0.579
chr13	47148890	47149031	dmr_367415	0.5945
chr13	47223308	47223576	dmr_367507	0.8009999999999999
chr13	47223587	47223598	dmr_367508	0.5725
chr13	47223667	47223890	dmr_367509	0.6645
chr13	47244463	47245295	dmr_367535	0.7175
chr13	47515289	47515427	dmr_367717	0.72
chr13	47636508	47636715	dmr_367781	0.6425
chr13	47638656	47638758	dmr_367785	0.7240000000000001
chr13	47647586	47648120	dmr_367793	0.591
chr13	47776965	47777890	dmr_367858	0.542
chr13	47838347	47838712	dmr_367896	0.6175
chr13	47843604	47843961	dmr_367902	0.5539999999999999
chr13	47880205	47880449	dmr_367921	0.7595
chr13	47995622	47996406	dmr_367987	0.6645
chr13	47999437	47999896	dmr_367991	0.622
chr13	48022701	48023510	dmr_368002	0.58
chr13	48046051	48046591	dmr_368019	0.606
chr13	48075445	48075867	dmr_368038	0.7465
chr13	48483776	48483949	dmr_368250	0.845
chr13	48552116	48553379	dmr_368297	0.7945
chr13	48573625	48574179	dmr_368312	0.5695
chr13	48593949	48594424	dmr_368325	0.6865
chr13	48594733	48595142	dmr_368326	0.732
chr13	48605113	48605545	dmr_368342	0.7559999999999999
chr13	48692012	48692107	dmr_368387	0.7855
chr13	48694422	48695869	dmr_368390	0.6735
chr13	48732044	48732231	dmr_368412	0.7385
chr13	48768154	48768174	dmr_368426	0.504
chr13	48809713	48809951	dmr_368461	0.598
chr13	48850892	48851385	dmr_368493	0.5545
chr13	48871688	48871741	dmr_368511	0.555
chr13	48910896	48911059	dmr_368544	0.612
chr13	48911422	48912193	dmr_368545	0.55
chr13	48919820	48920071	dmr_368554	0.5485
chr13	48931435	48931496	dmr_368568	0.6315
chr13	48934665	48935327	dmr_368574	0.6525
chr13	49016689	49016739	dmr_368650	0.6675
chr13	49037233	49037465	dmr_368667	0.557
chr13	49041576	49041760	dmr_368671	0.636
chr13	49041902	49041957	dmr_368672	0.9825
chr13	49046235	49046684	dmr_368679	0.7935
chr13	49052708	49052724	dmr_368685	0.642
chr13	49058523	49058578	dmr_368688	0.716
chr13	49064349	49064529	dmr_368694	0.544
chr13	49068825	49068937	dmr_368699	0.598
chr13	49069472	49069641	dmr_368700	0.879
chr13	49069825	49070289	dmr_368701	0.777
chr13	49074514	49074586	dmr_368709	0.575
chr13	49074732	49074913	dmr_368710	0.6405
chr13	49075231	49075384	dmr_368711	0.7855
chr13	49075650	49076704	dmr_368712	0.59
chr13	49094861	49095252	dmr_368730	0.5145
chr13	49103227	49103744	dmr_368740	0.5275
chr13	49107979	49108562	dmr_368745	0.7935
chr13	49126438	49126517	dmr_368766	0.7440000000000001
chr13	49145261	49145509	dmr_368793	0.6365
chr13	49170617	49171258	dmr_368815	0.8325
chr13	49172046	49173193	dmr_368817	0.691
chr13	49182140	49182332	dmr_368824	0.6045
chr13	49183257	49183310	dmr_368826	0.6579999999999999
chr13	49187065	49187289	dmr_368833	0.6075
chr13	49188342	49188814	dmr_368834	0.7485
chr13	49224056	49224917	dmr_368857	0.5675
chr13	49252725	49253138	dmr_368879	0.727
chr13	49320481	49320704	dmr_368927	0.5765
chr13	49322738	49323126	dmr_368932	0.8005
chr13	49354051	49354497	dmr_368958	0.649
chr13	49369272	49369654	dmr_368974	0.846
chr13	49371464	49371682	dmr_368977	0.7585
chr13	49421994	49422143	dmr_369019	0.599
chr13	49426221	49426562	dmr_369025	0.7685
chr13	49431947	49432112	dmr_369032	0.9035
chr13	49432581	49432750	dmr_369033	0.7035
chr13	49433791	49433807	dmr_369034	0.6
chr13	49459679	49459867	dmr_369055	0.5895
chr13	49460766	49460911	dmr_369058	0.7735
chr13	49600309	49600558	dmr_369130	0.588
chr13	49607814	49607923	dmr_369133	0.5915
chr13	51023847	51024036	dmr_369515	0.5645
chr13	51037759	51038805	dmr_369522	0.7345
chr13	51131135	51131410	dmr_369596	0.613
chr13	51132591	51133073	dmr_369598	0.7775
chr13	51136887	51136903	dmr_369601	0.5635
chr13	51162080	51162619	dmr_369636	0.7659999999999999
chr13	51180551	51180630	dmr_369654	0.9145
chr13	51194361	51194656	dmr_369661	0.51
chr13	51195491	51195821	dmr_369663	0.6135
chr13	51198580	51198651	dmr_369667	0.665
chr13	51236653	51236765	dmr_369706	0.6779999999999999
chr13	51289496	51290314	dmr_369740	0.526
chr13	51291548	51291637	dmr_369742	0.529
chr13	51420594	51421110	dmr_369855	0.6625
chr13	51421149	51421246	dmr_369856	0.8270000000000001
chr13	51421543	51421979	dmr_369857	0.6385
chr13	51446708	51446848	dmr_369884	0.79
chr13	51514488	51514607	dmr_369954	0.645
chr13	51523001	51523851	dmr_369963	0.647
chr13	51526100	51526433	dmr_369966	0.746
chr13	51534219	51534499	dmr_369973	0.7815
chr13	51564454	51564930	dmr_370003	0.7135
chr13	51565233	51565687	dmr_370005	0.522
chr13	51580505	51580748	dmr_370013	0.7225
chr13	51599010	51599168	dmr_370027	0.5885
chr13	51602851	51602990	dmr_370031	0.723
chr13	51604008	51604248	dmr_370032	0.7945
chr13	51679426	51679859	dmr_370073	0.619
chr13	51681063	51681263	dmr_370075	0.637
chr13	51681522	51682015	dmr_370076	0.8295
chr13	51705651	51706302	dmr_370097	0.6075
chr13	51752069	51753101	dmr_370147	0.6675
chr13	51755628	51756344	dmr_370151	0.695
chr13	51771766	51772258	dmr_370168	0.6365
chr13	51776724	51777654	dmr_370174	0.74
chr13	51778436	51779729	dmr_370176	0.7555
chr13	51779855	51779902	dmr_370177	0.562
chr13	51783411	51784267	dmr_370182	0.722
chr13	51845271	51845459	dmr_370239	0.625
chr13	51848918	51849089	dmr_370240	0.629
chr13	51862593	51862777	dmr_370250	0.703
chr13	51885744	51886600	dmr_370271	0.629
chr13	51930017	51930693	dmr_370307	0.569
chr13	51931164	51931223	dmr_370309	0.782
chr13	51960373	51960601	dmr_370338	0.6535
chr13	52041762	52042062	dmr_370392	0.6585
chr13	52045481	52045540	dmr_370395	0.555
chr13	52077896	52078325	dmr_370424	0.5655
chr13	52079975	52080268	dmr_370428	0.562
chr13	52100103	52100731	dmr_370440	0.5479999999999999
chr13	52114280	52114957	dmr_370451	0.8390000000000001
chr13	52125560	52125608	dmr_370462	0.613
chr13	52154167	52154208	dmr_370484	0.51
chr13	52181116	52181274	dmr_370503	0.757
chr13	52273496	52273691	dmr_370575	0.912
chr13	52273694	52274228	dmr_370576	0.7975
chr13	52274343	52274686	dmr_370577	0.7565
chr13	52274770	52275494	dmr_370578	0.8405
chr13	52280211	52280618	dmr_370585	0.6345
chr13	52282114	52282169	dmr_370587	0.616
chr13	52282648	52284096	dmr_370588	0.6779999999999999
chr13	52307184	52307202	dmr_370611	0.639
chr13	52328660	52328844	dmr_370628	0.7835
chr13	52328879	52329075	dmr_370629	0.6905
chr13	52329925	52330318	dmr_370631	0.836
chr13	52331207	52331519	dmr_370633	0.603
chr13	52334040	52334049	dmr_370637	0.855
chr13	52345429	52346587	dmr_370648	0.6809999999999999
chr13	52347399	52347894	dmr_370649	0.7040000000000001
chr13	52354692	52355055	dmr_370653	0.5735
chr13	52372275	52372580	dmr_370668	0.7685
chr13	52378659	52379169	dmr_370677	0.6835
chr13	52410595	52411595	dmr_370694	0.505
chr13	52421272	52421344	dmr_370700	0.742
chr13	52422247	52422760	dmr_370702	0.8545
chr13	52428596	52428989	dmr_370709	0.6829999999999999
chr13	52435879	52437325	dmr_370715	0.732
chr13	52442133	52442231	dmr_370720	0.6715
chr13	52444258	52444561	dmr_370723	0.6855
chr13	52446078	52446102	dmr_370725	0.516
chr13	52452197	52452700	dmr_370735	0.575
chr13	52456219	52456409	dmr_370739	0.5795
chr13	52477423	52477488	dmr_370759	0.502
chr13	52497186	52497463	dmr_370773	0.705
chr13	52501503	52501643	dmr_370777	0.7045
chr13	52502013	52502238	dmr_370778	0.655
chr13	52508237	52508264	dmr_370784	0.5155
chr13	52513189	52513301	dmr_370794	0.7445
chr13	52516199	52516411	dmr_370799	0.632
chr13	52517965	52518416	dmr_370803	0.6395
chr13	52519546	52519826	dmr_370805	0.741
chr13	52520877	52522036	dmr_370807	0.8545
chr13	52522329	52523283	dmr_370808	0.581
chr13	52524403	52524606	dmr_370811	0.691
chr13	52524661	52524674	dmr_370812	0.779
chr13	52525092	52525423	dmr_370813	0.5885
chr13	52526067	52526509	dmr_370815	0.5815
chr13	52526813	52526820	dmr_370816	0.7605
chr13	52527209	52528084	dmr_370817	0.6705
chr13	52528338	52528675	dmr_370818	0.589
chr13	52529101	52529261	dmr_370819	0.5515
chr13	52529634	52529936	dmr_370820	0.7285
chr13	52539197	52540264	dmr_370828	0.711
chr13	52540365	52540711	dmr_370829	0.8905
chr13	52542459	52542478	dmr_370833	0.6535
chr13	52554692	52555205	dmr_370843	0.8985
chr13	52570006	52570905	dmr_370857	0.845
chr13	52577417	52577654	dmr_370864	0.6745
chr13	52579068	52579150	dmr_370866	0.57
chr13	52603807	52604285	dmr_370883	0.7885
chr13	52628655	52628679	dmr_370901	0.6065
chr13	52680473	52680554	dmr_370946	0.655
chr13	52817611	52817671	dmr_371059	0.5025
chr13	52817741	52817840	dmr_371060	0.5529999999999999
chr13	52817918	52817960	dmr_371061	0.649
chr13	52818383	52818566	dmr_371062	0.6185
chr13	52822710	52823165	dmr_371067	0.5775
chr13	52859347	52859873	dmr_371100	0.59
chr13	52866198	52866795	dmr_371109	0.652
chr13	52871844	52872365	dmr_371115	0.8495
chr13	52875250	52875983	dmr_371120	0.5795
chr13	52876212	52876736	dmr_371121	0.6095
chr13	52879433	52879593	dmr_371125	0.612
chr13	52880550	52880873	dmr_371128	0.5015
chr13	52883095	52883690	dmr_371131	0.547
chr13	52892062	52892581	dmr_371141	0.677
chr13	52892614	52892798	dmr_371142	0.6625
chr13	52928399	52928726	dmr_371185	0.758
chr13	52944039	52944254	dmr_371197	0.672
chr13	52971185	52971365	dmr_371219	0.5405
chr13	52973276	52974062	dmr_371220	0.5720000000000001
chr13	52978010	52978328	dmr_371223	0.7065
chr13	53086823	53087088	dmr_371284	0.5635
chr13	53105614	53105821	dmr_371303	0.633
chr13	53118710	53119066	dmr_371315	0.762
chr13	53119095	53119202	dmr_371316	0.6805
chr13	53262341	53262826	dmr_371421	0.6865
chr13	53270479	53271154	dmr_371430	0.6295
chr13	53284718	53284867	dmr_371444	0.5445
chr13	53298582	53299261	dmr_371456	0.523
chr13	53309866	53310038	dmr_371462	0.5815
chr13	53342127	53342430	dmr_371493	0.7735
chr13	53342451	53342596	dmr_371494	0.8095
chr13	53349725	53349907	dmr_371498	0.6905
chr13	53518456	53518775	dmr_371611	0.5825
chr13	53539518	53540304	dmr_371629	0.7345
chr13	53688570	53688884	dmr_371729	0.561
chr13	53717682	53717759	dmr_371754	0.6255
chr13	53717886	53718036	dmr_371755	0.5105
chr13	53810940	53811657	dmr_371833	0.7935
chr13	53813170	53813233	dmr_371835	0.5655
chr13	53830768	53830779	dmr_371855	0.5485
chr13	53883250	53883458	dmr_371903	0.6785
chr13	53886409	53886936	dmr_371906	0.7475
chr13	53922841	53923200	dmr_371948	0.6809999999999999
chr13	53927902	53928517	dmr_371956	0.7325
chr13	53934370	53934751	dmr_371962	0.598
chr13	53941225	53941813	dmr_371972	0.7525
chr13	53956078	53956542	dmr_371988	0.7909999999999999
chr13	53956827	53956856	dmr_371989	0.6325
chr13	53981862	53982323	dmr_372000	0.5925
chr13	53990835	53991059	dmr_372012	0.6585
chr13	53991113	53991436	dmr_372013	0.7305
chr13	54008993	54009170	dmr_372026	0.6625
chr13	54049427	54049862	dmr_372057	0.6045
chr13	54050250	54050789	dmr_372058	0.7835
chr13	54051240	54052009	dmr_372059	0.6635
chr13	54072878	54073006	dmr_372080	0.642
chr13	54101103	54101623	dmr_372108	0.6945
chr13	54115773	54115929	dmr_372125	0.551
chr13	54206533	54207049	dmr_372232	0.556
chr13	54257092	54257685	dmr_372286	0.5670000000000001
chr13	54257979	54258147	dmr_372287	0.7105
chr13	54259907	54260649	dmr_372290	0.5305
chr13	54260732	54260846	dmr_372291	0.589
chr13	54261327	54261595	dmr_372292	0.6655
chr13	54261633	54261895	dmr_372293	0.594
chr13	54263101	54263399	dmr_372296	0.5975
chr13	54263419	54263854	dmr_372297	0.6285
chr13	54266646	54266755	dmr_372302	0.71
chr13	54269471	54270460	dmr_372308	0.8725
chr13	54273133	54273213	dmr_372313	0.5665
chr13	54275358	54275960	dmr_372316	0.693
chr13	54277318	54278098	dmr_372319	0.6525
chr13	54280606	54280691	dmr_372323	0.5710000000000001
chr13	54290814	54291169	dmr_372333	0.5870000000000001
chr13	54291789	54291796	dmr_372334	0.5045
chr13	54292477	54292791	dmr_372336	0.6995
chr13	54309088	54309539	dmr_372353	0.6265
chr13	54309574	54309779	dmr_372354	0.5285
chr13	54310100	54310574	dmr_372355	0.6905
chr13	54312201	54312749	dmr_372358	0.605
chr13	54323916	54324035	dmr_372374	0.504
chr13	54332272	54332486	dmr_372382	0.8095
chr13	54332491	54332504	dmr_372383	0.532
chr13	54337144	54337508	dmr_372390	0.5335
chr13	54347998	54348119	dmr_372403	0.8635
chr13	54348128	54348245	dmr_372404	0.619
chr13	54349756	54349879	dmr_372406	0.6295
chr13	54359463	54359547	dmr_372411	0.5855
chr13	54364532	54365015	dmr_372419	0.617
chr13	54366275	54366686	dmr_372421	0.58
chr13	54368229	54368785	dmr_372423	0.6585
chr13	54370234	54371065	dmr_372426	0.638
chr13	54371086	54371138	dmr_372427	0.622
chr13	54373098	54373889	dmr_372429	0.716
chr13	54373944	54374061	dmr_372430	0.7415
chr13	54374673	54375181	dmr_372431	0.7015
chr13	54375479	54375705	dmr_372432	0.6165
chr13	54381079	54381596	dmr_372437	0.502
chr13	54448217	54448288	dmr_372499	0.6315
chr13	54454551	54455393	dmr_372504	0.561
chr13	54504305	54504507	dmr_372528	0.5435
chr13	54556546	54557167	dmr_372560	0.5935
chr13	54575795	54575881	dmr_372574	0.52
chr13	54650490	54650684	dmr_372630	0.603
chr13	54686190	54686618	dmr_372655	0.5579999999999999
chr13	54737244	54737679	dmr_372686	0.6945
chr13	54748368	54748488	dmr_372699	0.5965
chr13	54751071	54751254	dmr_372701	0.7195
chr13	54756208	54756281	dmr_372707	0.6965
chr13	54759512	54760290	dmr_372711	0.6545
chr13	54760700	54761471	dmr_372712	0.7675
chr13	54762682	54762733	dmr_372716	0.6105
chr13	54780909	54781735	dmr_372725	0.6645
chr13	54797818	54799613	dmr_372743	0.8265
chr13	54808136	54808531	dmr_372756	0.7635
chr13	54877413	54877666	dmr_372802	0.5965
chr13	54877831	54877992	dmr_372803	0.6629999999999999
chr13	54878025	54878183	dmr_372804	0.545
chr13	54879209	54879667	dmr_372807	0.5815
chr13	54893693	54893874	dmr_372821	0.8175
chr13	54925644	54925975	dmr_372848	0.787
chr13	54936144	54936556	dmr_372859	0.6175
chr13	54938221	54938371	dmr_372861	0.6225
chr13	54946043	54946292	dmr_372873	0.649
chr13	54959089	54959943	dmr_372889	0.5479999999999999
chr13	54987647	54987880	dmr_372927	0.8175
chr13	54995241	54995493	dmr_372936	0.804
chr13	55000449	55001284	dmr_372944	0.5385
chr13	55092734	55092789	dmr_372999	0.606
chr13	55168799	55168906	dmr_373043	0.574
chr13	55168932	55169460	dmr_373044	0.6875
chr13	55179490	55179890	dmr_373049	0.547
chr13	55180209	55180393	dmr_373050	0.922
chr13	55180665	55180858	dmr_373051	0.764
chr13	55182177	55182807	dmr_373052	0.7375
chr13	55311978	55312351	dmr_373159	0.7815
chr13	55313040	55313283	dmr_373160	0.7090000000000001
chr13	55325772	55326264	dmr_373172	0.601
chr13	55338569	55338755	dmr_373183	0.7425
chr13	55339012	55339139	dmr_373184	0.504
chr13	55344467	55344934	dmr_373196	0.6935
chr13	55357957	55358161	dmr_373207	0.9525
chr13	55358562	55359031	dmr_373208	0.6225
chr13	55369396	55369931	dmr_373213	0.6525
chr13	55375664	55376069	dmr_373222	0.53
chr13	55381107	55382159	dmr_373228	0.7305
chr13	55386638	55386893	dmr_373235	0.6405
chr13	55386920	55387214	dmr_373236	0.7195
chr13	55389713	55390156	dmr_373239	0.6455
chr13	55404128	55404806	dmr_373249	0.6629999999999999
chr13	55418534	55418570	dmr_373263	0.632
chr13	55446054	55446761	dmr_373280	0.643
chr13	55465921	55466222	dmr_373300	0.7025
chr13	55469805	55469856	dmr_373304	0.5735
chr13	55470153	55471189	dmr_373305	0.7815
chr13	55473624	55474552	dmr_373306	0.6195
chr13	55475075	55475343	dmr_373307	0.519
chr13	55477010	55477159	dmr_373309	0.546
chr13	55478081	55478285	dmr_373311	0.5535
chr13	55478297	55478510	dmr_373312	0.6275
chr13	55483046	55483170	dmr_373317	0.7440000000000001
chr13	55483234	55483394	dmr_373318	0.7155
chr13	55484219	55484770	dmr_373319	0.608
chr13	55494718	55495562	dmr_373330	0.6829999999999999
chr13	55505334	55506030	dmr_373344	0.6355
chr13	55526250	55526415	dmr_373364	0.616
chr13	55546992	55547138	dmr_373383	0.589
chr13	55548134	55548279	dmr_373384	0.6455
chr13	55549747	55550159	dmr_373387	0.647
chr13	55594544	55596002	dmr_373422	0.5615
chr13	55596392	55597458	dmr_373423	0.5055
chr13	55606785	55607316	dmr_373430	0.5015
chr13	55607386	55607473	dmr_373431	0.616
chr13	55977293	55977442	dmr_373658	0.66
chr13	56057328	56057858	dmr_373721	0.5905
chr13	56057935	56058140	dmr_373722	0.6525
chr13	56058148	56058292	dmr_373723	0.7829999999999999
chr13	56104297	56104678	dmr_373778	0.705
chr13	56113026	56113672	dmr_373789	0.7559999999999999
chr13	56151342	56151818	dmr_373819	0.7335
chr13	56197120	56197474	dmr_373848	0.614
chr13	56350682	56351034	dmr_373969	0.691
chr13	56351048	56351644	dmr_373970	0.7085
chr13	56477415	56477653	dmr_374068	0.7245
chr13	56592207	56592657	dmr_374164	0.502
chr13	56593800	56594531	dmr_374167	0.816
chr13	56671245	56671622	dmr_374229	0.51
chr13	56682344	56683227	dmr_374237	0.6225
chr13	56692485	56692942	dmr_374246	0.591
chr13	56692978	56693250	dmr_374247	0.6559999999999999
chr13	56697609	56698028	dmr_374254	0.6595
chr13	56698297	56698876	dmr_374255	0.7095
chr13	56699189	56699235	dmr_374256	0.5165
chr13	56762435	56763184	dmr_374305	0.5915
chr13	56790958	56790971	dmr_374341	0.741
chr13	56853267	56853676	dmr_374402	0.888
chr13	56875737	56876222	dmr_374422	0.6055
chr13	56876225	56876246	dmr_374423	0.5115
chr13	56894598	56895433	dmr_374441	0.5885
chr13	57017043	57018002	dmr_374512	0.5225
chr13	57169593	57170303	dmr_374627	0.6625
chr13	57246645	57246972	dmr_374681	0.7070000000000001
chr13	57255929	57256346	dmr_374688	0.731
chr13	57372259	57372857	dmr_374785	0.542
chr13	57449951	57450478	dmr_374864	0.7895
chr13	57501777	57502086	dmr_374912	0.7859999999999999
chr13	57522115	57522717	dmr_374934	0.665
chr13	57522750	57522899	dmr_374935	0.5025
chr13	57524909	57524924	dmr_374940	0.5635
chr13	57530524	57530861	dmr_374946	0.5475
chr13	57534085	57534498	dmr_374949	0.7835
chr13	57536986	57537612	dmr_374953	0.6685
chr13	57537631	57537718	dmr_374954	0.52
chr13	57539174	57539225	dmr_374958	0.836
chr13	57546761	57546986	dmr_374968	0.7705
chr13	57564598	57564877	dmr_374988	0.615
chr13	57564944	57564994	dmr_374989	0.585
chr13	57584637	57584766	dmr_375009	0.695
chr13	57595901	57595927	dmr_375021	0.7235
chr13	57619083	57619850	dmr_375051	0.7765
chr13	57628615	57628745	dmr_375061	0.6105
chr13	57630328	57630480	dmr_375063	0.8225
chr13	57630554	57630972	dmr_375064	0.966
chr13	57630978	57631207	dmr_375065	0.5489999999999999
chr13	57636643	57637966	dmr_375073	0.5075
chr13	57638849	57639386	dmr_375076	0.7170000000000001
chr13	57645149	57645348	dmr_375085	0.7555
chr13	57655833	57655928	dmr_375100	0.7335
chr13	57685282	57685722	dmr_375137	0.5725
chr13	57729534	57729560	dmr_375188	0.747
chr13	57732939	57733149	dmr_375192	0.6829999999999999
chr13	57741216	57741734	dmr_375202	0.5355
chr13	57755737	57755931	dmr_375219	0.6745
chr13	57756291	57756625	dmr_375221	0.6355
chr13	57773303	57773456	dmr_375247	0.726
chr13	57773465	57774054	dmr_375248	0.9485
chr13	57783127	57783373	dmr_375263	0.598
chr13	57791377	57791921	dmr_375276	0.5245
chr13	57798528	57798553	dmr_375291	0.5670000000000001
chr13	57804794	57805214	dmr_375303	0.8465
chr13	57810865	57811108	dmr_375310	0.7045
chr13	57824185	57824532	dmr_375326	0.5605
chr13	57825191	57825256	dmr_375328	0.659
chr13	57825819	57826009	dmr_375330	0.722
chr13	57829335	57829519	dmr_375334	0.527
chr13	57837303	57837340	dmr_375342	0.7755
chr13	57837705	57838006	dmr_375343	0.773
chr13	57838376	57838796	dmr_375344	0.8005
chr13	57840816	57841125	dmr_375347	0.5745
chr13	57846801	57847282	dmr_375354	0.502
chr13	57865112	57865639	dmr_375379	0.5615
chr13	57870006	57870856	dmr_375387	0.6725
chr13	57877995	57878382	dmr_375400	0.7959999999999999
chr13	57879309	57879372	dmr_375403	0.715
chr13	57879673	57880948	dmr_375404	0.6235
chr13	57889803	57890087	dmr_375413	0.617
chr13	57890735	57891120	dmr_375415	0.5105
chr13	57891398	57891721	dmr_375416	0.6495
chr13	57894393	57894786	dmr_375421	0.5925
chr13	57894806	57895044	dmr_375422	0.736
chr13	57906639	57906875	dmr_375436	0.758
chr13	57911369	57911540	dmr_375441	0.53
chr13	57932103	57932357	dmr_375461	0.5415
chr13	57949791	57950445	dmr_375483	0.7140000000000001
chr13	57983004	57983848	dmr_375517	0.5335
chr13	57984772	57985496	dmr_375519	0.5920000000000001
chr13	58002472	58003212	dmr_375537	0.7435
chr13	58005547	58006139	dmr_375541	0.621
chr13	58015218	58015970	dmr_375554	0.623
chr13	58024044	58024352	dmr_375565	0.7909999999999999
chr13	58024984	58026058	dmr_375567	0.6785
chr13	58030040	58030435	dmr_375570	0.9
chr13	58032939	58033535	dmr_375575	0.563
chr13	58034163	58034799	dmr_375576	0.6609999999999999
chr13	58035254	58036035	dmr_375577	0.8925
chr13	58043000	58043768	dmr_375583	0.946
chr13	58051825	58052028	dmr_375591	0.5105
chr13	58066166	58066352	dmr_375611	0.6055
chr13	58073145	58073863	dmr_375621	0.897
chr13	58074547	58075131	dmr_375623	0.569
chr13	58094699	58095148	dmr_375650	0.7240000000000001
chr13	58103569	58103723	dmr_375658	0.674
chr13	58110837	58112295	dmr_375668	0.7485
chr13	58114019	58114075	dmr_375669	0.7809999999999999
chr13	58183711	58183746	dmr_375708	0.6659999999999999
chr13	58186075	58186572	dmr_375712	0.6335
chr13	58188781	58189018	dmr_375715	0.624
chr13	58192177	58192390	dmr_375723	0.5155
chr13	58202672	58202863	dmr_375735	0.728
chr13	58203154	58203748	dmr_375736	0.623
chr13	58344146	58344789	dmr_375820	0.7285
chr13	58471523	58471870	dmr_375889	0.515
chr13	58519839	58519873	dmr_375932	0.643
chr13	58588255	58588906	dmr_375990	0.5760000000000001
chr13	58589174	58589399	dmr_375991	0.6495
chr13	58638942	58639375	dmr_376021	0.7535
chr13	58723661	58724322	dmr_376091	0.8759999999999999
chr13	58747315	58747973	dmr_376107	0.64
chr13	58826578	58826702	dmr_376174	0.598
chr13	58826964	58827307	dmr_376175	0.5720000000000001
chr13	58850198	58850347	dmr_376214	0.6585
chr13	58853771	58854200	dmr_376218	0.763
chr13	58861866	58862373	dmr_376232	0.595
chr13	58866188	58866959	dmr_376239	0.6815
chr13	58882668	58882743	dmr_376262	0.639
chr13	58886769	58887360	dmr_376269	0.622
chr13	58923564	58924151	dmr_376327	0.789
chr13	58925932	58926146	dmr_376331	0.5425
chr13	58936443	58936825	dmr_376345	0.52
chr13	58939763	58941140	dmr_376352	0.5395
chr13	58952368	58952587	dmr_376372	0.5675
chr13	58955705	58956095	dmr_376376	0.851
chr13	58979921	58980305	dmr_376413	0.5365
chr13	58983624	58983788	dmr_376420	0.624
chr13	59003478	59003809	dmr_376449	0.6970000000000001
chr13	59004594	59004991	dmr_376452	0.6205
chr13	59009205	59009514	dmr_376460	0.6555
chr13	59022945	59022958	dmr_376476	0.597
chr13	59052439	59052471	dmr_376522	0.575
chr13	59058386	59059020	dmr_376532	0.6765
chr13	59071156	59071265	dmr_376549	0.8115
chr13	59071552	59071746	dmr_376550	0.657
chr13	59072295	59072448	dmr_376552	0.6575
chr13	59074126	59074448	dmr_376555	0.6525
chr13	59077715	59077919	dmr_376562	0.5385
chr13	59089378	59089473	dmr_376584	0.5285
chr13	59095599	59096299	dmr_376592	0.5870000000000001
chr13	59131008	59131938	dmr_376630	0.732
chr13	59145586	59146175	dmr_376647	0.7545
chr13	59148865	59149026	dmr_376651	0.632
chr13	59149051	59149284	dmr_376652	0.5005
chr13	59162709	59163449	dmr_376665	0.6235
chr13	59174678	59174853	dmr_376673	0.589
chr13	59180751	59181652	dmr_376679	0.76
chr13	59181668	59182014	dmr_376680	0.69
chr13	59201093	59202066	dmr_376701	0.7585
chr13	59202257	59202374	dmr_376703	0.6545
chr13	59204740	59204937	dmr_376708	0.66
chr13	59211200	59212907	dmr_376719	0.6875
chr13	59234794	59234983	dmr_376744	0.67
chr13	59238301	59238490	dmr_376752	0.614
chr13	59239225	59239370	dmr_376753	0.5995
chr13	59253757	59254107	dmr_376770	0.6875
chr13	59258299	59258506	dmr_376776	0.5005
chr13	59264168	59264601	dmr_376785	0.6905
chr13	59264623	59264699	dmr_376786	0.6175
chr13	59393283	59393470	dmr_376920	0.6615
chr13	59401880	59403114	dmr_376932	0.684
chr13	59416532	59417066	dmr_376947	0.643
chr13	59420537	59420681	dmr_376953	0.6809999999999999
chr13	59432220	59432692	dmr_376965	0.6125
chr13	59450913	59451035	dmr_376988	0.6925
chr13	59451037	59451277	dmr_376989	0.6345
chr13	59467773	59468416	dmr_377011	0.6755
chr13	59480974	59481342	dmr_377035	0.5475
chr13	59487720	59487778	dmr_377044	0.5315
chr13	59489629	59490124	dmr_377047	0.7275
chr13	59505787	59506227	dmr_377067	0.6729999999999999
chr13	59508509	59509022	dmr_377069	0.5935
chr13	59554975	59555482	dmr_377115	0.527
chr13	59555662	59555718	dmr_377116	0.7090000000000001
chr13	59566105	59566703	dmr_377127	0.733
chr13	59638365	59638380	dmr_377184	0.67
chr13	59670130	59670287	dmr_377216	0.8445
chr13	59674798	59675075	dmr_377222	0.8255
chr13	59703299	59703531	dmr_377240	0.6705
chr13	59717357	59717686	dmr_377249	0.531
chr13	59745593	59745831	dmr_377265	0.8465
chr13	59745877	59746059	dmr_377266	0.561
chr13	59746574	59746902	dmr_377267	0.638
chr13	59746928	59747313	dmr_377268	0.6759999999999999
chr13	59752221	59752818	dmr_377274	0.5515
chr13	59752956	59753029	dmr_377275	0.522
chr13	59768331	59768451	dmr_377298	0.594
chr13	59771024	59771412	dmr_377300	0.7915
chr13	59800911	59801107	dmr_377318	0.511
chr13	59820986	59821269	dmr_377336	0.521
chr13	59934464	59934759	dmr_377428	0.5095
chr13	60003437	60003876	dmr_377480	0.544
chr13	60035708	60036006	dmr_377507	0.6325
chr13	60047473	60048919	dmr_377517	0.657
chr13	60049159	60049264	dmr_377519	0.586
chr13	60105237	60105982	dmr_377549	0.644
chr13	60106084	60106509	dmr_377550	0.6495
chr13	60312573	60313308	dmr_377685	0.527
chr13	60475144	60476073	dmr_377812	0.626
chr13	60476154	60476252	dmr_377813	0.52
chr13	60511723	60511936	dmr_377844	0.948
chr13	60512117	60512325	dmr_377845	0.894
chr13	60513674	60514206	dmr_377846	0.555
chr13	60519473	60520103	dmr_377852	0.804
chr13	60522884	60523635	dmr_377856	0.6355
chr13	60571049	60571120	dmr_377889	0.7345
chr13	60619635	60619669	dmr_377933	0.6915
chr13	60621287	60621637	dmr_377937	0.772
chr13	60636886	60637471	dmr_377960	0.5375
chr13	60639287	60640766	dmr_377963	0.7815
chr13	60643590	60643638	dmr_377968	0.6395
chr13	60672828	60673021	dmr_378007	0.659
chr13	60684757	60685147	dmr_378023	0.6065
chr13	60685251	60685279	dmr_378024	0.7170000000000001
chr13	60686709	60687242	dmr_378026	0.5615
chr13	60724079	60724282	dmr_378080	0.5605
chr13	60738394	60738520	dmr_378099	0.5705
chr13	60744179	60744466	dmr_378107	0.6845
chr13	62898312	62898321	dmr_378333	0.527
chr13	62898605	62898629	dmr_378334	0.551
chr13	62905771	62906541	dmr_378339	0.6005
chr13	62907317	62907922	dmr_378340	0.5965
chr13	62909383	62910649	dmr_378343	0.5715
chr13	62916774	62916907	dmr_378348	0.609
chr13	62923325	62923699	dmr_378355	0.504
chr13	62970472	62970528	dmr_378401	0.7295
chr13	62970615	62970883	dmr_378402	0.6609999999999999
chr13	63062054	63062411	dmr_378484	0.5075
chr13	63096651	63096851	dmr_378519	0.57
chr13	63115103	63115204	dmr_378542	0.575
chr13	63139593	63140082	dmr_378569	0.502
chr13	63176406	63176556	dmr_378596	0.654
chr13	63179656	63179736	dmr_378600	0.787
chr13	63188322	63188867	dmr_378605	0.7315
chr13	63190458	63190605	dmr_378608	0.5335
chr13	63209300	63209529	dmr_378619	0.54
chr13	63242474	63242650	dmr_378641	0.6759999999999999
chr13	63247185	63248063	dmr_378648	0.593
chr13	63248409	63248711	dmr_378650	0.635
chr13	63251084	63251600	dmr_378652	0.5025
chr13	63286489	63286863	dmr_378702	0.6829999999999999
chr13	63301935	63301953	dmr_378721	0.8095
chr13	63302331	63302678	dmr_378722	0.7609999999999999
chr13	63484684	63484759	dmr_378836	0.6409999999999999
chr13	63552150	63552389	dmr_378887	0.5745
chr13	63552421	63553218	dmr_378888	0.7495
chr13	63642673	63642871	dmr_378937	0.616
chr13	63750171	63750283	dmr_379004	0.7915
chr13	63779235	63779659	dmr_379016	0.856
chr13	63793361	63793892	dmr_379019	0.5565
chr13	63900927	63901652	dmr_379056	0.655
chr13	63901930	63902192	dmr_379057	0.728
chr13	63902276	63902393	dmr_379058	0.8155
chr13	63902461	63902614	dmr_379059	0.6629999999999999
chr13	63917057	63917590	dmr_379067	0.555
chr13	63929595	63929759	dmr_379080	0.7035
chr13	64019568	64020223	dmr_379137	0.63
chr13	64020426	64020512	dmr_379138	0.7859999999999999
chr13	64020838	64021041	dmr_379139	0.735
chr13	64155498	64155668	dmr_379194	0.6725
chr13	64163309	64163575	dmr_379196	0.502
chr13	64214877	64215193	dmr_379239	0.648
chr13	64225008	64225074	dmr_379248	0.7415
chr13	64259891	64260229	dmr_379276	0.632
chr13	64309196	64309303	dmr_379318	0.816
chr13	64310306	64310421	dmr_379321	0.521
chr13	64310441	64310480	dmr_379322	0.5895
chr13	64311749	64311809	dmr_379325	0.6065
chr13	64685649	64685707	dmr_379531	0.8415
chr13	66947342	66947958	dmr_379751	0.7525
chr13	67331995	67332223	dmr_379860	0.6545
chr13	67398976	67399101	dmr_379880	0.5065
chr13	67407928	67408014	dmr_379884	0.831
chr13	67729551	67729564	dmr_380006	0.645
chr13	67867102	67867371	dmr_380064	0.569
chr13	68569915	68569921	dmr_380115	0.5415
chr13	68577917	68578391	dmr_380126	0.885
chr13	68578404	68578637	dmr_380127	0.5975
chr13	68596794	68597507	dmr_380144	0.5915
chr13	68597970	68598042	dmr_380145	0.5589999999999999
chr13	68601615	68602335	dmr_380149	0.604
chr13	68603089	68603362	dmr_380152	0.805
chr13	68607394	68608226	dmr_380158	0.557
chr13	68609137	68609473	dmr_380161	0.639
chr13	68610032	68610092	dmr_380163	0.5235
chr13	68623157	68623360	dmr_380175	0.544
chr13	68629732	68629885	dmr_380185	0.561
chr13	68633794	68633937	dmr_380188	0.5365
chr13	68731931	68732357	dmr_380267	0.6495
chr13	68732401	68732520	dmr_380268	0.638
chr13	68744873	68745140	dmr_380283	0.7335
chr13	68745911	68746014	dmr_380285	0.6665
chr13	68749122	68749233	dmr_380291	0.511
chr13	68749740	68750161	dmr_380293	0.727
chr13	68750351	68750439	dmr_380294	0.624
chr13	68754786	68755017	dmr_380297	0.7490000000000001
chr13	68793827	68794316	dmr_380329	0.684
chr13	68798579	68798682	dmr_380334	0.6990000000000001
chr13	68798689	68798846	dmr_380335	0.599
chr13	68807265	68807348	dmr_380344	0.5365
chr13	68807674	68807679	dmr_380345	0.6855
chr13	68807943	68808148	dmr_380346	0.5865
chr13	68815559	68816320	dmr_380354	0.8895
chr13	68829700	68830385	dmr_380374	0.541
chr13	68838320	68838492	dmr_380385	0.6575
chr13	68839695	68839964	dmr_380387	0.67
chr13	68867428	68867698	dmr_380423	0.675
chr13	68868859	68868979	dmr_380425	0.797
chr13	68869058	68869077	dmr_380426	0.9605
chr13	68869371	68869379	dmr_380427	0.805
chr13	68878523	68878724	dmr_380438	0.8095
chr13	68881263	68881426	dmr_380441	0.713
chr13	68885714	68885823	dmr_380447	0.5405
chr13	68888962	68888969	dmr_380454	0.722
chr13	68889798	68890744	dmr_380456	0.648
chr13	68909913	68911024	dmr_380473	0.5065
chr13	68913647	68914429	dmr_380478	0.8645
chr13	68931313	68932039	dmr_380492	0.621
chr13	68944705	68944872	dmr_380510	0.6465
chr13	68961764	68961913	dmr_380538	0.8135
chr13	68971717	68972084	dmr_380552	0.5695
chr13	68981162	68981330	dmr_380563	0.8075
chr13	68983581	68984670	dmr_380568	0.6655
chr13	68990108	68990126	dmr_380575	0.6920000000000001
chr13	68996112	68998229	dmr_380582	0.5055
chr13	69001864	69002192	dmr_380585	0.574
chr13	69005927	69006144	dmr_380589	0.5345
chr13	69006197	69006525	dmr_380590	0.633
chr13	69060467	69060604	dmr_380631	0.6075
chr13	69193185	69193214	dmr_380694	0.5660000000000001
chr13	69209965	69210330	dmr_380708	0.521
chr13	69216044	69216578	dmr_380717	0.5905
chr13	69216648	69216682	dmr_380718	0.9525
chr13	69216937	69217110	dmr_380719	0.9470000000000001
chr13	69226820	69227059	dmr_380723	0.6285
chr13	69231234	69231741	dmr_380726	0.871
chr13	69236294	69236866	dmr_380728	0.72
chr13	69277547	69278024	dmr_380757	0.591
chr13	69329679	69330668	dmr_380797	0.5005
chr13	69330751	69330898	dmr_380798	0.8495
chr13	69460835	69461010	dmr_380925	0.5925
chr13	69482710	69483019	dmr_380941	0.6645
chr13	69488328	69488796	dmr_380947	0.638
chr13	69489757	69489967	dmr_380949	0.5295
chr13	69524357	69525094	dmr_380996	0.5895
chr13	69535798	69535970	dmr_381006	0.539
chr13	69625014	69625262	dmr_381074	0.5379999999999999
chr13	69696712	69697419	dmr_381140	0.5305
chr13	69707526	69708665	dmr_381154	0.647
chr13	69712892	69713649	dmr_381161	0.7340000000000001
chr13	69715856	69716130	dmr_381166	0.7325
chr13	69718034	69719016	dmr_381170	0.7135
chr13	69725105	69725716	dmr_381176	0.821
chr13	69731643	69731722	dmr_381185	0.5675
chr13	69732553	69733276	dmr_381187	0.6915
chr13	69735582	69737344	dmr_381190	0.6
chr13	69746179	69746251	dmr_381196	0.7165
chr13	69751613	69752029	dmr_381199	0.838
chr13	69752043	69752206	dmr_381200	0.5435
chr13	69752809	69752938	dmr_381202	0.9105
chr13	69753121	69753454	dmr_381203	0.9259999999999999
chr13	69759185	69760298	dmr_381208	0.6409999999999999
chr13	69761206	69761393	dmr_381210	0.7885
chr13	69777710	69778569	dmr_381230	0.782
chr13	69781090	69781120	dmr_381237	0.765
chr13	69784031	69784458	dmr_381242	0.6145
chr13	69788764	69789127	dmr_381248	0.5725
chr13	69792550	69793316	dmr_381251	0.6305
chr13	69801358	69801375	dmr_381261	0.6409999999999999
chr13	69812223	69812663	dmr_381268	0.8059999999999999
chr13	69813345	69813410	dmr_381269	0.9165
chr13	69813478	69813720	dmr_381270	0.9095
chr13	69814558	69814664	dmr_381272	0.511
chr13	69817160	69817274	dmr_381275	0.534
chr13	69817533	69817553	dmr_381276	0.7075
chr13	69818332	69819155	dmr_381278	0.7090000000000001
chr13	69830920	69830947	dmr_381298	0.5535
chr13	69833326	69833408	dmr_381303	0.7805
chr13	69833429	69833461	dmr_381304	0.701
chr13	69833511	69834086	dmr_381305	0.7190000000000001
chr13	69845444	69845684	dmr_381312	0.688
chr13	69864966	69865370	dmr_381331	0.8265
chr13	69866448	69866742	dmr_381333	0.7509999999999999
chr13	69867588	69868024	dmr_381335	0.5205
chr13	69922508	69922604	dmr_381368	0.531
chr13	69955619	69955736	dmr_381389	0.6125
chr13	69982748	69983080	dmr_381409	0.7175
chr13	69983345	69983398	dmr_381410	0.6970000000000001
chr13	69987045	69987655	dmr_381414	0.7285
chr13	69991451	69991470	dmr_381417	0.5645
chr13	69991773	69992221	dmr_381418	0.7240000000000001
chr13	70079558	70079597	dmr_381465	0.7105
chr13	70080473	70080823	dmr_381466	0.511
chr13	70081172	70081291	dmr_381467	0.895
chr13	70159306	70159351	dmr_381527	0.715
chr13	70159792	70160196	dmr_381529	0.728
chr13	70165531	70166243	dmr_381537	0.503
chr13	70191884	70192096	dmr_381551	0.5429999999999999
chr13	70193146	70193824	dmr_381555	0.691
chr13	70217502	70217574	dmr_381582	0.6675
chr13	70276793	70277526	dmr_381621	0.654
chr13	70277819	70278491	dmr_381622	0.7655
chr13	70295125	70295326	dmr_381639	0.5155
chr13	70295659	70295751	dmr_381640	0.6295
chr13	70296029	70296241	dmr_381641	0.6679999999999999
chr13	70315728	70315826	dmr_381659	0.639
chr13	70333829	70333927	dmr_381674	0.7805
chr13	70344941	70345328	dmr_381686	0.809
chr13	70380903	70381191	dmr_381713	0.9075
chr13	70384997	70385554	dmr_381719	0.902
chr13	70385839	70385881	dmr_381720	0.61
chr13	70386764	70386988	dmr_381722	0.759
chr13	70404478	70404707	dmr_381731	0.7775
chr13	70414425	70414730	dmr_381739	0.5505
chr13	70486578	70487124	dmr_381788	0.562
chr13	70499434	70499621	dmr_381799	0.6915
chr13	70500030	70500277	dmr_381800	0.841
chr13	70517885	70518320	dmr_381811	0.8635
chr13	70544953	70544975	dmr_381830	0.607
chr13	70550665	70550780	dmr_381833	0.5095
chr13	70581678	70581738	dmr_381862	0.511
chr13	70600903	70601347	dmr_381886	0.6
chr13	70604129	70604465	dmr_381890	0.7709999999999999
chr13	70610448	70610807	dmr_381903	0.6825
chr13	70675172	70675516	dmr_381944	0.747
chr13	70675768	70676030	dmr_381946	0.501
chr13	70676039	70676498	dmr_381947	0.5845
chr13	70676746	70677161	dmr_381948	0.9025
chr13	70699020	70699215	dmr_381963	0.868
chr13	70699538	70699743	dmr_381964	0.503
chr13	70711818	70711962	dmr_381975	0.588
chr13	70712076	70712164	dmr_381976	0.753
chr13	70729998	70730184	dmr_381989	0.6940000000000001
chr13	70732895	70733048	dmr_381993	0.889
chr13	70819153	70819311	dmr_382053	0.565
chr13	70819613	70819665	dmr_382054	0.9475
chr13	70830829	70831354	dmr_382065	0.584
chr13	70839462	70840101	dmr_382075	0.622
chr13	70840780	70841133	dmr_382076	0.5415
chr13	70862495	70862512	dmr_382089	0.613
chr13	70875804	70875968	dmr_382100	0.9425
chr13	70876641	70877202	dmr_382101	0.589
chr13	70883444	70884968	dmr_382106	0.718
chr13	70891376	70891733	dmr_382112	0.6859999999999999
chr13	70891737	70892513	dmr_382113	0.6990000000000001
chr13	70933375	70933502	dmr_382138	0.6965
chr13	70934048	70934468	dmr_382139	0.6615
chr13	70934785	70934954	dmr_382141	0.7120000000000001
chr13	70960423	70960719	dmr_382151	0.627
chr13	70976585	70976839	dmr_382165	0.5555
chr13	70999948	71000119	dmr_382180	0.732
chr13	71158371	71158373	dmr_382273	0.6345
chr13	71251091	71251512	dmr_382336	0.539
chr13	71263894	71264047	dmr_382345	0.7105
chr13	71264085	71264260	dmr_382346	0.6495
chr13	71306178	71306307	dmr_382373	0.7135
chr13	71306719	71306933	dmr_382374	0.968
chr13	71403780	71404675	dmr_382421	0.726
chr13	71404682	71404825	dmr_382422	0.9129999999999999
chr13	71461302	71461881	dmr_382455	0.634
chr13	71462117	71462144	dmr_382457	0.6990000000000001
chr13	71652931	71653215	dmr_382526	0.7445
chr13	71853360	71854276	dmr_382609	0.6195
chr13	71942845	71943330	dmr_382643	0.8775
chr13	72211021	72211125	dmr_382772	0.7085
chr13	72401060	72401200	dmr_382866	0.6815
chr13	72489503	72489993	dmr_382899	0.5895
chr13	72692694	72693016	dmr_382975	0.6595
chr13	72735930	72736342	dmr_383000	0.6015
chr13	72741009	72741056	dmr_383005	0.8305
chr13	72769511	72769524	dmr_383023	0.5145
chr13	73117808	73118153	dmr_383183	0.6055
chr13	73269066	73269081	dmr_383249	0.524
chr13	73425879	73425961	dmr_383324	0.601
chr13	73426746	73426840	dmr_383326	0.6695
chr13	73474175	73474522	dmr_383364	0.757
chr13	73476794	73477132	dmr_383374	0.7395
chr13	73482485	73482824	dmr_383381	0.5315
chr13	73500525	73500858	dmr_383399	0.764
chr13	73618115	73618195	dmr_383446	0.593
chr13	73618462	73618513	dmr_383447	0.617
chr13	73676773	73677028	dmr_383483	0.7385
chr13	73683736	73684048	dmr_383486	0.94
chr13	73710565	73711040	dmr_383498	0.6965
chr13	73730741	73730772	dmr_383509	0.8495
chr13	73737188	73737206	dmr_383511	0.667
chr13	73846735	73846883	dmr_383566	0.511
chr13	73903202	73903299	dmr_383589	0.6679999999999999
chr13	73908942	73909343	dmr_383594	0.6365
chr13	73950169	73950868	dmr_383618	0.914
chr13	73959970	73960548	dmr_383627	0.86
chr13	73961116	73961731	dmr_383628	0.625
chr13	74011258	74011329	dmr_383659	0.757
chr13	74028686	74029002	dmr_383683	0.5695
chr13	74103367	74103443	dmr_383728	0.5539999999999999
chr13	74169531	74170058	dmr_383760	0.7415
chr13	74183096	74183206	dmr_383771	0.516
chr13	74183520	74183985	dmr_383772	0.506
chr13	74328162	74328372	dmr_383855	0.7355
chr13	74328624	74328883	dmr_383856	0.5405
chr13	74356230	74356704	dmr_383877	0.865
chr13	74356731	74357069	dmr_383878	0.583
chr13	75012583	75012606	dmr_384057	0.6765
chr13	75012730	75012740	dmr_384058	0.74
chr13	75013026	75013042	dmr_384059	0.6609999999999999
chr13	75090964	75091304	dmr_384094	0.691
chr13	75109835	75110295	dmr_384106	0.696
chr13	75113320	75113432	dmr_384110	0.6925
chr13	75114137	75114150	dmr_384112	0.7345
chr13	75114692	75114758	dmr_384113	0.765
chr13	75301685	75301980	dmr_384183	0.6265
chr13	75385931	75386128	dmr_384228	0.733
chr13	75388284	75388429	dmr_384233	0.897
chr13	75388851	75389017	dmr_384234	0.547
chr13	75401359	75401390	dmr_384241	0.6495
chr13	75530627	75530716	dmr_384282	0.65
chr13	75591385	75591454	dmr_384308	0.779
chr13	75703256	75703398	dmr_384346	0.5935
chr13	75705192	75705601	dmr_384348	0.8220000000000001
chr13	75709342	75709383	dmr_384350	0.7245
chr13	75709860	75710837	dmr_384351	0.7945
chr13	75713680	75713815	dmr_384357	0.5065
chr13	75714075	75714511	dmr_384358	0.565
chr13	75738132	75738306	dmr_384376	0.619
chr13	75748656	75748922	dmr_384387	0.527
chr13	75754024	75754385	dmr_384394	0.5705
chr13	75754513	75754889	dmr_384395	0.7240000000000001
chr13	75755200	75755348	dmr_384396	0.5145
chr13	75766551	75766983	dmr_384403	0.8220000000000001
chr13	75767281	75767381	dmr_384404	0.5025
chr13	75768391	75768610	dmr_384406	0.7685
chr13	75772144	75772379	dmr_384411	0.5045
chr13	75772539	75772740	dmr_384412	0.5295
chr13	75797311	75797779	dmr_384439	0.585
chr13	75798814	75798867	dmr_384441	0.535
chr13	75801824	75802412	dmr_384444	0.753
chr13	75867746	75868377	dmr_384469	0.7865
chr13	75884737	75884948	dmr_384492	0.7125
chr13	75891938	75892054	dmr_384496	0.6405
chr13	75892503	75892580	dmr_384497	0.508
chr13	75988050	75988134	dmr_384543	0.8165
chr13	76045935	76046246	dmr_384578	0.555
chr13	76056961	76056971	dmr_384586	0.6385
chr13	76057283	76057707	dmr_384587	0.5760000000000001
chr13	76057835	76058274	dmr_384588	0.7565
chr13	76257868	76258039	dmr_384690	0.6105
chr13	76259099	76259912	dmr_384692	0.6895
chr13	76263232	76264131	dmr_384695	0.672
chr13	76264535	76264797	dmr_384696	0.8370000000000001
chr13	76265076	76265229	dmr_384697	0.687
chr13	76271312	76271324	dmr_384704	0.6345
chr13	76305480	76305943	dmr_384726	0.588
chr13	76318830	76318886	dmr_384738	0.607
chr13	76329356	76329742	dmr_384745	0.6235
chr13	76385635	76385967	dmr_384767	0.5915
chr13	76386932	76387426	dmr_384769	0.5955
chr13	76388513	76389325	dmr_384772	0.7509999999999999
chr13	76389593	76389632	dmr_384773	0.515
chr13	76392643	76392654	dmr_384779	0.6035
chr13	76428920	76429735	dmr_384803	0.6990000000000001
chr13	76430015	76430094	dmr_384804	0.687
chr13	76433702	76433807	dmr_384806	0.522
chr13	76439292	76439500	dmr_384811	0.6235
chr13	76451975	76452054	dmr_384830	0.645
chr13	76470615	76470660	dmr_384845	0.8325
chr13	76480090	76480197	dmr_384850	0.573
chr13	76544348	76544503	dmr_384883	0.7140000000000001
chr13	76579632	76579805	dmr_384902	0.7605
chr13	76589718	76589869	dmr_384912	0.632
chr13	76601888	76601925	dmr_384922	0.5489999999999999
chr13	76639879	76640268	dmr_384947	0.8165
chr13	76647193	76647235	dmr_384953	0.6555
chr13	76825408	76825527	dmr_385049	0.6975
chr13	76836911	76837047	dmr_385062	0.7715
chr13	76843591	76844092	dmr_385068	0.745
chr13	76845048	76845249	dmr_385070	0.621
chr13	76854736	76854897	dmr_385085	0.642
chr13	76878393	76878804	dmr_385110	0.5955
chr13	76879120	76879174	dmr_385111	0.703
chr13	76895773	76895959	dmr_385123	0.607
chr13	76910796	76911087	dmr_385130	0.9755
chr13	76929258	76929785	dmr_385145	0.584
chr13	76930132	76930303	dmr_385146	0.8225
chr13	76932864	76933248	dmr_385148	0.8285
chr13	76969053	76969344	dmr_385164	0.794
chr13	77011850	77012348	dmr_385178	0.9575
chr13	77019002	77019086	dmr_385181	0.9015
chr13	77026543	77026626	dmr_385189	0.682
chr13	77045701	77045813	dmr_385208	0.55
chr13	77047402	77047843	dmr_385211	0.8015
chr13	77048252	77048536	dmr_385212	0.7725
chr13	77049206	77049448	dmr_385213	0.675
chr13	77275093	77275294	dmr_385329	0.6355
chr13	77295478	77296425	dmr_385340	0.7185
chr13	77850014	77850259	dmr_385546	0.759
chr13	78043132	78043797	dmr_385632	0.8495
chr13	78044049	78044106	dmr_385633	0.789
chr13	78086784	78087065	dmr_385647	0.7929999999999999
chr13	78094462	78094600	dmr_385653	0.568
chr13	78094935	78094990	dmr_385654	0.8175
chr13	78162686	78162954	dmr_385693	0.5925
chr13	78172382	78173035	dmr_385704	0.6995
chr13	78181730	78181899	dmr_385716	0.6975
chr13	78426963	78427490	dmr_385813	0.615
chr13	78427747	78427896	dmr_385814	0.6975
chr13	78634096	78634193	dmr_385937	0.772
chr13	78655998	78656252	dmr_385952	0.557
chr13	78656632	78656988	dmr_385953	0.909
chr13	78657311	78657602	dmr_385954	0.6355
chr13	78658070	78659251	dmr_385956	0.9315
chr13	78809830	78809888	dmr_386006	0.5489999999999999
chr13	78810203	78810325	dmr_386007	0.55
chr13	78824471	78824706	dmr_386010	0.632
chr13	79044026	79044209	dmr_386083	0.5479999999999999
chr13	79044686	79045001	dmr_386084	0.7120000000000001
chr13	79056604	79057054	dmr_386096	0.823
chr13	79182659	79183330	dmr_386133	0.626
chr13	79285616	79285636	dmr_386158	0.541
chr13	79765471	79765829	dmr_386286	0.7415
chr13	79766522	79766645	dmr_386287	0.662
chr13	79980005	79980189	dmr_386344	0.5565
chr13	80418876	80419092	dmr_386481	0.674
chr13	80611940	80612274	dmr_386535	0.625
chr13	80613423	80613547	dmr_386537	0.6755
chr13	80641402	80641580	dmr_386550	0.6185
chr13	80690792	80690859	dmr_386569	0.8145
chr13	80692320	80692417	dmr_386570	0.5545
chr13	80709612	80710027	dmr_386583	0.7105
chr13	80716553	80716606	dmr_386591	0.677
chr13	80755307	80755569	dmr_386617	0.7195
chr13	80880759	80881235	dmr_386644	0.7485
chr13	80881641	80881691	dmr_386645	0.6455
chr13	81045369	81045958	dmr_386738	0.515
chr13	81160040	81160092	dmr_386793	0.57
chr13	81314549	81315186	dmr_386861	0.5485
chr13	81439796	81440321	dmr_386928	0.6785
chr13	81466861	81467160	dmr_386941	0.5705
chr13	81492072	81492482	dmr_386955	0.8905
chr13	81492527	81492656	dmr_386956	0.6585
chr13	81535497	81535855	dmr_386980	0.5375
chr13	81570424	81570614	dmr_387000	0.6605
chr13	81658698	81659073	dmr_387042	0.5045
chr13	81706323	81706736	dmr_387082	0.6475
chr13	81784863	81786058	dmr_387132	0.6775
chr13	81824532	81825302	dmr_387166	0.8045
chr13	81828358	81828812	dmr_387169	0.5845
chr13	81830702	81831089	dmr_387172	0.5770000000000001
chr13	81862056	81862607	dmr_387198	0.713
chr13	81944674	81945100	dmr_387241	0.7515
chr13	81945471	81947260	dmr_387242	0.5985
chr13	81980016	81980658	dmr_387262	0.505
chr13	82130045	82130788	dmr_387341	0.5529999999999999
chr13	82276353	82276618	dmr_387397	0.7675
chr13	82308249	82308699	dmr_387422	0.5315
chr13	82316525	82317035	dmr_387428	0.7035
chr13	82372734	82372911	dmr_387453	0.7205
chr13	82432398	82432877	dmr_387480	0.62
chr13	82483351	82483821	dmr_387507	0.6509999999999999
chr13	82508316	82508454	dmr_387521	0.63
chr13	82562135	82562983	dmr_387544	0.506
chr13	82593511	82594210	dmr_387569	0.848
chr13	82618998	82619114	dmr_387585	0.5165
chr13	82619437	82619449	dmr_387586	0.7085
chr13	82892818	82892825	dmr_387719	0.5125
chr13	82893219	82893453	dmr_387720	0.5305
chr13	82937711	82937994	dmr_387765	0.5815
chr13	82941357	82942044	dmr_387773	0.6485
chr13	82942464	82943462	dmr_387774	0.5720000000000001
chr13	82948348	82948411	dmr_387781	0.589
chr13	82949652	82949933	dmr_387783	0.539
chr13	82971940	82972190	dmr_387795	0.605
chr13	83132920	83133151	dmr_387916	0.7205
chr13	83375785	83376636	dmr_388050	0.7555
chr13	83376829	83376838	dmr_388051	0.718
chr13	83399500	83399722	dmr_388067	0.804
chr13	83480417	83480634	dmr_388115	0.9
chr13	83518975	83519150	dmr_388138	0.5835
chr13	83520799	83521147	dmr_388141	0.685
chr13	83528949	83529067	dmr_388145	0.7105
chr13	83530969	83531151	dmr_388146	0.6275
chr13	83532452	83532465	dmr_388148	0.7609999999999999
chr13	83536900	83537503	dmr_388156	0.643
chr13	83542679	83543107	dmr_388162	0.7675
chr13	83546845	83546934	dmr_388169	0.6459999999999999
chr13	83553494	83553803	dmr_388177	0.7145
chr13	83563526	83563849	dmr_388190	0.6729999999999999
chr13	83565644	83565663	dmr_388194	0.578
chr13	83566722	83567435	dmr_388195	0.7665
chr13	83568452	83569390	dmr_388197	0.5670000000000001
chr13	83572187	83572787	dmr_388201	0.5785
chr13	83574848	83575123	dmr_388206	0.6205
chr13	83585119	83585891	dmr_388222	0.531
chr13	83589308	83589522	dmr_388227	0.701
chr13	83591233	83591259	dmr_388229	0.552
chr13	83604508	83604545	dmr_388246	0.7795
chr13	83608234	83608249	dmr_388250	0.76
chr13	83609422	83610385	dmr_388253	0.8545
chr13	83612604	83612862	dmr_388257	0.5670000000000001
chr13	83616041	83616715	dmr_388264	0.598
chr13	83617931	83618028	dmr_388266	0.5485
chr13	83622740	83622862	dmr_388270	0.5805
chr13	83624051	83625318	dmr_388273	0.624
chr13	83642723	83642795	dmr_388299	0.693
chr13	83649840	83650005	dmr_388312	0.6065
chr13	83654467	83654658	dmr_388315	0.6729999999999999
chr13	83655724	83656538	dmr_388316	0.6455
chr13	83657699	83658614	dmr_388319	0.595
chr13	83658622	83658921	dmr_388320	0.6005
chr13	83659239	83659411	dmr_388321	0.629
chr13	83659753	83659965	dmr_388322	0.6745
chr13	83660726	83660759	dmr_388323	0.5035
chr13	83661039	83661604	dmr_388324	0.6645
chr13	83661884	83663453	dmr_388325	0.732
chr13	83664180	83664184	dmr_388327	0.588
chr13	83713565	83714090	dmr_388361	0.711
chr13	83714432	83714675	dmr_388362	0.7605
chr13	83718316	83718449	dmr_388366	0.705
chr13	83719096	83719323	dmr_388367	0.644
chr13	83745959	83746334	dmr_388370	0.5485
chr13	83985056	83985184	dmr_388530	0.7175
chr13	84060017	84060082	dmr_388584	0.5805
chr13	84060753	84060831	dmr_388585	0.59
chr13	84066339	84066459	dmr_388591	0.6695
chr13	84221469	84221512	dmr_388635	0.7
chr13	84227887	84228034	dmr_388642	0.9079999999999999
chr13	84248160	84248309	dmr_388658	0.511
chr13	84256565	84256626	dmr_388663	0.562
chr13	84256880	84256945	dmr_388664	0.6645
chr13	84257270	84257658	dmr_388665	0.5775
chr13	84279540	84279688	dmr_388683	0.737
chr13	84318972	84319115	dmr_388711	0.6405
chr13	84343396	84344301	dmr_388724	0.541
chr13	84344810	84345390	dmr_388725	0.555
chr13	84345753	84346242	dmr_388726	0.5165
chr13	84352498	84352742	dmr_388730	0.7140000000000001
chr13	84368190	84368265	dmr_388741	0.6005
chr13	84613031	84613069	dmr_388828	0.7355
chr13	84624985	84625129	dmr_388838	0.5775
chr13	84748516	84748899	dmr_388905	0.6559999999999999
chr13	84750155	84750180	dmr_388908	0.68
chr13	84750707	84751024	dmr_388909	0.55
chr13	84751501	84751819	dmr_388910	0.73
chr13	84752509	84752718	dmr_388911	0.6835
chr13	84753230	84753385	dmr_388912	0.5225
chr13	84754806	84755188	dmr_388913	0.521
chr13	84756269	84756705	dmr_388915	0.5329999999999999
chr13	84757062	84757318	dmr_388916	0.5945
chr13	84761945	84762022	dmr_388920	0.634
chr13	84935855	84936101	dmr_388996	0.782
chr13	85067248	85068016	dmr_389023	0.7005
chr13	85083443	85083701	dmr_389031	0.723
chr13	85215889	85216184	dmr_389086	0.6685
chr13	85402682	85403026	dmr_389194	0.5489999999999999
chr13	85428294	85428558	dmr_389205	0.6385
chr13	85514824	85515132	dmr_389240	0.9129999999999999
chr13	87808501	87808502	dmr_389663	0.594
chr13	88026705	88026758	dmr_389704	0.7995
chr13	88027102	88027484	dmr_389705	0.68
chr13	88074276	88074313	dmr_389718	0.6845
chr13	88186759	88186803	dmr_389745	0.7509999999999999
chr13	88554709	88554912	dmr_389816	0.5255
chr13	88821143	88821154	dmr_389887	0.693
chr13	88906905	88906950	dmr_389938	0.613
chr13	88907719	88907887	dmr_389939	0.682
chr13	88938727	88938824	dmr_389966	0.6920000000000001
chr13	89146664	89146847	dmr_390067	0.6985
chr13	89286498	89287401	dmr_390146	0.8355
chr13	89324319	89324523	dmr_390168	0.8285
chr13	89332866	89332981	dmr_390173	0.6065
chr13	89384616	89385081	dmr_390202	0.618
chr13	89480389	89480748	dmr_390274	0.8435
chr13	89481072	89481103	dmr_390275	0.877
chr13	89538887	89539012	dmr_390302	0.523
chr13	89634463	89634809	dmr_390376	0.5445
chr13	89751259	89751366	dmr_390465	0.9445
chr13	90088901	90089118	dmr_390582	0.677
chr13	90300523	90300913	dmr_390688	0.836
chr13	90313714	90313805	dmr_390696	0.5635
chr13	90325234	90325429	dmr_390703	0.51
chr13	90341976	90342063	dmr_390710	0.5945
chr13	90395815	90395996	dmr_390748	0.7155
chr13	90461488	90461561	dmr_390772	0.682
chr13	90461842	90462235	dmr_390773	0.777
chr13	90469737	90469959	dmr_390775	0.5660000000000001
chr13	90476969	90477010	dmr_390782	0.753
chr13	90517671	90517805	dmr_390816	0.8140000000000001
chr13	90833652	90833659	dmr_390933	0.6475
chr13	90840751	90840967	dmr_390939	0.5745
chr13	90860970	90861045	dmr_390950	0.6509999999999999
chr13	90861560	90861590	dmr_390951	0.6925
chr13	90885861	90886467	dmr_390968	0.5105
chr13	90913330	90914651	dmr_390995	0.8245
chr13	90927222	90927345	dmr_391008	0.537
chr13	90930226	90930398	dmr_391012	0.6305
chr13	90985006	90985049	dmr_391056	0.6829999999999999
chr13	90985164	90986265	dmr_391057	0.5725
chr13	90993069	90993366	dmr_391064	0.8025
chr13	91091867	91091911	dmr_391117	0.7559999999999999
chr13	91107675	91107947	dmr_391124	0.6475
chr13	91125610	91125669	dmr_391132	0.5479999999999999
chr13	91129850	91129885	dmr_391138	0.799
chr13	91155864	91155965	dmr_391150	0.7035
chr13	91362881	91363313	dmr_391265	0.8065
chr13	91384733	91385968	dmr_391291	0.5225
chr13	91403136	91403500	dmr_391306	0.5415
chr13	91403682	91403829	dmr_391307	0.6535
chr13	91421822	91422150	dmr_391324	0.5025
chr13	91431511	91433581	dmr_391333	0.6045
chr13	91439310	91439369	dmr_391338	0.5695
chr13	91446947	91447040	dmr_391342	0.775
chr13	91459501	91460181	dmr_391352	0.621
chr13	91502753	91502923	dmr_391396	0.7575
chr13	91539623	91540374	dmr_391429	0.5505
chr13	91557471	91557507	dmr_391443	0.6675
chr13	91564647	91565088	dmr_391448	0.72
chr13	91572878	91573086	dmr_391455	0.5835
chr13	91574159	91574372	dmr_391456	0.91
chr13	91615816	91616040	dmr_391489	0.644
chr13	91673319	91673489	dmr_391538	0.687
chr13	91753802	91754022	dmr_391600	0.68
chr13	91797198	91797746	dmr_391633	0.56
chr13	91874065	91874983	dmr_391669	0.82
chr13	91988379	91988833	dmr_391783	0.8415
chr13	92053789	92054115	dmr_391836	0.531
chr13	92125570	92126230	dmr_391925	0.5525
chr13	92197061	92197290	dmr_391956	0.588
chr13	92236340	92236429	dmr_391990	0.512
chr13	92246815	92247438	dmr_392003	0.6055
chr13	92247744	92247810	dmr_392004	0.6735
chr13	92263650	92264177	dmr_392023	0.5555
chr13	92423394	92424077	dmr_392148	0.8025
chr13	92479019	92479897	dmr_392195	0.532
chr13	92484276	92484531	dmr_392200	0.6185
chr13	92490385	92491388	dmr_392204	0.514
chr13	92559437	92560181	dmr_392251	0.8165
chr13	92609943	92610150	dmr_392283	0.775
chr13	92668292	92668638	dmr_392341	0.6675
chr13	92751432	92751764	dmr_392414	0.713
chr13	92760569	92761050	dmr_392423	0.6315
chr13	92784309	92784619	dmr_392446	0.5915
chr13	92799614	92799706	dmr_392461	0.5589999999999999
chr13	92911807	92912554	dmr_392540	0.7755
chr13	92960057	92960299	dmr_392583	0.6565
chr13	92973790	92974330	dmr_392596	0.74
chr13	92999872	93000864	dmr_392624	0.7275
chr13	93000903	93001179	dmr_392625	0.7235
chr13	93001493	93001637	dmr_392627	0.594
chr13	93002638	93002640	dmr_392629	0.6825
chr13	93003416	93004390	dmr_392631	0.826
chr13	93004674	93004797	dmr_392632	0.7265
chr13	93006372	93006613	dmr_392633	0.7909999999999999
chr13	93010340	93011162	dmr_392638	0.748
chr13	93013037	93013389	dmr_392641	0.569
chr13	93057481	93057530	dmr_392683	0.688
chr13	93058038	93059383	dmr_392684	0.7555
chr13	93060311	93060332	dmr_392686	0.6990000000000001
chr13	93072950	93073528	dmr_392701	0.772
chr13	93073650	93074489	dmr_392702	0.626
chr13	93091869	93093004	dmr_392720	0.893
chr13	93093330	93093898	dmr_392721	0.9755
chr13	93093917	93094753	dmr_392722	0.8645
chr13	93130651	93130820	dmr_392742	0.696
chr13	93143632	93143712	dmr_392754	0.5579999999999999
chr13	93143893	93144141	dmr_392755	0.583
chr13	93204683	93205118	dmr_392799	0.7165
chr13	93211681	93211712	dmr_392802	0.6125
chr13	93212022	93212269	dmr_392803	0.7675
chr13	93259839	93260142	dmr_392834	0.619
chr13	93299263	93299387	dmr_392858	0.5505
chr13	93299982	93300055	dmr_392860	0.574
chr13	93300360	93300393	dmr_392861	0.5805
chr13	93300698	93300967	dmr_392862	0.6559999999999999
chr13	93302863	93302906	dmr_392865	0.6705
chr13	93306433	93306449	dmr_392866	0.5145
chr13	93307073	93307090	dmr_392867	0.608
chr13	93307388	93307627	dmr_392868	0.579
chr13	93307956	93308755	dmr_392869	0.6655
chr13	93311002	93311471	dmr_392873	0.5465
chr13	93312395	93312426	dmr_392875	0.6295
chr13	93313139	93313441	dmr_392876	0.7070000000000001
chr13	93314008	93314542	dmr_392877	0.586
chr13	93315011	93315172	dmr_392878	0.675
chr13	93320161	93320837	dmr_392887	0.667
chr13	93327489	93327521	dmr_392897	0.5245
chr13	93344319	93344440	dmr_392922	0.507
chr13	93355268	93355427	dmr_392941	0.52
chr13	93359187	93359281	dmr_392949	0.5785
chr13	93359555	93359673	dmr_392950	0.575
chr13	93363179	93363317	dmr_392955	0.8085
chr13	93365832	93365846	dmr_392960	0.517
chr13	93368769	93369532	dmr_392965	0.6055
chr13	93370498	93371296	dmr_392967	0.525
chr13	93372950	93374257	dmr_392970	0.6075
chr13	93380731	93380953	dmr_392980	0.6345
chr13	93399323	93399973	dmr_393006	0.738
chr13	93422941	93423161	dmr_393038	0.535
chr13	93453425	93453549	dmr_393076	0.7240000000000001
chr13	93453803	93453867	dmr_393077	0.7555
chr13	93468466	93468549	dmr_393092	0.623
chr13	93470526	93470878	dmr_393096	0.515
chr13	93562022	93562238	dmr_393150	0.5485
chr13	93601485	93602147	dmr_393169	0.8605
chr13	93607653	93608058	dmr_393178	0.674
chr13	93610495	93610616	dmr_393183	0.785
chr13	93633137	93633774	dmr_393201	0.713
chr13	93633788	93633893	dmr_393202	0.6785
chr13	93669052	93669489	dmr_393222	0.748
chr13	93699489	93699620	dmr_393245	0.537
chr13	93722232	93722316	dmr_393260	0.7040000000000001
chr13	93724473	93724689	dmr_393265	0.7509999999999999
chr13	93772749	93773113	dmr_393293	0.722
chr13	93884777	93884905	dmr_393387	0.8535
chr13	93929487	93929503	dmr_393428	0.7070000000000001
chr13	93929562	93929879	dmr_393429	0.5845
chr13	93957905	93958255	dmr_393460	0.6115
chr13	94122739	94123070	dmr_393565	0.6155
chr13	94147384	94147539	dmr_393588	0.5485
chr13	94149620	94150142	dmr_393590	0.565
chr13	94174735	94175179	dmr_393606	0.5615
chr13	94177997	94179154	dmr_393611	0.7040000000000001
chr13	94179170	94179426	dmr_393612	0.8315
chr13	94211925	94212582	dmr_393646	0.5945
chr13	94223508	94224292	dmr_393651	0.5375
chr13	94242618	94242819	dmr_393671	0.5825
chr13	94264876	94265495	dmr_393696	0.535
chr13	94286302	94286657	dmr_393713	0.5295
chr13	94286930	94287011	dmr_393714	0.5105
chr13	94376167	94376200	dmr_393770	0.5715
chr13	94385031	94385229	dmr_393778	0.5855
chr13	94793865	94794305	dmr_394005	0.69
chr13	94823133	94823489	dmr_394034	0.6729999999999999
chr13	94940932	94941254	dmr_394089	0.7095
chr13	94992435	94992699	dmr_394118	0.6805
chr13	95034668	95034696	dmr_394159	0.6509999999999999
chr13	95040185	95040896	dmr_394167	0.616
chr13	95041895	95042028	dmr_394169	0.595
chr13	95067957	95068239	dmr_394189	0.5145
chr13	95087642	95087896	dmr_394211	0.7070000000000001
chr13	95108187	95108391	dmr_394241	0.593
chr13	95171025	95171481	dmr_394300	0.6135
chr13	95177285	95177842	dmr_394306	0.7405
chr13	95200765	95201100	dmr_394336	0.6775
chr13	95213316	95213478	dmr_394350	0.5185
chr13	95221410	95222198	dmr_394361	0.648
chr13	95223328	95223473	dmr_394362	0.5425
chr13	95231462	95232076	dmr_394371	0.6275
chr13	95263498	95263715	dmr_394398	0.6679999999999999
chr13	95265701	95265749	dmr_394401	0.5875
chr13	95273474	95273532	dmr_394409	0.8095
chr13	95274709	95274828	dmr_394411	0.547
chr13	95287287	95287510	dmr_394425	0.5225
chr13	95325913	95326075	dmr_394454	0.627
chr13	95393266	95393645	dmr_394508	0.5215
chr13	95424846	95425186	dmr_394527	0.6705
chr13	95514790	95515309	dmr_394590	0.7005
chr13	95534451	95534578	dmr_394604	0.522
chr13	95562832	95563305	dmr_394625	0.6679999999999999
chr13	95563324	95563528	dmr_394626	0.599
chr13	95692199	95692432	dmr_394714	0.6885
chr13	95698460	95698683	dmr_394720	0.5455
chr13	95723823	95724124	dmr_394741	0.5155
chr13	95760045	95760104	dmr_394783	0.6245
chr13	95788343	95789269	dmr_394816	0.579
chr13	95794257	95794634	dmr_394821	0.669
chr13	95810501	95810901	dmr_394844	0.528
chr13	95819817	95819950	dmr_394856	0.7120000000000001
chr13	95819980	95820532	dmr_394857	0.8655
chr13	95822840	95823583	dmr_394861	0.6565
chr13	95843479	95844013	dmr_394886	0.722
chr13	95849281	95850111	dmr_394892	0.7735
chr13	95851654	95851819	dmr_394895	0.752
chr13	95860515	95860847	dmr_394907	0.6675
chr13	95871538	95872453	dmr_394918	0.631
chr13	95889531	95889933	dmr_394944	0.5379999999999999
chr13	95889954	95890263	dmr_394945	0.632
chr13	95890680	95890876	dmr_394946	0.6915
chr13	95909486	95910398	dmr_394966	0.6845
chr13	95910406	95911741	dmr_394967	0.7929999999999999
chr13	95912012	95913122	dmr_394968	0.8865
chr13	95918794	95919305	dmr_394975	0.9195
chr13	95942307	95942854	dmr_394988	0.7305
chr13	95949348	95949559	dmr_394996	0.5770000000000001
chr13	95961238	95962376	dmr_395011	0.561
chr13	96072635	96072775	dmr_395144	0.826
chr13	96130619	96130647	dmr_395211	0.6629999999999999
chr13	96166487	96166809	dmr_395236	0.6035
chr13	96168814	96169545	dmr_395238	0.664
chr13	96175669	96176064	dmr_395247	0.6729999999999999
chr13	96220987	96221342	dmr_395269	0.58
chr13	96267601	96267973	dmr_395293	0.738
chr13	96287779	96288484	dmr_395310	0.7440000000000001
chr13	96324398	96324712	dmr_395329	0.6295
chr13	96405286	96405668	dmr_395388	0.6255
chr13	96569066	96569261	dmr_395522	0.562
chr13	96644270	96644399	dmr_395586	0.5485
chr13	96660218	96660288	dmr_395616	0.6505
chr13	96666100	96667470	dmr_395626	0.698
chr13	96671738	96672516	dmr_395631	0.609
chr13	96679730	96680672	dmr_395638	0.5815
chr13	96680682	96680759	dmr_395639	0.7835
chr13	96682646	96682917	dmr_395641	0.743
chr13	96684619	96685594	dmr_395644	0.64
chr13	96685618	96685668	dmr_395645	0.6945
chr13	96689041	96689232	dmr_395650	0.565
chr13	96725030	96725738	dmr_395668	0.5965
chr13	96878204	96879076	dmr_395717	0.6829999999999999
chr13	96932889	96933637	dmr_395758	0.8015
chr13	96961443	96961626	dmr_395791	0.7509999999999999
chr13	97052719	97052727	dmr_395849	0.6625
chr13	97239360	97239406	dmr_395994	0.6745
chr13	97242014	97243604	dmr_395997	0.7040000000000001
chr13	97243900	97246206	dmr_395998	0.614
chr13	97256398	97257223	dmr_396012	0.6285
chr13	97388627	97389312	dmr_396119	0.5425
chr13	97389326	97389387	dmr_396120	0.7205
chr13	97393123	97393726	dmr_396123	0.6265
chr13	97395066	97395703	dmr_396127	0.7315
chr13	97424029	97424433	dmr_396161	0.6679999999999999
chr13	97442082	97442709	dmr_396181	0.747
chr13	97459269	97459362	dmr_396200	0.5710000000000001
chr13	97461586	97461820	dmr_396203	0.506
chr13	97468723	97469406	dmr_396208	0.7440000000000001
chr13	97469432	97469594	dmr_396209	0.7065
chr13	97492047	97492084	dmr_396238	0.7725
chr13	97492110	97492403	dmr_396239	0.537
chr13	97492545	97493097	dmr_396240	0.7615
chr13	97493224	97493648	dmr_396241	0.5905
chr13	97503528	97503741	dmr_396254	0.6795
chr13	97534036	97534191	dmr_396284	0.69
chr13	97549417	97549881	dmr_396307	0.6435
chr13	97549921	97550214	dmr_396308	0.634
chr13	97550280	97550337	dmr_396309	0.8655
chr13	97553092	97553493	dmr_396313	0.7605
chr13	97559311	97560419	dmr_396321	0.794
chr13	97599165	97599524	dmr_396354	0.77
chr13	97607125	97607700	dmr_396363	0.7005
chr13	97611008	97611023	dmr_396370	0.726
chr13	97626720	97627076	dmr_396389	0.698
chr13	97627305	97627640	dmr_396390	0.8365
chr13	97627700	97628047	dmr_396391	0.6075
chr13	97628682	97628917	dmr_396393	0.85
chr13	97631386	97631594	dmr_396399	0.695
chr13	97631931	97632482	dmr_396400	0.7859999999999999
chr13	97633049	97634176	dmr_396401	0.7635
chr13	97634428	97634762	dmr_396402	0.643
chr13	97638456	97638523	dmr_396408	0.5770000000000001
chr13	97638603	97639007	dmr_396409	0.5525
chr13	97645681	97646009	dmr_396419	0.506
chr13	97652445	97652573	dmr_396430	0.7115
chr13	97656816	97656956	dmr_396436	0.546
chr13	97666745	97667633	dmr_396446	0.7745
chr13	97697039	97697327	dmr_396480	0.54
chr13	97705702	97705740	dmr_396488	0.6805
chr13	97706023	97706856	dmr_396490	0.527
chr13	97709080	97709651	dmr_396492	0.5765
chr13	97725194	97725511	dmr_396502	0.5655
chr13	97745223	97745498	dmr_396514	0.6065
chr13	97756540	97757944	dmr_396528	0.6175
chr13	97777814	97777825	dmr_396550	0.853
chr13	97778284	97778808	dmr_396551	0.915
chr13	97778815	97779226	dmr_396552	0.912
chr13	97788831	97788914	dmr_396564	0.6265
chr13	97789011	97789194	dmr_396565	0.745
chr13	97856240	97856457	dmr_396629	0.6775
chr13	97870003	97870063	dmr_396640	0.5355
chr13	97892924	97893879	dmr_396666	0.5855
chr13	97898055	97898233	dmr_396672	0.752
chr13	97899350	97899505	dmr_396674	0.9765
chr13	97899676	97900215	dmr_396675	0.564
chr13	97900447	97900922	dmr_396676	0.738
chr13	97901434	97901643	dmr_396677	0.6365
chr13	97909908	97911583	dmr_396688	0.616
chr13	97917694	97917939	dmr_396696	0.7240000000000001
chr13	97918246	97918709	dmr_396697	0.723
chr13	97919660	97919873	dmr_396699	0.5485
chr13	97923016	97923111	dmr_396706	0.7929999999999999
chr13	97923367	97923795	dmr_396707	0.68
chr13	98015706	98016688	dmr_396787	0.5375
chr13	98017033	98017384	dmr_396788	0.621
chr13	98025341	98026074	dmr_396798	0.7375
chr13	98038729	98039177	dmr_396809	0.5535
chr13	98041755	98042372	dmr_396814	0.6015
chr13	98057111	98057205	dmr_396823	0.672
chr13	98140535	98141081	dmr_396891	0.605
chr13	98170648	98171248	dmr_396921	0.6315
chr13	98171354	98171666	dmr_396922	0.5215
chr13	98182409	98183135	dmr_396931	0.9570000000000001
chr13	98189045	98189277	dmr_396939	0.924
chr13	98228842	98229095	dmr_396964	0.6015
chr13	98299499	98299768	dmr_397015	0.6555
chr13	98306961	98308029	dmr_397023	0.652
chr13	98447793	98448027	dmr_397095	0.5705
chr13	98449117	98449370	dmr_397096	0.6075
chr13	98449573	98449811	dmr_397097	0.5455
chr13	98450803	98451349	dmr_397099	0.887
chr13	98470013	98470026	dmr_397110	0.544
chr13	98496710	98497312	dmr_397131	0.5765
chr13	98586087	98586141	dmr_397185	0.581
chr13	98586663	98587488	dmr_397186	0.6579999999999999
chr13	98587740	98587932	dmr_397187	0.644
chr13	98733273	98733564	dmr_397294	0.597
chr13	98810138	98811013	dmr_397348	0.5745
chr13	98865484	98866044	dmr_397418	0.6105
chr13	98870542	98870779	dmr_397426	0.604
chr13	98888729	98888877	dmr_397456	0.611
chr13	98895035	98895482	dmr_397462	0.56
chr13	98896883	98896889	dmr_397464	0.5870000000000001
chr13	98896988	98896999	dmr_397465	0.731
chr13	98897091	98897348	dmr_397466	0.7045
chr13	98920294	98920673	dmr_397503	0.517
chr13	98927205	98927318	dmr_397510	0.5885
chr13	99040895	99041148	dmr_397593	0.6555
chr13	99056539	99056887	dmr_397607	0.624
chr13	99078675	99078779	dmr_397633	0.6875
chr13	99078845	99080120	dmr_397634	0.5585
chr13	99083739	99084093	dmr_397641	0.7909999999999999
chr13	99084122	99084353	dmr_397642	0.7895
chr13	99146195	99146823	dmr_397694	0.7915
chr13	99147586	99148761	dmr_397695	0.8415
chr13	99150822	99151598	dmr_397699	0.521
chr13	99157857	99158118	dmr_397705	0.5575
chr13	99187627	99187714	dmr_397732	0.574
chr13	99187802	99188299	dmr_397733	0.5215
chr13	99233086	99233205	dmr_397771	0.737
chr13	99233631	99234380	dmr_397772	0.5855
chr13	99235768	99236196	dmr_397775	0.737
chr13	99264213	99264852	dmr_397797	0.6855
chr13	99305082	99305312	dmr_397820	0.9295
chr13	99317069	99317097	dmr_397827	0.706
chr13	99351299	99351505	dmr_397855	0.764
chr13	99352821	99353053	dmr_397857	0.7855
chr13	99353937	99354184	dmr_397858	0.5655
chr13	99366682	99366915	dmr_397873	0.7340000000000001
chr13	99368148	99369595	dmr_397876	0.72
chr13	99397065	99397605	dmr_397893	0.526
chr13	99425901	99426683	dmr_397923	0.6175
chr13	99433556	99433776	dmr_397934	0.5895
chr13	99435304	99435800	dmr_397939	0.5875
chr13	99437977	99438287	dmr_397943	0.599
chr13	99443851	99443897	dmr_397952	0.6965
chr13	99446251	99447364	dmr_397956	0.591
chr13	99447885	99448225	dmr_397957	0.5835
chr13	99458950	99459559	dmr_397973	0.6565
chr13	99462110	99462338	dmr_397981	0.69
chr13	99478123	99478568	dmr_398002	0.6609999999999999
chr13	99484886	99485875	dmr_398014	0.539
chr13	99488237	99488858	dmr_398021	0.635
chr13	99489351	99489450	dmr_398023	0.636
chr13	99499781	99500087	dmr_398036	0.5295
chr13	99500801	99501233	dmr_398037	0.675
chr13	99501561	99503700	dmr_398038	0.758
chr13	99512149	99512277	dmr_398052	0.785
chr13	99512624	99513369	dmr_398053	0.68
chr13	99517188	99517463	dmr_398054	0.5595
chr13	99550797	99551115	dmr_398081	0.754
chr13	99551124	99551241	dmr_398082	0.7025
chr13	99551640	99551914	dmr_398083	0.501
chr13	99579599	99580127	dmr_398102	0.7445
chr13	99590649	99590923	dmr_398115	0.5145
chr13	99592735	99593027	dmr_398119	0.5225
chr13	99610351	99610749	dmr_398131	0.6205
chr13	99668238	99669313	dmr_398172	0.5995
chr13	99737291	99737418	dmr_398208	0.6685
chr13	99739168	99739252	dmr_398211	0.6735
chr13	99739658	99740094	dmr_398212	0.9415
chr13	99754173	99754731	dmr_398225	0.625
chr13	99754743	99755113	dmr_398226	0.5315
chr13	99761500	99762493	dmr_398235	0.812
chr13	99763753	99764087	dmr_398237	0.5660000000000001
chr13	99764438	99764598	dmr_398238	0.6755
chr13	99766000	99766263	dmr_398240	0.685
chr13	99770453	99770654	dmr_398244	0.6125
chr13	99784467	99784970	dmr_398256	0.518
chr13	99787895	99788156	dmr_398260	0.6055
chr13	99793770	99793779	dmr_398264	0.677
chr13	99806391	99806803	dmr_398272	0.5489999999999999
chr13	99825181	99825453	dmr_398289	0.623
chr13	99829598	99829829	dmr_398294	0.6405
chr13	99830190	99830805	dmr_398295	0.7225
chr13	99830996	99831100	dmr_398296	0.5895
chr13	99843021	99843202	dmr_398307	0.5945
chr13	99849846	99850009	dmr_398310	0.7335
chr13	99947486	99948094	dmr_398374	0.532
chr13	99963589	99964273	dmr_398386	0.763
chr13	99967002	99967645	dmr_398390	0.513
chr13	99975853	99976021	dmr_398396	0.7175
chr13	99979549	99979824	dmr_398401	0.5585
chr13	100043825	100043903	dmr_398455	0.6285
chr13	100545590	100545674	dmr_398644	0.5435
chr13	100847565	100847660	dmr_398818	0.76
chr13	100858189	100858340	dmr_398826	0.8405
chr13	100858368	100858538	dmr_398827	0.721
chr13	100890350	100891273	dmr_398855	0.7045
chr13	100893413	100893563	dmr_398858	0.617
chr13	100893605	100894272	dmr_398859	0.754
chr13	100914152	100914302	dmr_398880	0.7125
chr13	100933372	100933854	dmr_398887	0.687
chr13	100953948	100954240	dmr_398900	0.544
chr13	100954808	100955162	dmr_398901	0.862
chr13	100955177	100955623	dmr_398902	0.7335
chr13	100955666	100955804	dmr_398903	0.5945
chr13	100972542	100972777	dmr_398916	0.6885
chr13	100988865	100989094	dmr_398927	0.526
chr13	101084296	101084366	dmr_398982	0.649
chr13	101136590	101136885	dmr_399014	0.5485
chr13	101190158	101190769	dmr_399051	0.636
chr13	101212500	101212816	dmr_399076	0.6115
chr13	101215268	101216925	dmr_399079	0.7005
chr13	101216944	101217123	dmr_399080	0.569
chr13	101218242	101218791	dmr_399082	0.63
chr13	101221744	101222072	dmr_399088	0.7290000000000001
chr13	101225408	101225430	dmr_399090	0.607
chr13	101236853	101237545	dmr_399103	0.6965
chr13	101237676	101238158	dmr_399104	0.6525
chr13	101238307	101238546	dmr_399105	0.591
chr13	101238625	101238713	dmr_399106	0.545
chr13	101239270	101239461	dmr_399107	0.6055
chr13	101242149	101242636	dmr_399110	0.6175
chr13	101450255	101450324	dmr_399248	0.5615
chr13	101450626	101451112	dmr_399249	0.706
chr13	101454739	101454942	dmr_399255	0.9045
chr13	101471164	101471409	dmr_399269	0.647
chr13	101473135	101473665	dmr_399274	0.6845
chr13	101487157	101487789	dmr_399290	0.726
chr13	101488451	101488806	dmr_399291	0.7845
chr13	101491145	101491162	dmr_399295	0.8195
chr13	101491531	101492037	dmr_399296	0.6779999999999999
chr13	101501257	101501277	dmr_399299	0.726
chr13	101513288	101513648	dmr_399314	0.6755
chr13	101545760	101546096	dmr_399334	0.6135
chr13	101547823	101548135	dmr_399336	0.5315
chr13	101597722	101597903	dmr_399372	0.5485
chr13	101616564	101616741	dmr_399384	0.615
chr13	101624011	101624227	dmr_399391	0.69
chr13	101632859	101633129	dmr_399397	0.754
chr13	101656009	101656250	dmr_399409	0.5055
chr13	101689255	101689474	dmr_399434	0.7375
chr13	101712831	101713153	dmr_399457	0.7055
chr13	101713195	101713232	dmr_399458	0.708
chr13	101713383	101713532	dmr_399459	0.726
chr13	101713574	101713685	dmr_399460	0.6725
chr13	101766219	101766818	dmr_399529	0.7315
chr13	101874857	101875236	dmr_399590	0.6940000000000001
chr13	101880333	101880727	dmr_399595	0.5825
chr13	101905470	101906492	dmr_399613	0.8365
chr13	101914131	101915077	dmr_399620	0.509
chr13	101936044	101936473	dmr_399636	0.722
chr13	101980266	101980450	dmr_399661	0.7735
chr13	102034394	102035075	dmr_399690	0.7955
chr13	102035239	102035361	dmr_399691	0.691
chr13	102134220	102134585	dmr_399745	0.623
chr13	102134610	102134856	dmr_399746	0.6335
chr13	102323560	102323685	dmr_399846	0.539
chr13	102324120	102324265	dmr_399848	0.7735
chr13	102342559	102342982	dmr_399862	0.7555
chr13	102343452	102343601	dmr_399863	0.8420000000000001
chr13	102343762	102343899	dmr_399864	0.7465
chr13	102395328	102395339	dmr_399893	0.6555
chr13	102518505	102518768	dmr_399946	0.8590000000000001
chr13	102578954	102579146	dmr_399985	0.7645
chr13	102595712	102596117	dmr_399999	0.7665
chr13	102646730	102646738	dmr_400031	0.502
chr13	102658330	102658683	dmr_400041	0.5465
chr13	102745269	102745588	dmr_400104	0.6015
chr13	102745948	102746048	dmr_400105	0.5245
chr13	102747412	102747539	dmr_400109	0.594
chr13	102786743	102787182	dmr_400148	0.7495
chr13	102810873	102811189	dmr_400170	0.604
chr13	102874717	102875054	dmr_400218	0.7035
chr13	102876945	102877540	dmr_400222	0.5055
chr13	102912479	102913601	dmr_400257	0.7095
chr13	102924886	102925361	dmr_400269	0.6165
chr13	102938281	102938313	dmr_400284	0.6205
chr13	103005360	103005380	dmr_400346	0.693
chr13	103048805	103049373	dmr_400381	0.6745
chr13	103052580	103052909	dmr_400384	0.518
chr13	103067855	103068301	dmr_400399	0.5035
chr13	103096415	103096480	dmr_400422	0.5720000000000001
chr13	103102464	103103033	dmr_400429	0.7909999999999999
chr13	103138957	103139346	dmr_400464	0.853
chr13	103149866	103150050	dmr_400473	0.6255
chr13	103150591	103150888	dmr_400475	0.9215
chr13	103152610	103152670	dmr_400477	0.7809999999999999
chr13	103154541	103155001	dmr_400479	0.631
chr13	103169835	103170199	dmr_400491	0.6215
chr13	103184636	103184995	dmr_400511	0.6705
chr13	103200094	103200282	dmr_400527	0.6729999999999999
chr13	103203169	103203327	dmr_400535	0.7355
chr13	103203828	103204161	dmr_400536	0.652
chr13	103204332	103204661	dmr_400538	0.818
chr13	103204737	103205042	dmr_400539	0.7225
chr13	103206481	103206793	dmr_400542	0.762
chr13	103211448	103212636	dmr_400547	0.8225
chr13	103216033	103216097	dmr_400552	0.9355
chr13	103231519	103231649	dmr_400565	0.919
chr13	103247514	103247604	dmr_400576	0.7575
chr13	103270991	103271643	dmr_400600	0.7285
chr13	103273055	103273363	dmr_400604	0.6675
chr13	103288414	103288960	dmr_400616	0.511
chr13	103289197	103289215	dmr_400617	0.5660000000000001
chr13	103294351	103294950	dmr_400623	0.6835
chr13	103306769	103307070	dmr_400634	0.6609999999999999
chr13	103308453	103308650	dmr_400637	0.8385
chr13	103308820	103309091	dmr_400638	0.9159999999999999
chr13	103332378	103333307	dmr_400663	0.7645
chr13	103341008	103341492	dmr_400669	0.9329999999999999
chr13	103344752	103345186	dmr_400672	0.7090000000000001
chr13	103368910	103369503	dmr_400691	0.687
chr13	103409401	103409648	dmr_400715	0.5055
chr13	103430714	103430813	dmr_400732	0.723
chr13	103430994	103431052	dmr_400733	0.7115
chr13	103431059	103431270	dmr_400734	0.693
chr13	103431306	103431890	dmr_400735	0.7609999999999999
chr13	103477834	103478213	dmr_400770	0.521
chr13	103493505	103493795	dmr_400783	0.615
chr13	103602111	103602631	dmr_400835	0.726
chr13	103744927	103745027	dmr_400914	0.561
chr13	103745180	103745656	dmr_400915	0.6175
chr13	103753458	103753587	dmr_400927	0.7170000000000001
chr13	103772588	103772743	dmr_400942	0.7509999999999999
chr13	103806654	103807012	dmr_400961	0.503
chr13	103964451	103964490	dmr_401074	0.684
chr13	103986245	103986466	dmr_401089	0.627
chr13	103986835	103987108	dmr_401090	0.603
chr13	104037994	104039177	dmr_401131	0.5055
chr13	104040399	104040626	dmr_401133	0.639
chr13	104094412	104094909	dmr_401186	0.684
chr13	104095204	104095237	dmr_401187	0.5429999999999999
chr13	104111082	104111135	dmr_401202	0.507
chr13	104111574	104111700	dmr_401203	0.613
chr13	104111957	104112131	dmr_401204	0.6385
chr13	104112583	104113216	dmr_401205	0.574
chr13	104114557	104114949	dmr_401208	0.657
chr13	104115241	104115392	dmr_401209	0.6355
chr13	104115749	104115835	dmr_401210	0.638
chr13	104125107	104125225	dmr_401222	0.73
chr13	104518842	104519583	dmr_401364	0.621
chr13	104580055	104580854	dmr_401397	0.5615
chr13	104620046	104620253	dmr_401429	0.6425
chr13	104861739	104861944	dmr_401563	0.6675
chr13	104869925	104869940	dmr_401569	0.6515
chr13	104960949	104961461	dmr_401653	0.72
chr13	104962428	104962451	dmr_401657	0.6145
chr13	104962878	104963401	dmr_401659	0.7935
chr13	104976101	104976644	dmr_401677	0.57
chr13	104982007	104983008	dmr_401684	0.5605
chr13	105001791	105001950	dmr_401707	0.6825
chr13	105002131	105002250	dmr_401708	0.775
chr13	105009101	105009112	dmr_401717	0.7445
chr13	105011491	105011560	dmr_401721	0.6775
chr13	105037267	105038119	dmr_401763	0.627
chr13	105038145	105039115	dmr_401764	0.8215
chr13	105044054	105044429	dmr_401772	0.846
chr13	105048455	105049101	dmr_401779	0.6885
chr13	105050835	105051241	dmr_401782	0.809
chr13	105052257	105052274	dmr_401784	0.6415
chr13	105064369	105064596	dmr_401794	0.768
chr13	105188734	105189232	dmr_401879	0.5445
chr13	105193415	105193736	dmr_401885	0.7020000000000001
chr13	105231230	105231531	dmr_401917	0.6705
chr13	105234285	105234779	dmr_401922	0.5905
chr13	105294779	105294962	dmr_401961	0.561
chr13	105305748	105306165	dmr_401972	0.9520000000000001
chr13	105306520	105306601	dmr_401973	0.501
chr13	105722335	105722498	dmr_402151	0.5245
chr13	105828314	105828417	dmr_402187	0.621
chr13	106080417	106080480	dmr_402266	0.642
chr13	106109643	106110162	dmr_402279	0.645
chr13	106143399	106143451	dmr_402296	0.6415
chr13	106154283	106154288	dmr_402303	0.6915
chr13	106165952	106166200	dmr_402307	0.9205
chr13	106166559	106166670	dmr_402308	0.8190000000000001
chr13	106166810	106166950	dmr_402309	0.69
chr13	106191849	106191950	dmr_402326	0.8025
chr13	106367686	106367931	dmr_402388	0.628
chr13	106368712	106368804	dmr_402389	0.669
chr13	106370189	106370684	dmr_402391	0.623
chr13	106388683	106389038	dmr_402395	0.7785
chr13	106392358	106392992	dmr_402397	0.6365
chr13	106406403	106406521	dmr_402405	0.522
chr13	106562874	106563148	dmr_402482	0.6915
chr13	106689250	106689754	dmr_402519	0.561
chr13	106711133	106711252	dmr_402532	0.731
chr13	106722240	106722753	dmr_402544	0.6365
chr13	106723071	106723424	dmr_402545	0.8425
chr13	106723753	106723810	dmr_402546	0.8959999999999999
chr13	106734269	106734542	dmr_402555	0.5465
chr13	106734851	106735315	dmr_402556	0.7305
chr13	106737869	106738327	dmr_402558	0.6355
chr13	106746818	106747097	dmr_402567	0.545
chr13	106768817	106769268	dmr_402584	0.6779999999999999
chr13	106799702	106799846	dmr_402606	0.644
chr13	106805068	106805472	dmr_402610	0.575
chr13	107023161	107023196	dmr_402811	0.7845
chr13	107051432	107051471	dmr_402835	0.5720000000000001
chr13	107218465	107218868	dmr_402953	0.6555
chr13	107368981	107369104	dmr_403056	0.5565
chr13	107372129	107372370	dmr_403058	0.5535
chr13	107407035	107407357	dmr_403082	0.5155
chr13	107470120	107470716	dmr_403124	0.583
chr13	107493069	107493352	dmr_403142	0.655
chr13	107493541	107494206	dmr_403143	0.715
chr13	107507454	107507739	dmr_403150	0.568
chr13	107573865	107574197	dmr_403191	0.552
chr13	107576671	107577324	dmr_403195	0.7015
chr13	107599209	107599327	dmr_403216	0.6305
chr13	107600984	107601250	dmr_403219	0.5579999999999999
chr13	107621455	107621493	dmr_403237	0.5315
chr13	107651207	107651535	dmr_403256	0.6655
chr13	107690982	107691445	dmr_403281	0.532
chr13	107698364	107698556	dmr_403288	0.687
chr13	107698833	107699670	dmr_403289	0.7025
chr13	107718978	107719562	dmr_403308	0.755
chr13	107721375	107721611	dmr_403311	0.674
chr13	107730940	107731179	dmr_403325	0.5665
chr13	107766226	107766626	dmr_403362	0.6325
chr13	107766769	107767128	dmr_403363	0.6625
chr13	107837352	107837384	dmr_403459	0.6975
chr13	107837668	107837800	dmr_403460	0.7140000000000001
chr13	107969811	107970937	dmr_403592	0.6295
chr13	107981501	107981520	dmr_403604	0.7909999999999999
chr13	107981813	107981874	dmr_403605	0.5455
chr13	107984549	107984941	dmr_403608	0.5785
chr13	107991938	107991986	dmr_403614	0.601
chr13	108110929	108111407	dmr_403697	0.6075
chr13	108130774	108131281	dmr_403717	0.7735
chr13	108138605	108139053	dmr_403727	0.6165
chr13	108213834	108213924	dmr_403777	0.735
chr13	108215336	108215382	dmr_403778	0.5475
chr13	108300345	108300546	dmr_403839	0.5155
chr13	108329760	108329822	dmr_403853	0.5870000000000001
chr13	108338915	108339201	dmr_403858	0.7955
chr13	108353761	108354420	dmr_403865	0.8365
chr13	108354428	108354438	dmr_403866	0.6715
chr13	108358519	108358690	dmr_403872	0.5705
chr13	108380330	108380847	dmr_403887	0.693
chr13	108388574	108389247	dmr_403894	0.7135
chr13	108421715	108421918	dmr_403907	0.8705
chr13	108437402	108438107	dmr_403918	0.6625
chr13	108448552	108448714	dmr_403927	0.6885
chr13	108448960	108449515	dmr_403929	0.7995
chr13	108449846	108449864	dmr_403930	0.6185
chr13	108450147	108451001	dmr_403931	0.633
chr13	108451127	108451312	dmr_403932	0.701
chr13	108461590	108461752	dmr_403939	0.647
chr13	108497920	108499080	dmr_403961	0.6365
chr13	108501727	108502385	dmr_403965	0.7285
chr13	108513001	108513170	dmr_403968	0.516
chr13	108524184	108524926	dmr_403975	0.665
chr13	108525180	108525342	dmr_403976	0.7125
chr13	108526127	108526995	dmr_403978	0.5275
chr13	108527026	108527815	dmr_403979	0.628
chr13	108542439	108542633	dmr_403993	0.7295
chr13	108545338	108545907	dmr_403997	0.7225
chr13	108548021	108548254	dmr_404001	0.6835
chr13	108551185	108552592	dmr_404002	0.6125
chr13	108552683	108552790	dmr_404003	0.672
chr13	108628277	108628783	dmr_404052	0.7375
chr13	108636346	108636387	dmr_404059	0.622
chr13	108651290	108651362	dmr_404070	0.745
chr13	108656510	108656674	dmr_404074	0.6265
chr13	108676771	108677048	dmr_404088	0.713
chr13	108686049	108686452	dmr_404096	0.7975
chr13	108692993	108693479	dmr_404104	0.685
chr13	108726723	108727170	dmr_404130	0.5825
chr13	108734818	108734935	dmr_404132	0.5265
chr13	108751942	108752097	dmr_404141	0.6435
chr13	108766199	108766899	dmr_404153	0.804
chr13	108824783	108825222	dmr_404181	0.8170000000000001
chr13	108864186	108864438	dmr_404203	0.6015
chr13	108899590	108899666	dmr_404222	0.6485
chr13	108899992	108900375	dmr_404223	0.6535
chr13	108936574	108936766	dmr_404241	0.758
chr13	108974655	108975369	dmr_404260	0.659
chr13	109032940	109033037	dmr_404294	0.741
chr13	109046660	109047584	dmr_404302	0.775
chr13	109053038	109053440	dmr_404307	0.5275
chr13	109092890	109093076	dmr_404329	0.5820000000000001
chr13	109114904	109115645	dmr_404338	0.7105
chr13	109115902	109115940	dmr_404339	0.648
chr13	109117590	109118285	dmr_404340	0.75
chr13	109119077	109119512	dmr_404342	0.54
chr13	109136505	109136674	dmr_404357	0.6585
chr13	109171318	109171383	dmr_404385	0.597
chr13	109171785	109172644	dmr_404386	0.7070000000000001
chr13	109176046	109176601	dmr_404390	0.5225
chr13	109187834	109187877	dmr_404401	0.6295
chr13	109200036	109200107	dmr_404413	0.6315
chr13	109212810	109212900	dmr_404425	0.546
chr13	109277686	109277801	dmr_404473	0.6675
chr13	109278495	109279086	dmr_404475	0.6965
chr13	109311362	109311767	dmr_404505	0.607
chr13	109352106	109352160	dmr_404543	0.622
chr13	109360162	109360234	dmr_404548	0.7185
chr13	109534214	109534661	dmr_404663	0.82
chr13	109536081	109536184	dmr_404667	0.635
chr13	109536586	109536881	dmr_404669	0.546
chr13	109541591	109541735	dmr_404672	0.7190000000000001
chr13	109546168	109546421	dmr_404678	0.7405
chr13	109546426	109546908	dmr_404679	0.6855
chr13	109547802	109548035	dmr_404680	0.7120000000000001
chr13	109568378	109570024	dmr_404697	0.677
chr13	109603936	109604696	dmr_404728	0.6385
chr13	109647957	109648164	dmr_404770	0.5835
chr13	109650189	109651469	dmr_404774	0.7175
chr13	109671731	109672022	dmr_404799	0.769
chr13	109672297	109672342	dmr_404800	0.6305
chr13	109720212	109720260	dmr_404854	0.5705
chr13	109823865	109824291	dmr_404953	0.74
chr13	109866725	109866789	dmr_404984	0.7605
chr13	109917007	109917275	dmr_405033	0.599
chr13	109921982	109922126	dmr_405042	0.5125
chr13	109927665	109927703	dmr_405052	0.6729999999999999
chr13	109928042	109928124	dmr_405053	0.642
chr13	109929122	109929217	dmr_405055	0.6175
chr13	109932152	109933012	dmr_405059	0.6415
chr13	110116905	110117256	dmr_405255	0.522
chr13	110139044	110139190	dmr_405280	0.7675
chr13	110139259	110139425	dmr_405281	0.6679999999999999
chr13	110175615	110176014	dmr_405324	0.711
chr13	110198999	110199232	dmr_405355	0.6940000000000001
chr13	110211218	110211859	dmr_405375	0.871
chr13	110394037	110394190	dmr_405522	0.5015
chr13	110397105	110397229	dmr_405524	0.6035
chr13	110397693	110399302	dmr_405525	0.6875
chr13	110399310	110399802	dmr_405526	0.685
chr13	110401000	110401271	dmr_405530	0.6815
chr13	110402141	110402458	dmr_405532	0.5075
chr13	110406351	110406411	dmr_405538	0.5595
chr13	110410342	110410800	dmr_405540	0.6609999999999999
chr13	110418763	110419092	dmr_405545	0.7135
chr13	110438689	110438923	dmr_405559	0.6065
chr13	110441056	110441490	dmr_405561	0.76
chr13	110443583	110443783	dmr_405565	0.7275
chr13	110443812	110444214	dmr_405566	0.631
chr13	110444343	110446003	dmr_405567	0.5505
chr13	110446353	110446604	dmr_405568	0.752
chr13	110446767	110447242	dmr_405569	0.721
chr13	110540606	110541795	dmr_405648	0.645
chr13	110556517	110557010	dmr_405660	0.667
chr13	110557077	110557201	dmr_405661	0.5545
chr13	110557873	110558664	dmr_405663	0.6315
chr13	110617373	110617469	dmr_405708	0.535
chr13	110619113	110619132	dmr_405710	0.5095
chr13	110637657	110637853	dmr_405741	0.664
chr13	110649842	110650091	dmr_405755	0.7225
chr13	110671003	110671368	dmr_405773	0.595
chr13	110673754	110674134	dmr_405777	0.5445
chr13	110680893	110680932	dmr_405779	0.6809999999999999
chr13	110704360	110704481	dmr_405802	0.799
chr13	110741371	110742219	dmr_405832	0.6605
chr13	110749766	110750309	dmr_405840	0.8440000000000001
chr13	110788864	110788908	dmr_405871	0.6925
chr13	110788946	110789093	dmr_405872	0.67
chr13	110789481	110789876	dmr_405873	0.716
chr13	110807577	110807849	dmr_405886	0.5035
chr13	110841884	110842417	dmr_405914	0.7040000000000001
chr13	110881938	110882194	dmr_405944	0.8445
chr13	110882565	110883246	dmr_405946	0.7935
chr13	110883303	110883531	dmr_405947	0.6325
chr13	110892178	110892244	dmr_405953	0.595
chr13	110902476	110902777	dmr_405960	0.524
chr13	110907430	110908359	dmr_405965	0.8170000000000001
chr13	110913247	110913975	dmr_405968	0.86
chr13	110932254	110932488	dmr_405983	0.5479999999999999
chr13	110943351	110943719	dmr_405989	0.6055
chr13	110967814	110968039	dmr_406006	0.6105
chr13	110988043	110988246	dmr_406022	0.774
chr13	110988842	110989033	dmr_406024	0.534
chr13	111030308	111030606	dmr_406055	0.6970000000000001
chr13	111087817	111087951	dmr_406091	0.644
chr13	111095474	111096689	dmr_406097	0.643
chr13	111097585	111097752	dmr_406099	0.5455
chr13	111135834	111137292	dmr_406126	0.562
chr13	111144893	111145270	dmr_406130	0.643
chr13	111204060	111204781	dmr_406167	0.5379999999999999
chr13	111204880	111205113	dmr_406168	0.677
chr13	111210720	111211148	dmr_406173	0.5605
chr13	111268341	111268447	dmr_406222	0.5425
chr13	111268898	111269290	dmr_406223	0.6765
chr13	111269598	111269762	dmr_406224	0.6765
chr13	111299252	111299867	dmr_406249	0.532
chr13	111301665	111302331	dmr_406251	0.535
chr13	111304401	111304675	dmr_406255	0.6629999999999999
chr13	111304733	111304923	dmr_406256	0.575
chr13	111307542	111308152	dmr_406259	0.5645
chr13	111309657	111309856	dmr_406260	0.701
chr13	111310022	111310836	dmr_406261	0.6225
chr13	111354400	111354832	dmr_406293	0.778
chr13	111356531	111356806	dmr_406296	0.851
chr13	111361637	111361736	dmr_406302	0.5505
chr13	111384201	111384393	dmr_406321	0.5905
chr13	111393665	111394676	dmr_406330	0.525
chr13	111394703	111395359	dmr_406331	0.7285
chr13	111397071	111397516	dmr_406334	0.52
chr13	111406260	111407454	dmr_406342	0.6659999999999999
chr13	111786349	111786781	dmr_406537	0.6265
chr13	111834092	111835165	dmr_406589	0.5915
chr13	112002676	112003233	dmr_406697	0.614
chr13	112012993	112013082	dmr_406705	0.5785
chr13	112027851	112028056	dmr_406719	0.6965
chr13	112220244	112220432	dmr_406877	0.6385
chr13	112220813	112221427	dmr_406878	0.667
chr13	112292391	112292815	dmr_406919	0.5925
chr13	112299936	112299984	dmr_406925	0.5535
chr13	112509569	112509757	dmr_407089	0.561
chr13	112560683	112561205	dmr_407116	0.6705
chr13	112674313	112674509	dmr_407180	0.604
chr13	112683550	112683818	dmr_407189	0.5595
chr13	112840410	112840969	dmr_407301	0.8245
chr13	112841029	112841196	dmr_407302	0.7825
chr13	112841368	112841811	dmr_407304	0.628
chr13	112841890	112842009	dmr_407305	0.736
chr13	112859350	112860081	dmr_407319	0.6395
chr13	112910440	112911403	dmr_407348	0.818
chr13	112941818	112942425	dmr_407366	0.527
chr13	112989616	112990746	dmr_407396	0.534
chr13	113012740	113012974	dmr_407408	0.608
chr13	113013379	113013733	dmr_407409	0.6575
chr13	113130258	113130610	dmr_407480	0.5485
chr13	113338320	113338371	dmr_407612	0.7375
chr13	113370621	113370709	dmr_407638	0.674
chr13	113379065	113379629	dmr_407645	0.67
chr13	113394551	113394885	dmr_407655	0.8175
chr13	113409688	113410596	dmr_407670	0.552
chr13	113440150	113440699	dmr_407690	0.6605
chr13	113496178	113496204	dmr_407736	0.7405
chr13	113498772	113498775	dmr_407738	0.8785
chr13	113514537	113515130	dmr_407752	0.618
chr13	113515348	113515566	dmr_407753	0.7205
chr13	113559594	113559982	dmr_407792	0.759
chr13	113606187	113606495	dmr_407835	0.59
chr13	113699156	113699843	dmr_407913	0.752
chr13	113733858	113733940	dmr_407944	0.7265
chr13	113737949	113738056	dmr_407950	0.754
chr13	113793754	113793839	dmr_407992	0.7065
chr13	113821777	113822220	dmr_408021	0.8555
chr13	113829093	113829314	dmr_408036	0.7055
chr13	113831713	113831813	dmr_408043	0.628
chr13	113990440	113991225	dmr_408210	0.7965
chr13	114038507	114038703	dmr_408265	0.8825
chr13	114076010	114076116	dmr_408291	0.6635
chr13	114119720	114120149	dmr_408341	0.5445
chr13	114129913	114130464	dmr_408351	0.59
chr13	114139247	114139726	dmr_408363	0.556
chr13	114199722	114200187	dmr_408423	0.5365
chr13	114304341	114304382	dmr_408492	0.609
chr13	114304670	114305040	dmr_408493	0.8125
chr13	114318669	114318741	dmr_408502	0.6365
chr13	114324154	114324832	dmr_408504	0.5329999999999999
chr13	114379362	114379426	dmr_408551	0.7015
chr13	114388335	114388564	dmr_408555	0.593
chr13	114845772	114845977	dmr_408782	0.5579999999999999
chr13	114848919	114849634	dmr_408784	0.5645
chr13	114874489	114875573	dmr_408798	0.5215
chr13	114918348	114918644	dmr_408824	0.6255
chr13	114964304	114964329	dmr_408845	0.569
chr13	114999586	114999918	dmr_408869	0.5045
chr13	115018306	115018672	dmr_408882	0.825
chr13	115049067	115049314	dmr_408899	0.7785
chr13	115049374	115049727	dmr_408900	0.6785
chr13	115051970	115052861	dmr_408903	0.7585
chr13	115210745	115210869	dmr_408999	0.583
chr13	116002539	116002940	dmr_409300	0.5625
chr13	116110902	116111040	dmr_409335	0.6985
chr13	116111162	116111325	dmr_409336	0.64
chr13	116302983	116303221	dmr_409414	0.54
chr13	116879763	116879827	dmr_409645	0.5195
chr13	116879953	116880421	dmr_409646	0.5885
chr13	116974803	116975573	dmr_409730	0.789
chr13	117010255	117010599	dmr_409759	0.69
chr13	117048369	117048670	dmr_409777	0.6135
chr13	117048950	117048953	dmr_409778	0.8845
chr13	117049226	117049480	dmr_409779	0.617
chr13	117143814	117144164	dmr_409827	0.7515
chr13	117203137	117203465	dmr_409846	0.7115
chr13	117204316	117204997	dmr_409847	0.8315
chr13	117208580	117208782	dmr_409851	0.5539999999999999
chr13	117217297	117217496	dmr_409858	0.6435
chr13	117220042	117220177	dmr_409862	0.54
chr13	117221564	117222709	dmr_409863	0.5225
chr13	117235456	117235937	dmr_409875	0.523
chr13	117262130	117262617	dmr_409896	0.5825
chr13	117312119	117312195	dmr_409916	0.595
chr13	117401551	117401553	dmr_409962	0.6935
chr13	117405855	117406042	dmr_409966	0.6425
chr13	117449170	117449389	dmr_409996	0.647
chr13	117482599	117482801	dmr_410015	0.9390000000000001
chr13	117482952	117483282	dmr_410016	0.794
chr13	117483583	117483660	dmr_410017	0.525
chr13	117567063	117567606	dmr_410053	0.7040000000000001
chr13	117598946	117598998	dmr_410070	0.6205
chr13	117599427	117599677	dmr_410071	0.875
chr13	117601038	117601291	dmr_410074	0.831
chr13	117601414	117601437	dmr_410075	0.6575
chr13	117601937	117602039	dmr_410076	0.6265
chr13	117605195	117605625	dmr_410078	0.6585
chr13	117606028	117606380	dmr_410079	0.718
chr13	117611108	117611545	dmr_410086	0.597
chr13	117640209	117640461	dmr_410113	0.726
chr13	117653640	117653861	dmr_410127	0.625
chr13	117657447	117657757	dmr_410132	0.6265
chr13	117687792	117688173	dmr_410175	0.6445
chr13	117697105	117697358	dmr_410185	0.7490000000000001
chr13	117705070	117705186	dmr_410192	0.6145
chr13	117707382	117707408	dmr_410196	0.7535
chr13	117722268	117722350	dmr_410209	0.5539999999999999
chr13	117722932	117722969	dmr_410210	0.7345
chr13	117723529	117723641	dmr_410211	0.5635
chr13	117738402	117738856	dmr_410232	0.5155
chr13	117843932	117844073	dmr_410332	0.6945
chr13	117858519	117858660	dmr_410345	0.6485
chr13	117882815	117883602	dmr_410363	0.537
chr13	117895941	117896046	dmr_410376	0.565
chr13	117898196	117898202	dmr_410379	0.6535
chr13	117902216	117902453	dmr_410383	0.515
chr13	118029581	118029630	dmr_410482	0.6715
chr13	118030921	118031252	dmr_410484	0.536
chr13	118313756	118313851	dmr_410647	0.593
chr13	118363338	118363582	dmr_410678	0.742
chr13	118363687	118363819	dmr_410679	0.6095
chr13	118414299	118415201	dmr_410712	0.6025
chr13	118695404	118695558	dmr_410813	0.5125
chr13	118732007	118732729	dmr_410826	0.5905
chr13	118791575	118792027	dmr_410855	0.6679999999999999
chr13	118793070	118793278	dmr_410857	0.632
chr13	118849574	118850555	dmr_410886	0.9059999999999999
chr13	118850579	118851159	dmr_410887	0.8515
chr13	119358060	119358911	dmr_411077	0.537
chr13	119619838	119620261	dmr_411165	0.607
chr13	119640868	119641276	dmr_411185	0.7909999999999999
chr13	119649212	119649655	dmr_411193	0.742
chr13	119654790	119654990	dmr_411199	0.8140000000000001
chr13	119656394	119656878	dmr_411202	0.5529999999999999
chr13	119657334	119657656	dmr_411204	0.5715
chr13	119709968	119710352	dmr_411245	0.5645
chr13	119712218	119712753	dmr_411248	0.5425
chr13	119713990	119714269	dmr_411251	0.613
chr13	119722544	119722600	dmr_411256	0.828
chr13	119727228	119728150	dmr_411264	0.5445
chr13	119743087	119743369	dmr_411284	0.596
chr13	119743478	119744436	dmr_411285	0.6915
chr13	119744440	119744486	dmr_411286	0.6685
chr13	119754198	119754361	dmr_411297	0.7925
chr13	119756651	119756706	dmr_411298	0.6665
chr13	119774138	119774218	dmr_411317	0.7175
chr13	119784378	119784814	dmr_411331	0.742
chr13	119881807	119882368	dmr_411361	0.5045
chr14	7766178	7766210	dmr_411710	0.6295
chr14	7791993	7792098	dmr_411726	0.608
chr14	7826677	7827182	dmr_411754	0.66
chr14	7886141	7886305	dmr_411810	0.7305
chr14	7888733	7890171	dmr_411814	0.597
chr14	7896956	7897394	dmr_411820	0.884
chr14	7897476	7897579	dmr_411821	0.5835
chr14	7918768	7918849	dmr_411838	0.659
chr14	7919198	7919883	dmr_411839	0.873
chr14	7921727	7921864	dmr_411841	0.7445
chr14	7925320	7925633	dmr_411846	0.6525
chr14	7927728	7927897	dmr_411850	0.5710000000000001
chr14	7931731	7932202	dmr_411854	0.5395
chr14	7937101	7937307	dmr_411856	0.655
chr14	7975419	7975445	dmr_411885	0.6805
chr14	8016348	8016847	dmr_411925	0.544
chr14	8032049	8032579	dmr_411943	0.7005
chr14	8063049	8063323	dmr_411973	0.7785
chr14	8132095	8132141	dmr_412028	0.628
chr14	8134920	8135641	dmr_412033	0.6235
chr14	8186422	8186666	dmr_412083	0.6625
chr14	8191881	8192260	dmr_412091	0.905
chr14	8192343	8193108	dmr_412092	0.8655
chr14	8206055	8206733	dmr_412112	0.677
chr14	8208820	8208980	dmr_412115	0.715
chr14	8209298	8209408	dmr_412116	0.8325
chr14	8340206	8340445	dmr_412205	0.76
chr14	8760692	8760818	dmr_412462	0.589
chr14	8848852	8848925	dmr_412477	0.539
chr14	8867714	8868285	dmr_412487	0.833
chr14	9329650	9330748	dmr_412669	0.5385
chr14	9438011	9438155	dmr_412700	0.6255
chr14	9450065	9450190	dmr_412708	0.506
chr14	9509650	9509668	dmr_412743	0.64
chr14	9517828	9517888	dmr_412750	0.847
chr14	9544421	9544559	dmr_412768	0.6645
chr14	9578487	9579298	dmr_412801	0.5925
chr14	9583175	9583205	dmr_412804	0.5205
chr14	9583487	9583664	dmr_412805	0.731
chr14	9584033	9584096	dmr_412806	0.6385
chr14	9584120	9584303	dmr_412807	0.5715
chr14	9606638	9606956	dmr_412826	0.5895
chr14	9645416	9645665	dmr_412857	0.507
chr14	9646312	9646483	dmr_412858	0.7495
chr14	9787639	9787841	dmr_412935	0.5005
chr14	9789652	9789860	dmr_412938	0.703
chr14	9836751	9836793	dmr_412965	0.665
chr14	9853077	9853332	dmr_412974	0.853
chr14	9896928	9897009	dmr_412987	0.662
chr14	10036980	10037131	dmr_413063	0.7205
chr14	10040371	10040729	dmr_413067	0.537
chr14	10139062	10139286	dmr_413105	0.6235
chr14	10166841	10167383	dmr_413121	0.7615
chr14	10192640	10192949	dmr_413136	0.5165
chr14	10195580	10196003	dmr_413139	0.799
chr14	10342083	10342230	dmr_413214	0.63
chr14	10368388	10368528	dmr_413221	0.8335
chr14	10453088	10453602	dmr_413265	0.627
chr14	10487675	10487722	dmr_413286	0.856
chr14	10497207	10497654	dmr_413288	0.8785
chr14	10577900	10578186	dmr_413318	0.7715
chr14	10630280	10631026	dmr_413348	0.6075
chr14	10631423	10631824	dmr_413349	0.764
chr14	10777667	10778084	dmr_413420	0.614
chr14	10978839	10978865	dmr_413508	0.6435
chr14	11257418	11257450	dmr_413647	0.6895
chr14	11257658	11257763	dmr_413648	0.7395
chr14	11375270	11375711	dmr_413696	0.9325
chr14	11375780	11375882	dmr_413697	0.524
chr14	11378031	11378502	dmr_413700	0.6205
chr14	11428669	11429387	dmr_413717	0.7045
chr14	11435202	11435557	dmr_413722	0.6765
chr14	11460395	11460463	dmr_413738	0.6075
chr14	11556881	11556973	dmr_413786	0.6845
chr14	11562919	11563795	dmr_413795	0.679
chr14	11617253	11617749	dmr_413861	0.6795
chr14	11623198	11624553	dmr_413869	0.6555
chr14	11630677	11631235	dmr_413877	0.741
chr14	11640779	11640797	dmr_413889	0.522
chr14	11641112	11641116	dmr_413890	0.5915
chr14	11641218	11641415	dmr_413891	0.8185
chr14	11677670	11678413	dmr_413938	0.8235
chr14	11678781	11678906	dmr_413939	0.7745
chr14	11688065	11688425	dmr_413948	0.5645
chr14	11688436	11688532	dmr_413949	0.9225
chr14	11754516	11754635	dmr_414017	0.7020000000000001
chr14	11754897	11755186	dmr_414018	0.655
chr14	11760583	11761026	dmr_414026	0.7085
chr14	11761942	11761985	dmr_414029	0.551
chr14	11788694	11789509	dmr_414063	0.6735
chr14	11811195	11811325	dmr_414089	0.625
chr14	11811671	11812183	dmr_414090	0.8865
chr14	11823036	11823868	dmr_414097	0.6285
chr14	11823986	11824371	dmr_414098	0.5075
chr14	11863379	11863384	dmr_414138	0.675
chr14	11863753	11864080	dmr_414139	0.52
chr14	11883824	11884208	dmr_414164	0.515
chr14	11895515	11896286	dmr_414183	0.8270000000000001
chr14	11994749	11995226	dmr_414281	0.8809999999999999
chr14	12004235	12004588	dmr_414295	0.723
chr14	12039834	12040077	dmr_414327	0.8290000000000001
chr14	12059378	12060126	dmr_414349	0.51
chr14	12069590	12069989	dmr_414360	0.601
chr14	12079408	12079594	dmr_414371	0.555
chr14	12083788	12083942	dmr_414375	0.6645
chr14	12199544	12200369	dmr_414493	0.603
chr14	12296315	12296646	dmr_414553	0.649
chr14	12324623	12325087	dmr_414575	0.6745
chr14	12328912	12329175	dmr_414583	0.5795
chr14	12329259	12329337	dmr_414584	0.581
chr14	12331263	12332032	dmr_414586	0.8445
chr14	12336511	12336893	dmr_414592	0.914
chr14	12336897	12336958	dmr_414593	0.8859999999999999
chr14	12337209	12337880	dmr_414594	0.7865
chr14	12337932	12338457	dmr_414595	0.6755
chr14	12338569	12339258	dmr_414596	0.605
chr14	12339346	12340722	dmr_414597	0.6495
chr14	12341456	12343165	dmr_414598	0.7995
chr14	12343423	12344834	dmr_414599	0.504
chr14	12345247	12345360	dmr_414600	0.769
chr14	12346941	12348144	dmr_414602	0.5855
chr14	12349824	12349972	dmr_414605	0.626
chr14	12357834	12358005	dmr_414613	0.5645
chr14	12377601	12378596	dmr_414631	0.589
chr14	12378689	12378864	dmr_414632	0.9695
chr14	12379013	12379049	dmr_414633	0.9685
chr14	12379280	12379417	dmr_414634	0.821
chr14	12388665	12389426	dmr_414646	0.531
chr14	12415916	12415978	dmr_414681	0.507
chr14	12428192	12428221	dmr_414697	0.8565
chr14	12429906	12430145	dmr_414703	0.652
chr14	12435774	12436134	dmr_414710	0.6475
chr14	12436500	12437714	dmr_414711	0.685
chr14	12437761	12437827	dmr_414713	0.8165
chr14	12438041	12438568	dmr_414714	0.6940000000000001
chr14	12448917	12448990	dmr_414730	0.9555
chr14	12449105	12449528	dmr_414731	0.589
chr14	12449813	12449999	dmr_414732	0.6425
chr14	12450252	12450761	dmr_414733	0.665
chr14	12450769	12450984	dmr_414734	0.963
chr14	12451280	12451473	dmr_414735	0.8490000000000001
chr14	12455269	12455507	dmr_414740	0.631
chr14	12459840	12460369	dmr_414751	0.767
chr14	12460404	12460456	dmr_414752	0.578
chr14	12466147	12466327	dmr_414761	0.6105
chr14	12504204	12505198	dmr_414809	0.6535
chr14	12506322	12506743	dmr_414812	0.5875
chr14	12506999	12508027	dmr_414813	0.5660000000000001
chr14	12509567	12509630	dmr_414816	0.6175
chr14	12535292	12535728	dmr_414844	0.6095
chr14	12538988	12539235	dmr_414848	0.6425
chr14	12539254	12539304	dmr_414849	0.6865
chr14	12550897	12551249	dmr_414861	0.503
chr14	12556013	12556156	dmr_414869	0.614
chr14	12571241	12571247	dmr_414881	0.5175
chr14	12574313	12575000	dmr_414888	0.524
chr14	12576305	12576339	dmr_414891	0.7475
chr14	12589456	12589606	dmr_414905	0.769
chr14	12589772	12590160	dmr_414906	0.5595
chr14	12629304	12629516	dmr_414953	0.7575
chr14	12637493	12637654	dmr_414962	0.8695
chr14	12669173	12669225	dmr_415001	0.5355
chr14	12684187	12684243	dmr_415016	0.5935
chr14	12690195	12690301	dmr_415027	0.5539999999999999
chr14	12727685	12727841	dmr_415076	0.948
chr14	12753486	12753762	dmr_415104	0.7035
chr14	12778115	12778571	dmr_415132	0.644
chr14	12779565	12779774	dmr_415134	0.705
chr14	12790436	12790556	dmr_415146	0.9845
chr14	12924097	12924300	dmr_415251	0.5529999999999999
chr14	12924602	12924744	dmr_415252	0.726
chr14	12967279	12967863	dmr_415273	0.6595
chr14	12993258	12993769	dmr_415286	0.9545
chr14	13011444	13011500	dmr_415303	0.7809999999999999
chr14	13037586	13037654	dmr_415316	0.74
chr14	13080556	13080642	dmr_415349	0.75
chr14	13399383	13399579	dmr_415566	0.727
chr14	13399761	13399899	dmr_415567	0.6625
chr14	13518468	13518867	dmr_415649	0.7605
chr14	13547886	13548134	dmr_415663	0.693
chr14	13551212	13551421	dmr_415667	0.5885
chr14	13591710	13592333	dmr_415700	0.561
chr14	13690734	13690990	dmr_415754	0.563
chr14	13915143	13915431	dmr_415821	0.638
chr14	13933402	13933513	dmr_415830	0.5225
chr14	14031053	14031059	dmr_415897	0.5485
chr14	14067604	14068642	dmr_415927	0.653
chr14	14087500	14087528	dmr_415940	0.51
chr14	14095402	14096546	dmr_415946	0.6155
chr14	14096555	14096731	dmr_415947	0.5745
chr14	14097106	14098427	dmr_415948	0.5925
chr14	14104713	14104721	dmr_415956	0.7515
chr14	14344883	14345323	dmr_416025	0.7105
chr14	14638946	14639155	dmr_416129	0.593
chr14	14639279	14639563	dmr_416130	0.7575
chr14	14834402	14834431	dmr_416235	0.574
chr14	14878809	14878898	dmr_416259	0.7145
chr14	14885949	14886049	dmr_416263	0.7485
chr14	14904983	14905130	dmr_416273	0.6559999999999999
chr14	14954443	14954678	dmr_416310	0.7485
chr14	14955238	14955807	dmr_416312	0.509
chr14	14973460	14973617	dmr_416325	0.6005
chr14	14985020	14985463	dmr_416335	0.5055
chr14	15061515	15061727	dmr_416369	0.509
chr14	15062273	15062681	dmr_416370	0.504
chr14	15063095	15063532	dmr_416371	0.532
chr14	15065016	15065369	dmr_416373	0.6375
chr14	15205569	15205690	dmr_416441	0.58
chr14	15383071	15383291	dmr_416552	0.622
chr14	15385753	15385908	dmr_416557	0.6729999999999999
chr14	15405209	15406286	dmr_416580	0.7090000000000001
chr14	15410947	15411371	dmr_416589	0.7655
chr14	15425899	15426337	dmr_416614	0.762
chr14	15427429	15427863	dmr_416616	0.7135
chr14	15437044	15437464	dmr_416627	0.645
chr14	15604217	15604626	dmr_416674	0.6485
chr14	15650974	15651045	dmr_416692	0.7170000000000001
chr14	15769586	15770115	dmr_416731	0.8405
chr14	15772087	15772217	dmr_416733	0.5760000000000001
chr14	15924795	15924856	dmr_416791	0.6755
chr14	16260571	16260954	dmr_416920	0.6515
chr14	16324421	16324515	dmr_416966	0.5770000000000001
chr14	16390477	16390648	dmr_416999	0.6095
chr14	16433656	16433688	dmr_417027	0.5329999999999999
chr14	16484156	16484516	dmr_417059	0.503
chr14	16561982	16562696	dmr_417126	0.5565
chr14	16584004	16584654	dmr_417146	0.897
chr14	16584722	16584987	dmr_417147	0.603
chr14	16598702	16598835	dmr_417155	0.6155
chr14	16599248	16599452	dmr_417156	0.8245
chr14	16670624	16670740	dmr_417180	0.7005
chr14	16738857	16739202	dmr_417222	0.6485
chr14	16740652	16740832	dmr_417225	0.593
chr14	16741094	16741674	dmr_417226	0.7
chr14	16741942	16742022	dmr_417227	0.7105
chr14	16747440	16747519	dmr_417232	0.733
chr14	17005098	17005265	dmr_417336	0.745
chr14	17073619	17073640	dmr_417360	0.5745
chr14	17073910	17073966	dmr_417361	0.6265
chr14	17076459	17076735	dmr_417363	0.7955
chr14	17171217	17171269	dmr_417408	0.653
chr14	17403100	17403207	dmr_417468	0.7015
chr14	17408706	17408757	dmr_417475	0.5955
chr14	17433856	17434057	dmr_417504	0.767
chr14	17607450	17607476	dmr_417572	0.5275
chr14	17621807	17621857	dmr_417580	0.8440000000000001
chr14	17629107	17629674	dmr_417587	0.6605
chr14	17713687	17713741	dmr_417667	0.5475
chr14	17722585	17722712	dmr_417677	0.6255
chr14	17724672	17724816	dmr_417680	0.5435
chr14	17725038	17725046	dmr_417681	0.77
chr14	17731172	17731790	dmr_417688	0.7755
chr14	17804099	17804168	dmr_417745	0.615
chr14	17835697	17835963	dmr_417779	0.8325
chr14	17864735	17865108	dmr_417814	0.8095
chr14	17868327	17868618	dmr_417817	0.508
chr14	17912550	17912948	dmr_417860	0.775
chr14	17934795	17934992	dmr_417889	0.5395
chr14	17967229	17967362	dmr_417913	0.7005
chr14	17989342	17989400	dmr_417937	0.83
chr14	18062458	18062881	dmr_418008	0.6495
chr14	18216546	18216831	dmr_418065	0.91
chr14	18222058	18222162	dmr_418073	0.6509999999999999
chr14	18284813	18284996	dmr_418125	0.7070000000000001
chr14	18291844	18292379	dmr_418134	0.5965
chr14	18343710	18343863	dmr_418179	0.6385
chr14	18378093	18378349	dmr_418198	0.7240000000000001
chr14	18416395	18416725	dmr_418219	0.8315
chr14	18462416	18462619	dmr_418230	0.8945
chr14	18462891	18463142	dmr_418231	0.6245
chr14	18468186	18468432	dmr_418236	0.711
chr14	18468589	18468926	dmr_418237	0.8690000000000001
chr14	18477016	18477021	dmr_418244	0.5670000000000001
chr14	18485170	18485456	dmr_418249	0.9595
chr14	18547479	18547486	dmr_418271	0.6045
chr14	18547794	18548094	dmr_418272	0.753
chr14	18581794	18582423	dmr_418303	0.6509999999999999
chr14	18618834	18618898	dmr_418322	0.6435
chr14	18622900	18623083	dmr_418326	0.6155
chr14	18649573	18649861	dmr_418349	0.7665
chr14	18706666	18706701	dmr_418381	0.5895
chr14	18708532	18708893	dmr_418383	0.6425
chr14	18731296	18731462	dmr_418398	0.7959999999999999
chr14	18773282	18773327	dmr_418433	0.6065
chr14	18774028	18774955	dmr_418435	0.679
chr14	18790961	18790990	dmr_418447	0.6
chr14	18836699	18836783	dmr_418470	0.5165
chr14	18850809	18851171	dmr_418482	0.696
chr14	18851219	18851260	dmr_418483	0.632
chr14	18871840	18872034	dmr_418493	0.524
chr14	18892432	18892604	dmr_418510	0.523
chr14	18894488	18894599	dmr_418511	0.619
chr14	18981747	18981903	dmr_418550	0.6105
chr14	18983695	18983921	dmr_418553	0.718
chr14	19707918	19708143	dmr_418642	0.6205
chr14	19839501	19840005	dmr_418731	0.6885
chr14	19874263	19875169	dmr_418752	0.8909999999999999
chr14	19879307	19879615	dmr_418757	0.8395
chr14	19887849	19888046	dmr_418767	0.8
chr14	19905548	19905820	dmr_418791	0.5585
chr14	19919684	19920040	dmr_418804	0.556
chr14	19933878	19934233	dmr_418821	0.865
chr14	19945902	19946568	dmr_418834	0.8690000000000001
chr14	19949576	19950126	dmr_418839	0.794
chr14	19966844	19966957	dmr_418864	0.685
chr14	19967424	19967905	dmr_418865	0.787
chr14	19969138	19969309	dmr_418868	0.7155
chr14	19974626	19974941	dmr_418879	0.72
chr14	19977391	19977819	dmr_418880	0.7635
chr14	19986227	19986978	dmr_418889	0.5595
chr14	19987377	19987710	dmr_418890	0.6809999999999999
chr14	20012591	20012995	dmr_418915	0.7815
chr14	20048220	20048579	dmr_418946	0.531
chr14	20082477	20082598	dmr_418968	0.7390000000000001
chr14	20119946	20120463	dmr_418996	0.5325
chr14	20243418	20243442	dmr_419050	0.7595
chr14	20249958	20250298	dmr_419053	0.5445
chr14	20250335	20250629	dmr_419054	0.7865
chr14	20250669	20250677	dmr_419055	0.6685
chr14	20250794	20250939	dmr_419056	0.755
chr14	20268391	20268801	dmr_419069	0.6809999999999999
chr14	20295043	20295344	dmr_419078	0.6685
chr14	20436785	20437316	dmr_419158	0.5429999999999999
chr14	20447343	20447708	dmr_419163	0.5355
chr14	20458868	20459180	dmr_419173	0.7045
chr14	20508641	20508705	dmr_419204	0.9015
chr14	20595302	20596449	dmr_419265	0.7095
chr14	20651895	20652062	dmr_419295	0.7290000000000001
chr14	20694525	20694729	dmr_419323	0.7735
chr14	20696324	20696659	dmr_419324	0.552
chr14	20747396	20747530	dmr_419365	0.635
chr14	20747669	20748039	dmr_419366	0.5535
chr14	20768109	20768893	dmr_419390	0.5435
chr14	20775735	20775933	dmr_419398	0.633
chr14	20789105	20790433	dmr_419418	0.5095
chr14	20790484	20792150	dmr_419419	0.7979999999999999
chr14	20792512	20792648	dmr_419420	0.664
chr14	20815456	20815839	dmr_419439	0.503
chr14	20901465	20901570	dmr_419498	0.728
chr14	20928630	20928756	dmr_419513	0.565
chr14	20930045	20930317	dmr_419514	0.557
chr14	20971034	20971559	dmr_419548	0.6465
chr14	21065985	21066017	dmr_419631	0.508
chr14	21076614	21076866	dmr_419637	0.7155
chr14	21194333	21194919	dmr_419739	0.6475
chr14	21222255	21222381	dmr_419756	0.6525
chr14	21310242	21310865	dmr_419822	0.5725
chr14	21344985	21345415	dmr_419851	0.7170000000000001
chr14	21356667	21357145	dmr_419864	0.516
chr14	21366754	21367103	dmr_419867	0.6185
chr14	21367284	21367748	dmr_419868	0.848
chr14	21369214	21370474	dmr_419871	0.695
chr14	21372079	21373239	dmr_419874	0.7165
chr14	21472331	21472751	dmr_419951	0.8355
chr14	21473006	21473196	dmr_419952	0.528
chr14	21496693	21497335	dmr_419964	0.5475
chr14	21520413	21521085	dmr_419989	0.5195
chr14	21522590	21522844	dmr_419994	0.705
chr14	21523388	21523740	dmr_419995	0.795
chr14	21524206	21524828	dmr_419996	0.6155
chr14	21525775	21526004	dmr_419998	0.5245
chr14	21534527	21535212	dmr_420007	0.616
chr14	21550640	21550754	dmr_420029	0.8365
chr14	21552802	21554471	dmr_420034	0.596
chr14	21558395	21558810	dmr_420039	0.6735
chr14	21565506	21565834	dmr_420048	0.581
chr14	21583027	21583737	dmr_420074	0.633
chr14	21610338	21610643	dmr_420108	0.635
chr14	21635411	21635770	dmr_420141	0.7455
chr14	21637457	21637799	dmr_420144	0.733
chr14	21640765	21641645	dmr_420148	0.7165
chr14	21648978	21649542	dmr_420155	0.743
chr14	21654066	21654155	dmr_420162	0.5085
chr14	21658901	21659416	dmr_420170	0.507
chr14	21660002	21660589	dmr_420172	0.6325
chr14	21669892	21670040	dmr_420186	0.7879999999999999
chr14	21674001	21674293	dmr_420193	0.62
chr14	21676368	21676434	dmr_420197	0.6665
chr14	21679669	21680076	dmr_420203	0.508
chr14	21697406	21697646	dmr_420220	0.624
chr14	21706807	21707320	dmr_420232	0.5715
chr14	21711077	21711258	dmr_420239	0.5820000000000001
chr14	21712340	21712895	dmr_420241	0.7559999999999999
chr14	21728975	21729103	dmr_420250	0.7070000000000001
chr14	21729180	21729189	dmr_420251	0.6295
chr14	21729452	21729593	dmr_420252	0.8375
chr14	21729754	21729896	dmr_420253	0.8690000000000001
chr14	21730011	21730126	dmr_420254	0.9335
chr14	21732766	21733522	dmr_420259	0.614
chr14	21755092	21755269	dmr_420279	0.514
chr14	21757680	21757971	dmr_420282	0.5205
chr14	21761598	21761901	dmr_420287	0.617
chr14	21762647	21762735	dmr_420289	0.531
chr14	21795639	21795849	dmr_420330	0.6795
chr14	21838580	21838716	dmr_420359	0.698
chr14	21838757	21838904	dmr_420360	0.6579999999999999
chr14	21847351	21847366	dmr_420370	0.674
chr14	21853761	21853909	dmr_420373	0.742
chr14	21904453	21904747	dmr_420390	0.536
chr14	21931766	21932712	dmr_420399	0.6679999999999999
chr14	21933011	21933589	dmr_420400	0.5615
chr14	21970364	21970453	dmr_420416	0.6940000000000001
chr14	21984208	21985716	dmr_420424	0.551
chr14	22052007	22052955	dmr_420463	0.872
chr14	22056267	22056344	dmr_420466	0.884
chr14	22056365	22056398	dmr_420467	0.935
chr14	22339216	22339978	dmr_420599	0.5575
chr14	22364175	22365404	dmr_420613	0.5625
chr14	22382319	22382459	dmr_420623	0.6065
chr14	22418577	22418634	dmr_420641	0.616
chr14	22428387	22428548	dmr_420649	0.583
chr14	22445002	22445747	dmr_420662	0.8190000000000001
chr14	22446285	22446455	dmr_420663	0.975
chr14	22497591	22498168	dmr_420686	0.7475
chr14	22540357	22540823	dmr_420709	0.626
chr14	22686711	22687219	dmr_420769	0.853
chr14	22690192	22690282	dmr_420770	0.5429999999999999
chr14	22690619	22690647	dmr_420771	0.912
chr14	22691163	22691349	dmr_420772	0.655
chr14	23301163	23301509	dmr_421058	0.6175
chr14	23301813	23302010	dmr_421059	0.711
chr14	23334242	23334370	dmr_421088	0.6935
chr14	23376630	23377532	dmr_421130	0.8340000000000001
chr14	23394270	23394924	dmr_421149	0.8915
chr14	23401975	23402086	dmr_421156	0.8175
chr14	23402477	23403482	dmr_421157	0.5285
chr14	23403675	23403984	dmr_421158	0.961
chr14	23406659	23406664	dmr_421162	0.561
chr14	23406903	23406930	dmr_421163	0.9095
chr14	23407184	23407190	dmr_421164	0.8565
chr14	23419004	23419155	dmr_421170	0.7035
chr14	23419279	23419410	dmr_421171	0.7725
chr14	23426797	23427047	dmr_421181	0.5375
chr14	23430750	23430886	dmr_421188	0.6915
chr14	23452044	23452126	dmr_421208	0.513
chr14	23452517	23452577	dmr_421209	0.8320000000000001
chr14	23469217	23469469	dmr_421229	0.5815
chr14	23486080	23486921	dmr_421246	0.629
chr14	23515606	23516066	dmr_421268	0.6115
chr14	23531499	23532346	dmr_421284	0.552
chr14	23533777	23533862	dmr_421287	0.652
chr14	23572499	23572869	dmr_421323	0.6665
chr14	23576073	23576402	dmr_421328	0.5895
chr14	23578696	23578785	dmr_421331	0.5589999999999999
chr14	23579638	23580232	dmr_421332	0.929
chr14	23580980	23581657	dmr_421334	0.8455
chr14	23585124	23585147	dmr_421339	0.569
chr14	23585475	23585542	dmr_421340	0.613
chr14	23586926	23587758	dmr_421342	0.6515
chr14	23594408	23595621	dmr_421355	0.534
chr14	23605805	23605861	dmr_421371	0.726
chr14	23610347	23610355	dmr_421378	0.8240000000000001
chr14	23618718	23619231	dmr_421386	0.531
chr14	23620253	23620923	dmr_421388	0.542
chr14	23625799	23626557	dmr_421395	0.5335
chr14	23630484	23630489	dmr_421401	0.767
chr14	23644061	23644290	dmr_421418	0.508
chr14	23666393	23666924	dmr_421447	0.6605
chr14	23674374	23674385	dmr_421457	0.6635
chr14	23684638	23684838	dmr_421471	0.508
chr14	23688694	23688791	dmr_421477	0.7095
chr14	23718555	23719045	dmr_421518	0.5805
chr14	23735085	23735135	dmr_421535	0.505
chr14	23736777	23736939	dmr_421538	0.7865
chr14	23751118	23751436	dmr_421560	0.606
chr14	23758362	23758477	dmr_421573	0.7435
chr14	23758879	23758888	dmr_421574	0.6285
chr14	23759753	23760240	dmr_421576	0.747
chr14	23773977	23774030	dmr_421588	0.6105
chr14	23774099	23774491	dmr_421589	0.6555
chr14	23782993	23783337	dmr_421602	0.649
chr14	23784189	23784626	dmr_421603	0.5015
chr14	23785633	23786846	dmr_421605	0.613
chr14	23791302	23791810	dmr_421613	0.62
chr14	23796874	23797202	dmr_421623	0.723
chr14	23806138	23806154	dmr_421636	0.631
chr14	23813618	23813673	dmr_421649	0.7135
chr14	23817046	23817264	dmr_421652	0.799
chr14	23817580	23817617	dmr_421653	0.604
chr14	23822741	23822797	dmr_421659	0.7040000000000001
chr14	23824209	23824537	dmr_421661	0.7665
chr14	23825571	23825738	dmr_421664	0.805
chr14	23827938	23827975	dmr_421667	0.9205
chr14	23829081	23829361	dmr_421670	0.537
chr14	23838984	23839621	dmr_421685	0.525
chr14	23850191	23850199	dmr_421703	0.5805
chr14	23862474	23862509	dmr_421720	0.515
chr14	23870019	23870152	dmr_421728	0.6365
chr14	23872349	23872666	dmr_421733	0.7845
chr14	23875495	23875639	dmr_421735	0.528
chr14	23885085	23885489	dmr_421751	0.688
chr14	23885895	23886797	dmr_421752	0.6455
chr14	23897415	23897542	dmr_421766	0.6615
chr14	23897801	23898360	dmr_421767	0.6895
chr14	23899572	23899678	dmr_421769	0.6715
chr14	23907503	23907722	dmr_421781	0.8365
chr14	23907856	23907876	dmr_421782	0.6165
chr14	23921933	23922628	dmr_421803	0.518
chr14	23922646	23923095	dmr_421804	0.6265
chr14	23923166	23923579	dmr_421805	0.8155
chr14	23928681	23929373	dmr_421811	0.6445
chr14	23938934	23939147	dmr_421826	0.6465
chr14	23946047	23946131	dmr_421836	0.5820000000000001
chr14	23957201	23957308	dmr_421851	0.583
chr14	23959362	23959569	dmr_421855	0.6505
chr14	23963306	23963516	dmr_421859	0.7805
chr14	23965390	23965857	dmr_421862	0.575
chr14	23966344	23967412	dmr_421864	0.6920000000000001
chr14	23967830	23968163	dmr_421865	0.7685
chr14	23968244	23968299	dmr_421866	0.5025
chr14	23968651	23968925	dmr_421867	0.511
chr14	23974445	23974691	dmr_421874	0.6759999999999999
chr14	23982137	23982596	dmr_421883	0.63
chr14	23994679	23994685	dmr_421899	0.59
chr14	23999186	23999467	dmr_421908	0.653
chr14	24001044	24003075	dmr_421910	0.778
chr14	24005366	24005718	dmr_421911	0.8445
chr14	24092404	24092636	dmr_421977	0.537
chr14	24162870	24163409	dmr_422019	0.6335
chr14	24171474	24171985	dmr_422031	0.5505
chr14	24197097	24197338	dmr_422055	0.701
chr14	24197962	24198573	dmr_422057	0.823
chr14	24205724	24206021	dmr_422067	0.7145
chr14	24216828	24217038	dmr_422079	0.7015
chr14	24238440	24238753	dmr_422101	0.736
chr14	24279999	24280058	dmr_422130	0.5355
chr14	24466805	24467267	dmr_422196	0.5425
chr14	24508131	24508667	dmr_422227	0.5045
chr14	24575143	24575554	dmr_422268	0.628
chr14	24578819	24578908	dmr_422273	0.7609999999999999
chr14	24579368	24579574	dmr_422274	0.6955
chr14	24579903	24580142	dmr_422275	0.593
chr14	24586768	24587337	dmr_422279	0.5015
chr14	24603672	24603847	dmr_422288	0.8145
chr14	24612576	24612836	dmr_422295	0.655
chr14	24646563	24647080	dmr_422323	0.7755
chr14	24767783	24768385	dmr_422381	0.669
chr14	24772159	24772237	dmr_422385	0.5515
chr14	24779673	24779747	dmr_422393	0.6775
chr14	24783965	24784357	dmr_422398	0.6035
chr14	24822962	24823475	dmr_422424	0.691
chr14	24823499	24823729	dmr_422425	0.7665
chr14	24842207	24842464	dmr_422448	0.716
chr14	24844371	24844698	dmr_422450	0.9129999999999999
chr14	24857713	24857799	dmr_422462	0.6565
chr14	24858064	24858175	dmr_422463	0.8125
chr14	24860355	24860878	dmr_422466	0.5670000000000001
chr14	24865904	24866253	dmr_422471	0.5770000000000001
chr14	24871117	24871479	dmr_422477	0.748
chr14	24871517	24872002	dmr_422478	0.6245
chr14	24895701	24895848	dmr_422494	0.665
chr14	24900184	24900567	dmr_422498	0.764
chr14	24900654	24901039	dmr_422499	0.8320000000000001
chr14	24908524	24908752	dmr_422508	0.6955
chr14	24929974	24930366	dmr_422524	0.8625
chr14	24938163	24938330	dmr_422532	0.541
chr14	24961544	24961760	dmr_422552	0.7070000000000001
chr14	24986479	24986847	dmr_422569	0.643
chr14	24997436	24998229	dmr_422581	0.6915
chr14	24998368	24998932	dmr_422582	0.53
chr14	24999239	24999900	dmr_422583	0.7515
chr14	24999988	25000217	dmr_422584	0.6015
chr14	25005303	25005742	dmr_422589	0.6255
chr14	25005809	25006162	dmr_422590	0.6845
chr14	25021253	25021869	dmr_422605	0.7105
chr14	25026720	25027263	dmr_422611	0.768
chr14	25031895	25032145	dmr_422616	0.5920000000000001
chr14	25032221	25032392	dmr_422617	0.8415
chr14	25044193	25044533	dmr_422630	0.5425
chr14	25074636	25075183	dmr_422661	0.716
chr14	25127549	25127848	dmr_422697	0.529
chr14	25128124	25128136	dmr_422698	0.5735
chr14	25137252	25137283	dmr_422707	0.775
chr14	25137549	25137868	dmr_422708	0.6940000000000001
chr14	25138678	25138748	dmr_422710	0.619
chr14	25142099	25142424	dmr_422715	0.7979999999999999
chr14	25149499	25149579	dmr_422722	0.6475
chr14	25156159	25156338	dmr_422730	0.5245
chr14	25156358	25156703	dmr_422731	0.7090000000000001
chr14	25162092	25162433	dmr_422739	0.555
chr14	25167826	25167861	dmr_422744	0.5135
chr14	25169118	25169268	dmr_422748	0.763
chr14	25185364	25186310	dmr_422756	0.505
chr14	25187443	25188030	dmr_422760	0.6385
chr14	25225412	25225653	dmr_422790	0.7365
chr14	25227025	25227027	dmr_422791	0.5710000000000001
chr14	25229415	25229858	dmr_422795	0.6095
chr14	25274340	25274609	dmr_422831	0.521
chr14	25299595	25299888	dmr_422846	0.6025
chr14	25312949	25313664	dmr_422857	0.8445
chr14	25313776	25313896	dmr_422858	0.7809999999999999
chr14	25314174	25314228	dmr_422859	0.555
chr14	25343329	25344012	dmr_422883	0.5785
chr14	25347027	25347370	dmr_422886	0.6855
chr14	25347395	25347588	dmr_422887	0.799
chr14	25350179	25350842	dmr_422890	0.7705
chr14	25351029	25351165	dmr_422891	0.6685
chr14	25360777	25361342	dmr_422902	0.8965
chr14	25377654	25377825	dmr_422912	0.772
chr14	25421487	25422097	dmr_422934	0.662
chr14	25454428	25454718	dmr_422947	0.7440000000000001
chr14	25497550	25497996	dmr_422995	0.7755
chr14	25508241	25508465	dmr_423003	0.5405
chr14	25510823	25511369	dmr_423006	0.525
chr14	25527577	25527707	dmr_423024	0.653
chr14	25583903	25584212	dmr_423077	0.7090000000000001
chr14	25599729	25600177	dmr_423094	0.7255
chr14	25600196	25600661	dmr_423095	0.7155
chr14	25609050	25609186	dmr_423102	0.7335
chr14	25609555	25609973	dmr_423103	0.622
chr14	25627667	25627701	dmr_423130	0.62
chr14	25629294	25630239	dmr_423133	0.6545
chr14	25630330	25630565	dmr_423134	0.537
chr14	25633937	25634380	dmr_423140	0.5625
chr14	25652766	25652972	dmr_423159	0.551
chr14	25654429	25655843	dmr_423162	0.6005
chr14	25659641	25659955	dmr_423166	0.772
chr14	25662200	25662582	dmr_423171	0.6715
chr14	25667508	25667923	dmr_423179	0.5445
chr14	25668260	25668390	dmr_423180	0.764
chr14	25717773	25718191	dmr_423234	0.5685
chr14	25736594	25736627	dmr_423247	0.633
chr14	25737896	25738061	dmr_423250	0.69
chr14	25780037	25780261	dmr_423285	0.9309999999999999
chr14	25800674	25800856	dmr_423306	0.6885
chr14	25832684	25832962	dmr_423326	0.5675
chr14	25842549	25842972	dmr_423337	0.7405
chr14	25851828	25851901	dmr_423348	0.561
chr14	25851939	25852821	dmr_423349	0.627
chr14	25865497	25865544	dmr_423365	0.6575
chr14	26298855	26298943	dmr_423380	0.752
chr14	26476025	26476121	dmr_423495	0.57
chr14	26523164	26523228	dmr_423538	0.555
chr14	26539000	26539642	dmr_423557	0.7435
chr14	26550799	26551063	dmr_423563	0.6675
chr14	26637241	26637478	dmr_423614	0.8440000000000001
chr14	26858971	26859231	dmr_423704	0.5545
chr14	26900766	26900811	dmr_423737	0.632
chr14	26900977	26901317	dmr_423738	0.736
chr14	26913834	26914043	dmr_423751	0.6935
chr14	27081202	27081728	dmr_423862	0.534
chr14	27102490	27104450	dmr_423878	0.6559999999999999
chr14	27104468	27104772	dmr_423879	0.5015
chr14	27106106	27106521	dmr_423882	0.5275
chr14	27123322	27123830	dmr_423890	0.74
chr14	27126891	27127082	dmr_423892	0.6175
chr14	27199522	27199704	dmr_423939	0.638
chr14	27219886	27220338	dmr_423953	0.6405
chr14	27228257	27228467	dmr_423962	0.8
chr14	27229003	27229358	dmr_423963	0.945
chr14	27229481	27229495	dmr_423964	0.6725
chr14	27234066	27234697	dmr_423973	0.5245
chr14	27237306	27238335	dmr_423976	0.7665
chr14	27242812	27242900	dmr_423982	0.5920000000000001
chr14	27249340	27249551	dmr_423985	0.6559999999999999
chr14	27268348	27269904	dmr_424002	0.71
chr14	27270155	27270474	dmr_424003	0.8935
chr14	27322114	27322420	dmr_424033	0.6955
chr14	27324741	27324925	dmr_424036	0.599
chr14	27337202	27337723	dmr_424043	0.5135
chr14	27351649	27351694	dmr_424055	0.6705
chr14	27360206	27361110	dmr_424064	0.5415
chr14	27429990	27430185	dmr_424131	0.5775
chr14	27444651	27444939	dmr_424140	0.595
chr14	27592454	27592555	dmr_424221	0.532
chr14	27602017	27603193	dmr_424229	0.6759999999999999
chr14	27607718	27607825	dmr_424233	0.6895
chr14	27623918	27623977	dmr_424245	0.7445
chr14	27630772	27631311	dmr_424255	0.6875
chr14	27631414	27631953	dmr_424256	0.6295
chr14	27634508	27635124	dmr_424260	0.6345
chr14	27636640	27636736	dmr_424264	0.583
chr14	27641240	27641642	dmr_424272	0.5379999999999999
chr14	27650134	27650283	dmr_424283	0.687
chr14	27672894	27673216	dmr_424316	0.6509999999999999
chr14	27695836	27695963	dmr_424338	0.5579999999999999
chr14	27721989	27722086	dmr_424367	0.551
chr14	27727655	27727894	dmr_424374	0.5265
chr14	27729207	27729928	dmr_424375	0.7095
chr14	27739144	27739374	dmr_424389	0.7045
chr14	27743933	27743948	dmr_424398	0.569
chr14	27755932	27756017	dmr_424414	0.7490000000000001
chr14	27778401	27778553	dmr_424435	0.5275
chr14	27778602	27778833	dmr_424436	0.588
chr14	27779215	27779451	dmr_424437	0.6815
chr14	27788946	27789772	dmr_424452	0.7365
chr14	27797719	27798375	dmr_424459	0.7395
chr14	27798939	27799067	dmr_424460	0.599
chr14	27820282	27820522	dmr_424494	0.6659999999999999
chr14	27830368	27830626	dmr_424506	0.7859999999999999
chr14	27846992	27847015	dmr_424520	0.5710000000000001
chr14	27854986	27855265	dmr_424530	0.5085
chr14	27860753	27860803	dmr_424542	0.7265
chr14	27861081	27861104	dmr_424543	0.669
chr14	27875856	27875890	dmr_424563	0.8009999999999999
chr14	27901466	27902098	dmr_424597	0.5355
chr14	27927300	27927575	dmr_424621	0.742
chr14	27935900	27936194	dmr_424629	0.7809999999999999
chr14	27984780	27984782	dmr_424684	0.5065
chr14	28068063	28068405	dmr_424767	0.8140000000000001
chr14	28103453	28103637	dmr_424806	0.5815
chr14	28105148	28105165	dmr_424810	0.8365
chr14	28105506	28105715	dmr_424811	0.9145
chr14	28128961	28129489	dmr_424833	0.5655
chr14	28144134	28144465	dmr_424844	0.647
chr14	28192490	28193040	dmr_424886	0.6025
chr14	28225566	28225852	dmr_424921	0.643
chr14	28243362	28243753	dmr_424943	0.525
chr14	28267457	28267537	dmr_424960	0.7055
chr14	28274047	28274117	dmr_424970	0.8015
chr14	28280691	28280931	dmr_424977	0.586
chr14	28349557	28349795	dmr_425055	0.6255
chr14	28352329	28352402	dmr_425058	0.733
chr14	28387344	28387412	dmr_425089	0.5920000000000001
chr14	28410095	28410154	dmr_425107	0.5525
chr14	28410568	28411182	dmr_425108	0.519
chr14	28413628	28414043	dmr_425113	0.5485
chr14	28446968	28447880	dmr_425154	0.6255
chr14	28475141	28475431	dmr_425183	0.605
chr14	28509113	28509341	dmr_425208	0.5925
chr14	28510155	28510664	dmr_425210	0.6265
chr14	28657058	28657353	dmr_425269	0.5235
chr14	28820752	28821871	dmr_425337	0.7440000000000001
chr14	29196578	29196612	dmr_425631	0.7020000000000001
chr14	29405254	29405576	dmr_425790	0.721
chr14	29438382	29438824	dmr_425816	0.6395
chr14	29478180	29479295	dmr_425848	0.7085
chr14	29479303	29479306	dmr_425849	0.5145
chr14	29481655	29482220	dmr_425854	0.6005
chr14	29482400	29482622	dmr_425855	0.5795
chr14	29520089	29520144	dmr_425896	0.6485
chr14	29817332	29818612	dmr_426179	0.6585
chr14	29818959	29819445	dmr_426180	0.748
chr14	29841377	29841671	dmr_426197	0.616
chr14	29877540	29878005	dmr_426233	0.63
chr14	29957793	29957868	dmr_426304	0.6805
chr14	29972107	29972229	dmr_426317	0.562
chr14	30038359	30038465	dmr_426383	0.7765
chr14	30038484	30038802	dmr_426384	0.6659999999999999
chr14	30056038	30056926	dmr_426401	0.7275
chr14	30057001	30057386	dmr_426402	0.867
chr14	30058771	30058909	dmr_426404	0.6465
chr14	30058971	30059002	dmr_426405	0.5325
chr14	30063144	30063782	dmr_426407	0.728
chr14	30109605	30110311	dmr_426454	0.5845
chr14	30113276	30113747	dmr_426459	0.9055
chr14	30120511	30120729	dmr_426469	0.5465
chr14	30124773	30124959	dmr_426474	0.5865
chr14	30125001	30125915	dmr_426475	0.742
chr14	30126202	30126329	dmr_426476	0.728
chr14	30129798	30130326	dmr_426480	0.843
chr14	30130431	30130798	dmr_426481	0.6695
chr14	30135265	30135349	dmr_426489	0.675
chr14	30136627	30137058	dmr_426491	0.7225
chr14	30164238	30164740	dmr_426524	0.504
chr14	30166973	30167159	dmr_426527	0.5725
chr14	30167868	30168718	dmr_426529	0.6709999999999999
chr14	30169017	30169147	dmr_426530	0.7040000000000001
chr14	30169181	30169724	dmr_426531	0.7275
chr14	30171828	30172008	dmr_426536	0.7595
chr14	30190274	30190601	dmr_426550	0.687
chr14	30196121	30196323	dmr_426556	0.708
chr14	30199680	30199924	dmr_426561	0.6675
chr14	30214554	30215046	dmr_426573	0.6485
chr14	30216783	30217153	dmr_426576	0.529
chr14	30217430	30217709	dmr_426577	0.732
chr14	30243839	30244266	dmr_426600	0.562
chr14	30248396	30248446	dmr_426606	0.611
chr14	30248815	30249106	dmr_426608	0.628
chr14	30255867	30256341	dmr_426619	0.594
chr14	30270511	30270612	dmr_426642	0.6755
chr14	30272064	30272310	dmr_426646	0.698
chr14	30272342	30272530	dmr_426647	0.6035
chr14	30272891	30273613	dmr_426648	0.652
chr14	30274462	30274895	dmr_426651	0.7645
chr14	30284213	30284471	dmr_426663	0.74
chr14	30297254	30298138	dmr_426680	0.684
chr14	30299978	30300444	dmr_426684	0.5429999999999999
chr14	30304034	30304305	dmr_426688	0.6895
chr14	30317638	30318256	dmr_426702	0.6805
chr14	30318285	30319149	dmr_426703	0.7595
chr14	30346167	30346305	dmr_426747	0.7885
chr14	30346619	30346727	dmr_426748	0.536
chr14	30347779	30348512	dmr_426751	0.66
chr14	30348626	30349218	dmr_426752	0.6705
chr14	30349349	30349856	dmr_426753	0.607
chr14	30350313	30350845	dmr_426754	0.828
chr14	30351729	30351905	dmr_426756	0.748
chr14	30354936	30355254	dmr_426758	0.552
chr14	30370070	30370503	dmr_426769	0.64
chr14	30377778	30378077	dmr_426773	0.675
chr14	30382972	30384039	dmr_426776	0.5395
chr14	30405874	30406432	dmr_426788	0.797
chr14	30455737	30456631	dmr_426822	0.7085
chr14	30457429	30457675	dmr_426824	0.767
chr14	30458057	30458235	dmr_426825	0.782
chr14	30459432	30459621	dmr_426828	0.6135
chr14	30463578	30463584	dmr_426832	0.884
chr14	30493842	30493934	dmr_426850	0.7185
chr14	30494115	30494157	dmr_426851	0.568
chr14	30494992	30495272	dmr_426853	0.677
chr14	30495646	30495783	dmr_426854	0.6485
chr14	30518926	30519182	dmr_426879	0.5955
chr14	30519199	30519559	dmr_426880	0.5805
chr14	30548516	30548569	dmr_426902	0.705
chr14	30564607	30564725	dmr_426918	0.627
chr14	30593801	30594186	dmr_426941	0.575
chr14	30614882	30614924	dmr_426951	0.6829999999999999
chr14	30625139	30625446	dmr_426958	0.5485
chr14	30671872	30671908	dmr_426989	0.599
chr14	30858383	30858441	dmr_427114	0.6205
chr14	30858465	30858589	dmr_427115	0.7095
chr14	30861507	30862189	dmr_427118	0.6509999999999999
chr14	30922494	30922496	dmr_427172	0.5165
chr14	31011502	31011824	dmr_427218	0.667
chr14	31133429	31133670	dmr_427291	0.8370000000000001
chr14	31133752	31133847	dmr_427292	0.7375
chr14	31133912	31134177	dmr_427293	0.773
chr14	31166475	31166966	dmr_427307	0.799
chr14	31178915	31179149	dmr_427322	0.525
chr14	31188518	31189521	dmr_427331	0.615
chr14	31194869	31195453	dmr_427339	0.613
chr14	31197601	31197835	dmr_427343	0.76
chr14	31198320	31198413	dmr_427344	0.77
chr14	31267438	31268066	dmr_427399	0.5265
chr14	31268619	31270013	dmr_427401	0.525
chr14	31335741	31335945	dmr_427434	0.645
chr14	31382315	31382773	dmr_427484	0.6655
chr14	31383017	31383865	dmr_427485	0.608
chr14	31387464	31387869	dmr_427492	0.5845
chr14	31392901	31393164	dmr_427499	0.745
chr14	31393559	31393605	dmr_427500	0.546
chr14	31395099	31396130	dmr_427502	0.5175
chr14	31401081	31401262	dmr_427510	0.6505
chr14	31401570	31401988	dmr_427511	0.7455
chr14	31410643	31411174	dmr_427523	0.6275
chr14	31417209	31417268	dmr_427529	0.805
chr14	31417348	31417693	dmr_427530	0.5935
chr14	31428350	31429246	dmr_427544	0.537
chr14	31448086	31448821	dmr_427564	0.539
chr14	31456153	31456953	dmr_427568	0.6925
chr14	31491014	31491030	dmr_427598	0.53
chr14	31556358	31556517	dmr_427633	0.604
chr14	31572420	31573456	dmr_427645	0.6895
chr14	31575699	31577012	dmr_427650	0.6985
chr14	31608562	31608722	dmr_427672	0.7665
chr14	31617099	31617578	dmr_427679	0.5710000000000001
chr14	31622815	31623925	dmr_427685	0.6975
chr14	31659401	31660272	dmr_427708	0.5645
chr14	31664204	31664606	dmr_427714	0.5539999999999999
chr14	31665342	31665695	dmr_427716	0.562
chr14	31668026	31668770	dmr_427720	0.6975
chr14	31669068	31669686	dmr_427722	0.757
chr14	31687099	31687340	dmr_427733	0.591
chr14	31697468	31697495	dmr_427743	0.7440000000000001
chr14	31728762	31728855	dmr_427771	0.768
chr14	31832158	31832174	dmr_427858	0.5135
chr14	31854669	31855008	dmr_427876	0.831
chr14	31855873	31857223	dmr_427878	0.6695
chr14	31857230	31857824	dmr_427879	0.7415
chr14	31888975	31889007	dmr_427900	0.522
chr14	31889464	31889526	dmr_427901	0.8925
chr14	31891083	31891235	dmr_427904	0.7595
chr14	31891525	31892444	dmr_427905	0.635
chr14	31894310	31894612	dmr_427911	0.507
chr14	31933328	31933498	dmr_427941	0.5265
chr14	31953973	31954203	dmr_427957	0.561
chr14	31954889	31955058	dmr_427958	0.6985
chr14	32002482	32003450	dmr_427989	0.5675
chr14	32016616	32016779	dmr_428002	0.585
chr14	32021668	32021956	dmr_428008	0.5975
chr14	32021978	32022421	dmr_428009	0.7559999999999999
chr14	32028432	32029107	dmr_428016	0.5955
chr14	32032498	32032741	dmr_428020	0.5845
chr14	32073269	32074018	dmr_428048	0.7040000000000001
chr14	32074040	32074111	dmr_428049	0.5205
chr14	32080901	32081356	dmr_428055	0.763
chr14	32086455	32086667	dmr_428057	0.519
chr14	32214057	32214253	dmr_428142	0.6035
chr14	32242229	32242386	dmr_428165	0.5935
chr14	32242553	32242596	dmr_428166	0.7785
chr14	32252728	32252959	dmr_428175	0.6215
chr14	32322572	32322650	dmr_428218	0.565
chr14	32423508	32424477	dmr_428286	0.6795
chr14	32460388	32461100	dmr_428311	0.6495
chr14	32525528	32526121	dmr_428356	0.5545
chr14	32526412	32527676	dmr_428358	0.5285
chr14	32528952	32529124	dmr_428360	0.7170000000000001
chr14	32529383	32529429	dmr_428361	0.5945
chr14	32532321	32532902	dmr_428366	0.608
chr14	32536774	32536879	dmr_428370	0.5455
chr14	32572674	32572696	dmr_428406	0.5675
chr14	32671835	32672194	dmr_428482	0.777
chr14	32672723	32672915	dmr_428484	0.6825
chr14	32827921	32828521	dmr_428574	0.8759999999999999
chr14	32834386	32834861	dmr_428580	0.6709999999999999
chr14	32857308	32857330	dmr_428591	0.5045
chr14	32909264	32909501	dmr_428624	0.6709999999999999
chr14	32947386	32947580	dmr_428657	0.514
chr14	32956540	32957117	dmr_428669	0.506
chr14	33078017	33078308	dmr_428748	0.8859999999999999
chr14	33122892	33122990	dmr_428777	0.885
chr14	33158948	33159036	dmr_428808	0.7715
chr14	33175722	33175760	dmr_428824	0.5329999999999999
chr14	33179921	33180763	dmr_428829	0.5685
chr14	33214471	33214715	dmr_428855	0.5465
chr14	33216133	33216763	dmr_428858	0.514
chr14	33217095	33217538	dmr_428859	0.6795
chr14	33217589	33217652	dmr_428860	0.5665
chr14	33295095	33295149	dmr_428918	0.5539999999999999
chr14	33297293	33297484	dmr_428921	0.7535
chr14	33305701	33306130	dmr_428933	0.53
chr14	33322547	33322968	dmr_428949	0.624
chr14	33342109	33342329	dmr_428967	0.6415
chr14	33352492	33352658	dmr_428975	0.701
chr14	33390446	33390461	dmr_429017	0.614
chr14	33445854	33446061	dmr_429074	0.5665
chr14	33447823	33447884	dmr_429075	0.585
chr14	33449184	33449357	dmr_429077	0.8079999999999999
chr14	33474764	33475245	dmr_429096	0.718
chr14	33476431	33476935	dmr_429098	0.5855
chr14	33521052	33521197	dmr_429143	0.613
chr14	33521830	33522111	dmr_429144	0.7725
chr14	33531287	33532179	dmr_429155	0.7365
chr14	33532722	33533038	dmr_429157	0.6859999999999999
chr14	33533299	33533319	dmr_429158	0.6975
chr14	33545209	33545281	dmr_429173	0.6085
chr14	33545850	33546000	dmr_429174	0.7345
chr14	33548354	33548578	dmr_429177	0.5735
chr14	33549878	33550150	dmr_429179	0.584
chr14	33579659	33580201	dmr_429213	0.5935
chr14	33688897	33688923	dmr_429291	0.6525
chr14	33740379	33740446	dmr_429327	0.6859999999999999
chr14	33769313	33769604	dmr_429345	0.508
chr14	33769771	33770251	dmr_429346	0.7815
chr14	33895891	33896349	dmr_429420	0.5235
chr14	33959485	33959572	dmr_429473	0.7165
chr14	34049925	34050628	dmr_429512	0.539
chr14	34179583	34179930	dmr_429593	0.6115
chr14	34484681	34484922	dmr_429779	0.779
chr14	34499756	34499850	dmr_429797	0.5005
chr14	34544353	34544637	dmr_429822	0.5145
chr14	34567900	34568058	dmr_429840	0.5715
chr14	34710304	34710695	dmr_429920	0.6415
chr14	34827396	34827615	dmr_429982	0.5185
chr14	34831900	34832176	dmr_429987	0.795
chr14	34854034	34855010	dmr_430015	0.6465
chr14	34884100	34884397	dmr_430049	0.5715
chr14	34884457	34884909	dmr_430050	0.879
chr14	34890389	34890444	dmr_430055	0.6990000000000001
chr14	34896146	34896893	dmr_430063	0.649
chr14	34944348	34944986	dmr_430109	0.626
chr14	34953645	34953929	dmr_430119	0.6995
chr14	34953977	34954164	dmr_430120	0.7859999999999999
chr14	34959336	34959806	dmr_430123	0.7855
chr14	34960247	34960422	dmr_430124	0.7855
chr14	34973113	34973457	dmr_430139	0.612
chr14	35011538	35011762	dmr_430169	0.6995
chr14	35044677	35045171	dmr_430192	0.715
chr14	35093112	35093863	dmr_430239	0.5355
chr14	35097277	35097641	dmr_430243	0.7005
chr14	35103700	35103836	dmr_430250	0.873
chr14	35130266	35130756	dmr_430273	0.579
chr14	35131692	35131727	dmr_430275	0.604
chr14	35152427	35153059	dmr_430291	0.6225
chr14	35228848	35229044	dmr_430343	0.601
chr14	35267197	35267284	dmr_430374	0.5795
chr14	35358171	35358768	dmr_430421	0.72
chr14	35365802	35365902	dmr_430428	0.6275
chr14	35486168	35486563	dmr_430478	0.8875
chr14	35497854	35498080	dmr_430486	0.5529999999999999
chr14	35513675	35514393	dmr_430493	0.625
chr14	35519291	35519298	dmr_430498	0.6365
chr14	36114888	36115037	dmr_430705	0.8205
chr14	36262554	36262662	dmr_430778	0.648
chr14	36518589	36518866	dmr_430843	0.5485
chr14	36526100	36526350	dmr_430848	0.6335
chr14	36537054	36537710	dmr_430855	0.794
chr14	36644056	36644233	dmr_430898	0.7605
chr14	36651011	36651350	dmr_430903	0.929
chr14	36651536	36651582	dmr_430904	0.742
chr14	36893391	36893546	dmr_431060	0.5515
chr14	36918829	36919253	dmr_431088	0.727
chr14	36923339	36923653	dmr_431094	0.7355
chr14	36942787	36943589	dmr_431116	0.6985
chr14	36943983	36944220	dmr_431117	0.5735
chr14	36952450	36952873	dmr_431124	0.6725
chr14	36956729	36956943	dmr_431127	0.794
chr14	36957211	36957415	dmr_431128	0.5165
chr14	36958378	36958385	dmr_431131	0.6115
chr14	37003930	37003974	dmr_431156	0.8029999999999999
chr14	37049284	37049538	dmr_431181	0.6245
chr14	37066568	37067165	dmr_431188	0.728
chr14	37104478	37104495	dmr_431213	0.537
chr14	37104924	37105076	dmr_431214	0.7135
chr14	37105358	37105908	dmr_431215	0.586
chr14	37105968	37106443	dmr_431216	0.7705
chr14	37276882	37277026	dmr_431300	0.7205
chr14	37279551	37279741	dmr_431302	0.679
chr14	37297162	37297181	dmr_431315	0.7135
chr14	37314577	37314690	dmr_431327	0.6655
chr14	37315228	37316069	dmr_431328	0.7979999999999999
chr14	37405501	37405565	dmr_431367	0.8275
chr14	37468490	37468658	dmr_431386	0.6625
chr14	37468960	37469365	dmr_431387	0.7190000000000001
chr14	37476040	37476417	dmr_431393	0.6615
chr14	37572119	37572506	dmr_431427	0.662
chr14	37666329	37666416	dmr_431465	0.6775
chr14	37795633	37795946	dmr_431507	0.5535
chr14	38369675	38369947	dmr_431671	0.612
chr14	38529680	38529968	dmr_431763	0.5025
chr14	38583830	38583869	dmr_431799	0.7385
chr14	38601129	38601197	dmr_431813	0.5875
chr14	38630817	38630967	dmr_431827	0.536
chr14	38688333	38688553	dmr_431870	0.6345
chr14	38704096	38704226	dmr_431881	0.638
chr14	38713559	38713612	dmr_431888	0.601
chr14	38760256	38760259	dmr_431924	0.5615
chr14	38765221	38765412	dmr_431931	0.6555
chr14	38771853	38771965	dmr_431940	0.529
chr14	38776879	38777024	dmr_431945	0.6205
chr14	38796876	38797203	dmr_431958	0.7385
chr14	38834900	38835391	dmr_431980	0.639
chr14	38870559	38870729	dmr_432009	0.5975
chr14	38920331	38920556	dmr_432046	0.708
chr14	38978634	38978971	dmr_432091	0.674
chr14	38979216	38979463	dmr_432092	0.5495
chr14	38992380	38992643	dmr_432104	0.5695
chr14	39022939	39023211	dmr_432124	0.513
chr14	39034629	39034977	dmr_432136	0.726
chr14	39039635	39039644	dmr_432141	0.5115
chr14	39043424	39043998	dmr_432144	0.7190000000000001
chr14	39092075	39092276	dmr_432178	0.6545
chr14	39095619	39095817	dmr_432183	0.5595
chr14	39106659	39107053	dmr_432190	0.5465
chr14	39126730	39126871	dmr_432207	0.7655
chr14	39129965	39129993	dmr_432211	0.777
chr14	39161114	39161278	dmr_432234	0.6235
chr14	39197333	39197371	dmr_432256	0.7085
chr14	39240581	39240651	dmr_432287	0.518
chr14	39240920	39241170	dmr_432288	0.564
chr14	39245088	39245494	dmr_432292	0.67
chr14	39264301	39264686	dmr_432312	0.5175
chr14	39291609	39291665	dmr_432329	0.5005
chr14	39298614	39298904	dmr_432337	0.5175
chr14	39317449	39317555	dmr_432349	0.509
chr14	39321958	39322161	dmr_432355	0.5405
chr14	39356569	39356634	dmr_432380	0.6645
chr14	39383923	39383936	dmr_432401	0.8995
chr14	39394702	39394797	dmr_432413	0.59
chr14	39419180	39419285	dmr_432431	0.5725
chr14	39454975	39454977	dmr_432463	0.8240000000000001
chr14	39458052	39458172	dmr_432467	0.5025
chr14	39474517	39474808	dmr_432478	0.727
chr14	39475393	39475430	dmr_432480	0.5920000000000001
chr14	39523483	39523612	dmr_432495	0.722
chr14	39677544	39677843	dmr_432539	0.541
chr14	39743555	39743742	dmr_432563	0.5825
chr14	39768081	39768381	dmr_432575	0.72
chr14	39784779	39784974	dmr_432587	0.9875
chr14	39790504	39790808	dmr_432593	0.6035
chr14	39791086	39791326	dmr_432594	0.9670000000000001
chr14	39869679	39869739	dmr_432620	0.665
chr14	39879094	39879609	dmr_432623	0.52
chr14	39924103	39924217	dmr_432640	0.6455
chr14	39924696	39924721	dmr_432641	0.5485
chr14	40063272	40063412	dmr_432691	0.5065
chr14	40266924	40267082	dmr_432754	0.5205
chr14	40301895	40302055	dmr_432774	0.905
chr14	40308497	40309076	dmr_432781	0.754
chr14	40309541	40309844	dmr_432782	0.723
chr14	40317972	40318009	dmr_432784	0.5720000000000001
chr14	40360205	40360905	dmr_432797	0.506
chr14	40404397	40404459	dmr_432825	0.6705
chr14	40516094	40516538	dmr_432886	0.758
chr14	40779587	40779626	dmr_432965	0.7385
chr14	40816740	40817012	dmr_432981	0.7075
chr14	40835463	40835566	dmr_432988	0.8445
chr14	40883098	40883345	dmr_433009	0.5365
chr14	40884930	40885523	dmr_433012	0.8315
chr14	40891612	40891733	dmr_433018	0.564
chr14	40915641	40915790	dmr_433039	0.522
chr14	40938244	40938965	dmr_433064	0.742
chr14	40952355	40952580	dmr_433081	0.52
chr14	40956677	40957619	dmr_433086	0.6975
chr14	40957873	40958249	dmr_433087	0.586
chr14	40960052	40960723	dmr_433091	0.6605
chr14	41014741	41015081	dmr_433129	0.628
chr14	41033757	41033882	dmr_433138	0.5355
chr14	41070164	41070991	dmr_433155	0.7355
chr14	41095000	41095340	dmr_433171	0.613
chr14	41099143	41099212	dmr_433176	0.6759999999999999
chr14	41116659	41116774	dmr_433187	0.5695
chr14	44101427	44101539	dmr_433482	0.6135
chr14	44863025	44863070	dmr_433674	0.795
chr14	44863176	44863342	dmr_433675	0.7955
chr14	45049647	45050501	dmr_433753	0.63
chr14	45213465	45213706	dmr_433833	0.6315
chr14	45361984	45362071	dmr_433950	0.9045
chr14	45472648	45472813	dmr_434023	0.6055
chr14	45506680	45507048	dmr_434056	0.5945
chr14	45507173	45507305	dmr_434057	0.7135
chr14	45507954	45508138	dmr_434058	0.8215
chr14	45518762	45518914	dmr_434075	0.6565
chr14	45549214	45549412	dmr_434101	0.609
chr14	45550012	45550821	dmr_434103	0.637
chr14	45558153	45558615	dmr_434111	0.604
chr14	45561586	45562218	dmr_434116	0.7215
chr14	45634706	45635041	dmr_434174	0.7295
chr14	45647880	45647901	dmr_434185	0.7465
chr14	45648738	45649748	dmr_434187	0.698
chr14	45652861	45653005	dmr_434191	0.574
chr14	45655282	45655408	dmr_434195	0.6365
chr14	45699091	45699100	dmr_434225	0.6065
chr14	45700162	45700481	dmr_434226	0.6965
chr14	45837101	45837473	dmr_434293	0.65
chr14	45837721	45837871	dmr_434294	0.769
chr14	46071061	46071305	dmr_434412	0.81
chr14	46071327	46071757	dmr_434413	0.7705
chr14	46075659	46075706	dmr_434416	0.5455
chr14	46149182	46149605	dmr_434455	0.7390000000000001
chr14	46174383	46174519	dmr_434475	0.738
chr14	46174582	46174771	dmr_434476	0.755
chr14	46441114	46441561	dmr_434586	0.6845
chr14	46553739	46554032	dmr_434656	0.7145
chr14	46836693	46837054	dmr_434842	0.7829999999999999
chr14	46880607	46881119	dmr_434869	0.5695
chr14	46881537	46881795	dmr_434870	0.541
chr14	46898585	46898852	dmr_434882	0.8065
chr14	46902168	46902499	dmr_434884	0.6265
chr14	46939740	46939748	dmr_434913	0.581
chr14	46942013	46942701	dmr_434919	0.747
chr14	46970677	46970893	dmr_434940	0.716
chr14	46973760	46974257	dmr_434945	0.5315
chr14	46974910	46975170	dmr_434947	0.9209999999999999
chr14	46981129	46981580	dmr_434953	0.6829999999999999
chr14	47015751	47015962	dmr_434981	0.5855
chr14	47048840	47049215	dmr_435003	0.6995
chr14	47087038	47087243	dmr_435024	0.626
chr14	47325963	47326456	dmr_435160	0.593
chr14	47357411	47358216	dmr_435181	0.614
chr14	47366664	47367571	dmr_435188	0.522
chr14	47445298	47446137	dmr_435229	0.726
chr14	47474604	47474981	dmr_435247	0.8265
chr14	47475368	47475949	dmr_435248	0.73
chr14	47476403	47476788	dmr_435250	0.7070000000000001
chr14	47480991	47481089	dmr_435258	0.5075
chr14	47513729	47514036	dmr_435310	0.7165
chr14	47525307	47525635	dmr_435333	0.774
chr14	47529454	47530237	dmr_435340	0.7090000000000001
chr14	47590483	47590883	dmr_435376	0.575
chr14	47657681	47657818	dmr_435416	0.7415
chr14	47658795	47659303	dmr_435419	0.5525
chr14	47663798	47664467	dmr_435423	0.6975
chr14	47745079	47745141	dmr_435514	0.6445
chr14	48069640	48069674	dmr_435733	0.5335
chr14	48073500	48074126	dmr_435736	0.608
chr14	48083916	48085270	dmr_435744	0.768
chr14	48091076	48091426	dmr_435751	0.795
chr14	48207005	48207356	dmr_435850	0.764
chr14	48246801	48247720	dmr_435886	0.5315
chr14	48303600	48303981	dmr_435938	0.5045
chr14	48331859	48332101	dmr_435967	0.514
chr14	48371971	48372106	dmr_435996	0.578
chr14	48472106	48472528	dmr_436052	0.7155
chr14	48481613	48481951	dmr_436057	0.7709999999999999
chr14	48481978	48482197	dmr_436058	0.7815
chr14	48526400	48527178	dmr_436090	0.5225
chr14	48529303	48529703	dmr_436091	0.6125
chr14	48668058	48668465	dmr_436166	0.6275
chr14	48672253	48672476	dmr_436172	0.5489999999999999
chr14	48717370	48717838	dmr_436190	0.6915
chr14	48868142	48868231	dmr_436254	0.716
chr14	48979211	48979387	dmr_436321	0.7835
chr14	48985442	48985879	dmr_436326	0.503
chr14	49045476	49045978	dmr_436365	0.6465
chr14	49061459	49061628	dmr_436373	0.5615
chr14	49238509	49238610	dmr_436483	0.7035
chr14	49283867	49283987	dmr_436517	0.898
chr14	49284243	49284426	dmr_436518	0.6625
chr14	49348136	49348653	dmr_436565	0.7215
chr14	49348750	49348774	dmr_436566	0.7885
chr14	49348883	49348903	dmr_436567	0.643
chr14	49358401	49358760	dmr_436572	0.5025
chr14	49436917	49437019	dmr_436635	0.7225
chr14	49524371	49525063	dmr_436720	0.74
chr14	49538985	49539079	dmr_436725	0.7245
chr14	49556185	49556597	dmr_436731	0.8235
chr14	49563708	49564055	dmr_436739	0.6975
chr14	49586678	49586780	dmr_436750	0.9520000000000001
chr14	49589724	49590078	dmr_436754	0.565
chr14	49590478	49590795	dmr_436755	0.9295
chr14	49591663	49591743	dmr_436756	0.6475
chr14	49622629	49622653	dmr_436771	0.6915
chr14	49723974	49724027	dmr_436838	0.7275
chr14	49766487	49766964	dmr_436864	0.845
chr14	49771514	49771716	dmr_436869	0.765
chr14	49782118	49782838	dmr_436883	0.6445
chr14	50826560	50826984	dmr_437072	0.919
chr14	50827291	50827805	dmr_437073	0.6425
chr14	50875798	50876175	dmr_437100	0.634
chr14	50876321	50876354	dmr_437101	0.8825
chr14	50876677	50877092	dmr_437102	0.7240000000000001
chr14	50895272	50895357	dmr_437108	0.7505
chr14	50904138	50904332	dmr_437114	0.6945
chr14	50943844	50944174	dmr_437129	0.5395
chr14	50944899	50945317	dmr_437130	0.7490000000000001
chr14	51008005	51008112	dmr_437178	0.545
chr14	51008440	51009373	dmr_437179	0.6565
chr14	51066335	51066883	dmr_437208	0.7305
chr14	51202864	51203274	dmr_437275	0.503
chr14	51324289	51324455	dmr_437309	0.7935
chr14	51919089	51919485	dmr_437493	0.9265
chr14	51921574	51921968	dmr_437496	0.8595
chr14	51929644	51930170	dmr_437502	0.8370000000000001
chr14	51930980	51931162	dmr_437504	0.7065
chr14	52012128	52012548	dmr_437547	0.539
chr14	52106453	52107425	dmr_437615	0.511
chr14	52118694	52118967	dmr_437624	0.695
chr14	52246306	52246441	dmr_437688	0.5105
chr14	52304058	52304202	dmr_437723	0.7005
chr14	52311114	52311641	dmr_437728	0.7105
chr14	53039454	53039713	dmr_437841	0.6135
chr14	53683449	53683661	dmr_438021	0.7915
chr14	53683948	53683983	dmr_438022	0.6559999999999999
chr14	53684243	53684540	dmr_438023	0.862
chr14	53704237	53704910	dmr_438029	0.6345
chr14	53736331	53736547	dmr_438051	0.5845
chr14	53960720	53961216	dmr_438172	0.6035
chr14	53980608	53981264	dmr_438187	0.635
chr14	53991492	53991931	dmr_438192	0.7115
chr14	54002063	54002087	dmr_438200	0.5365
chr14	54054827	54055280	dmr_438227	0.7085
chr14	54055501	54056013	dmr_438228	0.6855
chr14	54061464	54061789	dmr_438234	0.735
chr14	54067726	54068323	dmr_438241	0.7535
chr14	54072667	54073304	dmr_438247	0.7015
chr14	54086673	54087241	dmr_438264	0.703
chr14	54104677	54104735	dmr_438276	0.722
chr14	54162726	54162860	dmr_438321	0.5195
chr14	54164465	54165097	dmr_438324	0.529
chr14	54166100	54166626	dmr_438326	0.8045
chr14	54170796	54170905	dmr_438331	0.6025
chr14	54196000	54196307	dmr_438355	0.8905
chr14	54196428	54196599	dmr_438356	0.665
chr14	54196881	54196896	dmr_438357	0.527
chr14	54207897	54208109	dmr_438371	0.7315
chr14	54214317	54214533	dmr_438377	0.763
chr14	54224940	54225121	dmr_438388	0.644
chr14	54227531	54227633	dmr_438393	0.5075
chr14	54228516	54229501	dmr_438394	0.514
chr14	54233061	54233518	dmr_438398	0.759
chr14	54455233	54455560	dmr_438521	0.7225
chr14	54463570	54463735	dmr_438522	0.5385
chr14	54475598	54475686	dmr_438531	0.561
chr14	54476779	54477421	dmr_438532	0.5235
chr14	54492679	54493125	dmr_438545	0.5915
chr14	54588545	54588712	dmr_438594	0.698
chr14	54592006	54592972	dmr_438598	0.8385
chr14	54593034	54593314	dmr_438599	0.7025
chr14	54594310	54594716	dmr_438601	0.6125
chr14	54595082	54595727	dmr_438602	0.7415
chr14	54601823	54602408	dmr_438605	0.5315
chr14	54603733	54603940	dmr_438607	0.5555
chr14	54605273	54605588	dmr_438610	0.6315
chr14	54610498	54611096	dmr_438615	0.662
chr14	54624747	54625072	dmr_438628	0.784
chr14	54625092	54625362	dmr_438629	0.7615
chr14	54642404	54642586	dmr_438646	0.5765
chr14	54648094	54648335	dmr_438654	0.535
chr14	54649586	54650266	dmr_438657	0.507
chr14	54664390	54664415	dmr_438677	0.905
chr14	54664461	54665306	dmr_438678	0.8785
chr14	54665721	54665793	dmr_438679	0.715
chr14	54673979	54674199	dmr_438686	0.63
chr14	54676170	54676658	dmr_438690	0.6795
chr14	54685125	54685354	dmr_438696	0.5405
chr14	54729170	54730013	dmr_438730	0.6655
chr14	54734073	54734458	dmr_438738	0.585
chr14	54736610	54737468	dmr_438743	0.5605
chr14	54752981	54753421	dmr_438759	0.9595
chr14	54772132	54773082	dmr_438781	0.682
chr14	54779594	54780134	dmr_438789	0.7505
chr14	54809431	54809670	dmr_438807	0.8475
chr14	54875667	54875705	dmr_438841	0.6305
chr14	54960833	54961057	dmr_438905	0.5655
chr14	54995313	54995773	dmr_438929	0.7535
chr14	55025674	55025809	dmr_438951	0.555
chr14	55054390	55054663	dmr_438968	0.6925
chr14	55054936	55055131	dmr_438969	0.8215
chr14	55055430	55055844	dmr_438970	0.69
chr14	55065985	55066543	dmr_438987	0.5455
chr14	55070571	55070808	dmr_438993	0.563
chr14	55071553	55071842	dmr_438994	0.6905
chr14	55071873	55072621	dmr_438995	0.6779999999999999
chr14	55072641	55072878	dmr_438996	0.6165
chr14	55072947	55073100	dmr_438997	0.782
chr14	55076415	55076889	dmr_439002	0.609
chr14	55078551	55079351	dmr_439005	0.5075
chr14	55080041	55080170	dmr_439007	0.5515
chr14	55102482	55102879	dmr_439033	0.66
chr14	55104987	55105409	dmr_439038	0.7185
chr14	55107248	55107393	dmr_439039	0.5845
chr14	55107399	55107721	dmr_439040	0.669
chr14	55108124	55108429	dmr_439041	0.5579999999999999
chr14	55109068	55110613	dmr_439042	0.6435
chr14	55110941	55111324	dmr_439043	0.595
chr14	55111634	55111738	dmr_439044	0.7465
chr14	55112044	55112407	dmr_439045	0.5489999999999999
chr14	55113899	55114291	dmr_439048	0.5645
chr14	55126621	55126856	dmr_439064	0.5095
chr14	55126883	55127013	dmr_439065	0.542
chr14	55188656	55189796	dmr_439107	0.7659999999999999
chr14	55190117	55190176	dmr_439108	0.6629999999999999
chr14	55234790	55235003	dmr_439149	0.732
chr14	55243043	55243155	dmr_439156	0.883
chr14	55274726	55275355	dmr_439172	0.6625
chr14	55362613	55363115	dmr_439226	0.603
chr14	55373104	55373246	dmr_439235	0.8265
chr14	55387064	55387335	dmr_439243	0.622
chr14	55460056	55460594	dmr_439290	0.5115
chr14	55466683	55467317	dmr_439294	0.59
chr14	55467419	55467857	dmr_439295	0.7015
chr14	55479244	55479334	dmr_439301	0.7005
chr14	55492578	55492815	dmr_439314	0.6145
chr14	55492880	55492983	dmr_439315	0.6085
chr14	55519210	55519649	dmr_439352	0.547
chr14	55544529	55545022	dmr_439370	0.725
chr14	55730000	55731443	dmr_439479	0.5255
chr14	55886036	55886048	dmr_439581	0.774
chr14	55952412	55952550	dmr_439618	0.573
chr14	55958086	55958283	dmr_439619	0.7915
chr14	55958597	55958812	dmr_439620	0.7145
chr14	55958900	55958998	dmr_439621	0.7685
chr14	56412635	56412741	dmr_439805	0.79
chr14	56628239	56628434	dmr_439909	0.644
chr14	56647176	56647429	dmr_439920	0.534
chr14	56813003	56813058	dmr_440030	0.5925
chr14	57154617	57155161	dmr_440204	0.6285
chr14	57301623	57302034	dmr_440286	0.626
chr14	57317577	57317699	dmr_440297	0.763
chr14	57407328	57407405	dmr_440340	0.693
chr14	57489596	57489859	dmr_440392	0.6415
chr14	57494009	57494037	dmr_440397	0.9195
chr14	57509592	57510027	dmr_440411	0.6295
chr14	57515322	57515950	dmr_440415	0.728
chr14	57516758	57517407	dmr_440416	0.7070000000000001
chr14	57526187	57526611	dmr_440421	0.5515
chr14	57528776	57529976	dmr_440425	0.6585
chr14	57609529	57610344	dmr_440488	0.665
chr14	57614164	57614362	dmr_440493	0.624
chr14	57615671	57616109	dmr_440495	0.6765
chr14	57616576	57616822	dmr_440496	0.6705
chr14	57644779	57645273	dmr_440521	0.6685
chr14	57706813	57706931	dmr_440555	0.7585
chr14	57707182	57707661	dmr_440556	0.6525
chr14	57707756	57708030	dmr_440557	0.69
chr14	57724713	57724743	dmr_440570	0.723
chr14	57863279	57863414	dmr_440663	0.5435
chr14	57881870	57882061	dmr_440684	0.706
chr14	57890672	57890907	dmr_440696	0.635
chr14	58001720	58001951	dmr_440782	0.696
chr14	58133994	58134305	dmr_440885	0.674
chr14	58134365	58134636	dmr_440886	0.613
chr14	58134644	58134708	dmr_440887	0.9675
chr14	58202903	58203405	dmr_440933	0.615
chr14	58263173	58263661	dmr_440961	0.703
chr14	58300347	58300840	dmr_440983	0.5539999999999999
chr14	58352860	58352970	dmr_441024	0.601
chr14	58391094	58391105	dmr_441045	0.5445
chr14	58428925	58429369	dmr_441063	0.5425
chr14	58815315	58815943	dmr_441302	0.531
chr14	58815976	58816177	dmr_441303	0.5065
chr14	58816256	58816550	dmr_441304	0.805
chr14	58825469	58825587	dmr_441311	0.517
chr14	59066503	59067221	dmr_441417	0.5525
chr14	59470492	59470785	dmr_441548	0.6675
chr14	59478958	59479051	dmr_441552	0.7615
chr14	59514441	59514689	dmr_441587	0.698
chr14	59556115	59556192	dmr_441617	0.524
chr14	59715850	59716470	dmr_441737	0.527
chr14	59721184	59721506	dmr_441742	0.6409999999999999
chr14	59836891	59837622	dmr_441819	0.7390000000000001
chr14	59894281	59894431	dmr_441869	0.568
chr14	60026473	60027292	dmr_441965	0.7995
chr14	60098262	60099081	dmr_442017	0.5975
chr14	60131662	60131902	dmr_442052	0.7140000000000001
chr14	60178502	60178562	dmr_442089	0.8235
chr14	60188079	60188396	dmr_442100	0.6305
chr14	60196584	60197197	dmr_442109	0.8275
chr14	60197311	60197888	dmr_442110	0.627
chr14	60228754	60228889	dmr_442130	0.7979999999999999
chr14	60306414	60306475	dmr_442191	0.635
chr14	60408975	60409272	dmr_442258	0.564
chr14	60417401	60417746	dmr_442269	0.779
chr14	60417882	60418414	dmr_442270	0.9055
chr14	60418687	60418798	dmr_442271	0.6895
chr14	60456797	60457210	dmr_442304	0.6565
chr14	60501419	60502262	dmr_442320	0.8135
chr14	60554789	60554805	dmr_442360	0.6165
chr14	60634087	60634164	dmr_442408	0.5085
chr14	60659132	60659561	dmr_442430	0.55
chr14	60659614	60659950	dmr_442431	0.718
chr14	60692845	60694065	dmr_442461	0.5495
chr14	60709079	60709548	dmr_442470	0.9375
chr14	60776564	60776860	dmr_442517	0.745
chr14	60842103	60842728	dmr_442553	0.6515
chr14	60869189	60869343	dmr_442570	0.7365
chr14	60970916	60971225	dmr_442627	0.8029999999999999
chr14	61012217	61013246	dmr_442670	0.5285
chr14	61036332	61037203	dmr_442699	0.721
chr14	61039426	61039445	dmr_442702	0.8190000000000001
chr14	61056430	61057040	dmr_442717	0.7190000000000001
chr14	61091075	61091675	dmr_442748	0.8240000000000001
chr14	61091720	61091775	dmr_442749	0.504
chr14	61112324	61112482	dmr_442766	0.5415
chr14	61164694	61165219	dmr_442808	0.7659999999999999
chr14	61238588	61239190	dmr_442881	0.617
chr14	61313638	61313985	dmr_442928	0.561
chr14	61327145	61327247	dmr_442935	0.725
chr14	61328203	61328265	dmr_442937	0.777
chr14	61364800	61364904	dmr_442967	0.536
chr14	61394831	61395167	dmr_442995	0.5870000000000001
chr14	61433043	61433752	dmr_443030	0.7155
chr14	61680269	61680663	dmr_443179	0.648
chr14	61689204	61689886	dmr_443185	0.5675
chr14	61757730	61758302	dmr_443225	0.5105
chr14	61884929	61885032	dmr_443311	0.5045
chr14	61885328	61885503	dmr_443312	0.5745
chr14	61971193	61971915	dmr_443361	0.536
chr14	61971995	61972063	dmr_443362	0.639
chr14	61996190	61996498	dmr_443375	0.6575
chr14	62017336	62017489	dmr_443385	0.8725
chr14	62022379	62022450	dmr_443387	0.7035
chr14	62226605	62227615	dmr_443530	0.5995
chr14	62259190	62259629	dmr_443551	0.6625
chr14	62389013	62389450	dmr_443639	0.6425
chr14	62539841	62540101	dmr_443747	0.562
chr14	62561900	62561940	dmr_443768	0.6559999999999999
chr14	62562226	62563074	dmr_443769	0.5995
chr14	62622289	62622473	dmr_443825	0.7685
chr14	62624589	62624841	dmr_443828	0.7755
chr14	62637479	62637613	dmr_443834	0.9590000000000001
chr14	62637948	62638009	dmr_443835	0.5995
chr14	62638483	62638536	dmr_443836	0.6145
chr14	62683008	62683425	dmr_443856	0.695
chr14	62722107	62722528	dmr_443887	0.623
chr14	62800916	62801016	dmr_443945	0.519
chr14	62816648	62817184	dmr_443959	0.66
chr14	62833036	62833259	dmr_443972	0.88
chr14	62833628	62834224	dmr_443973	0.6579999999999999
chr14	62851061	62851302	dmr_443988	0.7605
chr14	62856132	62856224	dmr_443995	0.7965
chr14	62865197	62865349	dmr_444002	0.504
chr14	62892910	62893117	dmr_444026	0.6859999999999999
chr14	62893169	62893722	dmr_444027	0.669
chr14	62910191	62910330	dmr_444040	0.6809999999999999
chr14	62911011	62911218	dmr_444041	0.662
chr14	62911565	62911788	dmr_444042	0.5295
chr14	62912254	62912407	dmr_444044	0.5235
chr14	62915632	62915756	dmr_444048	0.6385
chr14	62928045	62928444	dmr_444061	0.6125
chr14	63020526	63020961	dmr_444117	0.5775
chr14	63123561	63124058	dmr_444182	0.6945
chr14	63127975	63128934	dmr_444186	0.6965
chr14	63130009	63130340	dmr_444189	0.645
chr14	63141094	63141781	dmr_444205	0.7295
chr14	63149566	63149738	dmr_444218	0.757
chr14	63150328	63151182	dmr_444220	0.54
chr14	63153595	63154151	dmr_444225	0.8415
chr14	63154251	63154465	dmr_444226	0.7565
chr14	63155770	63156243	dmr_444228	0.7559999999999999
chr14	63176132	63176796	dmr_444256	0.7715
chr14	63182119	63182213	dmr_444259	0.6345
chr14	63193289	63193436	dmr_444263	0.52
chr14	63318356	63318445	dmr_444324	0.5055
chr14	63342637	63343096	dmr_444337	0.7835
chr14	63371726	63372587	dmr_444351	0.5875
chr14	63372646	63372790	dmr_444352	0.5445
chr14	63382672	63382791	dmr_444357	0.6295
chr14	63447732	63447879	dmr_444391	0.539
chr14	63448150	63448412	dmr_444392	0.8655
chr14	63449697	63449761	dmr_444395	0.518
chr14	63449875	63450062	dmr_444396	0.8225
chr14	63470831	63471037	dmr_444413	0.5915
chr14	63575725	63576082	dmr_444487	0.5845
chr14	63579860	63580095	dmr_444493	0.7695
chr14	63582039	63582365	dmr_444497	0.762
chr14	63583572	63583814	dmr_444499	0.9009999999999999
chr14	63618529	63618618	dmr_444523	0.6385
chr14	63692415	63693607	dmr_444593	0.718
chr14	63721194	63721912	dmr_444626	0.563
chr14	63729681	63730619	dmr_444635	0.546
chr14	63752551	63752862	dmr_444662	0.7509999999999999
chr14	63756226	63757130	dmr_444667	0.706
chr14	63799797	63800000	dmr_444715	0.6975
chr14	63873001	63873181	dmr_444783	0.8545
chr14	63884559	63884614	dmr_444794	0.525
chr14	63914048	63914408	dmr_444818	0.5655
chr14	63922439	63923213	dmr_444830	0.556
chr14	63924116	63924226	dmr_444831	0.6125
chr14	63962052	63962556	dmr_444851	0.5820000000000001
chr14	63962788	63962842	dmr_444852	0.5255
chr14	63978628	63978691	dmr_444873	0.5305
chr14	63978950	63979060	dmr_444874	0.5975
chr14	63983034	63983510	dmr_444877	0.529
chr14	64083577	64083746	dmr_444941	0.502
chr14	64139316	64139584	dmr_444994	0.8315
chr14	64139810	64139830	dmr_444995	0.607
chr14	64140227	64140482	dmr_444996	0.732
chr14	64164059	64164942	dmr_445024	0.5985
chr14	64167293	64167504	dmr_445029	0.5275
chr14	64172093	64172139	dmr_445037	0.7090000000000001
chr14	64172830	64173904	dmr_445038	0.5065
chr14	64175493	64175741	dmr_445040	0.6415
chr14	64181050	64181283	dmr_445045	0.9565
chr14	64182272	64182841	dmr_445047	0.7985
chr14	64183016	64183739	dmr_445048	0.7415
chr14	64184017	64184059	dmr_445049	0.5185
chr14	64184324	64184619	dmr_445050	0.5965
chr14	64200393	64200677	dmr_445068	0.784
chr14	64201454	64201524	dmr_445069	0.634
chr14	64202385	64202770	dmr_445070	0.586
chr14	64212658	64212732	dmr_445080	0.5425
chr14	64220292	64220414	dmr_445092	0.716
chr14	64222950	64222990	dmr_445098	0.509
chr14	64264156	64264330	dmr_445155	0.6759999999999999
chr14	64272087	64272344	dmr_445167	0.6940000000000001
chr14	64299972	64300171	dmr_445204	0.703
chr14	64301280	64301338	dmr_445207	0.546
chr14	64304603	64304690	dmr_445210	0.878
chr14	64309891	64310491	dmr_445217	0.54
chr14	64310679	64311129	dmr_445218	0.621
chr14	64312402	64312752	dmr_445222	0.5155
chr14	64312776	64313281	dmr_445223	0.696
chr14	64313566	64313727	dmr_445224	0.6525
chr14	64322347	64322482	dmr_445236	0.613
chr14	64344937	64346417	dmr_445266	0.608
chr14	64358010	64358586	dmr_445284	0.5695
chr14	64377922	64378311	dmr_445304	0.6515
chr14	64379031	64379045	dmr_445306	0.601
chr14	64382814	64382825	dmr_445310	0.6609999999999999
chr14	64392783	64392852	dmr_445325	0.509
chr14	64399228	64399330	dmr_445333	0.6685
chr14	64399892	64400346	dmr_445335	0.852
chr14	64403546	64403880	dmr_445341	0.6365
chr14	64405249	64405706	dmr_445343	0.688
chr14	64414144	64414205	dmr_445355	0.622
chr14	64416374	64418482	dmr_445358	0.695
chr14	64426195	64426770	dmr_445368	0.6465
chr14	64434048	64434244	dmr_445376	0.675
chr14	64434337	64434501	dmr_445377	0.736
chr14	64436620	64438097	dmr_445379	0.75
chr14	64455313	64456005	dmr_445396	0.6565
chr14	64493321	64493543	dmr_445426	0.633
chr14	64500918	64501462	dmr_445435	0.61
chr14	64501837	64503094	dmr_445436	0.7955
chr14	64503154	64503445	dmr_445437	0.5505
chr14	64533365	64533490	dmr_445462	0.6365
chr14	64533758	64534561	dmr_445463	0.639
chr14	64545638	64545895	dmr_445477	0.6659999999999999
chr14	64558877	64559311	dmr_445490	0.5555
chr14	64568679	64568890	dmr_445498	0.664
chr14	64570175	64570586	dmr_445500	0.5725
chr14	64570931	64571369	dmr_445501	0.6795
chr14	64581392	64581785	dmr_445514	0.568
chr14	64583630	64583905	dmr_445516	0.621
chr14	64585439	64585703	dmr_445518	0.797
chr14	64608736	64609472	dmr_445530	0.8035
chr14	64639456	64639929	dmr_445552	0.5155
chr14	64688557	64688978	dmr_445585	0.6859999999999999
chr14	64739958	64740050	dmr_445625	0.7509999999999999
chr14	64744113	64744469	dmr_445630	0.8035
chr14	64744708	64744782	dmr_445631	0.6659999999999999
chr14	64811081	64811328	dmr_445704	0.544
chr14	64822655	64822907	dmr_445720	0.682
chr14	64823032	64823528	dmr_445721	0.7335
chr14	64845406	64845879	dmr_445748	0.777
chr14	64883261	64883282	dmr_445787	0.526
chr14	64884738	64885068	dmr_445788	0.754
chr14	64900920	64901255	dmr_445805	0.5445
chr14	64901268	64901326	dmr_445806	0.669
chr14	64905985	64906231	dmr_445813	0.7985
chr14	64918974	64919161	dmr_445823	0.6735
chr14	64919807	64920597	dmr_445824	0.605
chr14	64921596	64922271	dmr_445825	0.7959999999999999
chr14	64927446	64927732	dmr_445830	0.7195
chr14	64927990	64928156	dmr_445831	0.6495
chr14	65031185	65031627	dmr_445913	0.515
chr14	65081889	65082584	dmr_445966	0.5495
chr14	65087678	65087883	dmr_445980	0.627
chr14	65089306	65089525	dmr_445984	0.644
chr14	65120740	65120906	dmr_446026	0.5379999999999999
chr14	65200419	65200720	dmr_446086	0.5575
chr14	65200935	65201140	dmr_446087	0.852
chr14	65207116	65207940	dmr_446098	0.7155
chr14	65260870	65261188	dmr_446157	0.5215
chr14	65285366	65286078	dmr_446173	0.777
chr14	65295049	65295669	dmr_446181	0.5045
chr14	65321214	65321928	dmr_446193	0.6715
chr14	65322105	65322434	dmr_446194	0.929
chr14	65322492	65322783	dmr_446195	0.763
chr14	65359151	65359201	dmr_446220	0.6145
chr14	65381512	65381666	dmr_446241	0.693
chr14	65403171	65403493	dmr_446255	0.662
chr14	65538541	65539336	dmr_446376	0.732
chr14	65545039	65545046	dmr_446382	0.598
chr14	65545406	65545641	dmr_446383	0.63
chr14	65549430	65549481	dmr_446390	0.5185
chr14	65567709	65567873	dmr_446412	0.5375
chr14	65573419	65574197	dmr_446422	0.5175
chr14	65605733	65606753	dmr_446442	0.8925
chr14	65611229	65611367	dmr_446448	0.508
chr14	65611755	65612794	dmr_446449	0.6095
chr14	65744204	65744281	dmr_446532	0.614
chr14	65865831	65866020	dmr_446603	0.738
chr14	65967989	65968288	dmr_446674	0.7005
chr14	65970551	65970667	dmr_446676	0.5575
chr14	66105123	66105427	dmr_446760	0.6915
chr14	66157485	66158054	dmr_446802	0.836
chr14	66158547	66158694	dmr_446803	0.6659999999999999
chr14	66160823	66161345	dmr_446806	0.638
chr14	66162130	66162502	dmr_446807	0.568
chr14	66162870	66163476	dmr_446808	0.55
chr14	66182657	66182900	dmr_446825	0.619
chr14	66199369	66199974	dmr_446840	0.6465
chr14	66213300	66213997	dmr_446852	0.6005
chr14	66214323	66214547	dmr_446853	0.6829999999999999
chr14	66217146	66218015	dmr_446857	0.6675
chr14	66228183	66228424	dmr_446867	0.6525
chr14	66228450	66228565	dmr_446868	0.58
chr14	66228935	66229024	dmr_446869	0.584
chr14	66229947	66230142	dmr_446871	0.754
chr14	66230635	66230982	dmr_446872	0.529
chr14	66233878	66234037	dmr_446877	0.693
chr14	66234481	66234589	dmr_446878	0.5795
chr14	66234692	66234797	dmr_446879	0.6035
chr14	66235346	66235618	dmr_446881	0.7055
chr14	66238839	66239150	dmr_446886	0.6995
chr14	66239439	66240112	dmr_446887	0.725
chr14	66242805	66242898	dmr_446890	0.546
chr14	66252137	66252633	dmr_446900	0.585
chr14	66257491	66258004	dmr_446903	0.594
chr14	66260231	66260733	dmr_446905	0.813
chr14	66263315	66263674	dmr_446908	0.6815
chr14	66263682	66263753	dmr_446909	0.7485
chr14	66264225	66264234	dmr_446911	0.6295
chr14	66264952	66266075	dmr_446913	0.6625
chr14	66266352	66266772	dmr_446914	0.8665
chr14	66279962	66280187	dmr_446931	0.6365
chr14	66281128	66281586	dmr_446933	0.677
chr14	66299253	66299444	dmr_446943	0.664
chr14	66306305	66307489	dmr_446952	0.6135
chr14	66308795	66309289	dmr_446956	0.5525
chr14	66315958	66316128	dmr_446970	0.544
chr14	66322929	66323157	dmr_446981	0.6055
chr14	66325321	66325768	dmr_446984	0.7265
chr14	66347947	66348067	dmr_446999	0.7825
chr14	66360661	66360737	dmr_447017	0.6695
chr14	66363212	66363313	dmr_447021	0.5305
chr14	66383724	66383907	dmr_447047	0.6425
chr14	66424278	66424565	dmr_447080	0.6895
chr14	66441855	66442166	dmr_447096	0.6195
chr14	66494976	66495028	dmr_447133	0.5625
chr14	66526154	66527495	dmr_447167	0.772
chr14	66527639	66527643	dmr_447168	0.7070000000000001
chr14	66534486	66534578	dmr_447175	0.7405
chr14	66535017	66535100	dmr_447176	0.65
chr14	66548208	66548337	dmr_447194	0.6665
chr14	66560609	66560781	dmr_447209	0.653
chr14	66566582	66566953	dmr_447216	0.523
chr14	66580044	66580464	dmr_447230	0.6605
chr14	66611317	66611608	dmr_447249	0.937
chr14	66663138	66663463	dmr_447300	0.5670000000000001
chr14	66665261	66665294	dmr_447304	0.5720000000000001
chr14	66677169	66677175	dmr_447320	0.6735
chr14	66742168	66742563	dmr_447415	0.5925
chr14	66804182	66804324	dmr_447458	0.5845
chr14	66808657	66808905	dmr_447467	0.8425
chr14	66809567	66809893	dmr_447469	0.56
chr14	66812161	66812381	dmr_447473	0.525
chr14	66823638	66824150	dmr_447496	0.6965
chr14	66824891	66825097	dmr_447498	0.818
chr14	66832154	66832359	dmr_447512	0.544
chr14	66833541	66833582	dmr_447514	0.6709999999999999
chr14	66840398	66841154	dmr_447523	0.7505
chr14	66854951	66855046	dmr_447543	0.5645
chr14	66857158	66857568	dmr_447548	0.606
chr14	66859146	66859224	dmr_447553	0.674
chr14	66865167	66865783	dmr_447563	0.544
chr14	66869772	66869924	dmr_447564	0.528
chr14	66908966	66909402	dmr_447600	0.634
chr14	66924619	66925083	dmr_447613	0.5525
chr14	66931501	66932124	dmr_447623	0.5425
chr14	66950077	66950445	dmr_447632	0.657
chr14	66986848	66987140	dmr_447667	0.8635
chr14	67085288	67085509	dmr_447785	0.7105
chr14	67097622	67098308	dmr_447798	0.66
chr14	67099543	67100443	dmr_447799	0.763
chr14	67101909	67102108	dmr_447801	0.647
chr14	67120280	67120652	dmr_447817	0.6655
chr14	67123173	67123665	dmr_447819	0.7275
chr14	67140444	67141385	dmr_447835	0.5655
chr14	67141948	67142326	dmr_447837	0.7365
chr14	67174994	67175204	dmr_447864	0.5225
chr14	67175241	67175619	dmr_447865	0.763
chr14	67214557	67215062	dmr_447909	0.7215
chr14	67220302	67220472	dmr_447914	0.5475
chr14	67299031	67299926	dmr_447964	0.6145
chr14	67429765	67430388	dmr_448069	0.6679999999999999
chr14	67758640	67758919	dmr_448248	0.6815
chr14	67851317	67852072	dmr_448316	0.664
chr14	67982425	67982659	dmr_448430	0.503
chr14	67993462	67994808	dmr_448441	0.703
chr14	68024726	68024771	dmr_448459	0.675
chr14	68034354	68034983	dmr_448465	0.5925
chr14	68040652	68041255	dmr_448471	0.6445
chr14	68044854	68045031	dmr_448475	0.7695
chr14	68054428	68054594	dmr_448483	0.655
chr14	68122487	68123045	dmr_448528	0.7675
chr14	68125371	68125774	dmr_448529	0.6775
chr14	68126066	68126322	dmr_448530	0.735
chr14	68126586	68127587	dmr_448531	0.5995
chr14	68167327	68167810	dmr_448561	0.735
chr14	68213664	68214316	dmr_448592	0.7040000000000001
chr14	68217887	68218418	dmr_448595	0.7475
chr14	68218743	68218803	dmr_448596	0.6155
chr14	68223338	68223777	dmr_448600	0.6645
chr14	68224334	68224441	dmr_448601	0.7445
chr14	68252605	68252649	dmr_448617	0.532
chr14	68358493	68359041	dmr_448676	0.597
chr14	68361450	68362436	dmr_448679	0.5329999999999999
chr14	68367661	68367883	dmr_448685	0.5855
chr14	68368157	68368229	dmr_448686	0.728
chr14	68378703	68378857	dmr_448691	0.768
chr14	68381185	68382080	dmr_448694	0.6875
chr14	68382414	68382940	dmr_448695	0.7659999999999999
chr14	68435692	68435710	dmr_448731	0.5235
chr14	68450837	68450994	dmr_448739	0.561
chr14	68451263	68451283	dmr_448740	0.7525
chr14	68455595	68455761	dmr_448745	0.601
chr14	68456080	68456113	dmr_448746	0.5685
chr14	68496981	68497557	dmr_448766	0.8170000000000001
chr14	68784703	68784817	dmr_448896	0.524
chr14	68820381	68820764	dmr_448925	0.735
chr14	68848589	68849059	dmr_448938	0.769
chr14	68927683	68928481	dmr_448974	0.828
chr14	68935983	68936055	dmr_448981	0.5855
chr14	68946058	68946190	dmr_448990	0.7755
chr14	68973477	68973546	dmr_449005	0.5485
chr14	69025344	69025872	dmr_449045	0.8305
chr14	69026221	69026291	dmr_449046	0.5539999999999999
chr14	69028445	69028634	dmr_449051	0.83
chr14	69180675	69180930	dmr_449120	0.825
chr14	69235782	69235968	dmr_449152	0.6275
chr14	69236248	69236326	dmr_449153	0.5585
chr14	69237157	69237377	dmr_449155	0.59
chr14	69727421	69727656	dmr_449196	0.6115
chr14	69800709	69801394	dmr_449239	0.7709999999999999
chr14	69803414	69803434	dmr_449242	0.6845
chr14	69828187	69828467	dmr_449270	0.7035
chr14	69830384	69830742	dmr_449275	0.617
chr14	69831987	69832000	dmr_449278	0.638
chr14	69932502	69933019	dmr_449368	0.8205
chr14	69949286	69949398	dmr_449390	0.716
chr14	69984004	69984488	dmr_449427	0.604
chr14	69985915	69986121	dmr_449429	0.5660000000000001
chr14	69991459	69991688	dmr_449438	0.5565
chr14	69995265	69995753	dmr_449442	0.6385
chr14	69998393	69999032	dmr_449446	0.8345
chr14	69999309	69999749	dmr_449447	0.604
chr14	70000510	70001167	dmr_449449	0.787
chr14	70001189	70001807	dmr_449450	0.6525
chr14	70002083	70002620	dmr_449451	0.601
chr14	70002896	70003340	dmr_449452	0.8195
chr14	70003467	70003755	dmr_449453	0.615
chr14	70091774	70092203	dmr_449525	0.7155
chr14	70092538	70093108	dmr_449526	0.764
chr14	70135483	70136120	dmr_449559	0.6475
chr14	70177086	70178254	dmr_449586	0.6715
chr14	70181134	70181406	dmr_449588	0.5615
chr14	70204044	70204264	dmr_449600	0.5455
chr14	70331456	70332048	dmr_449696	0.6715
chr14	70334481	70335143	dmr_449699	0.7829999999999999
chr14	70456776	70457072	dmr_449777	0.7240000000000001
chr14	70458606	70459703	dmr_449779	0.8555
chr14	70460246	70460937	dmr_449780	0.635
chr14	70461003	70461608	dmr_449781	0.752
chr14	70461727	70461819	dmr_449782	0.675
chr14	70461921	70462362	dmr_449783	0.8025
chr14	70470577	70470585	dmr_449790	0.6609999999999999
chr14	70474139	70474674	dmr_449796	0.522
chr14	70513368	70513669	dmr_449824	0.6785
chr14	70527431	70527439	dmr_449837	0.519
chr14	70531211	70531426	dmr_449842	0.5545
chr14	70537766	70537940	dmr_449851	0.5195
chr14	70553486	70554085	dmr_449867	0.762
chr14	70555076	70555970	dmr_449868	0.6815
chr14	70571900	70572454	dmr_449882	0.601
chr14	70581871	70582333	dmr_449895	0.516
chr14	70584329	70584947	dmr_449898	0.8590000000000001
chr14	70584992	70586097	dmr_449899	0.6255
chr14	70586362	70587187	dmr_449900	0.716
chr14	70588663	70588929	dmr_449903	0.5479999999999999
chr14	70593004	70593300	dmr_449906	0.5555
chr14	70619107	70619689	dmr_449938	0.7020000000000001
chr14	70622514	70623163	dmr_449941	0.7465
chr14	70623433	70623479	dmr_449942	0.6015
chr14	70623787	70623927	dmr_449943	0.7905
chr14	70684848	70685525	dmr_449988	0.6025
chr14	70724757	70724973	dmr_450021	0.7090000000000001
chr14	70824141	70824560	dmr_450084	0.58
chr14	70888230	70888699	dmr_450128	0.6925
chr14	70891180	70891616	dmr_450130	0.7015
chr14	70891661	70891784	dmr_450131	0.7120000000000001
chr14	70892460	70892783	dmr_450132	0.5385
chr14	70893055	70894120	dmr_450133	0.5495
chr14	70894385	70894665	dmr_450134	0.581
chr14	70905419	70905465	dmr_450145	0.6605
chr14	70910557	70911185	dmr_450148	0.895
chr14	70914846	70915249	dmr_450151	0.523
chr14	70918717	70919075	dmr_450157	0.5015
chr14	70920414	70920511	dmr_450159	0.684
chr14	70933673	70933692	dmr_450177	0.521
chr14	70960217	70960632	dmr_450208	0.611
chr14	70960859	70960972	dmr_450209	0.9355
chr14	70961800	70961814	dmr_450211	0.62
chr14	70965988	70966508	dmr_450216	0.511
chr14	70981000	70981321	dmr_450224	0.897
chr14	70999590	70999874	dmr_450240	0.7555
chr14	71000511	71000677	dmr_450242	0.914
chr14	71000938	71001328	dmr_450243	0.609
chr14	71001395	71001551	dmr_450244	0.545
chr14	71092286	71092563	dmr_450289	0.9535
chr14	71092697	71092883	dmr_450290	0.5805
chr14	71326884	71326943	dmr_450407	0.6415
chr14	71338137	71338313	dmr_450418	0.6725
chr14	71338329	71338527	dmr_450419	0.662
chr14	71543600	71543935	dmr_450498	0.6075
chr14	71544753	71545431	dmr_450499	0.5745
chr14	71589777	71589919	dmr_450525	0.6
chr14	71604598	71604801	dmr_450535	0.6775
chr14	71620313	71620609	dmr_450544	0.5855
chr14	71634717	71634808	dmr_450546	0.7265
chr14	71728515	71728848	dmr_450586	0.721
chr14	71729235	71729300	dmr_450587	0.691
chr14	71799613	71800120	dmr_450611	0.6365
chr14	71805389	71805744	dmr_450613	0.74
chr14	71880751	71880785	dmr_450641	0.7355
chr14	71882555	71883233	dmr_450644	0.722
chr14	71891456	71892216	dmr_450653	0.6505
chr14	71895046	71895594	dmr_450657	0.7979999999999999
chr14	71895640	71895654	dmr_450658	0.8725
chr14	71973129	71973265	dmr_450707	0.809
chr14	71973523	71973720	dmr_450708	0.624
chr14	71997511	71997690	dmr_450723	0.6905
chr14	72043037	72043169	dmr_450759	0.523
chr14	72049798	72049865	dmr_450763	0.503
chr14	72063755	72063811	dmr_450774	0.6215
chr14	72064079	72064799	dmr_450775	0.8925
chr14	72187624	72187820	dmr_450846	0.5345
chr14	72234691	72234860	dmr_450876	0.514
chr14	72238545	72238616	dmr_450880	0.519
chr14	72339433	72339501	dmr_450939	0.5755
chr14	72725992	72726157	dmr_451139	0.6565
chr14	72748168	72748250	dmr_451154	0.5255
chr14	72748419	72748444	dmr_451155	0.8895
chr14	72749455	72749992	dmr_451156	0.6805
chr14	72783234	72783592	dmr_451179	0.6105
chr14	72807138	72807963	dmr_451195	0.539
chr14	72819738	72820129	dmr_451201	0.5715
chr14	72821969	72822549	dmr_451204	0.5055
chr14	72982566	72983407	dmr_451281	0.534
chr14	73172658	73172896	dmr_451394	0.633
chr14	73174156	73174664	dmr_451397	0.562
chr14	73252420	73252426	dmr_451459	0.628
chr14	73363785	73364379	dmr_451561	0.6275
chr14	73366105	73366175	dmr_451564	0.6779999999999999
chr14	73366332	73366930	dmr_451565	0.7020000000000001
chr14	73370107	73370454	dmr_451574	0.65
chr14	73381594	73381787	dmr_451596	0.6509999999999999
chr14	73382345	73382541	dmr_451598	0.8215
chr14	73386541	73386722	dmr_451602	0.617
chr14	73469655	73469684	dmr_451674	0.72
chr14	73621018	73621277	dmr_451765	0.626
chr14	73670194	73670324	dmr_451791	0.7805
chr14	73709183	73709471	dmr_451815	0.6835
chr14	73709487	73709516	dmr_451816	0.6375
chr14	73709786	73710133	dmr_451817	0.8725
chr14	73806633	73806993	dmr_451891	0.6165
chr14	73952039	73952739	dmr_451972	0.6215
chr14	73952811	73953033	dmr_451973	0.8420000000000001
chr14	73958048	73958173	dmr_451977	0.9575
chr14	73967691	73967852	dmr_451981	0.733
chr14	73979810	73979865	dmr_451993	0.67
chr14	74113088	74113438	dmr_452088	0.6709999999999999
chr14	74113690	74113696	dmr_452089	0.802
chr14	74117939	74118035	dmr_452092	0.6975
chr14	74204958	74205584	dmr_452144	0.624
chr14	74207709	74207928	dmr_452148	0.6955
chr14	74252693	74253004	dmr_452188	0.6605
chr14	74409105	74409126	dmr_452286	0.519
chr14	74409857	74409873	dmr_452288	0.586
chr14	74538508	74538783	dmr_452362	0.5805
chr14	74575816	74576450	dmr_452392	0.7665
chr14	74601030	74601739	dmr_452397	0.705
chr14	74650951	74651062	dmr_452437	0.603
chr14	74659429	74660577	dmr_452447	0.65
chr14	74700694	74700778	dmr_452490	0.5285
chr14	74753888	74754552	dmr_452539	0.6855
chr14	74784782	74784822	dmr_452559	0.623
chr14	74805243	74805623	dmr_452581	0.5255
chr14	74846414	74846666	dmr_452628	0.55
chr14	74846976	74847128	dmr_452629	0.5489999999999999
chr14	74852974	74853971	dmr_452636	0.5920000000000001
chr14	74869668	74870085	dmr_452657	0.759
chr14	74870219	74870678	dmr_452658	0.7435
chr14	74882967	74883487	dmr_452676	0.7909999999999999
chr14	74886270	74886452	dmr_452679	0.851
chr14	74886555	74886825	dmr_452680	0.685
chr14	74907704	74908257	dmr_452700	0.7755
chr14	74914996	74915621	dmr_452714	0.812
chr14	74945636	74946239	dmr_452747	0.5675
chr14	74948299	74948331	dmr_452748	0.519
chr14	74948788	74949161	dmr_452749	0.7265
chr14	74953418	74953982	dmr_452754	0.9685
chr14	75010988	75011064	dmr_452797	0.6385
chr14	75014306	75014401	dmr_452801	0.5025
chr14	75020872	75021033	dmr_452814	0.627
chr14	75021122	75021269	dmr_452815	0.752
chr14	75179388	75179549	dmr_452929	0.608
chr14	75391183	75391340	dmr_453089	0.5025
chr14	75443605	75443953	dmr_453128	0.8285
chr14	75444632	75444869	dmr_453129	0.7015
chr14	75460722	75460738	dmr_453141	0.6445
chr14	75492584	75492953	dmr_453175	0.7015
chr14	75544522	75544767	dmr_453234	0.6255
chr14	75589799	75590033	dmr_453272	0.691
chr14	75660996	75661373	dmr_453317	0.6185
chr14	75712614	75712955	dmr_453368	0.5225
chr14	75833451	75835452	dmr_453448	0.7255
chr14	75847231	75847298	dmr_453460	0.517
chr14	75849958	75850293	dmr_453464	0.5495
chr14	75850557	75851303	dmr_453465	0.7959999999999999
chr14	75870690	75870734	dmr_453481	0.6235
chr14	75891613	75893471	dmr_453503	0.551
chr14	75899655	75899857	dmr_453508	0.7015
chr14	75912115	75912379	dmr_453521	0.529
chr14	76153360	76153633	dmr_453690	0.7979999999999999
chr14	76297989	76298405	dmr_453770	0.569
chr14	76309777	76310832	dmr_453775	0.5675
chr14	76341458	76341789	dmr_453796	0.5685
chr14	76416817	76417195	dmr_453843	0.631
chr14	76417311	76417689	dmr_453844	0.879
chr14	76418435	76418998	dmr_453846	0.5805
chr14	76419179	76419673	dmr_453847	0.708
chr14	76431624	76432648	dmr_453866	0.6725
chr14	76432660	76433204	dmr_453867	0.6795
chr14	76450811	76451417	dmr_453892	0.701
chr14	76488568	76489010	dmr_453943	0.6065
chr14	76491400	76491451	dmr_453947	0.5195
chr14	76555027	76555577	dmr_454018	0.5635
chr14	76560680	76560712	dmr_454024	0.598
chr14	76598644	76599053	dmr_454050	0.624
chr14	76599409	76600153	dmr_454051	0.721
chr14	76626092	76626772	dmr_454081	0.5745
chr14	76650987	76651991	dmr_454101	0.525
chr14	76655282	76655649	dmr_454104	0.565
chr14	76702008	76702114	dmr_454146	0.6495
chr14	76739697	76740669	dmr_454185	0.5539999999999999
chr14	76744817	76745553	dmr_454187	0.556
chr14	76746072	76746902	dmr_454188	0.76
chr14	76760099	76761545	dmr_454206	0.628
chr14	76764171	76765110	dmr_454210	0.8440000000000001
chr14	76765195	76765218	dmr_454211	0.5765
chr14	76765306	76765361	dmr_454212	0.648
chr14	76768091	76768499	dmr_454216	0.711
chr14	76770230	76770413	dmr_454218	0.7120000000000001
chr14	76770491	76770625	dmr_454220	0.747
chr14	76778526	76778911	dmr_454229	0.7465
chr14	76791926	76793215	dmr_454247	0.7635
chr14	76795713	76795863	dmr_454251	0.8245
chr14	76818393	76818722	dmr_454275	0.7105
chr14	76819528	76820482	dmr_454278	0.6185
chr14	76820505	76820995	dmr_454279	0.6679999999999999
chr14	76821497	76821748	dmr_454280	0.6385
chr14	76868992	76869234	dmr_454319	0.7005
chr14	76872400	76873308	dmr_454323	0.62
chr14	76885755	76885921	dmr_454335	0.5955
chr14	76917042	76917326	dmr_454373	0.5165
chr14	76917476	76917789	dmr_454374	0.7085
chr14	76940145	76940616	dmr_454393	0.5695
chr14	76941857	76942264	dmr_454395	0.6575
chr14	76951152	76952207	dmr_454405	0.638
chr14	76956908	76957277	dmr_454412	0.634
chr14	76958992	76959495	dmr_454415	0.812
chr14	77151398	77151794	dmr_454530	0.9575
chr14	77225140	77226071	dmr_454612	0.7405
chr14	77297130	77297487	dmr_454699	0.6475
chr14	77305912	77306044	dmr_454702	0.7155
chr14	77324339	77324574	dmr_454723	0.6205
chr14	77338274	77338364	dmr_454735	0.6315
chr14	77338695	77338807	dmr_454736	0.568
chr14	77368602	77368981	dmr_454766	0.55
chr14	77402964	77403550	dmr_454815	0.6659999999999999
chr14	77456754	77457237	dmr_454872	0.748
chr14	77509792	77510134	dmr_454932	0.588
chr14	77536810	77536909	dmr_454966	0.861
chr14	77547834	77548189	dmr_454977	0.809
chr14	77577344	77577720	dmr_455010	0.519
chr14	77577970	77578607	dmr_455012	0.5005
chr14	77578609	77579282	dmr_455013	0.622
chr14	77584320	77584322	dmr_455021	0.5135
chr14	77584582	77584907	dmr_455022	0.6905
chr14	77636784	77637729	dmr_455079	0.6515
chr14	77714820	77715324	dmr_455166	0.556
chr14	77744724	77745043	dmr_455200	0.7495
chr14	77745304	77745328	dmr_455201	0.731
chr14	77775870	77776468	dmr_455223	0.5025
chr14	78066006	78066931	dmr_455439	0.5539999999999999
chr14	78083478	78083820	dmr_455448	0.6445
chr14	78089603	78090251	dmr_455455	0.626
chr14	78160909	78161106	dmr_455501	0.547
chr14	78203876	78204062	dmr_455522	0.578
chr14	78204066	78204263	dmr_455523	0.6765
chr14	78274002	78275272	dmr_455559	0.5525
chr14	78276445	78277050	dmr_455562	0.7859999999999999
chr14	78282301	78282329	dmr_455566	0.502
chr14	78283996	78284075	dmr_455569	0.7295
chr14	78284185	78284301	dmr_455570	0.5635
chr14	78428317	78429353	dmr_455662	0.531
chr14	78468027	78468322	dmr_455689	0.511
chr14	78469593	78470090	dmr_455691	0.764
chr14	78470162	78470362	dmr_455692	0.8515
chr14	78470908	78471229	dmr_455694	0.6920000000000001
chr14	78524086	78524315	dmr_455744	0.701
chr14	78584213	78584870	dmr_455808	0.5325
chr14	78633755	78634193	dmr_455864	0.562
chr14	78640782	78641448	dmr_455870	0.6809999999999999
chr14	78641542	78641836	dmr_455871	0.608
chr14	78649631	78650636	dmr_455882	0.679
chr14	78655074	78655455	dmr_455888	0.672
chr14	78661305	78661551	dmr_455894	0.68
chr14	78661577	78661967	dmr_455895	0.6940000000000001
chr14	78662378	78662421	dmr_455896	0.8365
chr14	78662707	78663057	dmr_455897	0.7759999999999999
chr14	78668606	78669019	dmr_455902	0.522
chr14	78677821	78679460	dmr_455914	0.6565
chr14	78692473	78693115	dmr_455933	0.537
chr14	78697839	78698432	dmr_455937	0.6659999999999999
chr14	78699309	78699468	dmr_455940	0.5995
chr14	78704082	78704260	dmr_455945	0.602
chr14	78712747	78713217	dmr_455959	0.6735
chr14	78725585	78725931	dmr_455977	0.6729999999999999
chr14	78730916	78731592	dmr_455985	0.6585
chr14	78777456	78777720	dmr_456021	0.5635
chr14	78796621	78797355	dmr_456034	0.73
chr14	78824135	78824220	dmr_456057	0.573
chr14	78829059	78829216	dmr_456061	0.5355
chr14	78830989	78831480	dmr_456064	0.7195
chr14	78851351	78851636	dmr_456070	0.6709999999999999
chr14	78896077	78896527	dmr_456100	0.63
chr14	79065509	79066035	dmr_456248	0.7090000000000001
chr14	79107276	79107333	dmr_456288	0.5095
chr14	79177565	79177709	dmr_456341	0.7325
chr14	79223266	79224340	dmr_456382	0.561
chr14	79239310	79240118	dmr_456400	0.873
chr14	79244598	79244793	dmr_456403	0.561
chr14	79300157	79300373	dmr_456443	0.6755
chr14	79312928	79313142	dmr_456454	0.508
chr14	79346504	79346654	dmr_456488	0.7725
chr14	79486664	79487838	dmr_456568	0.6525
chr14	79703889	79704102	dmr_456704	0.7675
chr14	79769220	79769447	dmr_456757	0.5515
chr14	79824365	79825149	dmr_456791	0.7829999999999999
chr14	79929639	79929924	dmr_456866	0.5245
chr14	80025711	80025834	dmr_456950	0.649
chr14	80026099	80026659	dmr_456951	0.6509999999999999
chr14	80028711	80029150	dmr_456954	0.6779999999999999
chr14	80032606	80032888	dmr_456960	0.6135
chr14	80237584	80238082	dmr_457093	0.77
chr14	80249801	80250030	dmr_457107	0.674
chr14	80293148	80293724	dmr_457155	0.5885
chr14	80657170	80657981	dmr_457332	0.765
chr14	80683601	80683988	dmr_457342	0.654
chr14	80990258	80990856	dmr_457442	0.909
chr14	81000553	81000729	dmr_457453	0.8845
chr14	81062985	81062994	dmr_457472	0.993
chr14	81098804	81098958	dmr_457483	0.89
chr14	81235384	81235553	dmr_457518	0.7285
chr14	81249531	81249938	dmr_457524	0.8965
chr14	81250284	81250477	dmr_457525	0.5805
chr14	81250503	81250639	dmr_457526	0.8240000000000001
chr14	81287237	81287640	dmr_457537	0.733
chr14	81287963	81288407	dmr_457538	0.6715
chr14	81622126	81622257	dmr_457616	0.5660000000000001
chr14	81765163	81765403	dmr_457651	0.695
chr14	82148860	82149269	dmr_457748	0.9365
chr14	82560023	82560285	dmr_457826	0.701
chr14	82610318	82610393	dmr_457839	0.9615
chr14	82898884	82898967	dmr_457911	0.8290000000000001
chr14	83018008	83018083	dmr_457946	0.56
chr14	83246979	83247142	dmr_457996	0.71
chr14	83363589	83363643	dmr_458029	0.7675
chr14	83638508	83638613	dmr_458083	0.7995
chr14	83639779	83640192	dmr_458084	0.752
chr14	83803054	83803084	dmr_458120	0.7485
chr14	83803446	83803650	dmr_458121	0.8035
chr14	84171105	84171833	dmr_458211	0.715
chr14	84175450	84175879	dmr_458215	0.6555
chr14	84447462	84447636	dmr_458297	0.684
chr14	84541141	84541622	dmr_458368	0.5870000000000001
chr14	84541976	84542447	dmr_458369	0.8005
chr14	84547526	84547773	dmr_458374	0.6385
chr14	85770632	85770892	dmr_458746	0.778
chr14	85915882	85916435	dmr_458784	0.6805
chr14	85934708	85935034	dmr_458794	0.7265
chr14	85935318	85935797	dmr_458795	0.5295
chr14	85965257	85965670	dmr_458807	0.7285
chr14	85965875	85966071	dmr_458809	0.6940000000000001
chr14	86047804	86047970	dmr_458848	0.6765
chr14	86055470	86055864	dmr_458854	0.5575
chr14	86063333	86063643	dmr_458859	0.528
chr14	86123757	86123987	dmr_458886	0.5539999999999999
chr14	86150387	86150570	dmr_458895	0.526
chr14	86154702	86155151	dmr_458900	0.516
chr14	86158463	86158754	dmr_458902	0.7695
chr14	86159135	86159719	dmr_458903	0.8555
chr14	86171066	86171281	dmr_458909	0.8725
chr14	86239335	86239437	dmr_458934	0.5325
chr14	86247684	86247987	dmr_458944	0.5355
chr14	86320283	86320463	dmr_458972	0.649
chr14	86322481	86322750	dmr_458975	0.6865
chr14	86327792	86328633	dmr_458980	0.604
chr14	86452156	86452171	dmr_459033	0.732
chr14	86489094	86490031	dmr_459056	0.7305
chr14	86490196	86490913	dmr_459057	0.5925
chr14	86506304	86506662	dmr_459069	0.6055
chr14	86624367	86625704	dmr_459131	0.8155
chr14	86643335	86643936	dmr_459145	0.6135
chr14	86646326	86647110	dmr_459147	0.7979999999999999
chr14	86650369	86650837	dmr_459152	0.7929999999999999
chr14	86660398	86661648	dmr_459165	0.5135
chr14	86727472	86727550	dmr_459211	0.522
chr14	86730683	86730985	dmr_459214	0.6015
chr14	86747454	86747731	dmr_459228	0.5495
chr14	86748629	86750673	dmr_459230	0.6195
chr14	86773519	86773547	dmr_459254	0.6859999999999999
chr14	86786676	86787245	dmr_459260	0.647
chr14	86820048	86820414	dmr_459276	0.66
chr14	86825815	86826176	dmr_459284	0.8635
chr14	87154199	87154422	dmr_459438	0.5795
chr14	87278386	87278477	dmr_459519	0.955
chr14	87312410	87312866	dmr_459544	0.645
chr14	87435487	87435730	dmr_459617	0.6575
chr14	87436317	87436492	dmr_459619	0.5425
chr14	87566702	87566923	dmr_459722	0.5325
chr14	87567200	87567473	dmr_459723	0.67
chr14	87568779	87569392	dmr_459725	0.5585
chr14	87572639	87572847	dmr_459727	0.755
chr14	87582414	87582944	dmr_459734	0.721
chr14	87683305	87683635	dmr_459781	0.537
chr14	87750996	87751255	dmr_459813	0.685
chr14	88136403	88136576	dmr_459947	0.5325
chr14	88399134	88399446	dmr_460054	0.6779999999999999
chr14	88471372	88471683	dmr_460090	0.5925
chr14	89065007	89065497	dmr_460290	0.675
chr14	89243121	89243534	dmr_460341	0.6215
chr14	89915893	89916101	dmr_460505	0.512
chr14	90708943	90708988	dmr_460714	0.5055
chr14	91576742	91576867	dmr_460965	0.6815
chr14	91889270	91889706	dmr_461039	0.599
chr14	92321155	92321298	dmr_461173	0.5615
chr14	92488755	92488776	dmr_461213	0.524
chr14	92490425	92490667	dmr_461214	0.8355
chr14	92496696	92497002	dmr_461217	0.5055
chr14	92499127	92499312	dmr_461221	0.52
chr14	92897778	92898179	dmr_461350	0.9625
chr14	92907574	92907943	dmr_461354	0.6865
chr14	92955016	92955240	dmr_461367	0.695
chr14	92955517	92955905	dmr_461368	0.888
chr14	93032539	93032930	dmr_461399	0.59
chr14	93040082	93040087	dmr_461405	0.6829999999999999
chr14	93040655	93041217	dmr_461406	0.716
chr14	93054949	93054965	dmr_461413	0.612
chr14	93055217	93055234	dmr_461414	0.6755
chr14	93055844	93055880	dmr_461416	0.7240000000000001
chr14	93056171	93056662	dmr_461417	0.8440000000000001
chr14	93058600	93059061	dmr_461420	0.7390000000000001
chr14	93072028	93073085	dmr_461435	0.502
chr14	93085801	93085830	dmr_461448	0.79
chr14	93092580	93093070	dmr_461456	0.6920000000000001
chr14	93127014	93127451	dmr_461483	0.608
chr14	93143474	93143753	dmr_461494	0.8695
chr14	93167192	93167224	dmr_461505	0.5915
chr14	93172120	93172154	dmr_461510	0.7170000000000001
chr14	93172279	93172363	dmr_461511	0.5720000000000001
chr14	93288773	93289031	dmr_461578	0.634
chr14	93289078	93289118	dmr_461579	0.762
chr14	93324883	93325439	dmr_461592	0.6095
chr14	93331955	93331958	dmr_461597	0.5835
chr14	93349043	93350128	dmr_461604	0.5945
chr14	93350607	93351354	dmr_461605	0.8055
chr14	93351426	93351489	dmr_461606	0.6165
chr14	93368891	93369222	dmr_461611	0.6525
chr14	93374312	93374585	dmr_461617	0.6475
chr14	93385013	93385572	dmr_461627	0.6305
chr14	93407841	93408177	dmr_461645	0.563
chr14	93446067	93446730	dmr_461666	0.6375
chr14	93451360	93451698	dmr_461668	0.7395
chr14	93468948	93469050	dmr_461682	0.655
chr14	93512743	93512960	dmr_461723	0.8215
chr14	93522901	93523041	dmr_461732	0.6725
chr14	93529019	93529041	dmr_461735	0.551
chr14	93530397	93530982	dmr_461737	0.5615
chr14	93534888	93535195	dmr_461741	0.655
chr14	93539361	93539633	dmr_461745	0.6395
chr14	93542855	93543386	dmr_461752	0.6765
chr14	93543783	93544085	dmr_461753	0.679
chr14	93544350	93544602	dmr_461754	0.648
chr14	93545258	93545292	dmr_461756	0.695
chr14	93545831	93545992	dmr_461757	0.5815
chr14	93552508	93552637	dmr_461761	0.7440000000000001
chr14	93555316	93555511	dmr_461764	0.583
chr14	93555843	93555963	dmr_461765	0.945
chr14	93570392	93570556	dmr_461776	0.618
chr14	93600321	93600687	dmr_461793	0.7
chr14	93607394	93607396	dmr_461800	0.521
chr14	93607762	93607966	dmr_461801	0.733
chr14	93620502	93620657	dmr_461810	0.516
chr14	93621064	93621600	dmr_461811	0.7735
chr14	93622068	93622129	dmr_461812	0.805
chr14	93623234	93623654	dmr_461813	0.5785
chr14	93635487	93635521	dmr_461826	0.61
chr14	93637697	93637755	dmr_461829	0.8395
chr14	93664880	93665095	dmr_461849	0.815
chr14	93674862	93675826	dmr_461855	0.55
chr14	93700234	93700389	dmr_461872	0.6355
chr14	93707523	93707540	dmr_461880	0.5885
chr14	93707890	93707902	dmr_461881	0.655
chr14	93713320	93714030	dmr_461888	0.7675
chr14	93725614	93726224	dmr_461902	0.5985
chr14	93733639	93733875	dmr_461904	0.5215
chr14	93734241	93734849	dmr_461905	0.7070000000000001
chr14	93755184	93755376	dmr_461919	0.5285
chr14	93759482	93759589	dmr_461922	0.846
chr14	93764342	93764403	dmr_461927	0.532
chr14	93783945	93784328	dmr_461938	0.507
chr14	93794554	93794740	dmr_461946	0.6195
chr14	93812416	93812816	dmr_461962	0.5175
chr14	93817693	93817876	dmr_461969	0.7605
chr14	93818667	93819275	dmr_461970	0.621
chr14	93827860	93827887	dmr_461976	0.633
chr14	93832415	93833143	dmr_461979	0.638
chr14	93871365	93872006	dmr_462010	0.76
chr14	93875289	93876093	dmr_462014	0.5760000000000001
chr14	93878080	93878232	dmr_462017	0.594
chr14	93880394	93881090	dmr_462020	0.568
chr14	93881352	93882027	dmr_462021	0.738
chr14	93883118	93883226	dmr_462023	0.636
chr14	93883543	93883861	dmr_462024	0.588
chr14	93884176	93884281	dmr_462025	0.7505
chr14	93885055	93885351	dmr_462026	0.616
chr14	93885632	93887415	dmr_462027	0.7070000000000001
chr14	93887730	93888304	dmr_462028	0.6965
chr14	93894130	93894210	dmr_462031	0.5655
chr14	93972969	93973274	dmr_462058	0.7495
chr14	94098738	94099088	dmr_462096	0.841
chr14	94100690	94101585	dmr_462098	0.5670000000000001
chr14	94259790	94259837	dmr_462145	0.588
chr14	94340438	94340586	dmr_462174	0.875
chr14	94340730	94340740	dmr_462175	0.7195
chr14	94377014	94377304	dmr_462195	0.541
chr14	95357030	95357284	dmr_462458	0.7140000000000001
chr14	95747545	95747697	dmr_462562	0.5965
chr14	95770433	95770840	dmr_462568	0.863
chr14	95776054	95776082	dmr_462573	0.617
chr14	95877076	95877210	dmr_462608	0.7725
chr14	95877495	95877635	dmr_462609	0.8545
chr14	95882196	95882226	dmr_462612	0.5295
chr14	95904983	95905122	dmr_462626	0.5205
chr14	95913170	95913174	dmr_462629	0.865
chr14	95913480	95913482	dmr_462630	0.825
chr14	96028470	96028740	dmr_462673	0.703
chr14	96140154	96140379	dmr_462716	0.6085
chr14	96143203	96143562	dmr_462718	0.774
chr14	96496477	96496709	dmr_462838	0.5355
chr14	96553829	96554521	dmr_462862	0.7435
chr14	98167148	98167573	dmr_463418	0.597
chr14	98559190	98559866	dmr_463543	0.9265
chr14	98569473	98569572	dmr_463546	0.556
chr14	98703412	98703705	dmr_463619	0.5045
chr14	98767422	98767819	dmr_463643	0.705
chr14	99059077	99059579	dmr_463794	0.8285
chr14	99060144	99060304	dmr_463796	0.752
chr14	99060328	99060919	dmr_463797	0.5885
chr14	99162620	99163194	dmr_463862	0.631
chr14	99165670	99165748	dmr_463867	0.506
chr14	99181597	99181634	dmr_463883	0.5920000000000001
chr14	99269080	99269499	dmr_463934	0.6845
chr14	99299832	99300795	dmr_463958	0.727
chr14	99334037	99334450	dmr_463989	0.67
chr14	99354704	99355290	dmr_464001	0.5785
chr14	99371372	99371755	dmr_464008	0.9215
chr14	99375774	99376352	dmr_464012	0.7035
chr14	99376618	99376768	dmr_464013	0.6915
chr14	99377048	99377409	dmr_464014	0.8235
chr14	99377459	99377627	dmr_464015	0.7095
chr14	99381295	99381797	dmr_464020	0.843
chr14	99477661	99477997	dmr_464091	0.6015
chr14	99579540	99579743	dmr_464170	0.545
chr14	99593896	99594104	dmr_464185	0.5495
chr14	99606579	99606695	dmr_464192	0.57
chr14	99631089	99631363	dmr_464205	0.6315
chr14	99642107	99642583	dmr_464213	0.6679999999999999
chr14	99678098	99678115	dmr_464231	0.816
chr14	99686951	99687355	dmr_464236	0.866
chr14	99687493	99687646	dmr_464237	0.688
chr14	99688248	99688544	dmr_464239	0.5965
chr14	99688622	99688644	dmr_464240	0.867
chr14	99688887	99689045	dmr_464241	0.9385
chr14	99700688	99700796	dmr_464252	0.5660000000000001
chr14	99712390	99712405	dmr_464263	0.76
chr14	99728400	99728711	dmr_464275	0.695
chr14	99728850	99728905	dmr_464276	0.659
chr14	99733809	99734526	dmr_464278	0.6845
chr14	99743773	99744286	dmr_464286	0.6825
chr14	99745144	99745884	dmr_464288	0.7565
chr14	99749767	99750298	dmr_464293	0.5795
chr14	99820478	99820717	dmr_464343	0.5660000000000001
chr14	99859636	99859720	dmr_464384	0.682
chr14	99868996	99869620	dmr_464389	0.6679999999999999
chr14	99869676	99870168	dmr_464390	0.768
chr14	99871925	99872834	dmr_464393	0.8585
chr14	99894039	99894364	dmr_464417	0.7585
chr14	99894372	99894484	dmr_464418	0.521
chr14	99946960	99947054	dmr_464469	0.6505
chr14	100026376	100027058	dmr_464533	0.737
chr14	100027391	100027966	dmr_464534	0.5025
chr14	100079563	100079910	dmr_464569	0.6365
chr14	100088591	100088704	dmr_464575	0.9725
chr14	100175361	100175767	dmr_464669	0.6729999999999999
chr14	100198465	100198679	dmr_464696	0.5265
chr14	100198748	100199113	dmr_464697	0.7395
chr14	100207161	100207363	dmr_464707	0.753
chr14	100207734	100207860	dmr_464709	0.7035
chr14	100209708	100210288	dmr_464712	0.664
chr14	100211595	100211673	dmr_464714	0.551
chr14	100212930	100213512	dmr_464716	0.552
chr14	100219447	100219470	dmr_464722	0.6435
chr14	100220453	100220590	dmr_464725	0.537
chr14	100235946	100236104	dmr_464745	0.695
chr14	100258442	100258656	dmr_464762	0.5965
chr14	100281666	100281898	dmr_464786	0.758
chr14	100287186	100287209	dmr_464789	0.525
chr14	100287551	100287637	dmr_464790	0.6525
chr14	100288701	100288962	dmr_464791	0.614
chr14	100461106	100461442	dmr_464882	0.5625
chr14	100488888	100489163	dmr_464903	0.54
chr14	100782144	100782257	dmr_465044	0.7015
chr14	100879506	100879731	dmr_465086	0.6225
chr14	100956519	100957022	dmr_465129	0.852
chr14	100971226	100971257	dmr_465141	0.9065
chr14	101067414	101067651	dmr_465183	0.818
chr14	101074723	101074945	dmr_465194	0.943
chr14	101110015	101110581	dmr_465203	0.639
chr14	101138034	101138231	dmr_465214	0.6655
chr14	101263395	101263551	dmr_465275	0.5185
chr14	101306773	101306945	dmr_465295	0.9325
chr14	101429744	101430132	dmr_465346	0.541
chr14	101430437	101431020	dmr_465347	0.7465
chr14	101431146	101431273	dmr_465348	0.653
chr14	101467934	101468388	dmr_465377	0.5295
chr14	101510545	101511008	dmr_465402	0.5539999999999999
chr14	101607511	101607669	dmr_465460	0.616
chr14	101712137	101712255	dmr_465543	0.8690000000000001
chr14	101719104	101719210	dmr_465549	0.7075
chr14	101782146	101782217	dmr_465582	0.517
chr14	101829686	101830007	dmr_465614	0.5329999999999999
chr14	101838412	101838913	dmr_465622	0.763
chr14	101839532	101840265	dmr_465623	0.71
chr14	101840691	101841893	dmr_465624	0.5935
chr14	101841996	101842180	dmr_465625	0.6115
chr14	101842471	101842925	dmr_465626	0.6665
chr14	101843321	101843902	dmr_465628	0.738
chr14	101843937	101844176	dmr_465629	0.6779999999999999
chr14	101867096	101867631	dmr_465655	0.6655
chr14	101867662	101867847	dmr_465656	0.7355
chr14	101869408	101869465	dmr_465657	0.6475
chr14	101869864	101870257	dmr_465658	0.6375
chr14	101874217	101874490	dmr_465661	0.691
chr14	101893319	101893733	dmr_465680	0.89
chr14	101894600	101895424	dmr_465682	0.753
chr14	101926923	101927170	dmr_465717	0.5215
chr14	101930665	101930690	dmr_465720	0.584
chr14	101930978	101931678	dmr_465721	0.7855
chr14	101936966	101937135	dmr_465731	0.5095
chr14	101946455	101946660	dmr_465740	0.5015
chr14	102065042	102065379	dmr_465798	0.727
chr14	102199310	102199919	dmr_465873	0.7495
chr14	102216433	102216891	dmr_465881	0.5920000000000001
chr14	102506148	102506598	dmr_466000	0.823
chr14	102575901	102576569	dmr_466029	0.807
chr14	102594978	102595291	dmr_466036	0.6155
chr14	102878446	102879108	dmr_466193	0.556
chr14	102902221	102902554	dmr_466216	0.6035
chr14	102919157	102919599	dmr_466229	0.5585
chr14	102934981	102935027	dmr_466244	0.7575
chr14	102966144	102966550	dmr_466265	0.6425
chr14	102979398	102980101	dmr_466281	0.6895
chr14	102980376	102980666	dmr_466282	0.7165
chr14	102990843	102990980	dmr_466288	0.505
chr14	103065722	103065948	dmr_466329	0.703
chr14	103078376	103079161	dmr_466338	0.6365
chr14	103079283	103079557	dmr_466339	0.826
chr14	103079844	103080089	dmr_466341	0.67
chr14	103082249	103082394	dmr_466344	0.524
chr14	103096735	103097671	dmr_466367	0.7255
chr14	103120936	103120949	dmr_466391	0.711
chr14	103127168	103127244	dmr_466399	0.635
chr14	103127823	103128063	dmr_466400	0.8985
chr14	103128085	103128263	dmr_466401	0.5515
chr14	103130495	103130658	dmr_466405	0.6325
chr14	103149410	103149629	dmr_466424	0.7290000000000001
chr14	103150320	103150399	dmr_466425	0.7535
chr14	103150735	103151494	dmr_466426	0.602
chr14	103155452	103156067	dmr_466432	0.5755
chr14	103162278	103163387	dmr_466439	0.511
chr14	103216665	103216898	dmr_466481	0.618
chr14	103217204	103217442	dmr_466483	0.7365
chr14	103233751	103234041	dmr_466498	0.5745
chr14	103257040	103257483	dmr_466522	0.629
chr14	103329689	103329857	dmr_466581	0.525
chr14	103336495	103336600	dmr_466588	0.602
chr14	103386939	103387570	dmr_466626	0.6225
chr14	103399855	103400004	dmr_466632	0.519
chr14	103421266	103421692	dmr_466644	0.7375
chr14	103440322	103440601	dmr_466662	0.857
chr14	103446815	103446895	dmr_466666	0.6295
chr14	103468355	103469733	dmr_466679	0.6729999999999999
chr14	103471411	103471678	dmr_466682	0.564
chr14	103472191	103473126	dmr_466684	0.644
chr14	103501046	103501170	dmr_466709	0.6545
chr14	103506522	103506737	dmr_466714	0.7809999999999999
chr14	103513143	103513786	dmr_466719	0.636
chr14	103531695	103532024	dmr_466730	0.5525
chr14	103548276	103548934	dmr_466745	0.629
chr14	103552423	103552713	dmr_466750	0.6025
chr14	103556521	103556951	dmr_466755	0.5660000000000001
chr14	103570957	103571878	dmr_466769	0.5795
chr14	103648703	103648723	dmr_466816	0.716
chr14	103655536	103655877	dmr_466821	0.8079999999999999
chr14	103656627	103657201	dmr_466823	0.5615
chr14	103665560	103665843	dmr_466834	0.561
chr14	103679136	103679772	dmr_466850	0.6579999999999999
chr14	103680225	103680370	dmr_466851	0.6505
chr14	103681350	103682168	dmr_466853	0.511
chr14	103689573	103689772	dmr_466866	0.7845
chr14	103689791	103690585	dmr_466867	0.7959999999999999
chr14	103704918	103705348	dmr_466888	0.588
chr14	103778043	103779100	dmr_466938	0.7085
chr14	104064585	104064640	dmr_467080	0.695
chr14	104210825	104211116	dmr_467134	0.7
chr14	104601629	104601810	dmr_467302	0.738
chr14	104692747	104692823	dmr_467350	0.8305
chr14	104692937	104693186	dmr_467351	0.9505
chr14	104694350	104694846	dmr_467353	0.6175
chr14	104701077	104701146	dmr_467358	0.542
chr14	104703204	104703247	dmr_467361	0.6245
chr14	104704359	104704472	dmr_467362	0.6745
chr14	104712878	104713207	dmr_467364	0.6855
chr14	104954019	104954202	dmr_467475	0.7465
chr14	105005845	105006541	dmr_467491	0.5955
chr14	105035230	105035334	dmr_467508	0.5075
chr14	105134256	105134567	dmr_467570	0.5965
chr14	105168068	105168326	dmr_467600	0.6125
chr14	105172539	105173188	dmr_467604	0.5355
chr14	105194008	105194317	dmr_467618	0.6425
chr14	105194644	105195722	dmr_467619	0.6965
chr14	105219883	105220220	dmr_467622	0.523
chr14	105232484	105232679	dmr_467634	0.5965
chr14	105254087	105254904	dmr_467645	0.7020000000000001
chr14	105258142	105258199	dmr_467651	0.6585
chr14	105260637	105261155	dmr_467654	0.5695
chr14	105271232	105271292	dmr_467665	0.7185
chr14	105273133	105273256	dmr_467668	0.6325
chr14	105275350	105275422	dmr_467670	0.614
chr14	105281211	105281395	dmr_467677	0.684
chr14	105284222	105284706	dmr_467681	0.7
chr14	105291919	105292915	dmr_467690	0.7509999999999999
chr14	105293709	105294684	dmr_467692	0.603
chr14	105294818	105295698	dmr_467693	0.521
chr14	105300437	105300858	dmr_467701	0.7385
chr14	105329071	105329154	dmr_467725	0.6065
chr14	105333544	105333841	dmr_467727	0.8
chr14	105426671	105427251	dmr_467778	0.5945
chr14	105427291	105427879	dmr_467779	0.575
chr14	105475558	105475562	dmr_467800	0.7295
chr14	105489666	105490435	dmr_467810	0.6135
chr14	105495282	105495463	dmr_467815	0.8025
chr14	105497267	105497527	dmr_467818	0.6295
chr14	105497838	105498332	dmr_467819	0.7140000000000001
chr14	105498613	105499352	dmr_467820	0.6415
chr14	105559625	105559744	dmr_467859	0.8125
chr14	105561752	105562696	dmr_467862	0.6970000000000001
chr14	105562841	105563024	dmr_467863	0.9065
chr14	105563378	105563466	dmr_467864	0.6265
chr14	105565615	105566326	dmr_467866	0.7595
chr14	105572205	105572516	dmr_467873	0.61
chr14	105602998	105603496	dmr_467894	0.883
chr14	105603809	105603916	dmr_467895	0.6335
chr14	105624036	105624762	dmr_467915	0.7365
chr14	105625050	105625789	dmr_467916	0.5735
chr14	105626364	105626602	dmr_467918	0.742
chr14	105629763	105631144	dmr_467922	0.506
chr14	105631768	105632115	dmr_467924	0.561
chr14	105642953	105643435	dmr_467930	0.515
chr14	105654015	105654231	dmr_467946	0.61
chr14	105658555	105658778	dmr_467956	0.9305
chr14	105658828	105659233	dmr_467957	0.5455
chr14	105664356	105664758	dmr_467965	0.547
chr14	105667735	105668429	dmr_467971	0.6965
chr14	105675942	105676858	dmr_467980	0.597
chr14	105677115	105678471	dmr_467981	0.618
chr14	105697091	105698056	dmr_467990	0.5695
chr14	105717985	105718501	dmr_468008	0.72
chr14	105718839	105719918	dmr_468009	0.7685
chr14	105720736	105721255	dmr_468011	0.8225
chr14	105722195	105722398	dmr_468013	0.7095
chr14	105730634	105731006	dmr_468021	0.6015
chr14	105740915	105740975	dmr_468029	0.528
chr14	105779861	105780067	dmr_468057	0.705
chr14	105783469	105783623	dmr_468062	0.509
chr14	105876731	105877305	dmr_468105	0.6675
chr14	105877336	105877338	dmr_468106	0.7225
chr14	105890385	105890876	dmr_468117	0.841
chr14	105891240	105891958	dmr_468118	0.755
chr14	105892275	105893718	dmr_468119	0.623
chr14	105997051	105997544	dmr_468154	0.7135
chr14	106269664	106270070	dmr_468299	0.601
chr14	106506469	106506576	dmr_468387	0.631
chr14	106506937	106507207	dmr_468388	0.635
chr14	106530617	106531074	dmr_468405	0.7959999999999999
chr14	107336193	107336347	dmr_468673	0.7140000000000001
chr14	107687233	107687770	dmr_468785	0.74
chr14	108153005	108153656	dmr_468899	0.642
chr14	108156775	108156829	dmr_468901	0.5415
chr14	108181043	108181414	dmr_468909	0.6395
chr14	108239273	108239433	dmr_468932	0.7845
chr14	108246262	108246362	dmr_468934	0.66
chr14	108247258	108247885	dmr_468936	0.7575
chr14	108326953	108326990	dmr_468959	0.815
chr14	108327415	108327654	dmr_468960	0.895
chr14	108609753	108609804	dmr_469041	0.6115
chr14	108674040	108674264	dmr_469065	0.622
chr14	108697562	108698031	dmr_469073	0.696
chr14	108732270	108732291	dmr_469099	0.7035
chr14	108744375	108744549	dmr_469109	0.64
chr14	108804711	108805196	dmr_469144	0.6985
chr14	108812311	108812378	dmr_469151	0.6505
chr14	108812969	108813060	dmr_469152	0.745
chr14	108821563	108821944	dmr_469161	0.7290000000000001
chr14	108837212	108837411	dmr_469173	0.5205
chr14	108878386	108878516	dmr_469203	0.5755
chr14	108909448	108910135	dmr_469230	0.726
chr14	108910400	108910967	dmr_469231	0.71
chr14	108982544	108982612	dmr_469254	0.7575
chr14	109360166	109360243	dmr_469358	0.8135
chr14	109432663	109433030	dmr_469373	0.5379999999999999
chr14	109941788	109942023	dmr_469531	0.7315
chr14	110130737	110130994	dmr_469588	0.759
chr14	111096406	111096620	dmr_469886	0.693
chr14	111100773	111100859	dmr_469888	0.611
chr14	111149984	111150053	dmr_469904	0.636
chr14	111249491	111249560	dmr_469952	0.565
chr14	111330627	111330805	dmr_469991	0.7020000000000001
chr14	111484531	111485082	dmr_470048	0.6745
chr14	111485512	111485637	dmr_470050	0.7515
chr14	111508016	111508131	dmr_470058	0.7879999999999999
chr14	111544279	111544323	dmr_470074	0.585
chr14	111583306	111583388	dmr_470101	0.5675
chr14	111620755	111620888	dmr_470135	0.6275
chr14	111631113	111631310	dmr_470148	0.569
chr14	111672908	111673014	dmr_470173	0.6559999999999999
chr14	111673550	111674452	dmr_470174	0.5715
chr14	111678262	111678386	dmr_470175	0.755
chr14	111681676	111682948	dmr_470178	0.6485
chr14	111743648	111744178	dmr_470234	0.525
chr14	112029618	112029896	dmr_470371	0.6555
chr14	112157434	112157742	dmr_470419	0.5845
chr14	112466111	112466149	dmr_470506	0.6275
chr14	112680022	112680113	dmr_470565	0.6755
chr14	112680855	112681124	dmr_470567	0.865
chr14	112686290	112686355	dmr_470571	0.6920000000000001
chr14	112891098	112891540	dmr_470617	0.5715
chr14	112917512	112917552	dmr_470630	0.6085
chr14	112920699	112920744	dmr_470632	0.5589999999999999
chr14	113025846	113026303	dmr_470663	0.8455
chr14	113087743	113088210	dmr_470680	0.9420000000000001
chr14	113412736	113412815	dmr_470785	0.685
chr14	113432876	113433162	dmr_470799	0.782
chr14	113433416	113433428	dmr_470800	0.682
chr14	113469207	113469625	dmr_470819	0.68
chr14	113470229	113470546	dmr_470821	0.6845
chr14	113517490	113517883	dmr_470833	0.5575
chr14	113519600	113519751	dmr_470836	0.9545
chr14	113520113	113520326	dmr_470837	0.9079999999999999
chr14	113591201	113591575	dmr_470856	0.6465
chr14	113929676	113929953	dmr_470967	0.737
chr14	114001506	114001726	dmr_471008	0.6765
chr14	114002341	114002655	dmr_471009	0.8095
chr14	114002915	114003148	dmr_471010	0.6655
chr14	114028190	114028297	dmr_471022	0.983
chr14	114164337	114164851	dmr_471077	0.562
chr14	114223400	114223583	dmr_471093	0.7070000000000001
chr14	114223712	114224209	dmr_471094	0.8385
chr14	114246904	114247204	dmr_471103	0.773
chr14	114247662	114247855	dmr_471104	0.8745
chr14	114251141	114251236	dmr_471109	0.9590000000000001
chr14	114252966	114253110	dmr_471112	0.6815
chr14	114253421	114253736	dmr_471113	0.9215
chr14	114254082	114254125	dmr_471114	0.7765
chr14	114261525	114261827	dmr_471117	0.799
chr14	114263287	114263484	dmr_471119	0.705
chr14	114360340	114360659	dmr_471151	0.5175
chr14	114543928	114544185	dmr_471209	0.973
chr14	114547871	114548021	dmr_471212	0.525
chr14	114549784	114549874	dmr_471215	0.6165
chr14	114556883	114557255	dmr_471220	0.589
chr14	114563561	114563906	dmr_471223	0.6665
chr14	114642264	114642724	dmr_471257	0.5125
chr14	114774757	114775182	dmr_471317	0.5115
chr14	114863790	114864005	dmr_471381	0.6775
chr14	114866105	114866235	dmr_471385	0.748
chr14	114912139	114912741	dmr_471417	0.5415
chr14	114952722	114952957	dmr_471439	0.551
chr14	114962959	114963225	dmr_471449	0.7879999999999999
chr14	114965791	114966510	dmr_471455	0.6285
chr14	114969076	114969693	dmr_471457	0.5575
chr14	114980174	114980353	dmr_471461	0.504
chr14	115005491	115006282	dmr_471475	0.564
chr14	115070903	115070942	dmr_471516	0.6555
chr14	115393169	115393456	dmr_471666	0.8009999999999999
chr14	115760333	115760483	dmr_471833	0.627
chr14	116273154	116273266	dmr_472061	0.5795
chr14	116273398	116273661	dmr_472062	0.6935
chr14	116277038	116277068	dmr_472065	0.6609999999999999
chr14	116779620	116779886	dmr_472315	0.5315
chr14	116993118	116993508	dmr_472436	0.5015
chr14	117013161	117013377	dmr_472457	0.7105
chr14	117246803	117246977	dmr_472683	0.667
chr14	117301107	117301340	dmr_472724	0.6055
chr14	117407719	117408662	dmr_472815	0.55
chr14	117410041	117410250	dmr_472817	0.616
chr14	117452191	117452552	dmr_472850	0.619
chr14	117491373	117491586	dmr_472890	0.7895
chr14	117571884	117572921	dmr_472950	0.5595
chr14	117768147	117768391	dmr_473129	0.6925
chr14	117768742	117769455	dmr_473130	0.6685
chr14	117785851	117785971	dmr_473144	0.529
chr14	117786028	117786120	dmr_473145	0.579
chr14	117810231	117811430	dmr_473168	0.79
chr14	117811444	117811835	dmr_473169	0.946
chr14	117813806	117814194	dmr_473172	0.652
chr14	117817440	117817829	dmr_473176	0.895
chr14	117956150	117956370	dmr_473327	0.687
chr14	117958415	117959202	dmr_473330	0.799
chr14	117978421	117978672	dmr_473352	0.6365
chr14	117978953	117979192	dmr_473353	0.6565
chr14	117981013	117981907	dmr_473356	0.792
chr14	118180682	118181236	dmr_473483	0.5489999999999999
chr14	118225852	118225901	dmr_473509	0.6629999999999999
chr14	118232875	118233043	dmr_473513	0.5745
chr14	118239329	118239546	dmr_473516	0.5305
chr14	118317319	118317598	dmr_473548	0.856
chr14	118317633	118317806	dmr_473549	0.5265
chr14	118317898	118318757	dmr_473550	0.6609999999999999
chr14	118318807	118318879	dmr_473551	0.7355
chr14	118320019	118320362	dmr_473553	0.7985
chr14	118321183	118321355	dmr_473555	0.8315
chr14	118422341	118423080	dmr_473607	0.648
chr14	118495952	118496212	dmr_473638	0.5425
chr14	118497702	118497795	dmr_473640	0.655
chr14	118608867	118609291	dmr_473704	0.816
chr14	118660220	118660451	dmr_473735	0.95
chr14	118660622	118660636	dmr_473736	0.6920000000000001
chr14	118661826	118662395	dmr_473739	0.9145
chr14	118662420	118662585	dmr_473740	0.914
chr14	118662606	118663354	dmr_473741	0.95
chr14	118679272	118680138	dmr_473753	0.5735
chr14	118709526	118710090	dmr_473772	0.598
chr14	118710100	118710157	dmr_473773	0.6535
chr14	118724001	118724285	dmr_473781	0.679
chr14	118752679	118753068	dmr_473802	0.8290000000000001
chr14	118768355	118768479	dmr_473810	0.6605
chr14	118796428	118796528	dmr_473827	0.5725
chr14	118827181	118827557	dmr_473854	0.556
chr14	118829560	118829657	dmr_473858	0.6145
chr14	118829724	118830161	dmr_473859	0.7965
chr14	118872422	118872639	dmr_473896	0.701
chr14	118875199	118876013	dmr_473897	0.606
chr14	118883387	118884387	dmr_473905	0.6859999999999999
chr14	118889960	118890015	dmr_473910	0.9435
chr14	118890266	118890350	dmr_473911	0.8155
chr14	118891009	118891651	dmr_473913	0.612
chr14	118891675	118891861	dmr_473914	0.5705
chr14	118893111	118893408	dmr_473916	0.555
chr14	118903520	118903618	dmr_473925	0.831
chr14	118904150	118905010	dmr_473927	0.5845
chr14	118908890	118909198	dmr_473933	0.767
chr14	118922142	118922628	dmr_473951	0.6275
chr14	118923943	118924110	dmr_473953	0.6045
chr14	118924420	118924495	dmr_473954	0.68
chr14	118950593	118950818	dmr_473969	0.535
chr14	118970957	118971132	dmr_473983	0.5055
chr14	119006056	119006326	dmr_474010	0.653
chr14	119008107	119008116	dmr_474012	0.7745
chr14	119013062	119013898	dmr_474014	0.7545
chr14	119100013	119100523	dmr_474066	0.7615
chr14	119271956	119272348	dmr_474219	0.7909999999999999
chr14	119306579	119306668	dmr_474244	0.67
chr14	119459159	119459658	dmr_474366	0.625
chr14	119540219	119541134	dmr_474441	0.5885
chr14	119665671	119665823	dmr_474557	0.6915
chr14	119670588	119671451	dmr_474561	0.7105
chr14	119671517	119671656	dmr_474562	0.606
chr14	119798621	119799070	dmr_474672	0.8079999999999999
chr14	119953455	119953909	dmr_474773	0.519
chr14	120034697	120034895	dmr_474824	0.8265
chr14	120101297	120101351	dmr_474867	0.691
chr14	120119125	120119451	dmr_474887	0.7075
chr14	120134467	120134985	dmr_474900	0.868
chr14	120135358	120135887	dmr_474901	0.639
chr14	120136787	120137233	dmr_474904	0.5575
chr14	120144532	120144714	dmr_474913	0.6885
chr14	120148889	120149886	dmr_474920	0.7
chr14	120170221	120170333	dmr_474942	0.5265
chr14	120172711	120173274	dmr_474945	0.6765
chr14	120174662	120175469	dmr_474948	0.6725
chr14	120277342	120277824	dmr_475012	0.7735
chr14	120278185	120279340	dmr_475013	0.746
chr14	120288506	120289398	dmr_475028	0.701
chr14	120289706	120289834	dmr_475030	0.5865
chr14	120298547	120298893	dmr_475046	0.5935
chr14	120307937	120308493	dmr_475059	0.6475
chr14	120313028	120313174	dmr_475067	0.5405
chr14	120313233	120313387	dmr_475068	0.644
chr14	120313407	120313710	dmr_475069	0.502
chr14	120315163	120315719	dmr_475072	0.7315
chr14	120316422	120316501	dmr_475074	0.8065
chr14	120318423	120318623	dmr_475078	0.5425
chr14	120330576	120331157	dmr_475097	0.7290000000000001
chr14	120338806	120339155	dmr_475109	0.728
chr14	120353306	120353604	dmr_475125	0.6655
chr14	120366985	120367010	dmr_475140	0.574
chr14	120371286	120371748	dmr_475147	0.529
chr14	120372903	120373413	dmr_475150	0.6935
chr14	120374116	120374255	dmr_475152	0.599
chr14	120374557	120375202	dmr_475154	0.794
chr14	120376728	120376956	dmr_475157	0.502
chr14	120387082	120388542	dmr_475167	0.6509999999999999
chr14	120391539	120392263	dmr_475172	0.6735
chr14	120398254	120398558	dmr_475181	0.5539999999999999
chr14	120434001	120434132	dmr_475219	0.657
chr14	120441243	120441448	dmr_475231	0.7205
chr14	120476019	120476631	dmr_475260	0.562
chr14	120489769	120491021	dmr_475277	0.7125
chr14	120492630	120492776	dmr_475279	0.88
chr14	120499830	120500509	dmr_475293	0.7605
chr14	120505088	120505238	dmr_475297	0.6805
chr14	120578587	120579408	dmr_475355	0.5265
chr14	120606624	120606679	dmr_475374	0.505
chr14	120660186	120660854	dmr_475413	0.6115
chr14	120675896	120676055	dmr_475429	0.9265
chr14	120678329	120678624	dmr_475432	0.9175
chr14	120678717	120678938	dmr_475433	0.845
chr14	120679318	120679456	dmr_475434	0.6155
chr14	120685197	120686060	dmr_475442	0.5660000000000001
chr14	120690257	120690934	dmr_475447	0.7105
chr14	120757140	120757225	dmr_475490	0.5975
chr14	120792006	120792530	dmr_475514	0.8235
chr14	120798040	120798260	dmr_475520	0.6165
chr14	120805224	120805587	dmr_475528	0.5945
chr14	120809368	120809883	dmr_475533	0.8175
chr14	120826319	120826492	dmr_475550	0.7240000000000001
chr14	120826730	120826778	dmr_475551	0.5820000000000001
chr14	120829783	120830498	dmr_475555	0.633
chr14	120831198	120831758	dmr_475556	0.6305
chr14	120832384	120833213	dmr_475557	0.524
chr14	120835251	120836625	dmr_475560	0.765
chr14	120836968	120837618	dmr_475561	0.8055
chr14	120847261	120847459	dmr_475570	0.6615
chr14	120848217	120849513	dmr_475571	0.6425
chr14	120849576	120849634	dmr_475572	0.568
chr14	120854376	120855560	dmr_475576	0.6035
chr14	120875179	120875872	dmr_475596	0.586
chr14	120891987	120892672	dmr_475609	0.5095
chr14	120926235	120926531	dmr_475643	0.7559999999999999
chr14	120938064	120938313	dmr_475655	0.6965
chr14	120989293	120989528	dmr_475709	0.8145
chr14	120990834	120991999	dmr_475712	0.564
chr14	120997469	120998173	dmr_475719	0.7405
chr14	121005756	121006218	dmr_475729	0.6025
chr14	121034404	121034677	dmr_475748	0.5485
chr14	121040014	121040174	dmr_475752	0.516
chr14	121040228	121040374	dmr_475753	0.593
chr14	121044060	121044174	dmr_475756	0.7170000000000001
chr14	121044433	121044861	dmr_475757	0.7435
chr14	121052327	121053016	dmr_475763	0.64
chr14	121053209	121053962	dmr_475764	0.5365
chr14	121056424	121056581	dmr_475770	0.8135
chr14	121061930	121062226	dmr_475778	0.593
chr14	121072951	121072960	dmr_475789	0.8285
chr14	121073890	121073893	dmr_475791	0.631
chr14	121074214	121074353	dmr_475792	0.8395
chr14	121074785	121074905	dmr_475793	0.515
chr14	121106613	121106661	dmr_475845	0.6875
chr14	121137525	121138029	dmr_475883	0.5645
chr14	121149091	121149183	dmr_475898	0.534
chr14	121151929	121152323	dmr_475903	0.563
chr14	121165566	121165887	dmr_475924	0.6559999999999999
chr14	121168347	121169194	dmr_475930	0.5585
chr14	121172008	121172050	dmr_475933	0.6945
chr14	121185594	121186773	dmr_475949	0.6145
chr14	121186809	121186960	dmr_475950	0.5625
chr14	121191502	121192120	dmr_475955	0.7295
chr14	121199903	121200706	dmr_475965	0.5865
chr14	121205197	121206115	dmr_475971	0.581
chr14	121207597	121207915	dmr_475973	0.6315
chr14	121208320	121208661	dmr_475975	0.561
chr14	121214626	121215167	dmr_475986	0.872
chr14	121215301	121215350	dmr_475987	0.7025
chr14	121216577	121217095	dmr_475989	0.6015
chr14	121225492	121226173	dmr_476002	0.5479999999999999
chr14	121253312	121253762	dmr_476036	0.5495
chr14	121254983	121255329	dmr_476038	0.586
chr14	121322171	121323413	dmr_476115	0.5835
chr14	121339848	121340162	dmr_476130	0.614
chr14	121340649	121340742	dmr_476132	0.6315
chr14	121386151	121386609	dmr_476185	0.7559999999999999
chr14	121491274	121491675	dmr_476250	0.6145
chr14	121566356	121567293	dmr_476308	0.6875
chr14	121596187	121597313	dmr_476338	0.657
chr14	121615233	121616251	dmr_476367	0.6395
chr14	121618124	121618461	dmr_476371	0.7575
chr14	121626379	121626725	dmr_476382	0.5329999999999999
chr14	121626743	121627051	dmr_476383	0.539
chr14	121631514	121631821	dmr_476389	0.557
chr14	121631823	121632324	dmr_476390	0.606
chr14	121637013	121637609	dmr_476396	0.6955
chr14	121662229	121662523	dmr_476428	0.6195
chr14	121680027	121680042	dmr_476452	0.5925
chr14	121687408	121687592	dmr_476464	0.7859999999999999
chr14	121689632	121689767	dmr_476467	0.7575
chr14	121722534	121723029	dmr_476510	0.642
chr14	121734222	121734534	dmr_476527	0.6285
chr14	121737295	121737706	dmr_476532	0.6005
chr14	121739212	121739217	dmr_476534	0.516
chr14	121749919	121750173	dmr_476551	0.67
chr14	121754963	121755278	dmr_476558	0.52
chr14	121773775	121774409	dmr_476576	0.6235
chr14	121825244	121825747	dmr_476605	0.593
chr14	121826063	121826238	dmr_476606	0.875
chr14	121852106	121852537	dmr_476623	0.8105
chr14	121852629	121852940	dmr_476624	0.868
chr14	121865883	121866258	dmr_476632	0.5435
chr14	121879741	121879983	dmr_476639	0.7070000000000001
chr14	121895144	121895424	dmr_476650	0.5605
chr14	121895578	121895823	dmr_476651	0.687
chr14	121898527	121898945	dmr_476655	0.75
chr14	121899279	121899361	dmr_476656	0.7765
chr14	121926774	121926871	dmr_476683	0.7185
chr14	121949622	121949936	dmr_476702	0.7559999999999999
chr14	121958105	121958359	dmr_476709	0.9315
chr14	121959058	121959503	dmr_476711	0.618
chr14	122130477	122130691	dmr_476828	0.6295
chr14	122184093	122184218	dmr_476880	0.5720000000000001
chr14	122344185	122344844	dmr_476950	0.5205
chr14	122349929	122350076	dmr_476957	0.6935
chr14	122388530	122389273	dmr_476981	0.585
chr14	122467969	122468767	dmr_477020	0.593
chr14	122472771	122473879	dmr_477025	0.5329999999999999
chr14	122480957	122483203	dmr_477027	0.5820000000000001
chr14	122753863	122754531	dmr_477144	0.667
chr14	122885814	122886243	dmr_477218	0.8640000000000001
chr14	122957833	122958263	dmr_477257	0.773
chr14	123002771	123002819	dmr_477292	0.7190000000000001
chr14	123201765	123202591	dmr_477398	0.635
chr14	123272250	123272617	dmr_477434	0.541
chr14	123287667	123287848	dmr_477442	0.797
chr14	123297702	123298087	dmr_477450	0.695
chr14	123353121	123353239	dmr_477480	0.596
chr14	123373896	123374327	dmr_477490	0.511
chr14	123376667	123376840	dmr_477493	0.7455
chr14	123380076	123380402	dmr_477500	0.696
chr14	123709146	123709351	dmr_477652	0.746
chr14	123759925	123760348	dmr_477666	0.522
chr14	123837732	123837785	dmr_477684	0.94
chr14	123837965	123838023	dmr_477685	0.84
chr14	123843688	123843969	dmr_477688	0.556
chr14	123851639	123851919	dmr_477693	0.884
chr14	123968069	123968264	dmr_477736	0.6235
chr14	123990061	123990623	dmr_477751	0.6565
chr14	124042648	124042841	dmr_477788	0.5035
chr14	124191647	124192006	dmr_477883	0.7695
chr14	124192966	124193387	dmr_477884	0.653
chr14	124195338	124195922	dmr_477887	0.512
chr14	124221253	124221335	dmr_477902	0.57
chr14	124471010	124471145	dmr_478025	0.8485
chr14	124515179	124515292	dmr_478050	0.516
chr14	124606105	124606119	dmr_478106	0.7485
chr14	124613422	124613518	dmr_478109	0.758
chr14	124613790	124613889	dmr_478110	0.5225
chr14	124631102	124631112	dmr_478122	0.655
chr14	124631496	124631585	dmr_478123	0.599
chr14	124635131	124635377	dmr_478125	0.5945
chr14	124642881	124643111	dmr_478129	0.5645
chr14	124674508	124674579	dmr_478148	0.6585
chr15	3344446	3344834	dmr_478251	0.7485
chr15	3433405	3433634	dmr_478307	0.7709999999999999
chr15	3580091	3580175	dmr_478387	0.73
chr15	3756016	3756275	dmr_478452	0.628
chr15	3770386	3770616	dmr_478459	0.6709999999999999
chr15	4063578	4063900	dmr_478570	0.728
chr15	4065198	4065368	dmr_478573	0.5595
chr15	4085718	4086325	dmr_478598	0.6165
chr15	4100391	4100768	dmr_478618	0.7825
chr15	4104261	4104930	dmr_478624	0.5855
chr15	4119992	4120175	dmr_478635	0.784
chr15	4120481	4120771	dmr_478636	0.5525
chr15	4130974	4131491	dmr_478647	0.679
chr15	4139385	4139430	dmr_478652	0.589
chr15	4139686	4140289	dmr_478653	0.7140000000000001
chr15	4206387	4206587	dmr_478694	0.58
chr15	4219286	4219427	dmr_478703	0.5685
chr15	4374308	4374998	dmr_478772	0.6559999999999999
chr15	4521168	4521412	dmr_478860	0.5975
chr15	4996547	4996857	dmr_479056	0.5205
chr15	5000931	5001165	dmr_479058	0.812
chr15	5003346	5003728	dmr_479060	0.8809999999999999
chr15	5004018	5004138	dmr_479061	0.8759999999999999
chr15	5045776	5046236	dmr_479082	0.7929999999999999
chr15	5081608	5081699	dmr_479098	0.8925
chr15	5194498	5194704	dmr_479172	0.649
chr15	5239913	5240064	dmr_479202	0.6015
chr15	5262340	5262929	dmr_479222	0.589
chr15	6048354	6048555	dmr_479504	0.6505
chr15	6154874	6155136	dmr_479556	0.648
chr15	6323590	6324008	dmr_479638	0.6655
chr15	6573323	6573585	dmr_479772	0.7765
chr15	6624454	6625340	dmr_479799	0.5720000000000001
chr15	6625363	6625456	dmr_479800	0.6745
chr15	6795116	6795993	dmr_479925	0.581
chr15	6840248	6840480	dmr_479943	0.5385
chr15	6910048	6910113	dmr_479989	0.716
chr15	6914077	6914482	dmr_479992	0.838
chr15	6987146	6987160	dmr_480049	0.929
chr15	6988361	6988759	dmr_480051	0.7445
chr15	6999948	7000530	dmr_480063	0.7709999999999999
chr15	7008339	7009078	dmr_480071	0.8115
chr15	7037535	7037825	dmr_480099	0.529
chr15	7047688	7048252	dmr_480112	0.6205
chr15	7141348	7141673	dmr_480186	0.5325
chr15	7146615	7147162	dmr_480194	0.6815
chr15	7639231	7640316	dmr_480456	0.556
chr15	7862763	7863257	dmr_480575	0.6495
chr15	7863321	7863600	dmr_480576	0.785
chr15	7895695	7895725	dmr_480605	0.7375
chr15	7895868	7895955	dmr_480606	0.7055
chr15	7978274	7978666	dmr_480646	0.594
chr15	8027077	8027709	dmr_480691	0.752
chr15	8030555	8030890	dmr_480695	0.8055
chr15	8218104	8218276	dmr_480769	0.5525
chr15	8267817	8268321	dmr_480810	0.6845
chr15	8317449	8317718	dmr_480845	0.8235
chr15	8504157	8504354	dmr_480942	0.7759999999999999
chr15	8552979	8553260	dmr_480970	0.5695
chr15	8697432	8698109	dmr_481055	0.7705
chr15	8706116	8707195	dmr_481065	0.565
chr15	8791945	8792339	dmr_481118	0.502
chr15	8994877	8995508	dmr_481227	0.6920000000000001
chr15	9072813	9072824	dmr_481245	0.6485
chr15	9104313	9104525	dmr_481279	0.7215
chr15	9130995	9131357	dmr_481301	0.7655
chr15	9189908	9189989	dmr_481341	0.628
chr15	9256590	9256696	dmr_481368	0.9125
chr15	9271934	9272192	dmr_481372	0.75
chr15	9490621	9490658	dmr_481442	0.611
chr15	9528061	9528409	dmr_481453	0.8365
chr15	9542998	9543459	dmr_481460	0.5920000000000001
chr15	9574808	9574936	dmr_481477	0.645
chr15	9869918	9870651	dmr_481583	0.8295
chr15	10421568	10421735	dmr_481799	0.55
chr15	10460823	10461345	dmr_481830	0.6729999999999999
chr15	10608906	10609275	dmr_481930	0.92
chr15	10617947	10618245	dmr_481939	0.502
chr15	10621086	10621754	dmr_481942	0.96
chr15	10621773	10621819	dmr_481943	0.644
chr15	10622768	10622955	dmr_481945	0.5660000000000001
chr15	10631831	10632318	dmr_481952	0.6695
chr15	10647551	10647611	dmr_481964	0.6890000000000001
chr15	10673276	10673459	dmr_481985	0.516
chr15	10680864	10681045	dmr_481994	0.6459999999999999
chr15	10681654	10681873	dmr_481995	0.5315
chr15	10689317	10689703	dmr_482002	0.682
chr15	10693930	10694312	dmr_482006	0.7195
chr15	10696546	10696732	dmr_482010	0.7435
chr15	10697180	10697197	dmr_482011	0.5870000000000001
chr15	10702100	10702126	dmr_482017	0.508
chr15	10708486	10708724	dmr_482027	0.8965
chr15	10712776	10713540	dmr_482035	0.9095
chr15	10747430	10747660	dmr_482061	0.6685
chr15	10747760	10748631	dmr_482062	0.6375
chr15	10749522	10750158	dmr_482064	0.742
chr15	10750550	10750672	dmr_482065	0.7795
chr15	10764886	10765091	dmr_482073	0.5415
chr15	10792231	10792476	dmr_482082	0.6645
chr15	10816514	10817013	dmr_482093	0.5685
chr15	10820278	10820502	dmr_482096	0.574
chr15	10820887	10821112	dmr_482098	0.5635
chr15	10823226	10823392	dmr_482099	0.5835
chr15	10823411	10823874	dmr_482100	0.9615
chr15	10824008	10824242	dmr_482101	0.91
chr15	10840099	10840228	dmr_482112	0.7290000000000001
chr15	10840581	10841487	dmr_482113	0.862
chr15	10841740	10842463	dmr_482114	0.58
chr15	10868040	10868848	dmr_482126	0.8340000000000001
chr15	10868879	10868902	dmr_482127	0.797
chr15	10904407	10904628	dmr_482143	0.7095
chr15	10986304	10986505	dmr_482180	0.5015
chr15	10990862	10991009	dmr_482183	0.5865
chr15	11114667	11114871	dmr_482261	0.597
chr15	11122702	11123271	dmr_482266	0.7145
chr15	11605788	11606045	dmr_482545	0.7465
chr15	11626377	11626878	dmr_482558	0.6375
chr15	11626902	11627134	dmr_482559	0.5660000000000001
chr15	11685931	11686242	dmr_482593	0.611
chr15	11712838	11713648	dmr_482609	0.5215
chr15	11753061	11753484	dmr_482646	0.6025
chr15	11780488	11780529	dmr_482663	0.695
chr15	11861168	11861336	dmr_482719	0.635
chr15	11862152	11862999	dmr_482721	0.544
chr15	11866786	11867301	dmr_482724	0.6940000000000001
chr15	11882648	11883454	dmr_482740	0.586
chr15	11903314	11903874	dmr_482758	0.7695
chr15	11907319	11907490	dmr_482759	0.6829999999999999
chr15	11969031	11969052	dmr_482785	0.5665
chr15	11969081	11969424	dmr_482786	0.7405
chr15	11977429	11978380	dmr_482795	0.7245
chr15	11981204	11981783	dmr_482800	0.737
chr15	11982260	11982617	dmr_482801	0.7659999999999999
chr15	11982957	11983054	dmr_482802	0.5489999999999999
chr15	11996293	11996489	dmr_482818	0.616
chr15	12024253	12025646	dmr_482841	0.507
chr15	12027229	12027326	dmr_482844	0.738
chr15	12039431	12039624	dmr_482853	0.6865
chr15	12039640	12040120	dmr_482854	0.6325
chr15	12045407	12045631	dmr_482860	0.963
chr15	12048798	12049838	dmr_482865	0.711
chr15	12082415	12082804	dmr_482894	0.6185
chr15	12092790	12093230	dmr_482905	0.764
chr15	12093993	12094233	dmr_482907	0.6915
chr15	12106164	12106319	dmr_482922	0.5539999999999999
chr15	12106431	12107376	dmr_482923	0.6515
chr15	12111170	12111425	dmr_482930	0.6775
chr15	12149575	12149912	dmr_482978	0.5675
chr15	12153878	12154008	dmr_482986	0.6415
chr15	12193844	12194515	dmr_483027	0.56
chr15	12206224	12207858	dmr_483036	0.619
chr15	12208188	12208654	dmr_483037	0.5995
chr15	12211512	12212059	dmr_483043	0.7735
chr15	12213030	12213647	dmr_483045	0.6445
chr15	12214189	12214673	dmr_483047	0.546
chr15	12214911	12215625	dmr_483049	0.792
chr15	12215701	12216008	dmr_483050	0.6695
chr15	12219784	12219787	dmr_483055	0.544
chr15	12222173	12222695	dmr_483060	0.5529999999999999
chr15	12228488	12228573	dmr_483068	0.695
chr15	12231629	12232261	dmr_483073	0.6475
chr15	12232312	12232688	dmr_483074	0.7145
chr15	12232701	12232950	dmr_483075	0.7115
chr15	12233004	12233230	dmr_483076	0.614
chr15	12233402	12233803	dmr_483077	0.6475
chr15	12233892	12234076	dmr_483078	0.6085
chr15	12234499	12234517	dmr_483079	0.8009999999999999
chr15	12234789	12234975	dmr_483080	0.9175
chr15	12243733	12244918	dmr_483091	0.7375
chr15	12245023	12245840	dmr_483092	0.6065
chr15	12246384	12247322	dmr_483093	0.8175
chr15	12251845	12252009	dmr_483099	0.5945
chr15	12253927	12254108	dmr_483103	0.628
chr15	12254115	12254421	dmr_483104	0.718
chr15	12320057	12320733	dmr_483171	0.7105
chr15	12352181	12352407	dmr_483201	0.5105
chr15	12362573	12363247	dmr_483219	0.672
chr15	12366003	12366771	dmr_483222	0.72
chr15	12414550	12414775	dmr_483267	0.6825
chr15	12414828	12415979	dmr_483268	0.6609999999999999
chr15	12416001	12416094	dmr_483269	0.539
chr15	12446714	12447266	dmr_483299	0.655
chr15	12464444	12464562	dmr_483316	0.9065
chr15	12465819	12466343	dmr_483318	0.521
chr15	12473762	12473874	dmr_483327	0.6015
chr15	12481109	12481853	dmr_483340	0.5035
chr15	12498705	12499230	dmr_483362	0.5755
chr15	12506638	12507113	dmr_483370	0.684
chr15	12586681	12587080	dmr_483441	0.5515
chr15	12588719	12588925	dmr_483443	0.5835
chr15	12613713	12614577	dmr_483467	0.5885
chr15	12640697	12640889	dmr_483496	0.7235
chr15	12662526	12662534	dmr_483522	0.5489999999999999
chr15	12681119	12681221	dmr_483543	0.708
chr15	12689730	12690359	dmr_483556	0.5865
chr15	12691571	12691681	dmr_483558	0.6375
chr15	12714100	12714869	dmr_483578	0.5305
chr15	12716768	12717355	dmr_483583	0.619
chr15	12728594	12728809	dmr_483600	0.5275
chr15	12729423	12729610	dmr_483602	0.7395
chr15	12729897	12730119	dmr_483603	0.8605
chr15	12732492	12732960	dmr_483605	0.7435
chr15	12738054	12738640	dmr_483614	0.618
chr15	12738892	12738988	dmr_483615	0.6735
chr15	12744800	12745158	dmr_483622	0.7565
chr15	12745218	12745380	dmr_483623	0.5785
chr15	12763121	12763675	dmr_483636	0.833
chr15	12770659	12771514	dmr_483647	0.7290000000000001
chr15	12798121	12798459	dmr_483667	0.6575
chr15	12842331	12842494	dmr_483694	0.7415
chr15	12847775	12848043	dmr_483703	0.556
chr15	12848211	12848411	dmr_483705	0.5745
chr15	12848417	12848473	dmr_483706	0.5670000000000001
chr15	12875983	12876245	dmr_483736	0.713
chr15	12876531	12876609	dmr_483737	0.6465
chr15	12877407	12877462	dmr_483739	0.6275
chr15	12884755	12885866	dmr_483746	0.7645
chr15	12895451	12895997	dmr_483753	0.531
chr15	12903972	12904971	dmr_483760	0.685
chr15	13136030	13136826	dmr_483947	0.5865
chr15	13139054	13139254	dmr_483951	0.9209999999999999
chr15	13139546	13139717	dmr_483952	0.5870000000000001
chr15	13145574	13146012	dmr_483962	0.6675
chr15	13155494	13155736	dmr_483968	0.6759999999999999
chr15	13170909	13171661	dmr_483987	0.5705
chr15	13171912	13171941	dmr_483988	0.6555
chr15	13222906	13223367	dmr_484028	0.6629999999999999
chr15	13275482	13275640	dmr_484055	0.6605
chr15	13284162	13284523	dmr_484065	0.7435
chr15	13288571	13288765	dmr_484072	0.8645
chr15	13289120	13289125	dmr_484073	0.828
chr15	13289413	13290041	dmr_484074	0.7145
chr15	13303533	13304192	dmr_484087	0.636
chr15	13304248	13304468	dmr_484088	0.5935
chr15	13304512	13304890	dmr_484089	0.532
chr15	13306535	13306770	dmr_484092	0.6659999999999999
chr15	13468806	13469100	dmr_484183	0.5329999999999999
chr15	13534299	13534514	dmr_484218	0.7385
chr15	13655225	13655437	dmr_484285	0.748
chr15	13667339	13667429	dmr_484289	0.6335
chr15	13677975	13678319	dmr_484294	0.5529999999999999
chr15	13765565	13765791	dmr_484325	0.5115
chr15	14251991	14252227	dmr_484477	0.6595
chr15	14253738	14253772	dmr_484479	0.6135
chr15	14254330	14254828	dmr_484480	0.6835
chr15	15430334	15430506	dmr_484786	0.524
chr15	15430585	15430868	dmr_484787	0.614
chr15	15431023	15431107	dmr_484788	0.645
chr15	15543852	15544018	dmr_484823	0.5670000000000001
chr15	15558960	15559004	dmr_484826	0.8245
chr15	15559320	15559775	dmr_484827	0.87
chr15	15622889	15623219	dmr_484852	0.623
chr15	15657951	15658022	dmr_484872	0.5325
chr15	15658450	15658648	dmr_484873	0.9635
chr15	15661137	15661240	dmr_484874	0.7040000000000001
chr15	15707329	15707535	dmr_484888	0.8745
chr15	15716882	15716899	dmr_484894	0.7585
chr15	15717374	15717405	dmr_484895	0.9045
chr15	15718143	15718146	dmr_484896	0.5760000000000001
chr15	15719746	15719764	dmr_484898	0.8855
chr15	15766615	15766755	dmr_484914	0.6729999999999999
chr15	16023599	16023646	dmr_485018	0.6955
chr15	16060896	16060938	dmr_485041	0.9390000000000001
chr15	16214675	16215012	dmr_485086	0.871
chr15	16491333	16491446	dmr_485166	0.6185
chr15	16520628	16520899	dmr_485178	0.929
chr15	16530054	16530443	dmr_485186	0.5155
chr15	16540464	16540881	dmr_485192	0.7645
chr15	16541212	16541280	dmr_485193	0.7505
chr15	16541917	16541943	dmr_485194	0.64
chr15	16617249	16617304	dmr_485218	0.5825
chr15	16727810	16728318	dmr_485254	0.6859999999999999
chr15	16732976	16733304	dmr_485263	0.6205
chr15	16737748	16738105	dmr_485268	0.5745
chr15	16763068	16763334	dmr_485296	0.8165
chr15	16774505	16774922	dmr_485306	0.637
chr15	16797304	16797679	dmr_485325	0.6035
chr15	16843137	16843665	dmr_485361	0.5585
chr15	16925638	16926175	dmr_485403	0.624
chr15	16995590	16995813	dmr_485425	0.5329999999999999
chr15	17007806	17008166	dmr_485434	0.507
chr15	17074818	17074925	dmr_485450	0.6465
chr15	18063759	18063774	dmr_485792	0.649
chr15	18064665	18065597	dmr_485794	0.5675
chr15	18075976	18076047	dmr_485804	0.6615
chr15	18608239	18608576	dmr_485972	0.7795
chr15	18609797	18610003	dmr_485974	0.7340000000000001
chr15	18685578	18685678	dmr_486000	0.6785
chr15	18748818	18748853	dmr_486037	0.665
chr15	18762913	18763346	dmr_486042	0.512
chr15	18818379	18818399	dmr_486065	0.51
chr15	18820565	18820660	dmr_486068	0.7005
chr15	18844470	18844910	dmr_486096	0.657
chr15	18904626	18904681	dmr_486169	0.5710000000000001
chr15	19069954	19070039	dmr_486337	0.7915
chr15	19093960	19094514	dmr_486356	0.6355
chr15	19104268	19104511	dmr_486361	0.518
chr15	19190402	19190669	dmr_486413	0.7285
chr15	19276671	19276744	dmr_486450	0.7935
chr15	19360606	19361074	dmr_486472	0.6245
chr15	19519529	19519576	dmr_486509	0.5379999999999999
chr15	19687191	19687719	dmr_486544	0.6975
chr15	20223351	20223758	dmr_486726	0.6835
chr15	20449731	20449869	dmr_486802	0.5975
chr15	20450147	20450197	dmr_486803	0.674
chr15	20450477	20451024	dmr_486804	0.5425
chr15	20455009	20455321	dmr_486809	0.5935
chr15	20462488	20463009	dmr_486817	0.6779999999999999
chr15	20634863	20634874	dmr_486913	0.58
chr15	20843058	20843418	dmr_487016	0.8745
chr15	20843870	20843888	dmr_487017	0.7035
chr15	20893737	20893792	dmr_487044	0.882
chr15	20896288	20896568	dmr_487048	0.889
chr15	20922644	20922691	dmr_487060	0.9790000000000001
chr15	20971208	20971527	dmr_487079	0.6595
chr15	21179624	21180088	dmr_487188	0.7190000000000001
chr15	21353152	21353223	dmr_487277	0.9395
chr15	21355676	21356355	dmr_487280	0.5515
chr15	21357757	21357986	dmr_487282	0.5670000000000001
chr15	21405238	21405705	dmr_487316	0.6115
chr15	21530903	21531055	dmr_487378	0.6395
chr15	21737669	21737813	dmr_487445	0.5720000000000001
chr15	21761181	21761279	dmr_487458	0.684
chr15	21836366	21836369	dmr_487482	0.728
chr15	22018266	22018458	dmr_487527	0.6045
chr15	22510778	22510797	dmr_487676	0.7645
chr15	22525515	22525767	dmr_487684	0.5235
chr15	22535682	22535752	dmr_487691	0.853
chr15	22536042	22536147	dmr_487692	0.7225
chr15	22536593	22536836	dmr_487693	0.6335
chr15	22546261	22546554	dmr_487699	0.736
chr15	22548119	22548214	dmr_487701	0.846
chr15	22549152	22549208	dmr_487703	0.6890000000000001
chr15	22549524	22549854	dmr_487704	0.653
chr15	22550195	22550290	dmr_487705	0.8855
chr15	22551612	22551793	dmr_487708	0.5545
chr15	22630401	22630683	dmr_487742	0.6
chr15	22717825	22717965	dmr_487773	0.9195
chr15	22898039	22898486	dmr_487845	0.532
chr15	22913683	22914179	dmr_487857	0.5605
chr15	22914286	22914427	dmr_487858	0.579
chr15	22916326	22916969	dmr_487862	0.5015
chr15	22969334	22969969	dmr_487885	0.6195
chr15	22980028	22980457	dmr_487894	0.8465
chr15	22984739	22985316	dmr_487897	0.6659999999999999
chr15	23014125	23014360	dmr_487908	0.551
chr15	23035406	23035549	dmr_487918	0.649
chr15	23037972	23038117	dmr_487920	0.7959999999999999
chr15	23069629	23069827	dmr_487942	0.7815
chr15	23085609	23085732	dmr_487950	0.5405
chr15	23086149	23086199	dmr_487951	0.6185
chr15	23103985	23104579	dmr_487959	0.6475
chr15	23105163	23105252	dmr_487960	0.684
chr15	23167155	23167316	dmr_488002	0.848
chr15	23188048	23188084	dmr_488014	0.6609999999999999
chr15	23230940	23231128	dmr_488029	0.8785
chr15	23257993	23258340	dmr_488036	0.6105
chr15	23419864	23420301	dmr_488088	0.5365
chr15	23442941	23443044	dmr_488095	0.6709999999999999
chr15	23451878	23452774	dmr_488101	0.6655
chr15	23553466	23553542	dmr_488152	0.6755
chr15	23560183	23560477	dmr_488156	0.821
chr15	24272912	24272971	dmr_488377	0.6455
chr15	24305996	24306421	dmr_488395	0.6005
chr15	24327212	24327668	dmr_488400	0.7755
chr15	24468232	24468350	dmr_488460	0.5535
chr15	24550163	24550335	dmr_488491	0.5215
chr15	24561058	24561326	dmr_488499	0.505
chr15	24562567	24562575	dmr_488500	0.736
chr15	24563178	24564119	dmr_488502	0.657
chr15	24701582	24701733	dmr_488561	0.5915
chr15	24713778	24713968	dmr_488567	0.5345
chr15	24720150	24720504	dmr_488570	0.7075
chr15	24720877	24721223	dmr_488571	0.5605
chr15	24793128	24793575	dmr_488610	0.6295
chr15	24794637	24794866	dmr_488613	0.5920000000000001
chr15	24818125	24818398	dmr_488623	0.7695
chr15	24837547	24838639	dmr_488632	0.6035
chr15	24861530	24861807	dmr_488642	0.605
chr15	24895875	24895893	dmr_488659	0.7340000000000001
chr15	24966706	24967130	dmr_488701	0.6905
chr15	24968660	24968739	dmr_488704	0.65
chr15	24969044	24969351	dmr_488705	0.8365
chr15	24969647	24970015	dmr_488706	0.6285
chr15	24978070	24978310	dmr_488710	0.5415
chr15	24990558	24990655	dmr_488718	0.7559999999999999
chr15	24992854	24993152	dmr_488721	0.645
chr15	25017671	25017958	dmr_488735	0.588
chr15	25019655	25019936	dmr_488739	0.6920000000000001
chr15	25032171	25032298	dmr_488750	0.5385
chr15	25032673	25032937	dmr_488751	0.938
chr15	25036363	25036821	dmr_488755	0.8335
chr15	25037491	25037565	dmr_488757	0.5635
chr15	25139152	25139288	dmr_488810	0.9275
chr15	25140774	25141627	dmr_488812	0.602
chr15	25186192	25186429	dmr_488831	0.7475
chr15	25206502	25207018	dmr_488844	0.8045
chr15	25217835	25218285	dmr_488853	0.718
chr15	25239304	25239405	dmr_488881	0.53
chr15	25270071	25270638	dmr_488892	0.601
chr15	25278106	25278625	dmr_488899	0.9229999999999999
chr15	25278918	25279052	dmr_488900	0.726
chr15	25359578	25361483	dmr_488955	0.556
chr15	25363439	25364331	dmr_488959	0.6255
chr15	25365285	25365977	dmr_488961	0.667
chr15	25366304	25366533	dmr_488962	0.5845
chr15	25369297	25369503	dmr_488967	0.722
chr15	25369890	25369998	dmr_488968	0.531
chr15	25376800	25377515	dmr_488978	0.6709999999999999
chr15	25378913	25379599	dmr_488981	0.5145
chr15	25379799	25379963	dmr_488982	0.6355
chr15	25380000	25380221	dmr_488983	0.56
chr15	25383827	25383845	dmr_488990	0.672
chr15	25387289	25387825	dmr_488997	0.7615
chr15	25390614	25391173	dmr_489003	0.541
chr15	25391441	25391628	dmr_489005	0.598
chr15	25392447	25392481	dmr_489007	0.5539999999999999
chr15	25393676	25393770	dmr_489009	0.6255
chr15	25408568	25409381	dmr_489028	0.6295
chr15	25410010	25410767	dmr_489029	0.5285
chr15	25415670	25417064	dmr_489032	0.77
chr15	25418514	25418807	dmr_489034	0.635
chr15	25499356	25499716	dmr_489095	0.541
chr15	25518448	25519014	dmr_489113	0.7535
chr15	25636710	25637029	dmr_489182	0.725
chr15	25637305	25637454	dmr_489183	0.5385
chr15	25637716	25638753	dmr_489184	0.5135
chr15	25669576	25670181	dmr_489206	0.5660000000000001
chr15	25674732	25675147	dmr_489210	0.8585
chr15	25675252	25675710	dmr_489211	0.6915
chr15	25675794	25676904	dmr_489212	0.6855
chr15	25680173	25680625	dmr_489218	0.5720000000000001
chr15	25685270	25685540	dmr_489222	0.774
chr15	25709848	25710152	dmr_489239	0.7245
chr15	25712289	25712595	dmr_489241	0.5870000000000001
chr15	25713597	25713800	dmr_489243	0.648
chr15	25719637	25719733	dmr_489249	0.5815
chr15	25773914	25773971	dmr_489288	0.596
chr15	25774300	25774325	dmr_489289	0.7
chr15	25779752	25779869	dmr_489295	0.6245
chr15	25826241	25826834	dmr_489334	0.606
chr15	25827695	25828158	dmr_489337	0.7595
chr15	25830742	25831052	dmr_489340	0.7625
chr15	25835402	25836427	dmr_489343	0.542
chr15	25836441	25836646	dmr_489344	0.8905
chr15	25836734	25836987	dmr_489345	0.705
chr15	25844357	25845286	dmr_489351	0.6095
chr15	25854565	25855204	dmr_489362	0.6629999999999999
chr15	25855336	25855895	dmr_489363	0.5075
chr15	25905377	25905653	dmr_489420	0.523
chr15	25913628	25913803	dmr_489431	0.5710000000000001
chr15	25916224	25916327	dmr_489435	0.7959999999999999
chr15	25926168	25926591	dmr_489447	0.7985
chr15	25926693	25927129	dmr_489448	0.927
chr15	25934493	25935219	dmr_489459	0.6105
chr15	26062785	26063286	dmr_489574	0.7075
chr15	26104060	26104104	dmr_489592	0.573
chr15	26104404	26104696	dmr_489593	0.659
chr15	26107767	26108345	dmr_489596	0.573
chr15	26226402	26226751	dmr_489645	0.513
chr15	26228781	26228912	dmr_489648	0.7255
chr15	26338023	26338222	dmr_489717	0.6745
chr15	26338305	26338659	dmr_489718	0.701
chr15	26344478	26344773	dmr_489725	0.8405
chr15	26359156	26359179	dmr_489743	0.7190000000000001
chr15	26396631	26396637	dmr_489790	0.7715
chr15	26396989	26397148	dmr_489791	0.6065
chr15	26401897	26402218	dmr_489795	0.5465
chr15	26404255	26404305	dmr_489796	0.657
chr15	26505152	26505615	dmr_489862	0.789
chr15	26622262	26622392	dmr_489936	0.5625
chr15	26654900	26655217	dmr_489958	0.503
chr15	26730187	26730290	dmr_489999	0.66
chr15	26730946	26731076	dmr_490001	0.6295
chr15	26922147	26922478	dmr_490106	0.7605
chr15	26960856	26961098	dmr_490122	0.574
chr15	27000248	27000628	dmr_490141	0.785
chr15	27043771	27044156	dmr_490167	0.6579999999999999
chr15	27239314	27239519	dmr_490261	0.544
chr15	27308352	27308920	dmr_490302	0.6
chr15	27322387	27322761	dmr_490310	0.6835
chr15	27326272	27326359	dmr_490313	0.6995
chr15	27326745	27326853	dmr_490314	0.65
chr15	27355515	27355816	dmr_490325	0.695
chr15	27405731	27406225	dmr_490372	0.784
chr15	27406256	27406539	dmr_490373	0.613
chr15	27450634	27451078	dmr_490405	0.536
chr15	27468887	27469068	dmr_490421	0.5475
chr15	27472407	27472961	dmr_490425	0.664
chr15	27476007	27476790	dmr_490431	0.7815
chr15	27477192	27477574	dmr_490433	0.537
chr15	27485295	27486755	dmr_490445	0.622
chr15	27486889	27488328	dmr_490446	0.565
chr15	27488355	27488797	dmr_490447	0.6609999999999999
chr15	27488843	27489210	dmr_490448	0.5685
chr15	27489893	27489988	dmr_490450	0.528
chr15	27490559	27490706	dmr_490452	0.6695
chr15	27493038	27493778	dmr_490455	0.747
chr15	27493789	27493859	dmr_490456	0.679
chr15	27494255	27494716	dmr_490458	0.8205
chr15	27494725	27495480	dmr_490459	0.5765
chr15	27501566	27502195	dmr_490470	0.602
chr15	27502684	27503717	dmr_490472	0.6755
chr15	27503866	27504592	dmr_490473	0.645
chr15	27524216	27524466	dmr_490505	0.6245
chr15	27524478	27524724	dmr_490506	0.614
chr15	27535365	27536205	dmr_490527	0.6175
chr15	27537275	27537773	dmr_490528	0.7245
chr15	27538936	27539042	dmr_490531	0.6509999999999999
chr15	27542124	27542869	dmr_490535	0.5935
chr15	27542888	27542977	dmr_490536	0.6605
chr15	27545121	27545423	dmr_490540	0.7975
chr15	27545469	27545740	dmr_490541	0.631
chr15	27546106	27546692	dmr_490542	0.6779999999999999
chr15	27547287	27548066	dmr_490543	0.6990000000000001
chr15	27548150	27548510	dmr_490544	0.915
chr15	27548599	27548904	dmr_490546	0.5355
chr15	27550585	27550685	dmr_490550	0.7515
chr15	27551470	27551538	dmr_490553	0.6365
chr15	27552849	27552897	dmr_490555	0.7715
chr15	27558710	27559095	dmr_490564	0.6225
chr15	27570467	27570903	dmr_490585	0.6945
chr15	27574025	27574408	dmr_490590	0.7285
chr15	27580463	27580782	dmr_490602	0.5415
chr15	27581034	27581487	dmr_490603	0.6729999999999999
chr15	27589434	27589553	dmr_490619	0.648
chr15	27589836	27590229	dmr_490620	0.608
chr15	27592887	27592997	dmr_490625	0.5705
chr15	27593038	27593147	dmr_490626	0.5385
chr15	27608668	27609110	dmr_490651	0.5770000000000001
chr15	27616362	27616539	dmr_490661	0.7585
chr15	27624264	27624939	dmr_490670	0.9095
chr15	27625331	27626118	dmr_490671	0.955
chr15	27626203	27626232	dmr_490672	0.6265
chr15	27648285	27648326	dmr_490686	0.7035
chr15	27659632	27660074	dmr_490693	0.585
chr15	27661737	27661880	dmr_490696	0.5925
chr15	27669242	27669568	dmr_490704	0.8195
chr15	27672359	27672533	dmr_490708	0.589
chr15	27672796	27672805	dmr_490709	0.68
chr15	27680698	27680949	dmr_490721	0.7675
chr15	27684867	27685420	dmr_490725	0.5820000000000001
chr15	27702224	27702579	dmr_490737	0.8385
chr15	27702772	27703089	dmr_490738	0.9525
chr15	27703355	27703747	dmr_490739	0.8035
chr15	27709497	27710184	dmr_490749	0.7759999999999999
chr15	27715380	27715535	dmr_490751	0.6940000000000001
chr15	27724836	27725175	dmr_490760	0.8255
chr15	27740277	27740399	dmr_490783	0.5375
chr15	27750528	27750846	dmr_490799	0.6829999999999999
chr15	27756393	27757120	dmr_490811	0.5805
chr15	27758339	27758448	dmr_490815	0.502
chr15	27766504	27766684	dmr_490829	0.5865
chr15	27775425	27775975	dmr_490847	0.585
chr15	27782791	27782917	dmr_490861	0.5105
chr15	27786475	27786725	dmr_490866	0.642
chr15	27787460	27788244	dmr_490869	0.7185
chr15	27789116	27789181	dmr_490871	0.8395
chr15	27789520	27790003	dmr_490872	0.503
chr15	27792496	27793115	dmr_490879	0.664
chr15	27797187	27797703	dmr_490887	0.6755
chr15	27804440	27804844	dmr_490899	0.5975
chr15	27808271	27808689	dmr_490905	0.7975
chr15	27815516	27815632	dmr_490913	0.504
chr15	27817072	27817558	dmr_490918	0.685
chr15	27825183	27826334	dmr_490934	0.605
chr15	27833117	27833454	dmr_490945	0.5820000000000001
chr15	27869182	27869208	dmr_491007	0.7455
chr15	27883776	27884294	dmr_491029	0.7235
chr15	27901113	27901334	dmr_491055	0.723
chr15	27901346	27901575	dmr_491056	0.8725
chr15	27902697	27904282	dmr_491058	0.7859999999999999
chr15	27906825	27906981	dmr_491063	0.574
chr15	27912924	27913302	dmr_491072	0.6905
chr15	27919426	27919540	dmr_491081	0.7335
chr15	27920014	27920104	dmr_491082	0.7959999999999999
chr15	27924155	27924381	dmr_491089	0.7855
chr15	27938244	27938642	dmr_491110	0.7535
chr15	27938890	27939006	dmr_491111	0.7355
chr15	27940218	27940332	dmr_491114	0.6745
chr15	27945445	27945931	dmr_491123	0.608
chr15	27951028	27951585	dmr_491131	0.75
chr15	27955109	27955506	dmr_491139	0.6890000000000001
chr15	27981370	27981617	dmr_491175	0.605
chr15	27989876	27990231	dmr_491189	0.564
chr15	27992832	27993401	dmr_491196	0.507
chr15	28013860	28014007	dmr_491232	0.537
chr15	28019427	28019694	dmr_491238	0.7170000000000001
chr15	28023477	28023580	dmr_491243	0.555
chr15	28109673	28109944	dmr_491297	0.79
chr15	28110305	28110687	dmr_491298	0.604
chr15	28126538	28126697	dmr_491310	0.5670000000000001
chr15	28212952	28213248	dmr_491374	0.72
chr15	28279511	28279562	dmr_491410	0.5935
chr15	28490625	28490733	dmr_491508	0.5685
chr15	28559823	28559946	dmr_491540	0.826
chr15	28597610	28597821	dmr_491557	0.8945
chr15	28600185	28600721	dmr_491560	0.86
chr15	28698016	28698115	dmr_491602	0.753
chr15	28721058	28721273	dmr_491608	0.902
chr15	28721570	28722324	dmr_491609	0.8345
chr15	28722421	28722523	dmr_491610	0.9675
chr15	28722681	28722938	dmr_491611	0.9495
chr15	28740757	28740814	dmr_491616	0.5275
chr15	28873248	28873448	dmr_491671	0.6295
chr15	29199749	29199970	dmr_491771	0.5625
chr15	29441690	29442430	dmr_491870	0.5589999999999999
chr15	29485285	29485386	dmr_491885	0.741
chr15	29524245	29524378	dmr_491900	0.5475
chr15	30035425	30035585	dmr_492086	0.7835
chr15	30039141	30039490	dmr_492091	0.581
chr15	30039494	30039744	dmr_492092	0.9315
chr15	30100796	30101046	dmr_492118	0.5885
chr15	30122030	30122425	dmr_492127	0.6920000000000001
chr15	30182092	30182542	dmr_492153	0.7745
chr15	30184109	30184272	dmr_492159	0.755
chr15	30197140	30197541	dmr_492174	0.527
chr15	30275736	30275896	dmr_492259	0.6405
chr15	30276760	30277134	dmr_492261	0.5805
chr15	30293882	30293934	dmr_492282	0.5489999999999999
chr15	30299474	30299632	dmr_492294	0.5545
chr15	30312287	30312484	dmr_492310	0.5770000000000001
chr15	30322813	30322849	dmr_492321	0.585
chr15	30339219	30339476	dmr_492341	0.5579999999999999
chr15	30373765	30374187	dmr_492372	0.619
chr15	30400721	30400784	dmr_492399	0.6625
chr15	30401905	30402103	dmr_492402	0.5585
chr15	30423836	30424837	dmr_492421	0.511
chr15	30450389	30451161	dmr_492443	0.6695
chr15	30467250	30467659	dmr_492464	0.557
chr15	30501010	30501116	dmr_492506	0.644
chr15	30505112	30505203	dmr_492514	0.7140000000000001
chr15	30541263	30541582	dmr_492556	0.5535
chr15	30548081	30548199	dmr_492564	0.5825
chr15	30548312	30548418	dmr_492565	0.6555
chr15	30551039	30551133	dmr_492569	0.5285
chr15	30569817	30569822	dmr_492592	0.7725
chr15	30570743	30570774	dmr_492594	0.557
chr15	30590566	30590968	dmr_492606	0.7675
chr15	30591234	30591379	dmr_492607	0.9155
chr15	30647761	30648286	dmr_492674	0.721
chr15	30674627	30674664	dmr_492712	0.7185
chr15	30674919	30674931	dmr_492713	0.705
chr15	30681855	30682756	dmr_492721	0.5075
chr15	30706953	30707087	dmr_492745	0.7515
chr15	30707390	30707860	dmr_492746	0.667
chr15	30708595	30709367	dmr_492748	0.746
chr15	30718487	30719052	dmr_492759	0.8125
chr15	30719171	30719502	dmr_492760	0.7635
chr15	30740499	30740712	dmr_492781	0.6705
chr15	30768144	30768353	dmr_492803	0.7495
chr15	30787784	30788118	dmr_492833	0.6145
chr15	30793316	30793724	dmr_492841	0.7120000000000001
chr15	30848317	30848632	dmr_492903	0.6375
chr15	30852716	30852858	dmr_492910	0.603
chr15	30884798	30885223	dmr_492943	0.6365
chr15	30887578	30887722	dmr_492947	0.7405
chr15	30895246	30895572	dmr_492956	0.8059999999999999
chr15	30895722	30895877	dmr_492957	0.9295
chr15	30897312	30897780	dmr_492960	0.7475
chr15	30974929	30975101	dmr_493045	0.6105
chr15	30975171	30975462	dmr_493046	0.5820000000000001
chr15	30977398	30977804	dmr_493049	0.5825
chr15	30992674	30992739	dmr_493067	0.6629999999999999
chr15	31008310	31008621	dmr_493081	0.5105
chr15	31022195	31022658	dmr_493093	0.7190000000000001
chr15	31024984	31025170	dmr_493096	0.7929999999999999
chr15	31086552	31087180	dmr_493141	0.7945
chr15	31087265	31087618	dmr_493142	0.722
chr15	31090988	31091982	dmr_493146	0.7120000000000001
chr15	31092237	31092411	dmr_493147	0.7455
chr15	31096086	31096632	dmr_493150	0.638
chr15	31101635	31101762	dmr_493154	0.738
chr15	31101931	31102392	dmr_493155	0.9555
chr15	31128019	31128114	dmr_493174	0.6055
chr15	31128119	31128181	dmr_493175	0.608
chr15	31129909	31130016	dmr_493177	0.569
chr15	31134866	31135444	dmr_493181	0.593
chr15	31185347	31185553	dmr_493216	0.5315
chr15	31190432	31190526	dmr_493221	0.627
chr15	31284906	31285368	dmr_493296	0.534
chr15	31285384	31285514	dmr_493297	0.5965
chr15	31285636	31285654	dmr_493298	0.618
chr15	31295047	31295339	dmr_493314	0.51
chr15	31297815	31298488	dmr_493317	0.6325
chr15	31305321	31305842	dmr_493327	0.5489999999999999
chr15	31306050	31306080	dmr_493328	0.6905
chr15	31310958	31310988	dmr_493336	0.5935
chr15	31317817	31318296	dmr_493346	0.5405
chr15	31324246	31324897	dmr_493355	0.5095
chr15	31328128	31328545	dmr_493360	0.6355
chr15	31329132	31330541	dmr_493361	0.6125
chr15	31336712	31337581	dmr_493369	0.6255
chr15	31342335	31342788	dmr_493374	0.82
chr15	31343086	31344504	dmr_493375	0.522
chr15	31344525	31345966	dmr_493376	0.757
chr15	31348913	31350381	dmr_493380	0.674
chr15	31350449	31351107	dmr_493381	0.7055
chr15	31363371	31366625	dmr_493394	0.5975
chr15	31368148	31368925	dmr_493395	0.7095
chr15	31375281	31375636	dmr_493403	0.5165
chr15	31381521	31382140	dmr_493411	0.8145
chr15	31386147	31386499	dmr_493416	0.6715
chr15	31392154	31392232	dmr_493419	0.593
chr15	31393238	31394551	dmr_493421	0.6695
chr15	31394571	31394853	dmr_493422	0.5845
chr15	31395851	31395907	dmr_493423	0.723
chr15	31396165	31397109	dmr_493424	0.6415
chr15	31398589	31398784	dmr_493428	0.7555
chr15	31398791	31399363	dmr_493429	0.9229999999999999
chr15	31410959	31411230	dmr_493444	0.586
chr15	31411271	31411533	dmr_493445	0.519
chr15	31412584	31412719	dmr_493447	0.52
chr15	31414538	31414852	dmr_493449	0.6365
chr15	31417645	31418460	dmr_493454	0.7120000000000001
chr15	31422176	31423268	dmr_493458	0.7895
chr15	31426029	31426567	dmr_493460	0.605
chr15	31426684	31427228	dmr_493461	0.6415
chr15	31428366	31430127	dmr_493463	0.718
chr15	31447122	31447193	dmr_493479	0.55
chr15	31460766	31460792	dmr_493493	0.863
chr15	31587508	31587668	dmr_493605	0.5235
chr15	31588675	31588744	dmr_493608	0.513
chr15	31596878	31597198	dmr_493620	0.6555
chr15	31611019	31611364	dmr_493637	0.552
chr15	31634502	31635082	dmr_493657	0.711
chr15	31659506	31659919	dmr_493672	0.649
chr15	31736941	31737227	dmr_493726	0.6225
chr15	31799120	31799212	dmr_493754	0.5495
chr15	31921486	31921679	dmr_493832	0.846
chr15	31922434	31922887	dmr_493834	0.595
chr15	31958988	31959511	dmr_493850	0.6555
chr15	31973920	31974419	dmr_493859	0.505
chr15	31977219	31977470	dmr_493862	0.7525
chr15	31977745	31978482	dmr_493863	0.9125
chr15	31986992	31987600	dmr_493871	0.7115
chr15	31987710	31987948	dmr_493872	0.6755
chr15	31988288	31989002	dmr_493873	0.7415
chr15	31989289	31989416	dmr_493874	0.818
chr15	31990818	31990915	dmr_493878	0.512
chr15	31999020	32000123	dmr_493884	0.657
chr15	32002369	32002995	dmr_493887	0.5985
chr15	32003644	32003774	dmr_493888	0.5675
chr15	32082783	32083088	dmr_493949	0.7755
chr15	32093216	32093530	dmr_493958	0.609
chr15	32171797	32172180	dmr_494001	0.752
chr15	32193688	32193985	dmr_494016	0.65
chr15	32203364	32203619	dmr_494026	0.8615
chr15	32203671	32204682	dmr_494027	0.8335
chr15	32204951	32205417	dmr_494028	0.73
chr15	32205836	32206257	dmr_494029	0.8009999999999999
chr15	32238446	32238631	dmr_494050	0.5489999999999999
chr15	32239734	32240625	dmr_494052	0.685
chr15	32241844	32241899	dmr_494054	0.579
chr15	32246794	32246981	dmr_494060	0.51
chr15	32257815	32258555	dmr_494071	0.6715
chr15	32265557	32265721	dmr_494078	0.7175
chr15	32265752	32265883	dmr_494079	0.579
chr15	32265943	32265954	dmr_494080	0.529
chr15	32278828	32279045	dmr_494093	0.779
chr15	32281124	32281879	dmr_494097	0.7340000000000001
chr15	32286899	32286912	dmr_494104	0.8340000000000001
chr15	32297445	32297518	dmr_494117	0.86
chr15	32297730	32297904	dmr_494118	0.6965
chr15	32324029	32324278	dmr_494143	0.621
chr15	32324363	32324454	dmr_494144	0.524
chr15	32338412	32338961	dmr_494162	0.528
chr15	32346971	32347062	dmr_494170	0.6015
chr15	32347284	32347493	dmr_494171	0.5775
chr15	32387112	32387280	dmr_494200	0.7565
chr15	32403123	32403698	dmr_494213	0.5615
chr15	32404334	32404511	dmr_494214	0.6325
chr15	32406945	32407164	dmr_494218	0.5585
chr15	32422397	32423051	dmr_494227	0.7325
chr15	32432725	32433741	dmr_494238	0.727
chr15	32483941	32484145	dmr_494280	0.8029999999999999
chr15	32515941	32516059	dmr_494312	0.935
chr15	32517748	32517925	dmr_494314	0.7285
chr15	32525077	32525241	dmr_494319	0.8655
chr15	32539109	32539319	dmr_494332	0.9
chr15	32610834	32611034	dmr_494384	0.575
chr15	32651192	32651399	dmr_494413	0.754
chr15	32656049	32656326	dmr_494417	0.6755
chr15	32665739	32665972	dmr_494423	0.52
chr15	32688979	32689436	dmr_494437	0.7785
chr15	32689447	32689759	dmr_494438	0.7495
chr15	32730923	32731071	dmr_494461	0.6945
chr15	32749256	32749533	dmr_494466	0.5515
chr15	32779961	32780150	dmr_494481	0.6579999999999999
chr15	33000596	33000696	dmr_494561	0.5945
chr15	33196466	33197073	dmr_494606	0.502
chr15	33257944	33258053	dmr_494623	0.6515
chr15	33476171	33476951	dmr_494681	0.6025
chr15	33480663	33481071	dmr_494687	0.6685
chr15	33481301	33481382	dmr_494689	0.594
chr15	33628463	33628469	dmr_494733	0.7645
chr15	33656715	33656807	dmr_494752	0.5355
chr15	33688098	33688190	dmr_494775	0.6635
chr15	33688571	33688735	dmr_494776	0.7559999999999999
chr15	33756960	33757204	dmr_494787	0.6215
chr15	33781187	33781389	dmr_494798	0.642
chr15	33906930	33907403	dmr_494825	0.8109999999999999
chr15	33924413	33924790	dmr_494834	0.74
chr15	33992425	33992868	dmr_494856	0.616
chr15	33993906	33993956	dmr_494858	0.531
chr15	34114843	34114926	dmr_494918	0.6805
chr15	34263929	34264035	dmr_494987	0.7985
chr15	34281022	34282112	dmr_495000	0.67
chr15	34287134	34287240	dmr_495007	0.5985
chr15	34308945	34309415	dmr_495026	0.768
chr15	34355081	34355626	dmr_495060	0.8335
chr15	34398619	34399169	dmr_495095	0.601
chr15	34402224	34402394	dmr_495102	0.6535
chr15	34407866	34408193	dmr_495107	0.878
chr15	34532693	34532920	dmr_495193	0.5660000000000001
chr15	34536673	34537960	dmr_495199	0.7045
chr15	34544879	34545072	dmr_495209	0.5525
chr15	34669242	34669533	dmr_495295	0.6725
chr15	34679005	34679304	dmr_495304	0.639
chr15	34679833	34680022	dmr_495305	0.8909999999999999
chr15	34680270	34680702	dmr_495306	0.8195
chr15	34685264	34686150	dmr_495310	0.9095
chr15	34727724	34728142	dmr_495336	0.51
chr15	34810294	34810769	dmr_495366	0.7340000000000001
chr15	34811025	34811248	dmr_495367	0.7659999999999999
chr15	34820801	34821110	dmr_495376	0.5435
chr15	34829400	34829862	dmr_495382	0.7475
chr15	34830227	34831260	dmr_495383	0.7170000000000001
chr15	34836038	34836183	dmr_495390	0.7485
chr15	34836832	34837096	dmr_495392	0.6629999999999999
chr15	34838593	34838864	dmr_495393	0.7609999999999999
chr15	34846296	34846621	dmr_495402	0.6645
chr15	34846976	34847531	dmr_495403	0.7120000000000001
chr15	34907600	34907837	dmr_495437	0.8685
chr15	34911569	34911796	dmr_495439	0.794
chr15	35018720	35018816	dmr_495480	0.7185
chr15	35019190	35019455	dmr_495481	0.8435
chr15	35157432	35157718	dmr_495542	0.7425
chr15	35372197	35372443	dmr_495631	0.523
chr15	35428761	35429002	dmr_495668	0.6935
chr15	35466924	35467031	dmr_495688	0.777
chr15	35556702	35556816	dmr_495745	0.738
chr15	35741692	35741962	dmr_495838	0.7435
chr15	35771246	35771563	dmr_495857	0.6255
chr15	35861110	35861345	dmr_495924	0.785
chr15	35862052	35862319	dmr_495925	0.7705
chr15	35862679	35863030	dmr_495926	0.721
chr15	35869529	35870476	dmr_495932	0.851
chr15	35871904	35872319	dmr_495936	0.772
chr15	36015473	36015932	dmr_496002	0.7765
chr15	36016298	36016312	dmr_496003	0.575
chr15	36024634	36025105	dmr_496009	0.511
chr15	36066083	36066257	dmr_496031	0.527
chr15	36141395	36143002	dmr_496067	0.6709999999999999
chr15	36330002	36330653	dmr_496187	0.5705
chr15	36375515	36375578	dmr_496222	0.6175
chr15	36412077	36412525	dmr_496250	0.517
chr15	36473923	36474070	dmr_496293	0.512
chr15	36491144	36491731	dmr_496316	0.608
chr15	36493541	36494019	dmr_496319	0.8079999999999999
chr15	36500113	36500990	dmr_496325	0.688
chr15	36538973	36539481	dmr_496353	0.5539999999999999
chr15	36723559	36724298	dmr_496464	0.594
chr15	36724402	36724405	dmr_496465	0.5429999999999999
chr15	36726474	36726952	dmr_496469	0.6375
chr15	36732915	36733275	dmr_496474	0.6305
chr15	36733623	36733892	dmr_496475	0.7755
chr15	36740192	36740501	dmr_496481	0.69
chr15	36741452	36742215	dmr_496483	0.573
chr15	36742477	36743219	dmr_496484	0.753
chr15	36764472	36765048	dmr_496506	0.628
chr15	36765957	36765994	dmr_496509	0.6375
chr15	36766943	36767197	dmr_496511	0.6845
chr15	36768680	36768921	dmr_496515	0.613
chr15	36776174	36776334	dmr_496528	0.5295
chr15	36776942	36777107	dmr_496529	0.501
chr15	36784698	36784702	dmr_496536	0.609
chr15	36840969	36841115	dmr_496565	0.7635
chr15	36864140	36864333	dmr_496581	0.649
chr15	36884586	36885127	dmr_496600	0.7659999999999999
chr15	36885664	36885905	dmr_496602	0.6505
chr15	36885964	36886422	dmr_496603	0.667
chr15	36900184	36901178	dmr_496617	0.6655
chr15	36901450	36901976	dmr_496618	0.5529999999999999
chr15	36942878	36944078	dmr_496652	0.589
chr15	36948566	36949815	dmr_496658	0.5595
chr15	36950329	36950338	dmr_496660	0.5345
chr15	36966396	36966664	dmr_496674	0.5345
chr15	36977579	36978042	dmr_496685	0.7205
chr15	36978168	36978213	dmr_496686	0.6809999999999999
chr15	36982275	36982890	dmr_496693	0.6145
chr15	37036352	37036923	dmr_496739	0.57
chr15	37040253	37040555	dmr_496743	0.956
chr15	37042496	37042607	dmr_496747	0.66
chr15	37045437	37045884	dmr_496750	0.7575
chr15	37052964	37053394	dmr_496758	0.7555
chr15	37062401	37062761	dmr_496765	0.6485
chr15	37100663	37100746	dmr_496787	0.547
chr15	37123881	37124210	dmr_496805	0.619
chr15	37124292	37124991	dmr_496806	0.6505
chr15	37290808	37290951	dmr_496913	0.5255
chr15	37290991	37291137	dmr_496914	0.8440000000000001
chr15	37337034	37337337	dmr_496954	0.6679999999999999
chr15	37370661	37370688	dmr_496979	0.511
chr15	37417157	37417308	dmr_497029	0.5145
chr15	37417472	37417604	dmr_497030	0.66
chr15	37419969	37420473	dmr_497033	0.6005
chr15	37432621	37432901	dmr_497055	0.5195
chr15	37432943	37433361	dmr_497056	0.575
chr15	37436003	37437013	dmr_497060	0.5625
chr15	37438515	37438814	dmr_497063	0.5605
chr15	37455573	37456250	dmr_497086	0.5720000000000001
chr15	37456338	37456411	dmr_497087	0.774
chr15	37456707	37456770	dmr_497088	0.536
chr15	37457147	37458173	dmr_497089	0.5175
chr15	37502816	37502937	dmr_497122	0.789
chr15	37506044	37506480	dmr_497126	0.7555
chr15	37513283	37513301	dmr_497135	0.631
chr15	37514824	37515080	dmr_497138	0.5555
chr15	37515514	37516153	dmr_497139	0.6970000000000001
chr15	37517288	37517878	dmr_497141	0.7075
chr15	37518839	37518993	dmr_497144	0.5489999999999999
chr15	37547098	37547367	dmr_497179	0.696
chr15	37561389	37561487	dmr_497189	0.5815
chr15	37564138	37564758	dmr_497193	0.986
chr15	37564790	37564962	dmr_497194	0.884
chr15	37565088	37565196	dmr_497195	0.7585
chr15	37569892	37570861	dmr_497203	0.877
chr15	37576760	37577982	dmr_497210	0.504
chr15	37593867	37594560	dmr_497233	0.723
chr15	37600385	37600653	dmr_497243	0.5945
chr15	37610338	37610527	dmr_497255	0.5985
chr15	37610703	37610758	dmr_497256	0.7405
chr15	37610934	37611263	dmr_497257	0.856
chr15	37659758	37659867	dmr_497306	0.6445
chr15	37661457	37661674	dmr_497310	0.6675
chr15	37661960	37662432	dmr_497311	0.6515
chr15	37672579	37673491	dmr_497321	0.6940000000000001
chr15	37680626	37680941	dmr_497329	0.7745
chr15	37681254	37681812	dmr_497330	0.627
chr15	37700313	37700986	dmr_497349	0.8490000000000001
chr15	37704576	37704603	dmr_497355	0.503
chr15	37706295	37706466	dmr_497356	0.8295
chr15	37712557	37712962	dmr_497362	0.532
chr15	37714299	37714331	dmr_497365	0.7255
chr15	37717382	37717587	dmr_497370	0.6045
chr15	37720457	37720751	dmr_497375	0.6285
chr15	37722876	37722882	dmr_497379	0.6165
chr15	37723392	37723669	dmr_497380	0.7155
chr15	37727038	37727181	dmr_497384	0.8825
chr15	37728719	37729386	dmr_497387	0.6045
chr15	37733215	37734521	dmr_497393	0.743
chr15	37734819	37735030	dmr_497394	0.613
chr15	37736403	37736517	dmr_497396	0.601
chr15	37737642	37737787	dmr_497398	0.85
chr15	37761627	37761954	dmr_497425	0.868
chr15	37762070	37762316	dmr_497426	0.5925
chr15	37767744	37768101	dmr_497433	0.7105
chr15	37773687	37774040	dmr_497438	0.682
chr15	37786226	37786931	dmr_497453	0.8495
chr15	37790740	37791077	dmr_497459	0.6245
chr15	37905193	37905216	dmr_497517	0.5335
chr15	37905480	37905770	dmr_497518	0.675
chr15	37906476	37906807	dmr_497519	0.596
chr15	37929650	37929668	dmr_497533	0.524
chr15	37975227	37975372	dmr_497566	0.588
chr15	38000878	38001503	dmr_497593	0.8105
chr15	38102681	38102758	dmr_497712	0.5305
chr15	38105831	38106219	dmr_497717	0.5865
chr15	38114835	38115048	dmr_497722	0.7265
chr15	38158727	38159020	dmr_497753	0.547
chr15	38176008	38176763	dmr_497769	0.615
chr15	38177157	38177710	dmr_497770	0.52
chr15	38213693	38213918	dmr_497809	0.5720000000000001
chr15	38245340	38245679	dmr_497825	0.6965
chr15	38283929	38283941	dmr_497858	0.6035
chr15	38296825	38297328	dmr_497873	0.5375
chr15	38302217	38302632	dmr_497876	0.6195
chr15	38310456	38310526	dmr_497880	0.5625
chr15	38315633	38315971	dmr_497883	0.6615
chr15	38364703	38364931	dmr_497913	0.6025
chr15	38365159	38365211	dmr_497914	0.6975
chr15	38373707	38373838	dmr_497922	0.5920000000000001
chr15	38380762	38380968	dmr_497928	0.6609999999999999
chr15	38383772	38384239	dmr_497931	0.6045
chr15	38384597	38384617	dmr_497932	0.872
chr15	38384914	38385402	dmr_497933	0.7105
chr15	38386971	38387291	dmr_497936	0.6865
chr15	38395094	38395194	dmr_497945	0.695
chr15	38406272	38406822	dmr_497950	0.7915
chr15	38407402	38407878	dmr_497952	0.6275
chr15	38423749	38423783	dmr_497963	0.67
chr15	38450712	38451863	dmr_497973	0.613
chr15	38471275	38471328	dmr_497985	0.6845
chr15	38471622	38472546	dmr_497986	0.578
chr15	38542669	38543153	dmr_498033	0.611
chr15	38543635	38543920	dmr_498035	0.5670000000000001
chr15	38544233	38544585	dmr_498036	0.6509999999999999
chr15	38601848	38603200	dmr_498076	0.6205
chr15	38608189	38609015	dmr_498081	0.534
chr15	38682728	38682792	dmr_498124	0.584
chr15	38691333	38691778	dmr_498132	0.5295
chr15	38709417	38710015	dmr_498154	0.6859999999999999
chr15	38891285	38891470	dmr_498183	0.631
chr15	38893989	38894251	dmr_498189	0.6565
chr15	38894358	38894396	dmr_498190	0.66
chr15	38894552	38895752	dmr_498191	0.6025
chr15	38910739	38910994	dmr_498209	0.765
chr15	38913949	38914100	dmr_498213	0.6075
chr15	38914692	38915632	dmr_498215	0.5415
chr15	38917064	38917325	dmr_498217	0.7205
chr15	38919348	38920572	dmr_498222	0.8655
chr15	38920751	38920992	dmr_498223	0.6809999999999999
chr15	38949353	38949795	dmr_498253	0.795
chr15	38950384	38951552	dmr_498254	0.696
chr15	38964245	38964544	dmr_498264	0.736
chr15	38976242	38976330	dmr_498271	0.7885
chr15	39077629	39077640	dmr_498328	0.5115
chr15	39222181	39222235	dmr_498430	0.6025
chr15	39355773	39356048	dmr_498511	0.5305
chr15	39357345	39357573	dmr_498512	0.8155
chr15	39362376	39362461	dmr_498517	0.8005
chr15	39367725	39367902	dmr_498520	0.6995
chr15	39391461	39391464	dmr_498536	0.6375
chr15	39392135	39392228	dmr_498537	0.775
chr15	39393672	39393715	dmr_498539	0.6565
chr15	39409477	39409631	dmr_498557	0.502
chr15	39427728	39427747	dmr_498570	0.5605
chr15	39635725	39636130	dmr_498710	0.6409999999999999
chr15	39642162	39642295	dmr_498718	0.5385
chr15	39643680	39644367	dmr_498721	0.693
chr15	39679686	39680471	dmr_498762	0.7985
chr15	39734730	39734926	dmr_498806	0.6185
chr15	39746204	39746731	dmr_498814	0.575
chr15	39777007	39777784	dmr_498850	0.7040000000000001
chr15	39794765	39794945	dmr_498871	0.522
chr15	39796004	39796367	dmr_498873	0.8165
chr15	39796376	39797224	dmr_498874	0.828
chr15	39800260	39800485	dmr_498879	0.7115
chr15	39817623	39817750	dmr_498899	0.5405
chr15	39818369	39819020	dmr_498900	0.6595
chr15	39829670	39830282	dmr_498915	0.545
chr15	39900904	39901519	dmr_498994	0.6715
chr15	40105873	40105890	dmr_499149	0.598
chr15	40143262	40143278	dmr_499182	0.6375
chr15	40157578	40157996	dmr_499195	0.7185
chr15	40167274	40167583	dmr_499206	0.5225
chr15	40177112	40177780	dmr_499215	0.6970000000000001
chr15	40177864	40177991	dmr_499216	0.7290000000000001
chr15	40265435	40265569	dmr_499262	0.5245
chr15	40265850	40266138	dmr_499263	0.696
chr15	40281061	40281175	dmr_499278	0.5225
chr15	40387969	40388220	dmr_499339	0.556
chr15	40388982	40389778	dmr_499341	0.515
chr15	40393231	40393801	dmr_499343	0.642
chr15	40397198	40397279	dmr_499349	0.6595
chr15	40397719	40397790	dmr_499350	0.517
chr15	40399873	40400343	dmr_499354	0.802
chr15	40577249	40578440	dmr_499436	0.718
chr15	40656118	40656658	dmr_499469	0.7070000000000001
chr15	40656978	40657375	dmr_499470	0.6945
chr15	40657839	40658681	dmr_499471	0.61
chr15	40660858	40660903	dmr_499473	0.7305
chr15	40697754	40697945	dmr_499508	0.6955
chr15	40714727	40714767	dmr_499521	0.5405
chr15	40720890	40720968	dmr_499527	0.7659999999999999
chr15	40748311	40748698	dmr_499548	0.5135
chr15	40757985	40758926	dmr_499557	0.721
chr15	40761493	40762213	dmr_499559	0.831
chr15	40764372	40764554	dmr_499563	0.7140000000000001
chr15	40782159	40782563	dmr_499582	0.519
chr15	40801689	40801750	dmr_499594	0.7375
chr15	40824367	40824573	dmr_499609	0.542
chr15	40824916	40825634	dmr_499610	0.583
chr15	40825785	40825951	dmr_499611	0.5675
chr15	40830569	40830711	dmr_499614	0.5405
chr15	40833957	40834507	dmr_499620	0.635
chr15	40838687	40838981	dmr_499624	0.7725
chr15	40839000	40839295	dmr_499625	0.9109999999999999
chr15	40841010	40841115	dmr_499628	0.71
chr15	40846928	40846932	dmr_499631	0.597
chr15	40855177	40855438	dmr_499639	0.7815
chr15	40886213	40886443	dmr_499661	0.528
chr15	40886931	40886956	dmr_499662	0.6785
chr15	40890402	40890717	dmr_499666	0.7905
chr15	40925739	40926128	dmr_499696	0.7595
chr15	40926311	40926514	dmr_499697	0.9670000000000001
chr15	40927309	40927466	dmr_499699	0.8895
chr15	40932360	40932679	dmr_499705	0.61
chr15	40946057	40946420	dmr_499716	0.91
chr15	40949097	40949150	dmr_499723	0.7325
chr15	40958276	40958575	dmr_499732	0.7735
chr15	40978065	40978554	dmr_499752	0.6795
chr15	40979294	40979641	dmr_499753	0.5345
chr15	40995319	40995428	dmr_499765	0.5855
chr15	41001168	41001436	dmr_499770	0.7675
chr15	41028142	41028990	dmr_499790	0.738
chr15	41036108	41036668	dmr_499795	0.6665
chr15	41044712	41045301	dmr_499803	0.614
chr15	41058214	41058218	dmr_499814	0.7075
chr15	41075853	41076762	dmr_499834	0.528
chr15	41079314	41079630	dmr_499839	0.6525
chr15	41083503	41084071	dmr_499843	0.579
chr15	41094496	41094687	dmr_499851	0.532
chr15	41097849	41098318	dmr_499856	0.6385
chr15	41099008	41099419	dmr_499858	0.69
chr15	41100998	41101699	dmr_499861	0.6125
chr15	41199630	41199841	dmr_499915	0.603
chr15	41288889	41288928	dmr_499965	0.6555
chr15	41332313	41332535	dmr_499996	0.564
chr15	41374363	41374765	dmr_500022	0.521
chr15	41375893	41376202	dmr_500024	0.7165
chr15	41379537	41380091	dmr_500028	0.5820000000000001
chr15	41414494	41415577	dmr_500052	0.6015
chr15	41417820	41418012	dmr_500055	0.6875
chr15	41418776	41418800	dmr_500057	0.529
chr15	41448526	41448841	dmr_500083	0.743
chr15	41449109	41449686	dmr_500084	0.581
chr15	41489220	41489395	dmr_500136	0.799
chr15	41490207	41490417	dmr_500137	0.7285
chr15	41493515	41494022	dmr_500141	0.584
chr15	41500509	41500770	dmr_500148	0.5770000000000001
chr15	41519157	41519227	dmr_500170	0.62
chr15	41599936	41600467	dmr_500245	0.5015
chr15	41617418	41617725	dmr_500269	0.6965
chr15	41646517	41646701	dmr_500298	0.8220000000000001
chr15	41679342	41679788	dmr_500327	0.6985
chr15	41685343	41686541	dmr_500331	0.586
chr15	41732610	41732669	dmr_500369	0.662
chr15	41738136	41738424	dmr_500375	0.7085
chr15	41751463	41752009	dmr_500387	0.5855
chr15	41773981	41774136	dmr_500410	0.529
chr15	41774499	41774843	dmr_500412	0.547
chr15	41831027	41831264	dmr_500463	0.5825
chr15	41869211	41869837	dmr_500504	0.5255
chr15	41869910	41870086	dmr_500505	0.5305
chr15	41916801	41916818	dmr_500541	0.631
chr15	41917077	41917584	dmr_500542	0.7240000000000001
chr15	42100875	42100944	dmr_500622	0.519
chr15	42106445	42106566	dmr_500629	0.5725
chr15	42106843	42106878	dmr_500630	0.6205
chr15	42119675	42119831	dmr_500637	0.5675
chr15	42246805	42247008	dmr_500677	0.7125
chr15	42309510	42309959	dmr_500701	0.6579999999999999
chr15	42311188	42311644	dmr_500703	0.557
chr15	42429840	42430083	dmr_500762	0.6205
chr15	42506766	42507007	dmr_500802	0.7655
chr15	42563447	42563729	dmr_500830	0.7205
chr15	42580585	42580844	dmr_500836	0.7305
chr15	42585681	42585777	dmr_500842	0.6
chr15	42696568	42696794	dmr_500907	0.6475
chr15	42699854	42700147	dmr_500910	0.7375
chr15	42721359	42721619	dmr_500927	0.763
chr15	42801116	42801340	dmr_500964	0.565
chr15	42815171	42815630	dmr_500980	0.642
chr15	42817420	42817497	dmr_500981	0.7165
chr15	42839279	42839326	dmr_500994	0.5765
chr15	42921654	42921781	dmr_501027	0.9175
chr15	42928343	42928670	dmr_501031	0.747
chr15	43060122	43060383	dmr_501096	0.831
chr15	43067920	43068400	dmr_501101	0.7935
chr15	43098101	43098164	dmr_501114	0.721
chr15	43118559	43118620	dmr_501122	0.677
chr15	43167727	43167928	dmr_501158	0.6595
chr15	43364634	43364877	dmr_501239	0.523
chr15	43525362	43525511	dmr_501303	0.5675
chr15	43585269	43585524	dmr_501330	0.6195
chr15	43585938	43586120	dmr_501331	0.603
chr15	43587613	43587792	dmr_501333	0.588
chr15	43588163	43588237	dmr_501335	0.8965
chr15	43609840	43610178	dmr_501341	0.711
chr15	43614352	43614486	dmr_501347	0.5875
chr15	43695226	43695648	dmr_501377	0.86
chr15	43701085	43701557	dmr_501385	0.563
chr15	43721709	43721759	dmr_501397	0.6305
chr15	43803510	43803645	dmr_501442	0.5275
chr15	43804110	43804243	dmr_501443	0.7709999999999999
chr15	43845382	43845585	dmr_501463	0.705
chr15	43853057	43853339	dmr_501469	0.792
chr15	43868391	43868688	dmr_501484	0.65
chr15	43868959	43869185	dmr_501485	0.7170000000000001
chr15	43935704	43935717	dmr_501525	0.733
chr15	44065168	44065327	dmr_501568	0.765
chr15	44261005	44261389	dmr_501648	0.7290000000000001
chr15	44331922	44332209	dmr_501675	0.797
chr15	44362916	44362948	dmr_501692	0.6075
chr15	44423285	44423510	dmr_501736	0.5245
chr15	44543193	44543595	dmr_501794	0.581
chr15	44666103	44666172	dmr_501851	0.6595
chr15	44669810	44670397	dmr_501857	0.726
chr15	44671029	44671377	dmr_501859	0.5865
chr15	44672080	44673062	dmr_501861	0.5095
chr15	44673509	44673705	dmr_501863	0.525
chr15	44678921	44679305	dmr_501873	0.701
chr15	44691409	44691633	dmr_501889	0.601
chr15	44702957	44703585	dmr_501906	0.6779999999999999
chr15	44714234	44714346	dmr_501919	0.7365
chr15	44743169	44743494	dmr_501948	0.718
chr15	44749604	44749679	dmr_501954	0.5085
chr15	44750675	44750935	dmr_501956	0.7405
chr15	44752908	44753051	dmr_501957	0.6395
chr15	44753200	44753311	dmr_501958	0.5589999999999999
chr15	44753630	44753898	dmr_501959	0.509
chr15	44754753	44755407	dmr_501960	0.5185
chr15	44760455	44760536	dmr_501968	0.5465
chr15	44764301	44765169	dmr_501973	0.7675
chr15	44768587	44768647	dmr_501975	0.6335
chr15	44769144	44769213	dmr_501976	0.823
chr15	44784042	44784100	dmr_501983	0.66
chr15	44786741	44787395	dmr_501987	0.6075
chr15	44832869	44833141	dmr_502010	0.677
chr15	44851406	44851789	dmr_502019	0.7265
chr15	44852067	44852080	dmr_502020	0.7425
chr15	44859685	44859695	dmr_502030	0.7215
chr15	44868539	44869475	dmr_502034	0.8935
chr15	44869796	44869921	dmr_502035	0.675
chr15	44882756	44883086	dmr_502043	0.5705
chr15	44892304	44892311	dmr_502049	0.6305
chr15	44896759	44896907	dmr_502054	0.7040000000000001
chr15	44913580	44913825	dmr_502064	0.5875
chr15	44915952	44916342	dmr_502067	0.6515
chr15	44967431	44967573	dmr_502092	0.5515
chr15	45016760	45017300	dmr_502110	0.7505
chr15	45017986	45018578	dmr_502112	0.899
chr15	45021497	45021634	dmr_502115	0.716
chr15	45050540	45050592	dmr_502125	0.5375
chr15	45103622	45103664	dmr_502152	0.8565
chr15	45110942	45111097	dmr_502162	0.529
chr15	45112857	45113470	dmr_502165	0.6645
chr15	45115138	45116155	dmr_502167	0.768
chr15	45118356	45118595	dmr_502170	0.565
chr15	45131815	45132346	dmr_502180	0.716
chr15	45273602	45273779	dmr_502221	0.845
chr15	45566282	45566898	dmr_502298	0.59
chr15	45612623	45612840	dmr_502308	0.509
chr15	46836382	46836586	dmr_502543	0.613
chr15	46838184	46838484	dmr_502545	0.7140000000000001
chr15	47289857	47290252	dmr_502638	0.625
chr15	47347887	47347922	dmr_502657	0.5625
chr15	47485819	47486014	dmr_502686	0.889
chr15	47486032	47486122	dmr_502687	0.8305
chr15	47759005	47759096	dmr_502778	0.6135
chr15	47831586	47831681	dmr_502810	0.8855
chr15	47928404	47928590	dmr_502851	0.5095
chr15	48048227	48048475	dmr_502903	0.5645
chr15	48175872	48176025	dmr_502964	0.5479999999999999
chr15	48253693	48254048	dmr_502997	0.7085
chr15	48389243	48389764	dmr_503062	0.6405
chr15	48503057	48503150	dmr_503114	0.7355
chr15	48654463	48654577	dmr_503188	0.597
chr15	48731680	48731942	dmr_503240	0.6515
chr15	48750248	48750318	dmr_503250	0.5915
chr15	48789013	48789143	dmr_503278	0.507
chr15	48789502	48789613	dmr_503279	0.616
chr15	50053577	50053602	dmr_503570	0.68
chr15	50120566	50120778	dmr_503602	0.7665
chr15	50285798	50286762	dmr_503669	0.5760000000000001
chr15	50667452	50667847	dmr_503806	0.7979999999999999
chr15	50674524	50674598	dmr_503813	0.7055
chr15	50727961	50728276	dmr_503860	0.6709999999999999
chr15	50744610	50744699	dmr_503871	0.5755
chr15	50750976	50751181	dmr_503879	0.605
chr15	50751947	50752026	dmr_503880	0.5205
chr15	50757486	50757503	dmr_503886	0.5295
chr15	50758150	50758547	dmr_503887	0.6525
chr15	50801260	50801276	dmr_503912	0.5329999999999999
chr15	50804412	50804449	dmr_503917	0.7915
chr15	50804716	50804856	dmr_503918	0.762
chr15	50850062	50850175	dmr_503962	0.5665
chr15	50869292	50869483	dmr_503977	0.518
chr15	50869963	50870004	dmr_503978	0.5815
chr15	50993584	50993604	dmr_504057	0.7175
chr15	51136545	51136877	dmr_504125	0.657
chr15	51139030	51140128	dmr_504127	0.6509999999999999
chr15	51206233	51206268	dmr_504158	0.6815
chr15	51247368	51247529	dmr_504180	0.66
chr15	51264779	51264957	dmr_504189	0.6455
chr15	51322396	51322740	dmr_504215	0.514
chr15	51383937	51384363	dmr_504242	0.867
chr15	51391472	51391487	dmr_504249	0.8255
chr15	51392753	51392840	dmr_504252	0.73
chr15	51393117	51393709	dmr_504253	0.5995
chr15	51395959	51396336	dmr_504256	0.71
chr15	51471618	51471628	dmr_504286	0.7245
chr15	51472341	51472352	dmr_504287	0.8085
chr15	51601111	51601459	dmr_504369	0.5795
chr15	51627628	51627877	dmr_504382	0.8995
chr15	51644132	51644300	dmr_504400	0.72
chr15	51757992	51758787	dmr_504474	0.5875
chr15	51805307	51805661	dmr_504514	0.777
chr15	51833818	51834039	dmr_504545	0.63
chr15	51834065	51835409	dmr_504546	0.7265
chr15	51957584	51957967	dmr_504619	0.7235
chr15	51958054	51958750	dmr_504620	0.6755
chr15	51958862	51958926	dmr_504621	0.5315
chr15	52054250	52055066	dmr_504671	0.585
chr15	52228289	52228585	dmr_504750	0.6679999999999999
chr15	52304947	52305018	dmr_504776	0.6405
chr15	52313125	52313328	dmr_504782	0.6145
```
