## Supplemental Table 7 for "An integrated transcriptomic and epigenomic atlas of mouse primary motor cortex cell types": Round2L6_CT_pred.DMR.score0.5.bed (part 2 of 3)

```
chr15	52438378	52438428	dmr_504848	0.5655
chr15	52515413	52515695	dmr_504890	0.6555
chr15	52560548	52560648	dmr_504902	0.6005
chr15	52561368	52561465	dmr_504904	0.669
chr15	52565298	52565867	dmr_504908	0.943
chr15	52577436	52577684	dmr_504917	0.6745
chr15	52601103	52601448	dmr_504929	0.606
chr15	52626245	52626406	dmr_504938	0.5329999999999999
chr15	52700992	52701567	dmr_504975	0.628
chr15	52740331	52740779	dmr_504996	0.5915
chr15	52761348	52761838	dmr_505017	0.708
chr15	52764807	52765382	dmr_505021	0.821
chr15	52785234	52786311	dmr_505034	0.7465
chr15	52805150	52805270	dmr_505046	0.938
chr15	52805797	52805997	dmr_505048	0.795
chr15	52806295	52806566	dmr_505049	0.6659999999999999
chr15	52810335	52810625	dmr_505057	0.6785
chr15	52858881	52859007	dmr_505072	0.7935
chr15	52905276	52905401	dmr_505100	0.6365
chr15	52959931	52959950	dmr_505130	0.8475
chr15	52992069	52992308	dmr_505150	0.652
chr15	52994290	52994382	dmr_505154	0.5145
chr15	52995055	52995186	dmr_505156	0.515
chr15	52998958	52999618	dmr_505161	0.6945
chr15	52999942	52999963	dmr_505162	0.6855
chr15	53020251	53020301	dmr_505180	0.5125
chr15	53022242	53022558	dmr_505183	0.555
chr15	53048790	53049191	dmr_505203	0.8265
chr15	53088581	53089630	dmr_505242	0.5755
chr15	53103083	53103289	dmr_505256	0.6145
chr15	53108261	53108541	dmr_505264	0.7655
chr15	53116631	53116725	dmr_505273	0.711
chr15	53121090	53121395	dmr_505282	0.5710000000000001
chr15	53128650	53128921	dmr_505293	0.6715
chr15	53130577	53130663	dmr_505297	0.5895
chr15	53131449	53131571	dmr_505300	0.5035
chr15	53157050	53157681	dmr_505333	0.7765
chr15	53161352	53161751	dmr_505340	0.6305
chr15	53162008	53162944	dmr_505341	0.685
chr15	53170378	53170616	dmr_505350	0.6855
chr15	53234195	53234410	dmr_505434	0.595
chr15	53236839	53237147	dmr_505439	0.5185
chr15	53258395	53258594	dmr_505470	0.759
chr15	53274644	53274857	dmr_505494	0.684
chr15	53275114	53275230	dmr_505495	0.586
chr15	53276283	53276549	dmr_505497	0.8645
chr15	53276731	53276836	dmr_505498	0.7240000000000001
chr15	53281598	53281735	dmr_505504	0.8809999999999999
chr15	53281741	53282010	dmr_505505	0.9215
chr15	53282300	53283562	dmr_505506	0.6629999999999999
chr15	53286747	53287208	dmr_505511	0.5575
chr15	53303033	53303080	dmr_505534	0.6395
chr15	53324068	53325185	dmr_505564	0.7055
chr15	53330797	53330833	dmr_505572	0.782
chr15	53339571	53339626	dmr_505586	0.7395
chr15	53342385	53342642	dmr_505590	0.6665
chr15	53367445	53367790	dmr_505607	0.5529999999999999
chr15	53467640	53467824	dmr_505646	0.51
chr15	53472862	53473481	dmr_505652	0.5185
chr15	53558202	53558283	dmr_505719	0.7555
chr15	53595763	53595846	dmr_505744	0.6405
chr15	53621573	53622230	dmr_505767	0.624
chr15	53639490	53639515	dmr_505778	0.569
chr15	53640785	53640950	dmr_505782	0.5765
chr15	53689382	53689689	dmr_505821	0.609
chr15	53726438	53726962	dmr_505838	0.6555
chr15	53729007	53729196	dmr_505841	0.5245
chr15	53748414	53748982	dmr_505859	0.5865
chr15	53785948	53786631	dmr_505880	0.6659999999999999
chr15	53789693	53789843	dmr_505882	0.7915
chr15	53821611	53822191	dmr_505906	0.7235
chr15	53822852	53823315	dmr_505908	0.7235
chr15	53823779	53824142	dmr_505910	0.687
chr15	53884331	53885663	dmr_505947	0.7275
chr15	53887818	53888508	dmr_505948	0.638
chr15	53890467	53890647	dmr_505951	0.903
chr15	53894024	53894855	dmr_505955	0.6145
chr15	53895261	53895351	dmr_505957	0.7615
chr15	53896737	53897033	dmr_505960	0.8215
chr15	53897328	53897987	dmr_505961	0.674
chr15	53899251	53899736	dmr_505963	0.6365
chr15	53901347	53901568	dmr_505966	0.7465
chr15	54061189	54061259	dmr_506023	0.568
chr15	54242240	54242478	dmr_506107	0.6245
chr15	54278104	54278226	dmr_506128	0.59
chr15	54362890	54363501	dmr_506168	0.701
chr15	54392831	54393160	dmr_506188	0.5785
chr15	54404636	54405577	dmr_506199	0.705
chr15	54464451	54464531	dmr_506236	0.6965
chr15	54464812	54464855	dmr_506237	0.8740000000000001
chr15	54478895	54478979	dmr_506251	0.7415
chr15	54479295	54479619	dmr_506252	0.8740000000000001
chr15	54479644	54480029	dmr_506253	0.6679999999999999
chr15	54481832	54482240	dmr_506256	0.5725
chr15	54512743	54512840	dmr_506271	0.6795
chr15	54572364	54573337	dmr_506296	0.544
chr15	54573781	54573992	dmr_506297	0.6035
chr15	54579184	54579396	dmr_506305	0.6605
chr15	54612767	54612983	dmr_506342	0.6505
chr15	54619960	54620079	dmr_506347	0.5539999999999999
chr15	54630380	54630592	dmr_506358	0.6895
chr15	54631558	54631673	dmr_506360	0.7425
chr15	54706070	54706550	dmr_506399	0.5165
chr15	54745083	54745268	dmr_506417	0.57
chr15	54746288	54746300	dmr_506418	0.7020000000000001
chr15	54920891	54921489	dmr_506571	0.5275
chr15	54946878	54947763	dmr_506590	0.561
chr15	54977116	54977367	dmr_506619	0.85
chr15	54985172	54986037	dmr_506627	0.5760000000000001
chr15	54990193	54990241	dmr_506632	0.6925
chr15	55019389	55020094	dmr_506655	0.624
chr15	55089725	55089834	dmr_506708	0.598
chr15	55111685	55111795	dmr_506720	0.5045
chr15	55121021	55121419	dmr_506730	0.7045
chr15	55121435	55122201	dmr_506731	0.685
chr15	55137425	55137500	dmr_506745	0.5685
chr15	55152163	55152274	dmr_506759	0.6595
chr15	55197334	55197736	dmr_506793	0.8465
chr15	55197966	55198028	dmr_506794	0.6920000000000001
chr15	55200093	55200845	dmr_506798	0.7535
chr15	55219652	55219763	dmr_506813	0.7515
chr15	55236250	55236524	dmr_506830	0.7825
chr15	55237074	55237146	dmr_506831	0.5255
chr15	55264837	55266129	dmr_506848	0.64
chr15	55268639	55268687	dmr_506855	0.8355
chr15	55276190	55276443	dmr_506858	0.6235
chr15	55280012	55280545	dmr_506861	0.6905
chr15	55285531	55285673	dmr_506868	0.5035
chr15	55417649	55418543	dmr_506965	0.6145
chr15	55418667	55418789	dmr_506966	0.688
chr15	55503480	55503564	dmr_507020	0.7835
chr15	55652085	55652317	dmr_507097	0.6605
chr15	55694355	55694778	dmr_507116	0.5545
chr15	55758466	55758659	dmr_507150	0.5329999999999999
chr15	56139641	56139661	dmr_507339	0.8809999999999999
chr15	56969185	56969870	dmr_507669	0.8515
chr15	56969902	56970349	dmr_507670	0.6055
chr15	57139316	57139325	dmr_507746	0.73
chr15	57340489	57340703	dmr_507813	0.6065
chr15	57457679	57457719	dmr_507858	0.512
chr15	57576555	57577564	dmr_507922	0.784
chr15	57578726	57579159	dmr_507924	0.9505
chr15	57589344	57589829	dmr_507932	0.67
chr15	57628073	57628589	dmr_507955	0.534
chr15	57638952	57640214	dmr_507964	0.6275
chr15	57711919	57712583	dmr_508013	0.6225
chr15	57730809	57731486	dmr_508029	0.5955
chr15	57731511	57731982	dmr_508030	0.7235
chr15	57745360	57745730	dmr_508045	0.6615
chr15	57745760	57745908	dmr_508046	0.5635
chr15	57749056	57750766	dmr_508049	0.6535
chr15	57762040	57762369	dmr_508061	0.7440000000000001
chr15	57783069	57783213	dmr_508077	0.6735
chr15	57842194	57842246	dmr_508134	0.624
chr15	57869555	57869621	dmr_508159	0.541
chr15	57889209	57889304	dmr_508185	0.7185
chr15	58016872	58017144	dmr_508283	0.7795
chr15	58028444	58029011	dmr_508298	0.618
chr15	58073585	58073636	dmr_508337	0.605
chr15	58078722	58079094	dmr_508342	0.5675
chr15	58147217	58147314	dmr_508381	0.5905
chr15	58168328	58168682	dmr_508400	0.6709999999999999
chr15	58176273	58176607	dmr_508409	0.508
chr15	58186908	58187090	dmr_508421	0.7295
chr15	58187295	58187619	dmr_508422	0.7515
chr15	58187638	58187885	dmr_508423	0.6679999999999999
chr15	58188164	58188435	dmr_508424	0.5045
chr15	58190912	58191060	dmr_508429	0.6975
chr15	58191237	58191662	dmr_508430	0.855
chr15	58192148	58192316	dmr_508431	0.628
chr15	58213901	58214338	dmr_508462	0.5855
chr15	58215437	58216101	dmr_508463	0.6845
chr15	58263372	58263727	dmr_508497	0.85
chr15	58315868	58316239	dmr_508531	0.9265
chr15	58322803	58323211	dmr_508539	0.8455
chr15	58325445	58325731	dmr_508544	0.853
chr15	58327427	58327727	dmr_508548	0.857
chr15	58343880	58344183	dmr_508562	0.8685
chr15	58344531	58344846	dmr_508563	0.8
chr15	58412485	58413181	dmr_508613	0.517
chr15	58415001	58415013	dmr_508615	0.6695
chr15	58458135	58458554	dmr_508646	0.6715
chr15	58472410	58472761	dmr_508658	0.5975
chr15	58578045	58578223	dmr_508761	0.5195
chr15	58584869	58585063	dmr_508768	0.6085
chr15	58585319	58585992	dmr_508769	0.5329999999999999
chr15	58684732	58685395	dmr_508862	0.5795
chr15	58734304	58734677	dmr_508908	0.504
chr15	58876282	58876556	dmr_509038	0.7040000000000001
chr15	58903263	58903467	dmr_509059	0.675
chr15	58913948	58914216	dmr_509065	0.5255
chr15	58925196	58925313	dmr_509076	0.542
chr15	58947385	58947879	dmr_509107	0.5855
chr15	59009432	59010168	dmr_509178	0.738
chr15	59018714	59019063	dmr_509190	0.5575
chr15	59019322	59019531	dmr_509191	0.675
chr15	59029466	59030106	dmr_509204	0.526
chr15	59054376	59054773	dmr_509238	0.7345
chr15	59169203	59169536	dmr_509331	0.58
chr15	59297856	59298259	dmr_509423	0.6795
chr15	59306153	59306181	dmr_509425	0.591
chr15	59316241	59316263	dmr_509433	0.71
chr15	59316735	59316878	dmr_509434	0.57
chr15	59374833	59375008	dmr_509488	0.611
chr15	59409555	59409646	dmr_509521	0.8590000000000001
chr15	59409765	59410146	dmr_509522	0.6585
chr15	59415026	59415142	dmr_509531	0.7525
chr15	59415448	59415848	dmr_509532	0.7055
chr15	59448906	59449266	dmr_509556	0.5815
chr15	59480296	59480360	dmr_509581	0.6535
chr15	59482061	59482282	dmr_509584	0.7865
chr15	59493660	59493680	dmr_509592	0.6965
chr15	59516275	59516284	dmr_509614	0.5579999999999999
chr15	59516709	59517429	dmr_509615	0.5685
chr15	59518556	59518699	dmr_509617	0.5529999999999999
chr15	59518892	59519310	dmr_509618	0.6990000000000001
chr15	59519346	59519516	dmr_509619	0.5555
chr15	59520631	59520892	dmr_509622	0.701
chr15	59521074	59521168	dmr_509623	0.938
chr15	59521431	59521583	dmr_509624	0.898
chr15	59521609	59521684	dmr_509625	0.8295
chr15	59522099	59522199	dmr_509627	0.5715
chr15	59525163	59525494	dmr_509632	0.8235
chr15	59528606	59528651	dmr_509638	0.9115
chr15	59528993	59529118	dmr_509639	0.81
chr15	59530842	59532022	dmr_509643	0.8095
chr15	59538354	59538897	dmr_509651	0.5660000000000001
chr15	59551400	59551940	dmr_509664	0.7120000000000001
chr15	59571616	59572590	dmr_509681	0.621
chr15	59582438	59582644	dmr_509688	0.83
chr15	59583147	59583813	dmr_509689	0.6425
chr15	59584642	59584889	dmr_509690	0.638
chr15	59585364	59585465	dmr_509691	0.6659999999999999
chr15	59587896	59588806	dmr_509695	0.6065
chr15	59595257	59595415	dmr_509699	0.506
chr15	59595954	59596109	dmr_509700	0.7915
chr15	59596205	59596320	dmr_509701	0.851
chr15	59596664	59597054	dmr_509702	0.8759999999999999
chr15	59611465	59611700	dmr_509713	0.6455
chr15	59618659	59618889	dmr_509719	0.604
chr15	59620171	59620520	dmr_509721	0.5245
chr15	59621428	59623086	dmr_509723	0.7755
chr15	59623451	59624373	dmr_509725	0.5275
chr15	59633751	59634226	dmr_509735	0.6905
chr15	59638727	59638853	dmr_509741	0.695
chr15	59647126	59647531	dmr_509754	0.738
chr15	59650520	59651104	dmr_509755	0.598
chr15	59651428	59651697	dmr_509756	0.5805
chr15	59652303	59652827	dmr_509758	0.7175
chr15	59654938	59655453	dmr_509763	0.5515
chr15	59682710	59683242	dmr_509786	0.6629999999999999
chr15	59724265	59724794	dmr_509810	0.6055
chr15	59728586	59728691	dmr_509813	0.6065
chr15	59728946	59729347	dmr_509814	0.8365
chr15	59733999	59734142	dmr_509820	0.62
chr15	59783150	59783902	dmr_509864	0.5125
chr15	59828360	59828509	dmr_509893	0.6365
chr15	59978556	59978849	dmr_509991	0.6275
chr15	60071902	60072034	dmr_510039	0.588
chr15	60072064	60072387	dmr_510040	0.66
chr15	60080422	60080514	dmr_510045	0.5065
chr15	60096076	60096554	dmr_510059	0.633
chr15	60310033	60310576	dmr_510174	0.5615
chr15	60502981	60503201	dmr_510235	0.6145
chr15	60628148	60628736	dmr_510284	0.595
chr15	60630472	60630768	dmr_510287	0.838
chr15	60631158	60631395	dmr_510288	0.5195
chr15	60657335	60657932	dmr_510306	0.785
chr15	60692994	60693110	dmr_510319	0.5035
chr15	60694051	60694407	dmr_510322	0.6205
chr15	60848426	60848887	dmr_510411	0.6475
chr15	60904011	60904673	dmr_510456	0.7165
chr15	61024507	61024623	dmr_510494	0.54
chr15	61109317	61109536	dmr_510511	0.6565
chr15	61109566	61109709	dmr_510512	0.7295
chr15	61178239	61179005	dmr_510548	0.5395
chr15	61181482	61181573	dmr_510551	0.6475
chr15	61189490	61190092	dmr_510557	0.5875
chr15	61211581	61212269	dmr_510566	0.6285
chr15	61213195	61213394	dmr_510568	0.61
chr15	61239923	61240281	dmr_510583	0.591
chr15	61240827	61241027	dmr_510584	0.7609999999999999
chr15	61416938	61417195	dmr_510664	0.5735
chr15	61448629	61448748	dmr_510686	0.6395
chr15	61454268	61454392	dmr_510692	0.6005
chr15	61503435	61503710	dmr_510717	0.524
chr15	61509641	61509738	dmr_510724	0.644
chr15	61510229	61510291	dmr_510725	0.797
chr15	61529960	61529986	dmr_510742	0.5820000000000001
chr15	61551227	61551478	dmr_510765	0.6545
chr15	61558650	61558726	dmr_510776	0.9325
chr15	61558935	61559007	dmr_510777	0.619
chr15	61708045	61708279	dmr_510881	0.6705
chr15	61753783	61753800	dmr_510910	0.5895
chr15	61754117	61754131	dmr_510911	0.862
chr15	61766865	61766947	dmr_510915	0.62
chr15	61770833	61771402	dmr_510919	0.5915
chr15	61776688	61776837	dmr_510924	0.802
chr15	62038289	62038912	dmr_511053	0.6765
chr15	62039285	62039464	dmr_511054	0.6105
chr15	62043853	62044378	dmr_511061	0.526
chr15	62079772	62079941	dmr_511099	0.5125
chr15	62083579	62083845	dmr_511104	0.7120000000000001
chr15	62121493	62122149	dmr_511132	0.596
chr15	62122158	62122554	dmr_511133	0.544
chr15	62145376	62146294	dmr_511154	0.6735
chr15	62173973	62174169	dmr_511179	0.5555
chr15	62244622	62245197	dmr_511230	0.9485
chr15	62329163	62329385	dmr_511287	0.622
chr15	62333904	62334647	dmr_511290	0.685
chr15	62448279	62448574	dmr_511339	0.965
chr15	62462710	62463384	dmr_511350	0.61
chr15	62673533	62673758	dmr_511440	0.636
chr15	62735922	62736031	dmr_511470	0.813
chr15	62812095	62812312	dmr_511515	0.7825
chr15	62901514	62902274	dmr_511562	0.6890000000000001
chr15	62902684	62902809	dmr_511563	0.7145
chr15	62920055	62920170	dmr_511576	0.7440000000000001
chr15	62940727	62940747	dmr_511589	0.8170000000000001
chr15	62952937	62953360	dmr_511597	0.6829999999999999
chr15	62953510	62953585	dmr_511598	0.77
chr15	62954854	62955057	dmr_511601	0.6175
chr15	63020357	63020610	dmr_511633	0.5725
chr15	63163038	63163118	dmr_511682	0.6255
chr15	63195219	63195370	dmr_511697	0.8915
chr15	63360504	63360745	dmr_511769	0.637
chr15	63526716	63527119	dmr_511818	0.5965
chr15	63527464	63527704	dmr_511819	0.6459999999999999
chr15	63532829	63532860	dmr_511825	0.6920000000000001
chr15	63552057	63552132	dmr_511833	0.636
chr15	63816725	63817096	dmr_511963	0.8109999999999999
chr15	64000025	64000383	dmr_512065	0.526
chr15	64003671	64003706	dmr_512073	0.722
chr15	64003856	64004203	dmr_512074	0.6855
chr15	64017283	64017510	dmr_512091	0.647
chr15	64022385	64022473	dmr_512099	0.8075
chr15	64039038	64039590	dmr_512127	0.6609999999999999
chr15	64039593	64039979	dmr_512128	0.752
chr15	64040169	64040216	dmr_512130	0.6535
chr15	64040816	64040867	dmr_512131	0.7325
chr15	64048508	64049083	dmr_512138	0.7545
chr15	64058587	64058617	dmr_512155	0.731
chr15	64079014	64079229	dmr_512170	0.6215
chr15	64091852	64092565	dmr_512191	0.7065
chr15	64092622	64092845	dmr_512192	0.943
chr15	64093108	64094035	dmr_512193	0.5585
chr15	64094051	64094131	dmr_512194	0.638
chr15	64102395	64104209	dmr_512206	0.6095
chr15	64108883	64108917	dmr_512213	0.562
chr15	64111406	64111538	dmr_512217	0.715
chr15	64113424	64113586	dmr_512219	0.675
chr15	64113864	64113900	dmr_512220	0.546
chr15	64125035	64126269	dmr_512236	0.629
chr15	64139778	64140582	dmr_512260	0.7275
chr15	64143724	64143818	dmr_512266	0.636
chr15	64150424	64150834	dmr_512278	0.525
chr15	64170280	64170554	dmr_512306	0.617
chr15	64173374	64174437	dmr_512311	0.518
chr15	64174451	64174495	dmr_512312	0.7175
chr15	64187931	64188338	dmr_512340	0.6285
chr15	64194931	64195067	dmr_512348	0.7235
chr15	64197217	64197233	dmr_512351	0.6295
chr15	64212280	64212346	dmr_512369	0.705
chr15	64232325	64232503	dmr_512400	0.6015
chr15	64246165	64246280	dmr_512421	0.7015
chr15	64267062	64267329	dmr_512456	0.6305
chr15	64268866	64268945	dmr_512459	0.5865
chr15	64269113	64269582	dmr_512460	0.7205
chr15	64269617	64269675	dmr_512461	0.618
chr15	64271221	64271279	dmr_512463	0.649
chr15	64309776	64310036	dmr_512529	0.718
chr15	64313569	64314214	dmr_512531	0.7495
chr15	64314586	64314634	dmr_512532	0.6205
chr15	64314933	64316129	dmr_512533	0.7879999999999999
chr15	64345333	64345690	dmr_512565	0.6925
chr15	64355652	64355773	dmr_512576	0.7829999999999999
chr15	64355826	64356048	dmr_512577	0.6935
chr15	64356715	64356849	dmr_512579	0.642
chr15	64358574	64358940	dmr_512583	0.6745
chr15	64362452	64362544	dmr_512589	0.507
chr15	64362802	64362960	dmr_512591	0.654
chr15	64370141	64370541	dmr_512600	0.6195
chr15	64372701	64372811	dmr_512605	0.5085
chr15	64373004	64373489	dmr_512607	0.7235
chr15	64373632	64374386	dmr_512608	0.52
chr15	64378597	64378905	dmr_512614	0.9315
chr15	64378937	64379010	dmr_512615	0.745
chr15	64379137	64379761	dmr_512616	0.8375
chr15	64379780	64379794	dmr_512617	0.9245
chr15	64380283	64380360	dmr_512618	0.672
chr15	64380512	64380543	dmr_512619	0.6605
chr15	64381582	64381927	dmr_512620	0.6695
chr15	64383406	64384811	dmr_512621	0.5805
chr15	64385162	64385647	dmr_512622	0.5795
chr15	64385698	64386152	dmr_512623	0.8175
chr15	64386578	64386661	dmr_512624	0.711
chr15	64434196	64434288	dmr_512662	0.672
chr15	64434465	64434775	dmr_512663	0.8885
chr15	64435193	64435663	dmr_512664	0.5579999999999999
chr15	64435943	64436261	dmr_512665	0.505
chr15	64446258	64447090	dmr_512673	0.6275
chr15	64447988	64448049	dmr_512675	0.727
chr15	64448595	64448720	dmr_512676	0.6579999999999999
chr15	64533332	64533355	dmr_512732	0.8320000000000001
chr15	64533801	64534562	dmr_512733	0.764
chr15	64557915	64558055	dmr_512747	0.6135
chr15	64561893	64562070	dmr_512754	0.556
chr15	64562502	64562577	dmr_512755	0.8140000000000001
chr15	64664729	64665202	dmr_512845	0.6679999999999999
chr15	64727230	64727255	dmr_512900	0.7170000000000001
chr15	64838872	64839431	dmr_512975	0.79
chr15	64858533	64858646	dmr_512985	0.9359999999999999
chr15	64889250	64889295	dmr_513006	0.5760000000000001
chr15	64890464	64890616	dmr_513007	0.5965
chr15	64890679	64890721	dmr_513008	0.873
chr15	64903295	64903408	dmr_513019	0.5795
chr15	64994513	64994758	dmr_513068	0.748
chr15	65039747	65039856	dmr_513092	0.7255
chr15	65452520	65452542	dmr_513225	0.6245
chr15	65479024	65479441	dmr_513239	0.504
chr15	65531391	65531912	dmr_513265	0.518
chr15	65549224	65549265	dmr_513285	0.7125
chr15	65558010	65558218	dmr_513289	0.6345
chr15	65637862	65637897	dmr_513332	0.594
chr15	65731530	65731585	dmr_513364	0.5295
chr15	65733210	65733628	dmr_513366	0.611
chr15	65778192	65778230	dmr_513389	0.6245
chr15	65784546	65784775	dmr_513400	0.8355
chr15	65788305	65789067	dmr_513404	0.526
chr15	65794816	65795258	dmr_513412	0.66
chr15	65795688	65795750	dmr_513413	0.6975
chr15	65814594	65815010	dmr_513445	0.532
chr15	66093794	66094203	dmr_513680	0.615
chr15	66100015	66100017	dmr_513687	0.608
chr15	66109452	66109690	dmr_513701	0.6055
chr15	66115081	66115336	dmr_513705	0.636
chr15	66115718	66116081	dmr_513706	0.65
chr15	66121230	66121270	dmr_513712	0.7879999999999999
chr15	66121624	66121875	dmr_513713	0.598
chr15	66138258	66138854	dmr_513733	0.621
chr15	66149381	66149656	dmr_513747	0.545
chr15	66161530	66162047	dmr_513762	0.542
chr15	66168743	66168756	dmr_513772	0.6995
chr15	66172187	66172526	dmr_513777	0.669
chr15	66199755	66199804	dmr_513810	0.662
chr15	66221380	66221443	dmr_513829	0.83
chr15	66222792	66222990	dmr_513832	0.619
chr15	66231650	66231781	dmr_513840	0.583
chr15	66233312	66233342	dmr_513842	0.693
chr15	66244776	66244973	dmr_513861	0.7095
chr15	66249391	66249908	dmr_513867	0.564
chr15	66269640	66269761	dmr_513889	0.563
chr15	66270678	66270881	dmr_513891	0.581
chr15	66271579	66271594	dmr_513892	0.647
chr15	66272334	66272839	dmr_513894	0.7070000000000001
chr15	66280340	66280550	dmr_513909	0.5745
chr15	66284974	66285228	dmr_513917	0.5865
chr15	66287188	66287691	dmr_513918	0.638
chr15	66313961	66314133	dmr_513944	0.7305
chr15	66485194	66485346	dmr_514062	0.765
chr15	66485659	66485754	dmr_514063	0.5545
chr15	66486109	66486469	dmr_514064	0.6445
chr15	66488308	66488425	dmr_514067	0.63
chr15	66489520	66489619	dmr_514069	0.5595
chr15	66513923	66514137	dmr_514099	0.644
chr15	66514468	66514644	dmr_514100	0.5925
chr15	66514951	66515147	dmr_514101	0.809
chr15	66584294	66584338	dmr_514161	0.5085
chr15	66676297	66676417	dmr_514218	0.6375
chr15	66679599	66680683	dmr_514223	0.672
chr15	66681043	66681099	dmr_514224	0.644
chr15	66682343	66682661	dmr_514226	0.6415
chr15	66682683	66682771	dmr_514227	0.7795
chr15	66727963	66728119	dmr_514262	0.591
chr15	66745317	66745620	dmr_514276	0.87
chr15	66771067	66771157	dmr_514290	0.9365
chr15	66774382	66774674	dmr_514297	0.695
chr15	66776738	66776882	dmr_514301	0.5495
chr15	66778565	66778936	dmr_514303	0.5445
chr15	66791726	66791896	dmr_514312	0.937
chr15	66812536	66812955	dmr_514335	0.746
chr15	66813523	66813911	dmr_514336	0.5375
chr15	66822852	66822987	dmr_514346	0.785
chr15	66824287	66824497	dmr_514349	0.5485
chr15	66824833	66825401	dmr_514350	0.8955
chr15	66825559	66825663	dmr_514351	0.6015
chr15	66825958	66826134	dmr_514352	0.611
chr15	66829135	66829348	dmr_514357	0.6065
chr15	66830672	66831070	dmr_514359	0.965
chr15	66831618	66831649	dmr_514360	0.6445
chr15	66831966	66832026	dmr_514361	0.7735
chr15	66834189	66834252	dmr_514363	0.6005
chr15	66859971	66859981	dmr_514386	0.5745
chr15	66861763	66862298	dmr_514389	0.71
chr15	66883207	66883587	dmr_514409	0.848
chr15	66883809	66883938	dmr_514410	0.69
chr15	66886124	66886687	dmr_514413	0.726
chr15	66889006	66889127	dmr_514416	0.8185
chr15	66890962	66892214	dmr_514419	0.6805
chr15	66892248	66892570	dmr_514420	0.569
chr15	66893376	66893677	dmr_514422	0.7025
chr15	66894238	66894489	dmr_514423	0.5595
chr15	66914563	66914655	dmr_514441	0.7575
chr15	66914947	66915071	dmr_514442	0.556
chr15	66988516	66989050	dmr_514499	0.759
chr15	67116515	67116977	dmr_514589	0.7545
chr15	67154693	67154746	dmr_514641	0.7165
chr15	67161674	67162444	dmr_514649	0.6365
chr15	67174453	67174673	dmr_514663	0.51
chr15	67177755	67178595	dmr_514664	0.815
chr15	67221053	67221549	dmr_514696	0.7785
chr15	67221829	67221845	dmr_514697	0.7170000000000001
chr15	67226948	67227404	dmr_514702	0.8185
chr15	67227571	67227942	dmr_514703	0.5755
chr15	67356938	67357576	dmr_514761	0.541
chr15	67357831	67358522	dmr_514762	0.8025
chr15	67420234	67420579	dmr_514795	0.642
chr15	67495089	67495500	dmr_514841	0.9525
chr15	67609897	67609911	dmr_514880	0.6765
chr15	67611209	67611378	dmr_514883	0.5065
chr15	67611837	67612123	dmr_514884	0.9155
chr15	67679868	67680028	dmr_514916	0.8435
chr15	67683211	67683648	dmr_514920	0.645
chr15	67686057	67686169	dmr_514923	0.5995
chr15	67725255	67725599	dmr_514940	0.7440000000000001
chr15	67752646	67752789	dmr_514954	0.7325
chr15	67759323	67759436	dmr_514957	0.5820000000000001
chr15	67840769	67841490	dmr_514994	0.6625
chr15	67850260	67850323	dmr_515003	0.9390000000000001
chr15	67850666	67850886	dmr_515004	0.6375
chr15	67899025	67899201	dmr_515030	0.5655
chr15	67901211	67901592	dmr_515036	0.521
chr15	67942918	67942965	dmr_515065	0.5865
chr15	67950146	67950595	dmr_515073	0.5329999999999999
chr15	67950918	67951480	dmr_515074	0.7090000000000001
chr15	67970210	67970550	dmr_515089	0.8795
chr15	67970620	67971021	dmr_515090	0.521
chr15	67977355	67977933	dmr_515093	0.813
chr15	68184848	68185478	dmr_515263	0.7115
chr15	68197681	68197863	dmr_515281	0.7765
chr15	68295672	68295701	dmr_515376	0.7165
chr15	68429134	68429211	dmr_515447	0.799
chr15	68431427	68431695	dmr_515451	0.7190000000000001
chr15	68434760	68435727	dmr_515455	0.5295
chr15	68435786	68436397	dmr_515456	0.825
chr15	68439915	68440063	dmr_515464	0.5675
chr15	68440445	68441204	dmr_515465	0.758
chr15	68444920	68445911	dmr_515470	0.5529999999999999
chr15	68448087	68448444	dmr_515473	0.5275
chr15	68471504	68472603	dmr_515486	0.7015
chr15	68473518	68473996	dmr_515488	0.8405
chr15	68477255	68478071	dmr_515490	0.856
chr15	68495404	68495441	dmr_515506	0.7975
chr15	68496348	68496611	dmr_515508	0.778
chr15	68497385	68497579	dmr_515510	0.7175
chr15	68505897	68506252	dmr_515521	0.9045
chr15	68509183	68509300	dmr_515525	0.777
chr15	68520638	68521166	dmr_515534	0.7240000000000001
chr15	68521264	68521747	dmr_515535	0.9079999999999999
chr15	68525674	68525792	dmr_515538	0.677
chr15	68560711	68560819	dmr_515566	0.8859999999999999
chr15	68561077	68561189	dmr_515567	0.97
chr15	68579514	68579692	dmr_515579	0.898
chr15	68582473	68582625	dmr_515582	0.591
chr15	68624909	68625080	dmr_515603	0.556
chr15	68635059	68635405	dmr_515605	0.805
chr15	68650722	68650856	dmr_515616	0.6659999999999999
chr15	68655038	68655479	dmr_515621	0.924
chr15	68656136	68656531	dmr_515622	0.5005
chr15	68693030	68693125	dmr_515640	0.7090000000000001
chr15	68694688	68695492	dmr_515644	0.9440000000000001
chr15	68696376	68696399	dmr_515646	0.6
chr15	68709053	68709555	dmr_515657	0.518
chr15	68714161	68714443	dmr_515660	0.7545
chr15	68714697	68715041	dmr_515661	0.7845
chr15	68715102	68715645	dmr_515662	0.5920000000000001
chr15	68719124	68719570	dmr_515668	0.9035
chr15	68719647	68719767	dmr_515669	0.9495
chr15	68719845	68719995	dmr_515670	0.958
chr15	68720333	68720547	dmr_515672	0.5265
chr15	68735356	68736347	dmr_515687	0.7885
chr15	68736796	68737312	dmr_515688	0.6585
chr15	68739206	68739588	dmr_515691	0.6829999999999999
chr15	68739639	68739660	dmr_515692	0.6125
chr15	68753814	68754545	dmr_515703	0.5845
chr15	68754909	68755032	dmr_515704	0.8165
chr15	68795060	68795229	dmr_515733	0.6525
chr15	68795400	68795479	dmr_515735	0.706
chr15	68810005	68811274	dmr_515754	0.5955
chr15	68830547	68830746	dmr_515763	0.5485
chr15	68926108	68926516	dmr_515815	0.6145
chr15	68926648	68926681	dmr_515816	0.728
chr15	68927059	68927781	dmr_515818	0.6875
chr15	68930835	68931200	dmr_515819	0.6155
chr15	68931609	68933459	dmr_515820	0.518
chr15	68933717	68933780	dmr_515821	0.5885
chr15	68935261	68935396	dmr_515823	0.659
chr15	68935924	68935950	dmr_515825	0.7145
chr15	68936460	68936563	dmr_515826	0.573
chr15	68936830	68937022	dmr_515827	0.5765
chr15	68938273	68940854	dmr_515829	0.633
chr15	68941165	68943290	dmr_515830	0.6385
chr15	68944288	68944461	dmr_515833	0.754
chr15	68945544	68945942	dmr_515835	0.738
chr15	68946456	68947595	dmr_515836	0.625
chr15	68947759	68948610	dmr_515837	0.5975
chr15	68948899	68949934	dmr_515838	0.6645
chr15	68950410	68951842	dmr_515839	0.7395
chr15	68952318	68952364	dmr_515840	0.5285
chr15	68952633	68953880	dmr_515841	0.7755
chr15	68954151	68954590	dmr_515842	0.7805
chr15	68954856	68955353	dmr_515843	0.6095
chr15	68955615	68956017	dmr_515844	0.7325
chr15	68957205	68957829	dmr_515846	0.7135
chr15	68957996	68958446	dmr_515847	0.546
chr15	68959013	68959329	dmr_515848	0.741
chr15	68959375	68959421	dmr_515849	0.7559999999999999
chr15	68959659	68959816	dmr_515850	0.763
chr15	68960629	68961606	dmr_515852	0.6645
chr15	68961926	68962407	dmr_515853	0.7509999999999999
chr15	68962785	68962867	dmr_515854	0.774
chr15	68962903	68963063	dmr_515855	0.6679999999999999
chr15	68963672	68964692	dmr_515857	0.7985
chr15	68964860	68964992	dmr_515858	0.6405
chr15	68965031	68965692	dmr_515859	0.6965
chr15	68967211	68967233	dmr_515862	0.735
chr15	68967490	68967545	dmr_515863	0.613
chr15	68967803	68968102	dmr_515864	0.6545
chr15	68968453	68969087	dmr_515865	0.7085
chr15	68969377	68969546	dmr_515867	0.7035
chr15	68971093	68971553	dmr_515870	0.5885
chr15	68972172	68972366	dmr_515872	0.741
chr15	68972639	68972707	dmr_515873	0.6695
chr15	68973094	68973151	dmr_515874	0.583
chr15	68973458	68974637	dmr_515875	0.8265
chr15	68974889	68975003	dmr_515876	0.629
chr15	68975074	68975269	dmr_515877	0.7585
chr15	68975601	68975728	dmr_515878	0.6515
chr15	68975877	68976058	dmr_515879	0.7595
chr15	68976339	68976719	dmr_515880	0.797
chr15	68977204	68977549	dmr_515881	0.742
chr15	68979598	68979710	dmr_515883	0.6505
chr15	68986534	68987229	dmr_515884	0.5935
chr15	68988081	68988799	dmr_515887	0.642
chr15	68989178	68989387	dmr_515888	0.662
chr15	68989918	68990088	dmr_515889	0.635
chr15	68990360	68990853	dmr_515890	0.6535
chr15	68991148	68992149	dmr_515891	0.7490000000000001
chr15	68993533	68993628	dmr_515894	0.764
chr15	68993915	68994381	dmr_515895	0.647
chr15	68994433	68995670	dmr_515896	0.621
chr15	68996297	68996582	dmr_515897	0.7040000000000001
chr15	68996783	68996788	dmr_515898	0.7055
chr15	68997401	68997535	dmr_515900	0.7190000000000001
chr15	68997827	68998065	dmr_515901	0.6235
chr15	68998495	68998608	dmr_515902	0.638
chr15	69000743	69000766	dmr_515906	0.7065
chr15	69001045	69001511	dmr_515907	0.815
chr15	69002443	69002498	dmr_515910	0.617
chr15	69002948	69003848	dmr_515911	0.579
chr15	69004118	69004579	dmr_515912	0.7305
chr15	69005903	69006204	dmr_515915	0.775
chr15	69006456	69006702	dmr_515916	0.7445
chr15	69007156	69007325	dmr_515917	0.7490000000000001
chr15	69008269	69008783	dmr_515920	0.7095
chr15	69009325	69009398	dmr_515921	0.56
chr15	69010353	69010783	dmr_515923	0.6775
chr15	69011708	69011788	dmr_515925	0.5555
chr15	69012156	69014041	dmr_515927	0.6285
chr15	69014876	69015436	dmr_515930	0.534
chr15	69015825	69015905	dmr_515931	0.6185
chr15	69016831	69017051	dmr_515933	0.5775
chr15	69018650	69018892	dmr_515936	0.6609999999999999
chr15	69019316	69019825	dmr_515937	0.6275
chr15	69020251	69020465	dmr_515938	0.7190000000000001
chr15	69020749	69021090	dmr_515939	0.5870000000000001
chr15	69021180	69021243	dmr_515940	0.8145
chr15	69024177	69024266	dmr_515945	0.677
chr15	69028762	69028949	dmr_515953	0.611
chr15	69030902	69032401	dmr_515957	0.6545
chr15	69032530	69032592	dmr_515958	0.503
chr15	69032853	69033398	dmr_515959	0.7609999999999999
chr15	69036305	69037869	dmr_515967	0.5615
chr15	69038386	69039134	dmr_515968	0.5425
chr15	69039235	69039274	dmr_515969	0.688
chr15	69039540	69039705	dmr_515970	0.7385
chr15	69040053	69041164	dmr_515971	0.59
chr15	69041246	69041505	dmr_515973	0.5760000000000001
chr15	69041779	69042111	dmr_515974	0.7285
chr15	69042215	69042341	dmr_515975	0.6679999999999999
chr15	69042773	69042812	dmr_515976	0.73
chr15	69042979	69043748	dmr_515977	0.546
chr15	69044004	69044358	dmr_515978	0.6785
chr15	69044443	69044662	dmr_515979	0.6859999999999999
chr15	69047160	69047538	dmr_515983	0.606
chr15	69047862	69048538	dmr_515985	0.634
chr15	69049305	69049396	dmr_515987	0.6015
chr15	69049521	69049880	dmr_515988	0.5825
chr15	69055081	69055144	dmr_515995	0.6175
chr15	69058683	69059428	dmr_515999	0.56
chr15	69059462	69060315	dmr_516000	0.5555
chr15	69061698	69061751	dmr_516002	0.5345
chr15	69062697	69063003	dmr_516005	0.7965
chr15	69064206	69065131	dmr_516007	0.6055
chr15	69066180	69066223	dmr_516011	0.718
chr15	69066537	69067110	dmr_516012	0.5539999999999999
chr15	69067784	69067980	dmr_516014	0.7805
chr15	69076611	69077069	dmr_516026	0.628
chr15	69077382	69077559	dmr_516027	0.529
chr15	69077841	69078322	dmr_516028	0.6245
chr15	69079998	69080312	dmr_516030	0.581
chr15	69080457	69080635	dmr_516031	0.7829999999999999
chr15	69080728	69080758	dmr_516032	0.7695
chr15	69081205	69081527	dmr_516033	0.5475
chr15	69084018	69084543	dmr_516038	0.83
chr15	69084926	69085120	dmr_516039	0.7195
chr15	69085392	69086326	dmr_516040	0.632
chr15	69086349	69086829	dmr_516041	0.631
chr15	69087116	69088589	dmr_516042	0.59
chr15	69088856	69089616	dmr_516043	0.5870000000000001
chr15	69090086	69090704	dmr_516044	0.73
chr15	69090716	69090768	dmr_516045	0.8855
chr15	69092130	69092483	dmr_516047	0.5125
chr15	69096546	69097029	dmr_516053	0.618
chr15	69099646	69099820	dmr_516057	0.5965
chr15	69099918	69100034	dmr_516058	0.63
chr15	69100149	69101021	dmr_516059	0.5379999999999999
chr15	69103210	69103855	dmr_516063	0.6045
chr15	69104297	69105291	dmr_516064	0.5705
chr15	69105781	69105959	dmr_516065	0.927
chr15	69106264	69106365	dmr_516066	0.6515
chr15	69106456	69106699	dmr_516067	0.6829999999999999
chr15	69108041	69108299	dmr_516070	0.7979999999999999
chr15	69108380	69108761	dmr_516071	0.7005
chr15	69253696	69253806	dmr_516140	0.636
chr15	69262455	69262471	dmr_516147	0.71
chr15	69273405	69273488	dmr_516149	0.745
chr15	69274410	69274768	dmr_516151	0.5065
chr15	69280482	69280767	dmr_516155	0.621
chr15	69336575	69336645	dmr_516200	0.889
chr15	69441102	69441492	dmr_516243	0.563
chr15	69566192	69566330	dmr_516298	0.619
chr15	69695927	69696102	dmr_516352	0.535
chr15	69766944	69767131	dmr_516387	0.732
chr15	69794199	69794319	dmr_516400	0.505
chr15	69923394	69923493	dmr_516459	0.7140000000000001
chr15	70012620	70013352	dmr_516504	0.7759999999999999
chr15	70163410	70163807	dmr_516550	0.6995
chr15	70181800	70182080	dmr_516559	0.7765
chr15	70291586	70291788	dmr_516606	0.675
chr15	70331761	70331987	dmr_516627	0.7605
chr15	70356507	70356722	dmr_516650	0.5760000000000001
chr15	70357947	70358830	dmr_516653	0.6845
chr15	70408557	70408698	dmr_516694	0.8270000000000001
chr15	70605169	70605727	dmr_516785	0.7535
chr15	70606842	70607072	dmr_516787	0.669
chr15	70607411	70607444	dmr_516788	0.769
chr15	70641150	70641289	dmr_516800	0.665
chr15	71194842	71195425	dmr_517023	0.531
chr15	71243579	71244029	dmr_517045	0.5215
chr15	71437069	71437330	dmr_517107	0.6925
chr15	71483403	71483461	dmr_517139	0.6525
chr15	71517436	71517630	dmr_517169	0.637
chr15	71518391	71518525	dmr_517171	0.8340000000000001
chr15	71521662	71522739	dmr_517175	0.695
chr15	71522922	71523143	dmr_517176	0.5505
chr15	71534896	71534899	dmr_517188	0.58
chr15	71545086	71545474	dmr_517197	0.5479999999999999
chr15	71545495	71545767	dmr_517198	0.579
chr15	71580280	71580327	dmr_517224	0.62
chr15	71648322	71648459	dmr_517266	0.573
chr15	71678945	71679522	dmr_517288	0.755
chr15	71705994	71706322	dmr_517316	0.5539999999999999
chr15	71707251	71707400	dmr_517319	0.556
chr15	71726443	71726794	dmr_517347	0.6759999999999999
chr15	71739567	71739798	dmr_517358	0.6915
chr15	71741920	71742331	dmr_517361	0.7425
chr15	71810402	71810741	dmr_517400	0.8535
chr15	71817149	71817625	dmr_517405	0.7275
chr15	71850032	71850601	dmr_517428	0.596
chr15	71899007	71899581	dmr_517461	0.6509999999999999
chr15	71942481	71943067	dmr_517485	0.8440000000000001
chr15	71946180	71946502	dmr_517486	0.659
chr15	71949313	71949503	dmr_517490	0.7195
chr15	72040875	72040906	dmr_517545	0.7340000000000001
chr15	72206384	72206494	dmr_517647	0.6715
chr15	72359624	72359846	dmr_517730	0.5085
chr15	72359905	72360071	dmr_517731	0.6935
chr15	72360547	72360552	dmr_517732	0.6795
chr15	72360848	72360857	dmr_517733	0.8055
chr15	72376648	72376957	dmr_517742	0.623
chr15	72377012	72377082	dmr_517743	0.5035
chr15	72377657	72377835	dmr_517744	0.7145
chr15	72411722	72412019	dmr_517770	0.6555
chr15	72412048	72412318	dmr_517771	0.882
chr15	72412493	72412769	dmr_517772	0.5605
chr15	72490694	72490833	dmr_517805	0.7025
chr15	72524072	72524468	dmr_517834	0.755
chr15	72528257	72528557	dmr_517839	0.6605
chr15	72530563	72531087	dmr_517841	0.6005
chr15	72531387	72531430	dmr_517842	0.835
chr15	72531699	72533385	dmr_517843	0.9470000000000001
chr15	72542543	72542804	dmr_517852	0.67
chr15	72545224	72545399	dmr_517856	0.635
chr15	72545661	72545741	dmr_517857	0.6975
chr15	72608880	72609094	dmr_517882	0.7035
chr15	72625953	72626850	dmr_517894	0.542
chr15	72655303	72655604	dmr_517918	0.711
chr15	72683299	72683422	dmr_517950	0.7609999999999999
chr15	72766890	72768001	dmr_518027	0.519
chr15	72768456	72769139	dmr_518029	0.509
chr15	72800842	72801453	dmr_518058	0.607
chr15	72813401	72813721	dmr_518069	0.609
chr15	72838610	72839298	dmr_518084	0.77
chr15	72850057	72850795	dmr_518094	0.6315
chr15	72860739	72861487	dmr_518103	0.6275
chr15	72881513	72881916	dmr_518120	0.6285
chr15	72906865	72907442	dmr_518145	0.532
chr15	72944476	72944633	dmr_518173	0.7105
chr15	73020883	73021305	dmr_518222	0.5485
chr15	73021312	73022246	dmr_518223	0.6609999999999999
chr15	73022483	73022562	dmr_518224	0.662
chr15	73034764	73034854	dmr_518235	0.758
chr15	73119417	73119983	dmr_518286	0.6275
chr15	73122005	73122333	dmr_518287	0.621
chr15	73122584	73122882	dmr_518288	0.7609999999999999
chr15	73123717	73124152	dmr_518289	0.8575
chr15	73128301	73128729	dmr_518292	0.5165
chr15	73137143	73138171	dmr_518296	0.513
chr15	73140506	73140694	dmr_518301	0.531
chr15	73148836	73149373	dmr_518308	0.513
chr15	73182435	73182682	dmr_518344	0.792
chr15	73185718	73186489	dmr_518346	0.6505
chr15	73191419	73191750	dmr_518350	0.6165
chr15	73192050	73192391	dmr_518351	0.6775
chr15	73224216	73224307	dmr_518377	0.529
chr15	73237532	73237593	dmr_518388	0.6635
chr15	73242715	73243187	dmr_518396	0.618
chr15	73257163	73257253	dmr_518414	0.5215
chr15	73315516	73315601	dmr_518478	0.691
chr15	73352778	73353251	dmr_518517	0.777
chr15	73379217	73379258	dmr_518543	0.6305
chr15	73404022	73404388	dmr_518576	0.7235
chr15	73414928	73415240	dmr_518595	0.535
chr15	73419811	73419958	dmr_518602	0.7935
chr15	73420577	73421473	dmr_518604	0.7765
chr15	73425761	73426303	dmr_518609	0.7290000000000001
chr15	73429676	73430651	dmr_518614	0.6515
chr15	73430766	73430957	dmr_518615	0.727
chr15	73431492	73432066	dmr_518617	0.659
chr15	73434790	73435263	dmr_518621	0.5535
chr15	73437934	73438772	dmr_518624	0.6709999999999999
chr15	73440696	73441253	dmr_518629	0.5385
chr15	73442462	73443415	dmr_518631	0.621
chr15	73449254	73449823	dmr_518640	0.753
chr15	73451695	73451727	dmr_518643	0.8085
chr15	73451983	73452163	dmr_518644	0.878
chr15	73452352	73452978	dmr_518645	0.6365
chr15	73460833	73461154	dmr_518655	0.5615
chr15	73461225	73461824	dmr_518656	0.5065
chr15	73464385	73464717	dmr_518660	0.5695
chr15	73465801	73466067	dmr_518663	0.8005
chr15	73467374	73467827	dmr_518665	0.5615
chr15	73468078	73468317	dmr_518666	0.725
chr15	73469729	73470533	dmr_518668	0.6095
chr15	73470548	73470648	dmr_518669	0.8245
chr15	73494647	73495630	dmr_518685	0.55
chr15	73535765	73536089	dmr_518711	0.6015
chr15	73549107	73549604	dmr_518719	0.647
chr15	73549641	73549898	dmr_518720	0.6335
chr15	73568781	73568887	dmr_518737	0.6845
chr15	73569147	73569275	dmr_518738	0.722
chr15	73581203	73581365	dmr_518746	0.6665
chr15	73617929	73617946	dmr_518788	0.769
chr15	73618260	73618283	dmr_518789	0.614
chr15	73624192	73624567	dmr_518800	0.687
chr15	73639977	73640126	dmr_518822	0.7245
chr15	73640543	73640590	dmr_518823	0.6805
chr15	73643654	73644401	dmr_518830	0.6975
chr15	73725197	73725655	dmr_518876	0.6685
chr15	73725734	73725899	dmr_518877	0.7085
chr15	73726562	73726584	dmr_518879	0.5920000000000001
chr15	73741564	73741937	dmr_518898	0.7785
chr15	73744619	73744819	dmr_518903	0.7225
chr15	73744874	73744973	dmr_518904	0.6609999999999999
chr15	73746516	73747075	dmr_518906	0.581
chr15	73747359	73748068	dmr_518907	0.7765
chr15	73749869	73750282	dmr_518911	0.725
chr15	73753021	73753320	dmr_518916	0.61
chr15	73800855	73801381	dmr_518954	0.7345
chr15	73803154	73803557	dmr_518956	0.742
chr15	73813987	73814468	dmr_518964	0.6705
chr15	73839923	73840621	dmr_518994	0.6779999999999999
chr15	73886414	73886518	dmr_519040	0.741
chr15	73886849	73887786	dmr_519041	0.718
chr15	73887829	73887860	dmr_519042	0.5965
chr15	73891918	73892350	dmr_519046	0.6195
chr15	73981619	73982847	dmr_519123	0.6585
chr15	73986411	73986956	dmr_519128	0.531
chr15	73999772	74000078	dmr_519138	0.8205
chr15	74021318	74021535	dmr_519154	0.7635
chr15	74055583	74056413	dmr_519184	0.5235
chr15	74056573	74056777	dmr_519185	0.5720000000000001
chr15	74061472	74062319	dmr_519195	0.616
chr15	74075862	74076405	dmr_519207	0.583
chr15	74076694	74076813	dmr_519208	0.524
chr15	74121662	74121724	dmr_519255	0.6465
chr15	74121762	74121932	dmr_519256	0.878
chr15	74154673	74155169	dmr_519279	0.5705
chr15	74176655	74177806	dmr_519303	0.6679999999999999
chr15	74178908	74180335	dmr_519306	0.56
chr15	74203777	74204521	dmr_519319	0.7390000000000001
chr15	74206191	74206726	dmr_519321	0.5795
chr15	74282572	74282690	dmr_519374	0.5605
chr15	74329131	74329281	dmr_519409	0.5585
chr15	74330242	74330651	dmr_519411	0.7365
chr15	74396010	74396428	dmr_519449	0.687
chr15	74458469	74459282	dmr_519509	0.6990000000000001
chr15	74482687	74483592	dmr_519535	0.6005
chr15	74515544	74515965	dmr_519558	0.6970000000000001
chr15	74519918	74520394	dmr_519559	0.528
chr15	74524863	74524879	dmr_519567	0.7225
chr15	74535928	74536107	dmr_519581	0.5265
chr15	74536362	74537117	dmr_519582	0.555
chr15	74560945	74561570	dmr_519612	0.736
chr15	74562125	74563008	dmr_519614	0.6905
chr15	74566437	74567337	dmr_519616	0.5920000000000001
chr15	74567592	74568105	dmr_519617	0.768
chr15	74577790	74577797	dmr_519629	0.5005
chr15	74578085	74578598	dmr_519630	0.5265
chr15	74581557	74581812	dmr_519635	0.51
chr15	74582397	74582446	dmr_519637	0.758
chr15	74584454	74585235	dmr_519640	0.5165
chr15	74587369	74587800	dmr_519643	0.6729999999999999
chr15	74590452	74590536	dmr_519646	0.5505
chr15	74590954	74591258	dmr_519647	0.763
chr15	74593024	74594822	dmr_519650	0.7035
chr15	74595081	74595205	dmr_519651	0.519
chr15	74596191	74596385	dmr_519653	0.6920000000000001
chr15	74597449	74597667	dmr_519655	0.6435
chr15	74598376	74598657	dmr_519657	0.738
chr15	74601995	74602655	dmr_519664	0.623
chr15	74616995	74617882	dmr_519672	0.722
chr15	74619197	74619563	dmr_519673	0.6215
chr15	74619825	74619970	dmr_519674	0.828
chr15	74623071	74623190	dmr_519678	0.6659999999999999
chr15	74633320	74633508	dmr_519687	0.727
chr15	74641621	74642022	dmr_519696	0.597
chr15	74663862	74664168	dmr_519716	0.727
chr15	74664500	74664694	dmr_519717	0.7035
chr15	74667448	74668395	dmr_519721	0.7040000000000001
chr15	74668774	74669061	dmr_519722	0.6325
chr15	74669400	74669772	dmr_519723	0.6195
chr15	74670108	74672197	dmr_519724	0.852
chr15	74672957	74673574	dmr_519725	0.555
chr15	74673846	74673921	dmr_519726	0.7775
chr15	74674185	74675177	dmr_519727	0.6565
chr15	74676465	74677144	dmr_519729	0.7095
chr15	74677333	74677700	dmr_519730	0.7205
chr15	74677757	74677854	dmr_519731	0.602
chr15	74678925	74679047	dmr_519733	0.6629999999999999
chr15	74709809	74709857	dmr_519758	0.731
chr15	74720753	74720783	dmr_519766	0.5660000000000001
chr15	74722475	74723785	dmr_519768	0.618
chr15	74724080	74724641	dmr_519769	0.7295
chr15	74725305	74725498	dmr_519770	0.6115
chr15	74749255	74749432	dmr_519784	0.6645
chr15	74751092	74751739	dmr_519788	0.5775
chr15	74751826	74751915	dmr_519789	0.5665
chr15	74760788	74760969	dmr_519794	0.635
chr15	74764489	74764605	dmr_519799	0.8955
chr15	74764804	74764996	dmr_519800	0.7065
chr15	74873571	74873966	dmr_519844	0.579
chr15	74900986	74901029	dmr_519861	0.591
chr15	74901688	74901823	dmr_519862	0.602
chr15	74902359	74902550	dmr_519864	0.5005
chr15	74903134	74903558	dmr_519866	0.557
chr15	74910544	74910742	dmr_519875	0.6145
chr15	74917793	74918178	dmr_519885	0.5225
chr15	74926820	74927095	dmr_519899	0.769
chr15	74954070	74954412	dmr_519920	0.634
chr15	74954753	74955148	dmr_519921	0.7609999999999999
chr15	74956382	74956737	dmr_519922	0.6525
chr15	74957512	74957568	dmr_519925	0.575
chr15	75549577	75549674	dmr_520085	0.5305
chr15	75552998	75553307	dmr_520092	0.7145
chr15	75570592	75570645	dmr_520106	0.605
chr15	75575302	75575589	dmr_520109	0.5095
chr15	75585477	75585559	dmr_520117	0.71
chr15	75588565	75588614	dmr_520123	0.778
chr15	75598340	75598802	dmr_520132	0.725
chr15	75642669	75642967	dmr_520167	0.5745
chr15	75643098	75643299	dmr_520168	0.5125
chr15	75671938	75671980	dmr_520183	0.5055
chr15	75679745	75679793	dmr_520187	0.635
chr15	75679902	75680112	dmr_520188	0.7609999999999999
chr15	75680376	75680975	dmr_520189	0.511
chr15	75681641	75682589	dmr_520190	0.7170000000000001
chr15	75684166	75684193	dmr_520194	0.7190000000000001
chr15	75781718	75782209	dmr_520255	0.843
chr15	75824642	75824695	dmr_520305	0.5135
chr15	75862439	75862547	dmr_520335	0.5035
chr15	75907556	75907580	dmr_520362	0.539
chr15	76001709	76004673	dmr_520419	0.5635
chr15	76207487	76208336	dmr_520562	0.7575
chr15	76230566	76230761	dmr_520588	0.7595
chr15	76231194	76231245	dmr_520589	0.74
chr15	76429816	76430041	dmr_520701	0.996
chr15	76430043	76430162	dmr_520702	0.7609999999999999
chr15	76447216	76447421	dmr_520716	0.6859999999999999
chr15	76452573	76452929	dmr_520722	0.662
chr15	76460924	76462563	dmr_520732	0.5579999999999999
chr15	76463655	76463907	dmr_520735	0.5305
chr15	76465066	76466394	dmr_520737	0.6735
chr15	76466424	76466753	dmr_520738	0.774
chr15	76468079	76468321	dmr_520741	0.521
chr15	76512365	76512629	dmr_520780	0.76
chr15	76517963	76518114	dmr_520787	0.727
chr15	76534428	76534896	dmr_520797	0.5925
chr15	76652095	76652193	dmr_520863	0.5015
chr15	76766578	76766864	dmr_520978	0.5275
chr15	76783829	76784106	dmr_520999	0.75
chr15	76801262	76801485	dmr_521023	0.731
chr15	76803472	76803774	dmr_521026	0.5565
chr15	76804717	76805255	dmr_521029	0.542
chr15	76831252	76831794	dmr_521055	0.69
chr15	76853978	76854603	dmr_521072	0.5379999999999999
chr15	76990543	76990569	dmr_521162	0.6075
chr15	77066067	77066267	dmr_521230	0.5865
chr15	77066342	77066370	dmr_521231	0.8445
chr15	77066457	77066814	dmr_521232	0.8590000000000001
chr15	77068318	77068817	dmr_521234	0.6145
chr15	77069302	77069324	dmr_521235	0.56
chr15	77071445	77071548	dmr_521237	0.6990000000000001
chr15	77078653	77078828	dmr_521246	0.7115
chr15	77079348	77080204	dmr_521248	0.591
chr15	77081022	77081333	dmr_521251	0.5175
chr15	77083062	77083399	dmr_521253	0.687
chr15	77089974	77090378	dmr_521266	0.5055
chr15	77091328	77091826	dmr_521269	0.705
chr15	77099764	77100526	dmr_521277	0.5175
chr15	77169013	77169023	dmr_521369	0.5165
chr15	77182356	77182486	dmr_521382	0.5465
chr15	77192206	77192886	dmr_521395	0.621
chr15	77203280	77203403	dmr_521408	0.6175
chr15	77236125	77236351	dmr_521453	0.622
chr15	77246413	77246646	dmr_521470	0.5095
chr15	77248942	77249413	dmr_521473	0.5395
chr15	77256659	77256692	dmr_521482	0.598
chr15	77256779	77257114	dmr_521483	0.623
chr15	77266353	77266567	dmr_521492	0.5595
chr15	77331811	77332775	dmr_521558	0.611
chr15	77363982	77364081	dmr_521591	0.58
chr15	77364535	77364681	dmr_521592	0.7455
chr15	77366528	77367251	dmr_521596	0.721
chr15	77367639	77367652	dmr_521597	0.526
chr15	77367949	77367974	dmr_521598	0.6729999999999999
chr15	77397373	77398355	dmr_521607	0.534
chr15	77742428	77742496	dmr_521725	0.591
chr15	77784464	77785015	dmr_521765	0.7625
chr15	77805957	77806111	dmr_521797	0.6729999999999999
chr15	77811482	77812006	dmr_521804	0.7895
chr15	77857566	77857682	dmr_521855	0.621
chr15	77871922	77872456	dmr_521863	0.6679999999999999
chr15	77933442	77933509	dmr_521897	0.662
chr15	77934337	77934862	dmr_521898	0.6495
chr15	77934904	77936136	dmr_521899	0.5405
chr15	77941516	77941734	dmr_521906	0.6579999999999999
chr15	77953067	77953141	dmr_521920	0.613
chr15	77965332	77965489	dmr_521932	0.6645
chr15	77979478	77980029	dmr_521946	0.5605
chr15	78001690	78001748	dmr_521971	0.563
chr15	78029851	78030615	dmr_522002	0.736
chr15	78046473	78046555	dmr_522022	0.6659999999999999
chr15	78050016	78050077	dmr_522026	0.588
chr15	78050603	78051195	dmr_522027	0.7240000000000001
chr15	78062521	78062652	dmr_522045	0.6555
chr15	78062681	78063292	dmr_522046	0.6435
chr15	78063696	78065298	dmr_522047	0.723
chr15	78078548	78079438	dmr_522067	0.524
chr15	78121193	78121273	dmr_522121	0.59
chr15	78151942	78152490	dmr_522153	0.5395
chr15	78243856	78244396	dmr_522242	0.7240000000000001
chr15	78373994	78374105	dmr_522314	0.5660000000000001
chr15	78420432	78420722	dmr_522353	0.5975
chr15	78428019	78428317	dmr_522358	0.8185
chr15	78444525	78444707	dmr_522377	0.5095
chr15	78528756	78530075	dmr_522439	0.602
chr15	78541018	78541287	dmr_522454	0.515
chr15	78541544	78541941	dmr_522455	0.6920000000000001
chr15	78542491	78542527	dmr_522456	0.5905
chr15	78542802	78543899	dmr_522457	0.6809999999999999
chr15	78544230	78544517	dmr_522458	0.6759999999999999
chr15	78544866	78545360	dmr_522459	0.7875
chr15	78580309	78580952	dmr_522488	0.589
chr15	78607405	78607596	dmr_522512	0.7655
chr15	78625200	78625462	dmr_522529	0.701
chr15	78683427	78683793	dmr_522596	0.514
chr15	78684592	78685408	dmr_522597	0.6495
chr15	78689020	78689406	dmr_522603	0.667
chr15	78693490	78693724	dmr_522609	0.537
chr15	78709965	78711797	dmr_522630	0.6665
chr15	78712006	78712638	dmr_522631	0.7005
chr15	78713366	78713793	dmr_522632	0.591
chr15	78714081	78714769	dmr_522633	0.57
chr15	78715361	78716578	dmr_522634	0.611
chr15	78717189	78717207	dmr_522636	0.715
chr15	78719754	78719870	dmr_522639	0.7085
chr15	78736342	78736381	dmr_522654	0.617
chr15	78851844	78851863	dmr_522750	0.5720000000000001
chr15	78899458	78899553	dmr_522783	0.5365
chr15	78915446	78915504	dmr_522799	0.5770000000000001
chr15	78947288	78947773	dmr_522823	0.535
chr15	79025496	79025907	dmr_522871	0.8015
chr15	79028858	79028913	dmr_522874	0.6475
chr15	79043426	79043455	dmr_522884	0.6859999999999999
chr15	79092225	79092346	dmr_522910	0.526
chr15	79174070	79174128	dmr_522979	0.7
chr15	79251001	79251989	dmr_523041	0.5905
chr15	79380843	79381050	dmr_523137	0.5945
chr15	79394300	79394589	dmr_523157	0.5775
chr15	79402132	79402159	dmr_523168	0.638
chr15	79444056	79444234	dmr_523220	0.6955
chr15	79481080	79482125	dmr_523251	0.598
chr15	79493614	79494962	dmr_523269	0.698
chr15	79501161	79503299	dmr_523279	0.7185
chr15	79504079	79504345	dmr_523281	0.6465
chr15	79504596	79505021	dmr_523282	0.617
chr15	79506409	79507547	dmr_523283	0.8190000000000001
chr15	79510108	79511466	dmr_523287	0.7115
chr15	79527903	79528111	dmr_523307	0.5285
chr15	79559731	79559819	dmr_523336	0.711
chr15	79577266	79577500	dmr_523350	0.5985
chr15	79599967	79600267	dmr_523362	0.7295
chr15	79607818	79607968	dmr_523370	0.7759999999999999
chr15	79608282	79608502	dmr_523371	0.7095
chr15	79656259	79656858	dmr_523408	0.6365
chr15	79664713	79665030	dmr_523415	0.6625
chr15	79684066	79684816	dmr_523446	0.5025
chr15	79725224	79725489	dmr_523477	0.7609999999999999
chr15	79727836	79728028	dmr_523481	0.581
chr15	79728304	79728534	dmr_523482	0.642
chr15	79764784	79765181	dmr_523515	0.802
chr15	79766487	79767403	dmr_523518	0.57
chr15	79770605	79771265	dmr_523525	0.6835
chr15	79797859	79798022	dmr_523555	0.6459999999999999
chr15	79827334	79827628	dmr_523588	0.527
chr15	79832493	79832696	dmr_523596	0.6415
chr15	79835658	79836056	dmr_523599	0.5125
chr15	79927482	79928167	dmr_523652	0.6165
chr15	79940910	79940976	dmr_523663	0.5505
chr15	80009302	80010874	dmr_523713	0.6645
chr15	80010892	80011481	dmr_523714	0.5529999999999999
chr15	80015061	80015543	dmr_523716	0.7485
chr15	80019171	80020249	dmr_523720	0.5895
chr15	80026830	80026999	dmr_523728	0.7235
chr15	80075897	80076114	dmr_523752	0.5760000000000001
chr15	80093236	80093241	dmr_523764	0.6
chr15	80093841	80094280	dmr_523766	0.6665
chr15	80096045	80096765	dmr_523770	0.87
chr15	80097019	80097263	dmr_523771	0.764
chr15	80100515	80101562	dmr_523775	0.6755
chr15	80101583	80102013	dmr_523776	0.6809999999999999
chr15	80107197	80107703	dmr_523784	0.757
chr15	80138347	80138761	dmr_523816	0.65
chr15	80172907	80173149	dmr_523851	0.5455
chr15	80202178	80202491	dmr_523886	0.8245
chr15	80258260	80258756	dmr_523932	0.787
chr15	80278697	80278999	dmr_523949	0.7195
chr15	80349093	80349324	dmr_524033	0.6125
chr15	80413064	80413375	dmr_524104	0.5615
chr15	80415206	80415386	dmr_524108	0.991
chr15	80482023	80482763	dmr_524164	0.551
chr15	80517706	80518603	dmr_524198	0.6455
chr15	80518620	80518705	dmr_524199	0.504
chr15	80519706	80520153	dmr_524201	0.519
chr15	80548683	80549219	dmr_524229	0.7759999999999999
chr15	80614502	80615123	dmr_524289	0.8290000000000001
chr15	80615409	80615505	dmr_524290	0.5825
chr15	80615793	80616492	dmr_524291	0.5745
chr15	80632161	80632673	dmr_524308	0.8605
chr15	80634018	80634738	dmr_524311	0.7805
chr15	80636770	80636962	dmr_524315	0.665
chr15	80648761	80649294	dmr_524322	0.627
chr15	80649315	80649875	dmr_524323	0.6635
chr15	80650445	80650467	dmr_524324	0.6815
chr15	80693772	80694536	dmr_524368	0.541
chr15	80705861	80706055	dmr_524379	0.7145
chr15	80707150	80707436	dmr_524381	0.528
chr15	80797394	80797881	dmr_524442	0.5625
chr15	80800887	80801050	dmr_524443	0.7145
chr15	80843307	80843965	dmr_524499	0.561
chr15	80884011	80884313	dmr_524544	0.5415
chr15	80902024	80902250	dmr_524561	0.7795
chr15	80938267	80938751	dmr_524598	0.7105
chr15	80939086	80939220	dmr_524599	0.644
chr15	80949465	80950503	dmr_524608	0.825
chr15	80955219	80955480	dmr_524613	0.655
chr15	80955781	80956647	dmr_524614	0.9225
chr15	80978522	80978632	dmr_524632	0.524
chr15	81000205	81000244	dmr_524653	0.598
chr15	81008568	81009414	dmr_524665	0.6445
chr15	81009687	81009985	dmr_524666	0.546
chr15	81010267	81010556	dmr_524667	0.5235
chr15	81011630	81011928	dmr_524669	0.5315
chr15	81034265	81034357	dmr_524703	0.8505
chr15	81062655	81062855	dmr_524732	0.8325
chr15	81099218	81099501	dmr_524783	0.5539999999999999
chr15	81104332	81106689	dmr_524790	0.6075
chr15	81164546	81164965	dmr_524841	0.5685
chr15	81239890	81240131	dmr_524906	0.5720000000000001
chr15	81251769	81252295	dmr_524916	0.7195
chr15	81252702	81252989	dmr_524917	0.7145
chr15	81264208	81264901	dmr_524929	0.6205
chr15	81272328	81272946	dmr_524937	0.667
chr15	81294288	81294697	dmr_524955	0.7490000000000001
chr15	81300489	81300696	dmr_524962	0.6045
chr15	81536022	81536325	dmr_525114	0.6605
chr15	81686657	81686994	dmr_525213	0.7755
chr15	81718514	81719012	dmr_525245	0.5195
chr15	81772644	81773192	dmr_525279	0.531
chr15	81797558	81797973	dmr_525301	0.6965
chr15	81802101	81802157	dmr_525306	0.67
chr15	81803756	81803781	dmr_525308	0.7885
chr15	81804937	81804949	dmr_525310	0.595
chr15	81814331	81814541	dmr_525320	0.6705
chr15	81814885	81815059	dmr_525321	0.7305
chr15	81831568	81831870	dmr_525338	0.539
chr15	81835817	81836884	dmr_525344	0.769
chr15	81938228	81938248	dmr_525459	0.633
chr15	81990577	81990781	dmr_525508	0.519
chr15	82080534	82080760	dmr_525585	0.5495
chr15	82081066	82081703	dmr_525586	0.7415
chr15	82086182	82086438	dmr_525591	0.617
chr15	82107212	82107729	dmr_525610	0.682
chr15	82132463	82132937	dmr_525628	0.528
chr15	82135692	82135787	dmr_525633	0.8190000000000001
chr15	82140424	82140584	dmr_525639	0.5255
chr15	82166132	82167076	dmr_525674	0.6895
chr15	82259626	82259767	dmr_525770	0.5195
chr15	82274330	82274400	dmr_525783	0.738
chr15	82809428	82809752	dmr_525933	0.5725
chr15	82811473	82811496	dmr_525935	0.693
chr15	82822508	82822628	dmr_525947	0.5715
chr15	82852316	82852893	dmr_525975	0.636
chr15	82901346	82901761	dmr_526023	0.5725
chr15	82911018	82911444	dmr_526035	0.879
chr15	82911754	82911928	dmr_526036	0.615
chr15	82912322	82912428	dmr_526037	0.7170000000000001
chr15	82917137	82917748	dmr_526044	0.6645
chr15	82940148	82940559	dmr_526072	0.6915
chr15	82941152	82941233	dmr_526074	0.5015
chr15	82941377	82942880	dmr_526075	0.542
chr15	82964738	82964838	dmr_526112	0.7625
chr15	82964939	82965100	dmr_526113	0.7240000000000001
chr15	82984397	82984798	dmr_526130	0.7495
chr15	82984841	82985004	dmr_526131	0.51
chr15	83002382	83002864	dmr_526146	0.5955
chr15	83008809	83010024	dmr_526151	0.6215
chr15	83011161	83011721	dmr_526153	0.7170000000000001
chr15	83042648	83043592	dmr_526183	0.7559999999999999
chr15	83083845	83085159	dmr_526217	0.5125
chr15	83118738	83118831	dmr_526241	0.5005
chr15	83150602	83150791	dmr_526275	0.532
chr15	83434700	83435214	dmr_526485	0.598
chr15	83447720	83448531	dmr_526498	0.5379999999999999
chr15	83563937	83563989	dmr_526573	0.5795
chr15	83641890	83641993	dmr_526639	0.6875
chr15	83746036	83746660	dmr_526757	0.669
chr15	83746707	83747008	dmr_526758	0.621
chr15	83771915	83771923	dmr_526780	0.6859999999999999
chr15	83780558	83780772	dmr_526791	0.6895
chr15	83781073	83781146	dmr_526792	0.7045
chr15	83781442	83785764	dmr_526793	0.7355
chr15	83799136	83799310	dmr_526809	0.6970000000000001
chr15	83810146	83810434	dmr_526825	0.856
chr15	83814041	83814173	dmr_526830	0.542
chr15	83817557	83817921	dmr_526837	0.733
chr15	83820106	83820155	dmr_526841	0.511
chr15	83828875	83829010	dmr_526850	0.613
chr15	83840874	83843442	dmr_526868	0.546
chr15	83845685	83846082	dmr_526871	0.6729999999999999
chr15	83847558	83847659	dmr_526874	0.7335
chr15	83848196	83848596	dmr_526875	0.685
chr15	83849024	83849749	dmr_526876	0.5585
chr15	83853184	83853795	dmr_526881	0.7115
chr15	83892681	83892887	dmr_526930	0.8345
chr15	83892918	83893751	dmr_526931	0.6705
chr15	83894311	83894722	dmr_526932	0.8115
chr15	83906444	83907075	dmr_526948	0.5579999999999999
chr15	83909271	83909469	dmr_526952	0.6745
chr15	83921341	83921380	dmr_526962	0.63
chr15	83997762	83997888	dmr_527044	0.772
chr15	83998176	83998426	dmr_527045	0.765
chr15	84073469	84073502	dmr_527135	0.55
chr15	84074878	84075352	dmr_527137	0.6809999999999999
chr15	84078505	84079480	dmr_527145	0.706
chr15	84103438	84103519	dmr_527177	0.6825
chr15	84131045	84131451	dmr_527193	0.752
chr15	84131502	84131596	dmr_527194	0.606
chr15	84209267	84209672	dmr_527244	0.5485
chr15	84231240	84231815	dmr_527273	0.6345
chr15	84270251	84270382	dmr_527302	0.6705
chr15	84309028	84309724	dmr_527336	0.7295
chr15	84313870	84314611	dmr_527341	0.573
chr15	84314630	84315015	dmr_527342	0.528
chr15	84315688	84315897	dmr_527343	0.823
chr15	84321726	84322070	dmr_527347	0.565
chr15	84336486	84336779	dmr_527360	0.5835
chr15	84337503	84338041	dmr_527362	0.873
chr15	84366325	84366696	dmr_527389	0.5855
chr15	84366792	84366805	dmr_527390	0.6829999999999999
chr15	84366892	84366956	dmr_527391	0.8420000000000001
chr15	84385889	84386406	dmr_527407	0.696
chr15	84413514	84414595	dmr_527440	0.6755
chr15	84414633	84414670	dmr_527441	0.57
chr15	84427137	84427375	dmr_527452	0.504
chr15	84441670	84442400	dmr_527463	0.713
chr15	84444935	84445836	dmr_527467	0.6625
chr15	84484400	84484667	dmr_527494	0.775
chr15	84499634	84499921	dmr_527514	0.562
chr15	84504561	84504679	dmr_527519	0.6935
chr15	84505389	84505642	dmr_527521	0.573
chr15	84505823	84506062	dmr_527522	0.8175
chr15	84506095	84506151	dmr_527523	0.86
chr15	84506171	84506179	dmr_527524	0.8605
chr15	84506252	84506275	dmr_527525	0.8055
chr15	84509095	84509288	dmr_527529	0.8255
chr15	84509554	84509961	dmr_527530	0.902
chr15	84510061	84510175	dmr_527531	0.7545
chr15	84510196	84510576	dmr_527532	0.6970000000000001
chr15	84518515	84518840	dmr_527539	0.7509999999999999
chr15	84595698	84595862	dmr_527596	0.6679999999999999
chr15	84659749	84660108	dmr_527649	0.665
chr15	84660152	84660585	dmr_527650	0.647
chr15	84723400	84723712	dmr_527684	0.9445
chr15	84785469	84785978	dmr_527736	0.5175
chr15	84829441	84829749	dmr_527763	0.613
chr15	84872755	84874200	dmr_527786	0.631
chr15	84876772	84876961	dmr_527790	0.6025
chr15	84877021	84877930	dmr_527791	0.6555
chr15	84934336	84936014	dmr_527828	0.614
chr15	84941422	84941926	dmr_527836	0.62
chr15	84942681	84942813	dmr_527838	0.536
chr15	84949840	84950740	dmr_527847	0.5695
chr15	84952271	84952474	dmr_527851	0.7835
chr15	84957543	84958139	dmr_527860	0.6685
chr15	84958979	84959329	dmr_527862	0.5935
chr15	84959582	84960765	dmr_527863	0.598
chr15	84961055	84961148	dmr_527864	0.6815
chr15	84985498	84985824	dmr_527891	0.647
chr15	84997612	84998092	dmr_527902	0.5895
chr15	85015403	85016491	dmr_527917	0.6015
chr15	85036503	85036536	dmr_527930	0.5365
chr15	85179873	85180208	dmr_528013	0.6779999999999999
chr15	85320319	85320574	dmr_528122	0.5615
chr15	85324818	85324942	dmr_528128	0.7695
chr15	85327613	85328188	dmr_528133	0.6515
chr15	85366491	85366577	dmr_528175	0.687
chr15	85366670	85367467	dmr_528176	0.5820000000000001
chr15	85401907	85402289	dmr_528222	0.52
chr15	85405455	85405757	dmr_528227	0.7085
chr15	85427403	85427676	dmr_528254	0.5645
chr15	85462100	85463310	dmr_528302	0.7185
chr15	85478568	85478634	dmr_528323	0.5325
chr15	85493489	85493885	dmr_528343	0.5670000000000001
chr15	85494058	85494975	dmr_528344	0.8245
chr15	85577200	85577265	dmr_528399	0.5665
chr15	85626257	85626297	dmr_528429	0.5935
chr15	85647542	85648010	dmr_528447	0.8270000000000001
chr15	85654417	85654461	dmr_528454	0.6859999999999999
chr15	85655262	85655452	dmr_528456	0.6135
chr15	85656244	85656346	dmr_528459	0.674
chr15	85666537	85666652	dmr_528470	0.7895
chr15	85674935	85674967	dmr_528477	0.639
chr15	85675324	85675483	dmr_528478	0.687
chr15	85675746	85676335	dmr_528479	0.6920000000000001
chr15	85677402	85677684	dmr_528482	0.7475
chr15	85678020	85678610	dmr_528483	0.687
chr15	85679015	85679141	dmr_528484	0.7345
chr15	85679557	85679594	dmr_528485	0.7235
chr15	85681718	85681740	dmr_528488	0.7085
chr15	85686488	85687022	dmr_528494	0.7235
chr15	85739059	85739778	dmr_528549	0.6185
chr15	85739917	85740425	dmr_528550	0.8029999999999999
chr15	85810330	85810672	dmr_528581	0.758
chr15	86007835	86008092	dmr_528685	0.7395
chr15	86054601	86054765	dmr_528713	0.5745
chr15	86065007	86065575	dmr_528723	0.7745
chr15	86067674	86067840	dmr_528726	0.5479999999999999
chr15	86106379	86106450	dmr_528783	0.6615
chr15	86109269	86110214	dmr_528787	0.606
chr15	86118238	86118483	dmr_528797	0.7075
chr15	86144649	86145210	dmr_528831	0.5635
chr15	86186489	86187114	dmr_528878	0.6815
chr15	86219175	86219579	dmr_528906	0.6625
chr15	86219674	86220059	dmr_528907	0.507
chr15	86224950	86225551	dmr_528911	0.82
chr15	86235018	86236124	dmr_528925	0.5085
chr15	86277203	86278257	dmr_528964	0.542
chr15	86279067	86279547	dmr_528966	0.6185
chr15	86289857	86290200	dmr_528979	0.6655
chr15	86309162	86309286	dmr_529003	0.5875
chr15	86309595	86310151	dmr_529004	0.6695
chr15	86342837	86342875	dmr_529025	0.6895
chr15	86362924	86363105	dmr_529040	0.605
chr15	86363946	86364325	dmr_529043	0.58
chr15	86409356	86409741	dmr_529092	0.6205
chr15	86555014	86555126	dmr_529197	0.688
chr15	86593338	86593936	dmr_529223	0.5565
chr15	86677116	86677577	dmr_529263	0.7055
chr15	86689674	86690065	dmr_529273	0.754
chr15	86780986	86781479	dmr_529339	0.6895
chr15	86976067	86976267	dmr_529473	0.588
chr15	87125675	87126027	dmr_529559	0.594
chr15	87352593	87353157	dmr_529686	0.532
chr15	87405408	87405853	dmr_529724	0.5205
chr15	87411664	87411841	dmr_529728	0.5379999999999999
chr15	87412033	87412395	dmr_529729	0.5455
chr15	87421799	87421992	dmr_529737	0.5785
chr15	87436976	87437928	dmr_529748	0.6165
chr15	87473287	87473404	dmr_529774	0.5065
chr15	87551626	87551920	dmr_529834	0.599
chr15	87606932	87607016	dmr_529907	0.5955
chr15	87668068	87668223	dmr_529984	0.711
chr15	87668498	87668915	dmr_529985	0.5635
chr15	87944125	87944316	dmr_530211	0.564
chr15	87981613	87981725	dmr_530231	0.591
chr15	88089567	88089775	dmr_530304	0.6355
chr15	88290788	88291545	dmr_530432	0.6225
chr15	88446285	88446564	dmr_530532	0.72
chr15	88447794	88448526	dmr_530533	0.7040000000000001
chr15	88570636	88571095	dmr_530624	0.503
chr15	88677911	88678038	dmr_530698	0.5645
chr15	88714194	88714324	dmr_530741	0.7915
chr15	88727475	88727784	dmr_530760	0.6875
chr15	88775916	88775976	dmr_530791	0.7140000000000001
chr15	88829782	88830067	dmr_530819	0.5770000000000001
chr15	88858176	88858387	dmr_530844	0.645
chr15	88891571	88891872	dmr_530869	0.556
chr15	88998327	88999156	dmr_530933	0.5925
chr15	89063606	89064034	dmr_530966	0.5525
chr15	89069378	89069459	dmr_530969	0.7645
chr15	89069471	89069637	dmr_530970	0.5625
chr15	89074828	89075476	dmr_530975	0.7145
chr15	89099591	89099680	dmr_530992	0.542
chr15	89099787	89099837	dmr_530993	0.6525
chr15	89110155	89110419	dmr_531010	0.7345
chr15	89123751	89123754	dmr_531016	0.682
chr15	89137353	89137832	dmr_531023	0.6215
chr15	89141088	89141443	dmr_531029	0.754
chr15	89146157	89146737	dmr_531036	0.6275
chr15	89147224	89148320	dmr_531037	0.5585
chr15	89148557	89148925	dmr_531039	0.5335
chr15	89182949	89183094	dmr_531070	0.5245
chr15	89307819	89307898	dmr_531169	0.6970000000000001
chr15	89308060	89308126	dmr_531170	0.7535
chr15	89308441	89309035	dmr_531171	0.5695
chr15	89309703	89310087	dmr_531173	0.6125
chr15	89310922	89311324	dmr_531175	0.6365
chr15	89455789	89456224	dmr_531259	0.603
chr15	89497764	89498460	dmr_531297	0.588
chr15	89533055	89533328	dmr_531328	0.608
chr15	89533526	89534130	dmr_531330	0.6125
chr15	89535827	89535909	dmr_531334	0.637
chr15	89550296	89550768	dmr_531352	0.6295
chr15	89622650	89622985	dmr_531400	0.6795
chr15	89623512	89623535	dmr_531401	0.609
chr15	89629224	89630215	dmr_531407	0.684
chr15	89634860	89635210	dmr_531413	0.63
chr15	89635542	89636139	dmr_531414	0.818
chr15	89636418	89636484	dmr_531415	0.578
chr15	89650190	89650859	dmr_531425	0.5085
chr15	89679611	89680471	dmr_531443	0.5825
chr15	89702985	89703111	dmr_531459	0.7525
chr15	89735348	89735357	dmr_531473	0.9035
chr15	89803500	89804278	dmr_531511	0.5435
chr15	89804734	89805024	dmr_531512	0.634
chr15	89840467	89841374	dmr_531529	0.618
chr15	89842463	89842521	dmr_531530	0.509
chr15	90031598	90031637	dmr_531619	0.5685
chr15	90032035	90032252	dmr_531620	0.5135
chr15	90045900	90046008	dmr_531637	0.6275
chr15	90062012	90062533	dmr_531642	0.662
chr15	90071977	90072184	dmr_531655	0.7240000000000001
chr15	90123915	90124358	dmr_531683	0.6045
chr15	90131863	90131989	dmr_531692	0.8245
chr15	90149368	90149939	dmr_531704	0.7140000000000001
chr15	90153734	90154493	dmr_531707	0.6885
chr15	90237645	90237724	dmr_531759	0.6890000000000001
chr15	90244289	90244638	dmr_531765	0.758
chr15	90280708	90280916	dmr_531800	0.7240000000000001
chr15	90283015	90283273	dmr_531803	0.539
chr15	90283294	90283680	dmr_531804	0.6995
chr15	90844851	90845005	dmr_532185	0.6015
chr15	90845114	90845360	dmr_532186	0.631
chr15	90853374	90853776	dmr_532198	0.7190000000000001
chr15	90856124	90856314	dmr_532200	0.5735
chr15	90931668	90932071	dmr_532239	0.7859999999999999
chr15	91028511	91028896	dmr_532351	0.68
chr15	91282810	91283285	dmr_532542	0.5735
chr15	91283713	91284477	dmr_532543	0.5775
chr15	91314877	91315027	dmr_532580	0.71
chr15	91332996	91333308	dmr_532610	0.611
chr15	91334514	91334613	dmr_532613	0.65
chr15	91334618	91334720	dmr_532614	0.5835
chr15	91371839	91372255	dmr_532666	0.5745
chr15	91372624	91373172	dmr_532667	0.644
chr15	91376915	91377953	dmr_532673	0.602
chr15	91379517	91379792	dmr_532676	0.653
chr15	91425507	91425665	dmr_532732	0.6085
chr15	91438631	91439270	dmr_532745	0.6095
chr15	91441602	91441816	dmr_532750	0.617
chr15	91441823	91441902	dmr_532751	0.75
chr15	91443690	91444116	dmr_532753	0.5865
chr15	91444876	91445847	dmr_532755	0.635
chr15	91465793	91465994	dmr_532776	0.6695
chr15	91614467	91615061	dmr_532949	0.6155
chr15	91627832	91627839	dmr_532958	0.654
chr15	91631645	91631680	dmr_532962	0.807
chr15	91674857	91674979	dmr_532988	0.7425
chr15	91751942	91752408	dmr_533052	0.551
chr15	91916795	91917359	dmr_533150	0.6559999999999999
chr15	91957434	91957641	dmr_533184	0.698
chr15	91971873	91972248	dmr_533202	0.6365
chr15	92050545	92050773	dmr_533239	0.522
chr15	92080916	92080993	dmr_533262	0.53
chr15	92160687	92160726	dmr_533340	0.5710000000000001
chr15	92160794	92160813	dmr_533341	0.6345
chr15	92161146	92162083	dmr_533342	0.7795
chr15	92162390	92162611	dmr_533343	0.727
chr15	92162905	92163180	dmr_533344	0.7695
chr15	92164042	92164070	dmr_533346	0.8005
chr15	92164325	92164474	dmr_533347	0.505
chr15	92166333	92166793	dmr_533350	0.6579999999999999
chr15	92214505	92215062	dmr_533397	0.574
chr15	92221557	92221674	dmr_533401	0.7275
chr15	92221847	92222043	dmr_533402	0.705
chr15	92222402	92222456	dmr_533403	0.8345
chr15	92222477	92222505	dmr_533404	0.5865
chr15	92227496	92227635	dmr_533409	0.6635
chr15	92235691	92236093	dmr_533418	0.795
chr15	92257198	92257210	dmr_533437	0.5105
chr15	92265654	92265755	dmr_533443	0.6265
chr15	92293537	92293693	dmr_533468	0.8079999999999999
chr15	92293959	92294318	dmr_533469	0.7475
chr15	92302982	92303043	dmr_533477	0.644
chr15	92303416	92303823	dmr_533478	0.5605
chr15	92304257	92304891	dmr_533479	0.6205
chr15	92364359	92364559	dmr_533534	0.809
chr15	92366306	92366682	dmr_533536	0.7315
chr15	92370958	92371030	dmr_533542	0.9145
chr15	92397645	92399010	dmr_533553	0.6990000000000001
chr15	92399330	92399822	dmr_533554	0.759
chr15	92410833	92410981	dmr_533565	0.8035
chr15	92448017	92448124	dmr_533599	0.6695
chr15	92490891	92491877	dmr_533630	0.6565
chr15	92493713	92494216	dmr_533633	0.7755
chr15	92580574	92580863	dmr_533695	0.541
chr15	92721103	92721306	dmr_533808	0.6305
chr15	92769753	92769868	dmr_533848	0.7695
chr15	92975303	92975324	dmr_533968	0.743
chr15	93252543	93252685	dmr_534141	0.7105
chr15	93313412	93313544	dmr_534197	0.6195
chr15	93346467	93347007	dmr_534227	0.7185
chr15	93438720	93439115	dmr_534286	0.599
chr15	93465979	93466178	dmr_534300	0.534
chr15	93502936	93503470	dmr_534332	0.556
chr15	93504484	93504843	dmr_534335	0.7625
chr15	93504897	93505101	dmr_534336	0.6325
chr15	93505178	93505776	dmr_534337	0.6995
chr15	93517845	93518453	dmr_534352	0.6855
chr15	93518529	93518553	dmr_534353	0.564
chr15	93527364	93527763	dmr_534368	0.6579999999999999
chr15	93546174	93546430	dmr_534389	0.506
chr15	93552081	93552923	dmr_534396	0.515
chr15	93562421	93562640	dmr_534410	0.565
chr15	93563057	93563427	dmr_534412	0.546
chr15	93567574	93567727	dmr_534420	0.627
chr15	93567920	93568433	dmr_534421	0.5595
chr15	93576287	93576609	dmr_534432	0.5845
chr15	93576678	93576872	dmr_534433	0.7675
chr15	93580961	93581841	dmr_534442	0.762
chr15	93588501	93588626	dmr_534454	0.5275
chr15	93589718	93590468	dmr_534456	0.5905
chr15	93591070	93591591	dmr_534458	0.53
chr15	93592258	93592429	dmr_534459	0.677
chr15	93593669	93593981	dmr_534461	0.685
chr15	93610046	93610437	dmr_534474	0.769
chr15	93610443	93611296	dmr_534475	0.735
chr15	93611671	93611683	dmr_534476	0.6765
chr15	93613569	93613802	dmr_534479	0.5045
chr15	93613821	93614161	dmr_534480	0.665
chr15	93615941	93616757	dmr_534483	0.887
chr15	93618203	93618818	dmr_534484	0.7195
chr15	93618847	93618873	dmr_534485	0.7245
chr15	93626962	93628092	dmr_534493	0.7140000000000001
chr15	93637229	93637274	dmr_534505	0.718
chr15	93647094	93647318	dmr_534515	0.8665
chr15	93648342	93648735	dmr_534517	0.575
chr15	93656513	93657320	dmr_534524	0.57
chr15	93689957	93690024	dmr_534550	0.7715
chr15	93690550	93691088	dmr_534551	0.6940000000000001
chr15	93696158	93697699	dmr_534557	0.6285
chr15	93698191	93698701	dmr_534559	0.7405
chr15	93699120	93699261	dmr_534560	0.504
chr15	93699705	93700068	dmr_534562	0.5435
chr15	93700125	93700540	dmr_534563	0.569
chr15	93751289	93752083	dmr_534605	0.615
chr15	93831024	93831326	dmr_534660	0.736
chr15	93832502	93833032	dmr_534662	0.7445
chr15	93833502	93833678	dmr_534663	0.544
chr15	93845412	93846999	dmr_534669	0.7905
chr15	93847126	93847192	dmr_534670	0.7040000000000001
chr15	93874382	93874490	dmr_534692	0.7845
chr15	93876117	93876141	dmr_534695	0.5025
chr15	93876448	93876836	dmr_534696	0.7135
chr15	93913507	93913680	dmr_534731	0.6485
chr15	93928277	93928678	dmr_534744	0.524
chr15	93988346	93989477	dmr_534797	0.527
chr15	94005251	94005479	dmr_534809	0.785
chr15	94006202	94006463	dmr_534812	0.5720000000000001
chr15	94011558	94011645	dmr_534817	0.5795
chr15	94011921	94012175	dmr_534818	0.667
chr15	94012271	94012380	dmr_534819	0.578
chr15	94032647	94033257	dmr_534835	0.509
chr15	94044737	94045939	dmr_534842	0.765
chr15	94046213	94046517	dmr_534843	0.6905
chr15	94079412	94080395	dmr_534870	0.7125
chr15	94232455	94232801	dmr_534973	0.5725
chr15	94242404	94242606	dmr_534988	0.528
chr15	94276259	94276692	dmr_535025	0.6920000000000001
chr15	94397027	94397574	dmr_535114	0.5975
chr15	94607712	94608118	dmr_535266	0.7035
chr15	94627745	94627993	dmr_535277	0.7585
chr15	94652145	94652893	dmr_535301	0.59
chr15	94748872	94749172	dmr_535367	0.6105
chr15	94759615	94759931	dmr_535378	0.688
chr15	94776009	94777085	dmr_535389	0.6095
chr15	94781806	94781976	dmr_535394	0.6455
chr15	94814233	94814558	dmr_535423	0.6435
chr15	94814922	94815318	dmr_535425	0.718
chr15	94838494	94839438	dmr_535448	0.5135
chr15	94884979	94885486	dmr_535490	0.7475
chr15	94900417	94900463	dmr_535510	0.648
chr15	94956830	94957234	dmr_535549	0.7070000000000001
chr15	94966968	94967474	dmr_535552	0.799
chr15	94968424	94969067	dmr_535555	0.675
chr15	94976509	94976706	dmr_535562	0.5565
chr15	95021768	95023000	dmr_535603	0.6459999999999999
chr15	95023965	95024080	dmr_535605	0.514
chr15	95024452	95024816	dmr_535606	0.5935
chr15	95043890	95044573	dmr_535617	0.5155
chr15	95044854	95045301	dmr_535618	0.6235
chr15	95075694	95075789	dmr_535651	0.826
chr15	95193812	95194368	dmr_535737	0.6925
chr15	95274976	95275171	dmr_535821	0.5205
chr15	95281261	95281594	dmr_535831	0.7835
chr15	95317617	95317677	dmr_535874	0.517
chr15	95330914	95331155	dmr_535893	0.6835
chr15	95336267	95336361	dmr_535903	0.6505
chr15	95355606	95355690	dmr_535928	0.828
chr15	95355869	95355880	dmr_535929	0.6305
chr15	95390452	95391013	dmr_535978	0.589
chr15	95393692	95394044	dmr_535982	0.5815
chr15	95430130	95430901	dmr_536020	0.5275
chr15	95437815	95438003	dmr_536028	0.635
chr15	95473959	95474698	dmr_536068	0.5215
chr15	95487653	95489046	dmr_536087	0.7090000000000001
chr15	95489418	95489717	dmr_536088	0.797
chr15	95518249	95518744	dmr_536131	0.5395
chr15	95523860	95524253	dmr_536139	0.5455
chr15	95608661	95609172	dmr_536205	0.565
chr15	95675336	95675970	dmr_536244	0.7685
chr15	95820085	95820303	dmr_536345	0.5585
chr15	95826516	95826865	dmr_536353	0.732
chr15	95836651	95837326	dmr_536366	0.596
chr15	95842471	95842763	dmr_536374	0.628
chr15	95886556	95887023	dmr_536415	0.597
chr15	95894649	95895271	dmr_536422	0.595
chr15	95907336	95907534	dmr_536431	0.8385
chr15	95907805	95907817	dmr_536432	0.544
chr15	95908900	95909348	dmr_536433	0.835
chr15	95931155	95931166	dmr_536459	0.8190000000000001
chr15	95931261	95932243	dmr_536460	0.6145
chr15	95932366	95932450	dmr_536461	0.7765
chr15	95932733	95932900	dmr_536462	0.544
chr15	96124173	96124443	dmr_536592	0.579
chr15	96124639	96124741	dmr_536593	0.6295
chr15	96124747	96125001	dmr_536594	0.6235
chr15	96132969	96133114	dmr_536596	0.7375
chr15	96272830	96273032	dmr_536693	0.74
chr15	96283046	96283875	dmr_536706	0.5429999999999999
chr15	96300055	96300498	dmr_536717	0.685
chr15	96332374	96332755	dmr_536752	0.5925
chr15	96333048	96333453	dmr_536753	0.654
chr15	96339367	96339653	dmr_536756	0.541
chr15	96389006	96389584	dmr_536794	0.6165
chr15	96397838	96399177	dmr_536806	0.65
chr15	96484707	96484804	dmr_536860	0.584
chr15	96518236	96518525	dmr_536881	0.5085
chr15	96524315	96524875	dmr_536888	0.7085
chr15	96526720	96527047	dmr_536891	0.7085
chr15	96621846	96622147	dmr_536965	0.7095
chr15	96628302	96628613	dmr_536975	0.5985
chr15	96631322	96631887	dmr_536979	0.7525
chr15	96639572	96640509	dmr_536988	0.86
chr15	96666064	96666161	dmr_537008	0.6525
chr15	96681858	96682225	dmr_537021	0.647
chr15	96682286	96682530	dmr_537022	0.631
chr15	96683848	96684644	dmr_537023	0.5775
chr15	96687967	96688160	dmr_537026	0.684
chr15	96688261	96688428	dmr_537027	0.665
chr15	96693622	96694226	dmr_537036	0.617
chr15	96784492	96785005	dmr_537101	0.617
chr15	96797639	96797827	dmr_537117	0.6990000000000001
chr15	96968742	96968814	dmr_537210	0.564
chr15	96968835	96969037	dmr_537211	0.7465
chr15	97106571	97107066	dmr_537289	0.674
chr15	97181075	97181625	dmr_537348	0.5565
chr15	97247879	97248475	dmr_537401	0.7055
chr15	97252522	97252935	dmr_537408	0.6195
chr15	97291007	97291610	dmr_537440	0.6785
chr15	97291683	97291995	dmr_537441	0.75
chr15	97343061	97343288	dmr_537479	0.5705
chr15	97407520	97408561	dmr_537519	0.645
chr15	97422485	97423001	dmr_537530	0.6609999999999999
chr15	97448535	97449128	dmr_537542	0.657
chr15	97506830	97508655	dmr_537579	0.7225
chr15	97605144	97605314	dmr_537630	0.7015
chr15	97607294	97607335	dmr_537633	0.531
chr15	97671880	97673172	dmr_537673	0.782
chr15	97781943	97783045	dmr_537757	0.8195
chr15	97786909	97787104	dmr_537765	0.69
chr15	97811830	97812314	dmr_537790	0.507
chr15	97824316	97824319	dmr_537805	0.768
chr15	97824679	97825054	dmr_537806	0.5655
chr15	97825402	97825947	dmr_537807	0.6475
chr15	97828110	97828355	dmr_537810	0.7105
chr15	97830396	97830932	dmr_537813	0.7040000000000001
chr15	97849224	97849497	dmr_537824	0.7495
chr15	97854465	97854846	dmr_537828	0.667
chr15	97862852	97864035	dmr_537834	0.53
chr15	97889943	97890393	dmr_537858	0.5225
chr15	97896939	97897525	dmr_537866	0.622
chr15	98070586	98070767	dmr_537975	0.807
chr15	98071949	98072286	dmr_537977	0.64
chr15	98120815	98120845	dmr_538010	0.6829999999999999
chr15	98181746	98181997	dmr_538066	0.507
chr15	98296613	98297134	dmr_538126	0.5855
chr15	98389797	98390116	dmr_538166	0.603
chr15	98432202	98432685	dmr_538197	0.5479999999999999
chr15	98516509	98516545	dmr_538249	0.5695
chr15	98517532	98517648	dmr_538251	0.813
chr15	98524352	98524854	dmr_538258	0.5605
chr15	98594191	98594686	dmr_538313	0.63
chr15	98608706	98608722	dmr_538327	0.648
chr15	98646406	98646945	dmr_538373	0.5265
chr15	98646971	98647232	dmr_538374	0.9670000000000001
chr15	98647404	98647779	dmr_538375	0.69
chr15	98647952	98648559	dmr_538376	0.7145
chr15	98674477	98674561	dmr_538404	0.5365
chr15	98689918	98690413	dmr_538415	0.5670000000000001
chr15	98710345	98710463	dmr_538433	0.654
chr15	98727011	98727279	dmr_538445	0.5625
chr15	98746321	98746918	dmr_538474	0.7515
chr15	98764726	98764922	dmr_538499	0.555
chr15	98772099	98773291	dmr_538505	0.552
chr15	98802209	98802518	dmr_538526	0.5215
chr15	98805643	98807337	dmr_538529	0.705
chr15	98812438	98814040	dmr_538535	0.7205
chr15	98820482	98820893	dmr_538540	0.5489999999999999
chr15	98867422	98867742	dmr_538586	0.606
chr15	98894823	98896362	dmr_538602	0.5235
chr15	98929110	98929554	dmr_538620	0.511
chr15	98983373	98984138	dmr_538663	0.6415
chr15	98984957	98985148	dmr_538665	0.6459999999999999
chr15	98990543	98990870	dmr_538670	0.6755
chr15	98997044	98997264	dmr_538676	0.679
chr15	98998343	98998398	dmr_538679	0.5105
chr15	99098998	99099065	dmr_538750	0.5795
chr15	99200799	99200885	dmr_538820	0.5515
chr15	99225401	99226389	dmr_538841	0.6015
chr15	99227072	99227255	dmr_538843	0.5095
chr15	99446144	99446508	dmr_539046	0.635
chr15	99449386	99449890	dmr_539051	0.648
chr15	99456547	99456701	dmr_539061	0.555
chr15	99497645	99497872	dmr_539091	0.6365
chr15	99498206	99498565	dmr_539092	0.5875
chr15	99500372	99500513	dmr_539097	0.53
chr15	99510452	99511035	dmr_539110	0.6455
chr15	99526245	99526444	dmr_539127	0.718
chr15	99528308	99528500	dmr_539129	0.701
chr15	99528887	99528905	dmr_539130	0.525
chr15	99606696	99606729	dmr_539196	0.531
chr15	99661441	99661544	dmr_539246	0.5329999999999999
chr15	99661570	99661815	dmr_539247	0.564
chr15	99669891	99670034	dmr_539257	0.618
chr15	99697746	99697972	dmr_539295	0.5135
chr15	99698661	99699074	dmr_539297	0.833
chr15	99705628	99705647	dmr_539306	0.7285
chr15	99715211	99715627	dmr_539323	0.7095
chr15	99715997	99716800	dmr_539324	0.782
chr15	99724191	99724446	dmr_539333	0.5515
chr15	99754362	99754417	dmr_539360	0.542
chr15	99771219	99771264	dmr_539374	0.5155
chr15	99790455	99790810	dmr_539389	0.5855
chr15	99814724	99815139	dmr_539413	0.5489999999999999
chr15	99941134	99941194	dmr_539492	0.519
chr15	99953713	99954110	dmr_539497	0.782
chr15	100025443	100025856	dmr_539542	0.6645
chr15	100026272	100026527	dmr_539543	0.5555
chr15	100029564	100029851	dmr_539547	0.552
chr15	100030245	100030363	dmr_539548	0.5325
chr15	100038255	100038294	dmr_539554	0.503
chr15	100045450	100046205	dmr_539558	0.6035
chr15	100049625	100049913	dmr_539563	0.5479999999999999
chr15	100052949	100053510	dmr_539566	0.6375
chr15	100069676	100070927	dmr_539588	0.6095
chr15	100089838	100090136	dmr_539615	0.6185
chr15	100091465	100092308	dmr_539617	0.5205
chr15	100092346	100092934	dmr_539618	0.5675
chr15	100096711	100096800	dmr_539626	0.7355
chr15	100097073	100097137	dmr_539627	0.738
chr15	100100992	100101156	dmr_539636	0.706
chr15	100101879	100101954	dmr_539638	0.7909999999999999
chr15	100108454	100108713	dmr_539648	0.711
chr15	100115617	100115682	dmr_539658	0.648
chr15	100115997	100116130	dmr_539659	0.7835
chr15	100145192	100145376	dmr_539697	0.5685
chr15	100151610	100152062	dmr_539708	0.6455
chr15	100168498	100168605	dmr_539729	0.69
chr15	100179745	100179932	dmr_539745	0.5920000000000001
chr15	100198709	100198980	dmr_539774	0.8140000000000001
chr15	100199001	100199433	dmr_539775	0.6990000000000001
chr15	100199762	100199961	dmr_539777	0.5645
chr15	100201670	100201798	dmr_539781	0.5045
chr15	100204946	100205129	dmr_539784	0.639
chr15	100210165	100210571	dmr_539791	0.7709999999999999
chr15	100210662	100210928	dmr_539792	0.684
chr15	100212650	100212765	dmr_539794	0.644
chr15	100238192	100238255	dmr_539822	0.5745
chr15	100238656	100238662	dmr_539823	0.5665
chr15	100246519	100246985	dmr_539830	0.635
chr15	100251284	100252149	dmr_539836	0.647
chr15	100326085	100326208	dmr_539891	0.6735
chr15	100326504	100326603	dmr_539892	0.513
chr15	100404591	100404803	dmr_539943	0.7955
chr15	100489165	100489577	dmr_540022	0.535
chr15	100493934	100493981	dmr_540028	0.623
chr15	100621754	100622740	dmr_540106	0.5545
chr15	100637475	100637490	dmr_540119	0.754
chr15	100637778	100637835	dmr_540120	0.5475
chr15	100754933	100755765	dmr_540199	0.667
chr15	100760485	100760753	dmr_540203	0.6465
chr15	100767690	100767712	dmr_540211	0.8270000000000001
chr15	100767842	100768078	dmr_540212	0.648
chr15	100775957	100776027	dmr_540223	0.508
chr15	100779823	100780682	dmr_540228	0.6105
chr15	100780734	100780974	dmr_540229	0.731
chr15	100813606	100814012	dmr_540262	0.5325
chr15	100814046	100814290	dmr_540263	0.5685
chr15	100815242	100816009	dmr_540266	0.6735
chr15	100819069	100819172	dmr_540273	0.657
chr15	100823795	100824322	dmr_540281	0.623
chr15	100825587	100826388	dmr_540283	0.7305
chr15	100829594	100829632	dmr_540287	0.7725
chr15	100829783	100830221	dmr_540288	0.795
chr15	100832026	100832704	dmr_540291	0.643
chr15	100832958	100833560	dmr_540292	0.66
chr15	100854569	100855194	dmr_540311	0.5975
chr15	100910703	100911402	dmr_540369	0.768
chr15	100913652	100913817	dmr_540374	0.5175
chr15	100919195	100919266	dmr_540381	0.7170000000000001
chr15	100921852	100923312	dmr_540384	0.586
chr15	100923912	100924514	dmr_540385	0.5025
chr15	100926200	100926379	dmr_540389	0.716
chr15	100931681	100931899	dmr_540397	0.5710000000000001
chr15	100951560	100951753	dmr_540425	0.621
chr15	100954688	100955001	dmr_540432	0.545
chr15	100958530	100958670	dmr_540438	0.5075
chr15	100960668	100960918	dmr_540442	0.701
chr15	100967569	100968225	dmr_540449	0.5055
chr15	101004637	101004939	dmr_540502	0.505
chr15	101005236	101006083	dmr_540504	0.7125
chr15	101006667	101007293	dmr_540506	0.6935
chr15	101022850	101022868	dmr_540523	0.5760000000000001
chr15	101022878	101022970	dmr_540524	0.634
chr15	101042788	101042837	dmr_540553	0.5425
chr15	101047334	101047559	dmr_540557	0.593
chr15	101056358	101056493	dmr_540568	0.573
chr15	101160727	101160991	dmr_540647	0.6345
chr15	101176292	101176462	dmr_540656	0.5295
chr15	101179206	101179306	dmr_540662	0.638
chr15	101192571	101193399	dmr_540679	0.5045
chr15	101221877	101222612	dmr_540711	0.502
chr15	101232421	101233017	dmr_540723	0.6165
chr15	101235807	101236461	dmr_540728	0.7105
chr15	101238744	101240152	dmr_540734	0.7635
chr15	101258467	101258736	dmr_540751	0.7205
chr15	101258750	101258922	dmr_540752	0.6525
chr15	101261146	101261578	dmr_540755	0.5465
chr15	101261597	101261757	dmr_540756	0.5375
chr15	101266006	101266348	dmr_540763	0.8240000000000001
chr15	101267606	101268185	dmr_540764	0.634
chr15	101297998	101298131	dmr_540791	0.505
chr15	101306512	101306520	dmr_540797	0.595
chr15	101306694	101306706	dmr_540798	0.8665
chr15	101307012	101307062	dmr_540799	0.7905
chr15	101310769	101311331	dmr_540804	0.5515
chr15	101355141	101355597	dmr_540840	0.74
chr15	101358279	101358720	dmr_540844	0.7285
chr15	101364980	101365127	dmr_540849	0.9845
chr15	101365447	101365721	dmr_540851	0.5489999999999999
chr15	101368156	101368331	dmr_540855	0.966
chr15	101368588	101368981	dmr_540856	0.6875
chr15	101372692	101373340	dmr_540860	0.6585
chr15	101373367	101374059	dmr_540861	0.6725
chr15	101385065	101385803	dmr_540874	0.8785
chr15	101385913	101386011	dmr_540875	0.741
chr15	101413972	101414143	dmr_540898	0.608
chr15	101440971	101441497	dmr_540911	0.7615
chr15	101474636	101475478	dmr_540926	0.924
chr15	101485493	101486399	dmr_540933	0.6605
chr15	101552350	101552593	dmr_540972	0.769
chr15	101581633	101581945	dmr_541000	0.836
chr15	101798397	101798437	dmr_541093	0.509
chr15	101835096	101835397	dmr_541125	0.5329999999999999
chr15	101854065	101854959	dmr_541144	0.6395
chr15	101884682	101885453	dmr_541176	0.6405
chr15	102099259	102099786	dmr_541308	0.5285
chr15	102099870	102100039	dmr_541309	0.7185
chr15	102100907	102101550	dmr_541310	0.5945
chr15	102101587	102101975	dmr_541311	0.5539999999999999
chr15	102102901	102103004	dmr_541313	0.7885
chr15	102108321	102108487	dmr_541318	0.6655
chr15	102108976	102109445	dmr_541319	0.5135
chr15	102144286	102144913	dmr_541351	0.6485
chr15	102145010	102145787	dmr_541352	0.6665
chr15	102207421	102207882	dmr_541389	0.5995
chr15	102222550	102222694	dmr_541402	0.514
chr15	102258055	102258598	dmr_541427	0.711
chr15	102262606	102263262	dmr_541432	0.733
chr15	102404915	102405062	dmr_541500	0.519
chr15	102458925	102459728	dmr_541538	0.5185
chr15	102498229	102498708	dmr_541566	0.7295
chr15	102519449	102519865	dmr_541591	0.606
chr15	102525409	102525601	dmr_541597	0.5445
chr15	102557471	102557571	dmr_541624	0.5720000000000001
chr15	102583728	102584112	dmr_541643	0.6275
chr15	102635001	102635497	dmr_541676	0.7485
chr15	102648460	102648909	dmr_541683	0.502
chr15	102657211	102657362	dmr_541692	0.6185
chr15	102657704	102657901	dmr_541693	0.621
chr15	102658154	102658384	dmr_541694	0.5805
chr15	102659550	102660138	dmr_541697	0.7625
chr15	102665696	102665812	dmr_541705	0.677
chr15	102674102	102674190	dmr_541712	0.6859999999999999
chr15	102685297	102685507	dmr_541719	0.746
chr15	102685916	102686643	dmr_541720	0.6405
chr15	102691452	102691576	dmr_541726	0.6635
chr15	102708617	102708879	dmr_541741	0.527
chr15	102733605	102734705	dmr_541762	0.5095
chr15	102739566	102739901	dmr_541767	0.5475
chr15	102743207	102743398	dmr_541772	0.818
chr15	102744964	102745052	dmr_541774	0.5025
chr15	102746186	102746211	dmr_541777	0.7835
chr15	102750506	102750678	dmr_541779	0.7225
chr15	102770650	102771192	dmr_541795	0.8395
chr15	102771505	102771523	dmr_541797	0.5645
chr15	102779889	102780226	dmr_541808	0.7625
chr15	102788838	102788856	dmr_541819	0.516
chr15	102797384	102797464	dmr_541831	0.6615
chr15	102797811	102798602	dmr_541832	0.657
chr15	102802278	102802763	dmr_541838	0.664
chr15	103089819	103090056	dmr_541977	0.728
chr15	103090444	103090899	dmr_541978	0.727
chr15	103091188	103091285	dmr_541979	0.866
chr15	103093507	103093629	dmr_541981	0.8565
chr15	103093669	103094059	dmr_541982	0.6735
chr15	103115077	103115627	dmr_542000	0.58
chr15	103145921	103146392	dmr_542031	0.6425
chr15	103154337	103154457	dmr_542041	0.6745
chr15	103157690	103157856	dmr_542046	0.861
chr15	103157899	103158215	dmr_542047	0.635
chr15	103167942	103168055	dmr_542053	0.5335
chr15	103172599	103172656	dmr_542059	0.5355
chr15	103182182	103182195	dmr_542067	0.8029999999999999
chr15	103197112	103197304	dmr_542079	0.679
chr15	103197716	103197766	dmr_542080	0.654
chr15	103202111	103202587	dmr_542084	0.523
chr15	103233005	103233591	dmr_542102	0.6709999999999999
chr15	103285013	103285209	dmr_542133	0.5925
chr15	103299504	103299835	dmr_542149	0.787
chr15	103300231	103300691	dmr_542150	0.609
chr15	103315361	103315434	dmr_542165	0.6035
chr15	103324510	103325005	dmr_542174	0.708
chr15	103335184	103335925	dmr_542189	0.5185
chr15	103336451	103336761	dmr_542190	0.573
chr15	103338649	103339187	dmr_542194	0.762
chr15	103340886	103342424	dmr_542195	0.7755
chr15	103365589	103366008	dmr_542213	0.5915
chr15	103369036	103369160	dmr_542216	0.56
chr15	103371314	103371429	dmr_542219	0.735
chr15	103500598	103500670	dmr_542294	0.727
chr15	103500996	103501395	dmr_542295	0.7275
chr15	103502096	103502597	dmr_542296	0.6629999999999999
chr15	103504044	103504535	dmr_542297	0.7140000000000001
chr15	103531869	103532029	dmr_542331	0.5085
chr15	103534840	103535228	dmr_542336	0.7095
chr15	103536387	103536834	dmr_542339	0.59
chr15	103538448	103538516	dmr_542340	0.561
chr15	103545855	103546230	dmr_542344	0.5745
chr16	3862294	3862401	dmr_542472	0.535
chr16	3871853	3872016	dmr_542479	0.5735
chr16	3883833	3883946	dmr_542490	0.8290000000000001
chr16	4054195	4054399	dmr_542607	0.6509999999999999
chr16	4084802	4086068	dmr_542637	0.5435
chr16	4138790	4138909	dmr_542685	0.547
chr16	4276148	4276595	dmr_542779	0.7945
chr16	4280633	4281290	dmr_542784	0.763
chr16	4316848	4316960	dmr_542824	0.5075
chr16	4332105	4332702	dmr_542844	0.5479999999999999
chr16	4341492	4341879	dmr_542858	0.52
chr16	4367824	4367842	dmr_542876	0.6995
chr16	4370389	4370506	dmr_542882	0.5935
chr16	4381688	4381790	dmr_542896	0.7245
chr16	4395705	4396133	dmr_542915	0.5055
chr16	4413302	4415030	dmr_542937	0.7315
chr16	4415359	4415731	dmr_542938	0.7545
chr16	4416204	4416828	dmr_542939	0.5660000000000001
chr16	4423145	4423403	dmr_542944	0.677
chr16	4430297	4430645	dmr_542949	0.8390000000000001
chr16	4447965	4448655	dmr_542964	0.7190000000000001
chr16	4453896	4454012	dmr_542969	0.732
chr16	4454546	4454949	dmr_542971	0.7415
chr16	4455173	4455495	dmr_542972	0.715
chr16	4455795	4456256	dmr_542973	0.612
chr16	4456528	4457060	dmr_542974	0.568
chr16	4458468	4458685	dmr_542977	0.5145
chr16	4458831	4459030	dmr_542978	0.6605
chr16	4472874	4473290	dmr_542989	0.6759999999999999
chr16	4480394	4480823	dmr_542996	0.7965
chr16	4481076	4481307	dmr_542997	0.7715
chr16	4489022	4489164	dmr_543005	0.602
chr16	4491660	4491917	dmr_543008	0.52
chr16	4495178	4495336	dmr_543012	0.5395
chr16	4495774	4496061	dmr_543013	0.62
chr16	4500530	4500942	dmr_543019	0.6895
chr16	4501001	4501097	dmr_543020	0.5425
chr16	4511261	4512477	dmr_543032	0.6535
chr16	4525031	4525358	dmr_543048	0.6579999999999999
chr16	4595575	4596013	dmr_543091	0.5995
chr16	4599032	4599413	dmr_543096	0.701
chr16	4627187	4627486	dmr_543123	0.8765
chr16	4628080	4628174	dmr_543125	0.6915
chr16	4642086	4642480	dmr_543142	0.6235
chr16	4785876	4785956	dmr_543247	0.5455
chr16	4881525	4881972	dmr_543302	0.742
chr16	4914080	4914121	dmr_543335	0.6095
chr16	4922330	4922453	dmr_543346	0.779
chr16	4922579	4922753	dmr_543347	0.7035
chr16	4924323	4924455	dmr_543351	0.5475
chr16	4938000	4938145	dmr_543368	0.506
chr16	4956316	4957174	dmr_543386	0.7345
chr16	4976083	4976708	dmr_543401	0.6875
chr16	4993311	4993432	dmr_543414	0.591
chr16	5012308	5012605	dmr_543426	0.573
chr16	5070344	5070564	dmr_543462	0.7235
chr16	5071341	5071367	dmr_543465	0.524
chr16	5071678	5072313	dmr_543466	0.6205
chr16	5134539	5135305	dmr_543509	0.6395
chr16	5147191	5147813	dmr_543518	0.745
chr16	5204244	5204280	dmr_543552	0.574
chr16	5210277	5210326	dmr_543556	0.6659999999999999
chr16	5212027	5212609	dmr_543558	0.7025
chr16	5214188	5214218	dmr_543560	0.8225
chr16	5214612	5214662	dmr_543561	0.8759999999999999
chr16	5254369	5254857	dmr_543589	0.5875
chr16	5326371	5326525	dmr_543623	0.6459999999999999
chr16	5382256	5382508	dmr_543657	0.556
chr16	5382771	5383307	dmr_543658	0.8975
chr16	5419512	5419556	dmr_543680	0.6675
chr16	5431066	5431631	dmr_543693	0.723
chr16	5471586	5471650	dmr_543711	0.5385
chr16	5480448	5480575	dmr_543720	0.748
chr16	5747743	5748028	dmr_543895	0.6135
chr16	5784620	5784772	dmr_543920	0.743
chr16	5784961	5785278	dmr_543921	0.5695
chr16	5836737	5836901	dmr_543960	0.5395
chr16	5837163	5837436	dmr_543961	0.508
chr16	5863893	5864059	dmr_543980	0.665
chr16	5885850	5886634	dmr_543997	0.5875
chr16	5911968	5912181	dmr_544033	0.727
chr16	5927463	5927557	dmr_544053	0.581
chr16	5940104	5940288	dmr_544072	0.5215
chr16	5961643	5962050	dmr_544098	0.736
chr16	5992245	5992319	dmr_544128	0.6055
chr16	5996934	5997334	dmr_544135	0.6185
chr16	6009173	6009291	dmr_544149	0.507
chr16	6009401	6009421	dmr_544150	0.561
chr16	6011849	6011894	dmr_544154	0.5195
chr16	6019008	6019281	dmr_544163	0.6325
chr16	6031238	6031295	dmr_544177	0.6625
chr16	6036269	6036614	dmr_544183	0.5245
chr16	6036910	6037797	dmr_544184	0.7
chr16	6042596	6042977	dmr_544191	0.8345
chr16	6044971	6045169	dmr_544196	0.7365
chr16	6045424	6045456	dmr_544197	0.55
chr16	6048211	6048236	dmr_544201	0.5375
chr16	6053973	6055019	dmr_544209	0.6759999999999999
chr16	6075687	6075986	dmr_544227	0.6445
chr16	6078584	6078868	dmr_544232	0.6075
chr16	6079165	6079365	dmr_544233	0.7655
chr16	6091696	6091851	dmr_544249	0.6970000000000001
chr16	6128199	6128621	dmr_544288	0.715
chr16	6128681	6128908	dmr_544289	0.6505
chr16	6147958	6148459	dmr_544310	0.6435
chr16	6149283	6149611	dmr_544313	0.583
chr16	6214526	6214784	dmr_544378	0.5465
chr16	6217052	6217226	dmr_544382	0.7805
chr16	6217318	6217362	dmr_544383	0.623
chr16	6227481	6227704	dmr_544393	0.622
chr16	6227825	6227880	dmr_544394	0.8625
chr16	6228316	6228350	dmr_544395	0.521
chr16	6229774	6229798	dmr_544398	0.7305
chr16	6232542	6233069	dmr_544401	0.894
chr16	6237138	6237268	dmr_544406	0.9005
chr16	6241503	6241520	dmr_544412	0.73
chr16	6264758	6264936	dmr_544432	0.5865
chr16	6297338	6297352	dmr_544462	0.586
chr16	6331466	6331916	dmr_544504	0.6809999999999999
chr16	6349812	6351858	dmr_544523	0.6525
chr16	6353427	6353658	dmr_544525	0.7265
chr16	6373251	6373849	dmr_544550	0.624
chr16	6373926	6373966	dmr_544551	0.7390000000000001
chr16	6380153	6380307	dmr_544560	0.6775
chr16	6381263	6382172	dmr_544562	0.8355
chr16	6382194	6382244	dmr_544563	0.6115
chr16	6383334	6383749	dmr_544565	0.7070000000000001
chr16	6383770	6383942	dmr_544566	0.5895
chr16	6396903	6397193	dmr_544584	0.6075
chr16	6424873	6425008	dmr_544624	0.562
chr16	6427233	6427406	dmr_544629	0.585
chr16	6431143	6431312	dmr_544636	0.8825
chr16	6431617	6431731	dmr_544637	0.8805
chr16	6438848	6439027	dmr_544645	0.745
chr16	6439977	6440365	dmr_544647	0.5465
chr16	6448545	6448754	dmr_544659	0.836
chr16	6502250	6503065	dmr_544723	0.5685
chr16	6511361	6511566	dmr_544734	0.584
chr16	6526019	6526057	dmr_544747	0.623
chr16	6601023	6601575	dmr_544830	0.599
chr16	6629732	6629801	dmr_544854	0.693
chr16	6642193	6642218	dmr_544869	0.59
chr16	6646875	6647604	dmr_544874	0.601
chr16	6648718	6648821	dmr_544877	0.7290000000000001
chr16	6704310	6704795	dmr_544938	0.5115
chr16	6704875	6704938	dmr_544939	0.6175
chr16	6705023	6705149	dmr_544940	0.6465
chr16	6717774	6717925	dmr_544957	0.6295
chr16	6718268	6718767	dmr_544959	0.5655
chr16	6725828	6725956	dmr_544968	0.5355
chr16	6736215	6736341	dmr_544982	0.7685
chr16	6736798	6737190	dmr_544983	0.574
chr16	6750395	6750637	dmr_544994	0.6255
chr16	6755234	6755354	dmr_545000	0.5435
chr16	6780697	6780760	dmr_545029	0.639
chr16	6781985	6782330	dmr_545033	0.807
chr16	6784147	6784574	dmr_545037	0.5905
chr16	6784607	6784673	dmr_545038	0.7895
chr16	6791392	6792263	dmr_545048	0.675
chr16	6805567	6806871	dmr_545068	0.6629999999999999
chr16	6847584	6847795	dmr_545111	0.68
chr16	6867724	6868060	dmr_545138	0.6185
chr16	6869288	6870090	dmr_545140	0.539
chr16	6871823	6872017	dmr_545142	0.6865
chr16	6878621	6878989	dmr_545147	0.61
chr16	6888276	6888460	dmr_545156	0.583
chr16	6889128	6889593	dmr_545157	0.851
chr16	6899807	6900002	dmr_545170	0.562
chr16	6907615	6908038	dmr_545183	0.6545
chr16	6919709	6920064	dmr_545192	0.5475
chr16	6928131	6928319	dmr_545206	0.705
chr16	6939574	6939715	dmr_545220	0.738
chr16	6945835	6946611	dmr_545230	0.6335
chr16	6955155	6955631	dmr_545245	0.861
chr16	6958962	6959138	dmr_545250	0.635
chr16	6964604	6964818	dmr_545257	0.6715
chr16	6977286	6977424	dmr_545274	0.7145
chr16	6984166	6984541	dmr_545283	0.8195
chr16	6990630	6990736	dmr_545292	0.5915
chr16	6993323	6993371	dmr_545295	0.6025
chr16	7009576	7009696	dmr_545313	0.588
chr16	7013178	7013251	dmr_545316	0.557
chr16	7023588	7023617	dmr_545336	0.522
chr16	7111713	7112150	dmr_545461	0.698
chr16	7129678	7129777	dmr_545490	0.583
chr16	7130148	7130297	dmr_545491	0.7140000000000001
chr16	7130598	7130817	dmr_545492	0.6225
chr16	7136853	7136998	dmr_545502	0.6105
chr16	7140184	7141339	dmr_545507	0.6035
chr16	7145382	7145768	dmr_545510	0.746
chr16	7159585	7160021	dmr_545530	0.7509999999999999
chr16	7172195	7172210	dmr_545543	0.6825
chr16	7175780	7176130	dmr_545548	0.5655
chr16	7193458	7194313	dmr_545571	0.6705
chr16	7199469	7199704	dmr_545580	0.6375
chr16	7202839	7203230	dmr_545584	0.5870000000000001
chr16	7207785	7207792	dmr_545591	0.6145
chr16	7212595	7212964	dmr_545598	0.6920000000000001
chr16	7217685	7218805	dmr_545602	0.7895
chr16	7219065	7219106	dmr_545603	0.6835
chr16	7222173	7222770	dmr_545607	0.5315
chr16	7223383	7223580	dmr_545608	0.5935
chr16	7225932	7226208	dmr_545611	0.5015
chr16	7229044	7229563	dmr_545615	0.6655
chr16	7229889	7229920	dmr_545616	0.723
chr16	7241826	7242153	dmr_545628	0.5905
chr16	7257740	7257776	dmr_545645	0.7155
chr16	7271497	7271534	dmr_545666	0.5185
chr16	7282223	7283138	dmr_545682	0.5285
chr16	7345077	7345322	dmr_545745	0.757
chr16	7351626	7352140	dmr_545753	0.6555
chr16	7418676	7419535	dmr_545826	0.664
chr16	7632498	7632831	dmr_545931	0.6785
chr16	7639086	7639708	dmr_545935	0.6125
chr16	7776892	7776987	dmr_545991	0.547
chr16	7892846	7893110	dmr_546045	0.8325
chr16	7928490	7928770	dmr_546053	0.6345
chr16	7929258	7929451	dmr_546055	0.61
chr16	8002466	8002595	dmr_546091	0.635
chr16	8306443	8306643	dmr_546231	0.7645
chr16	8540053	8540852	dmr_546368	0.6395
chr16	8595252	8595926	dmr_546418	0.5705
chr16	8596189	8596456	dmr_546419	0.6495
chr16	8596533	8596554	dmr_546420	0.7
chr16	8688367	8688694	dmr_546497	0.561
chr16	8702428	8702570	dmr_546511	0.616
chr16	8731676	8731921	dmr_546558	0.6045
chr16	8736104	8736366	dmr_546566	0.644
chr16	8762651	8763479	dmr_546577	0.753
chr16	8766172	8766276	dmr_546582	0.5489999999999999
chr16	8766390	8766530	dmr_546583	0.53
chr16	8767115	8768320	dmr_546584	0.6679999999999999
chr16	8790799	8791065	dmr_546609	0.635
chr16	8818927	8819162	dmr_546630	0.5355
chr16	8884011	8884187	dmr_546695	0.6935
chr16	8919114	8919260	dmr_546719	0.5489999999999999
chr16	8919473	8919766	dmr_546720	0.6565
chr16	8938878	8939475	dmr_546740	0.557
chr16	8993062	8993840	dmr_546773	0.8825
chr16	8997187	8997684	dmr_546776	0.556
chr16	8999337	8999841	dmr_546778	0.7509999999999999
chr16	9000729	9001194	dmr_546780	0.7685
chr16	9003978	9004461	dmr_546783	0.578
chr16	9006310	9006313	dmr_546785	0.7025
chr16	9008380	9009534	dmr_546788	0.5705
chr16	9009919	9009999	dmr_546789	0.5485
chr16	9030459	9030836	dmr_546806	0.5595
chr16	9044078	9044756	dmr_546818	0.5075
chr16	9096182	9096502	dmr_546855	0.588
chr16	9149702	9149919	dmr_546902	0.5820000000000001
chr16	9198607	9198648	dmr_546933	0.58
chr16	9257309	9257324	dmr_546984	0.875
chr16	9257671	9257699	dmr_546986	0.6815
chr16	9268220	9268641	dmr_546993	0.5465
chr16	9451939	9452348	dmr_547119	0.5935
chr16	9454627	9455063	dmr_547122	0.623
chr16	9583934	9584228	dmr_547242	0.5295
chr16	9589352	9589685	dmr_547247	0.7655
chr16	9589737	9589970	dmr_547248	0.526
chr16	9653938	9653960	dmr_547333	0.7215
chr16	9664268	9664437	dmr_547350	0.624
chr16	9670603	9670923	dmr_547359	0.6665
chr16	9690117	9690344	dmr_547392	0.5805
chr16	9693905	9694408	dmr_547399	0.69
chr16	9735532	9735962	dmr_547454	0.5415
chr16	9740629	9741033	dmr_547460	0.677
chr16	9741303	9741490	dmr_547461	0.6745
chr16	9742423	9742688	dmr_547464	0.5785
chr16	9752631	9753494	dmr_547478	0.593
chr16	9756620	9757237	dmr_547483	0.655
chr16	9768069	9768839	dmr_547499	0.6655
chr16	9781945	9782337	dmr_547518	0.56
chr16	9796896	9797201	dmr_547542	0.5555
chr16	9801046	9801599	dmr_547549	0.873
chr16	9801859	9801921	dmr_547550	0.695
chr16	9815585	9815605	dmr_547566	0.8
chr16	9824807	9825148	dmr_547578	0.6295
chr16	9825414	9825511	dmr_547579	0.762
chr16	9840527	9840741	dmr_547600	0.5329999999999999
chr16	9841640	9841771	dmr_547602	0.6505
chr16	9851322	9851894	dmr_547611	0.5005
chr16	9873029	9873374	dmr_547636	0.535
chr16	9882207	9882916	dmr_547650	0.853
chr16	9895618	9895963	dmr_547668	0.7165
chr16	9903115	9903503	dmr_547679	0.5815
chr16	9905119	9905353	dmr_547682	0.5565
chr16	9905712	9906065	dmr_547683	0.5435
chr16	9910840	9911171	dmr_547691	0.78
chr16	9922372	9922477	dmr_547709	0.58
chr16	9944738	9945102	dmr_547738	0.617
chr16	9949498	9949633	dmr_547746	0.6445
chr16	9972916	9972965	dmr_547776	0.76
chr16	9984818	9985629	dmr_547793	0.6405
chr16	9985899	9985920	dmr_547794	0.501
chr16	9986188	9986340	dmr_547795	0.5315
chr16	9991174	9991781	dmr_547804	0.6195
chr16	9991957	9992654	dmr_547805	0.5935
chr16	9992975	9992983	dmr_547806	0.522
chr16	10033594	10033944	dmr_547826	0.6975
chr16	10049298	10049435	dmr_547844	0.596
chr16	10058055	10058123	dmr_547856	0.6475
chr16	10058451	10058491	dmr_547857	0.584
chr16	10058975	10059414	dmr_547858	0.6665
chr16	10061615	10061668	dmr_547861	0.669
chr16	10062573	10062891	dmr_547864	0.6115
chr16	10063219	10064077	dmr_547865	0.6655
chr16	10073301	10073517	dmr_547874	0.536
chr16	10284598	10284772	dmr_547946	0.6625
chr16	10421464	10421727	dmr_548053	0.5915
chr16	10422070	10422085	dmr_548054	0.691
chr16	10535760	10536282	dmr_548134	0.657
chr16	10536419	10536603	dmr_548135	0.6679999999999999
chr16	10539910	10540179	dmr_548140	0.644
chr16	10540924	10541079	dmr_548142	0.81
chr16	10546016	10546032	dmr_548145	0.6235
chr16	10548887	10549176	dmr_548148	0.629
chr16	10549682	10549808	dmr_548149	0.8495
chr16	10560070	10560523	dmr_548163	0.6435
chr16	10566657	10566763	dmr_548172	0.5205
chr16	10603058	10603338	dmr_548213	0.644
chr16	10627209	10627755	dmr_548235	0.71
chr16	10639136	10639525	dmr_548241	0.7475
chr16	10640113	10640178	dmr_548243	0.5835
chr16	10655989	10656357	dmr_548259	0.764
chr16	10656431	10656763	dmr_548260	0.6745
chr16	10769437	10770132	dmr_548345	0.7025
chr16	10895768	10895899	dmr_548424	0.6245
chr16	10944628	10944879	dmr_548448	0.588
chr16	10955008	10955751	dmr_548459	0.6535
chr16	10957446	10957563	dmr_548462	0.7
chr16	11050455	11050646	dmr_548536	0.609
chr16	11071205	11071775	dmr_548558	0.6675
chr16	11092961	11093461	dmr_548590	0.574
chr16	11143944	11144369	dmr_548639	0.527
chr16	11165691	11166716	dmr_548653	0.574
chr16	11190357	11190530	dmr_548669	0.6095
chr16	11204159	11204234	dmr_548681	0.7390000000000001
chr16	11247348	11247607	dmr_548714	0.6829999999999999
chr16	11424171	11424255	dmr_548805	0.5265
chr16	11445983	11446808	dmr_548824	0.5295
chr16	11461900	11462027	dmr_548838	0.6965
chr16	11494891	11495069	dmr_548865	0.672
chr16	11495160	11495181	dmr_548866	0.5635
chr16	11495550	11495786	dmr_548867	0.7625
chr16	11549879	11550668	dmr_548928	0.6920000000000001
chr16	11568116	11568479	dmr_548943	0.601
chr16	11580877	11581092	dmr_548957	0.7765
chr16	11632002	11632503	dmr_549012	0.7120000000000001
chr16	11640056	11640159	dmr_549020	0.7390000000000001
chr16	11643648	11643904	dmr_549027	0.599
chr16	11663816	11664031	dmr_549047	0.6975
chr16	11690079	11690544	dmr_549068	0.502
chr16	11778167	11779868	dmr_549144	0.6635
chr16	11825005	11825053	dmr_549182	0.667
chr16	11961066	11961215	dmr_549289	0.5379999999999999
chr16	11982828	11983299	dmr_549309	0.507
chr16	11985242	11985871	dmr_549310	0.5760000000000001
chr16	11986169	11986220	dmr_549311	0.537
chr16	11986814	11986900	dmr_549312	0.6165
chr16	12003743	12004091	dmr_549336	0.6465
chr16	12010211	12010615	dmr_549348	0.6715
chr16	12014715	12015014	dmr_549355	0.6495
chr16	12072568	12073115	dmr_549434	0.8420000000000001
chr16	12090861	12090907	dmr_549459	0.69
chr16	12108417	12108751	dmr_549488	0.609
chr16	12111176	12111322	dmr_549492	0.7709999999999999
chr16	12114741	12114791	dmr_549500	0.701
chr16	12115318	12115620	dmr_549501	0.6935
chr16	12116109	12116351	dmr_549502	0.633
chr16	12119035	12119414	dmr_549508	0.626
chr16	12119749	12119803	dmr_549510	0.662
chr16	12196788	12197476	dmr_549591	0.6265
chr16	12197771	12197869	dmr_549592	0.7485
chr16	12202273	12202424	dmr_549601	0.5670000000000001
chr16	12205729	12205881	dmr_549606	0.8105
chr16	12210188	12210321	dmr_549612	0.848
chr16	12389220	12389931	dmr_549724	0.7675
chr16	12433825	12433909	dmr_549747	0.83
chr16	12446562	12446785	dmr_549761	0.711
chr16	12454975	12455096	dmr_549770	0.6505
chr16	12512736	12513021	dmr_549800	0.8345
chr16	12795859	12796209	dmr_549929	0.556
chr16	12821581	12822272	dmr_549951	0.747
chr16	12822312	12822352	dmr_549952	0.752
chr16	12823945	12824177	dmr_549955	0.736
chr16	12824712	12825046	dmr_549957	0.5935
chr16	12857965	12858048	dmr_549974	0.6635
chr16	12858611	12858777	dmr_549976	0.5875
chr16	12860214	12860664	dmr_549979	0.7105
chr16	12910338	12910395	dmr_550016	0.74
chr16	12913377	12913693	dmr_550022	0.852
chr16	12924478	12925378	dmr_550032	0.8815
chr16	12925936	12926292	dmr_550033	0.757
chr16	12926869	12927092	dmr_550035	0.703
chr16	12951224	12951600	dmr_550057	0.6990000000000001
chr16	13110580	13110730	dmr_550136	0.6925
chr16	13150036	13150250	dmr_550168	0.7659999999999999
chr16	13189423	13189602	dmr_550197	0.73
chr16	13193564	13193986	dmr_550203	0.773
chr16	13194449	13194589	dmr_550204	0.6145
chr16	13194925	13195554	dmr_550205	0.743
chr16	13196219	13197049	dmr_550207	0.7065
chr16	13197395	13198112	dmr_550208	0.7020000000000001
chr16	13199335	13199845	dmr_550210	0.527
chr16	13204841	13205272	dmr_550216	0.7585
chr16	13207850	13208336	dmr_550218	0.6779999999999999
chr16	13257287	13258071	dmr_550250	0.601
chr16	13269412	13269638	dmr_550261	0.7085
chr16	13269756	13270248	dmr_550262	0.696
chr16	13325310	13325385	dmr_550300	0.741
chr16	13339158	13339677	dmr_550314	0.6985
chr16	13350855	13351079	dmr_550322	0.684
chr16	13356191	13356261	dmr_550329	0.662
chr16	13357370	13357477	dmr_550331	0.5045
chr16	13359969	13360200	dmr_550333	0.7245
chr16	13360724	13361135	dmr_550334	0.6275
chr16	13361515	13361544	dmr_550335	0.7135
chr16	13365820	13366005	dmr_550339	0.7290000000000001
chr16	13367689	13367937	dmr_550340	0.7065
chr16	13369860	13369972	dmr_550345	0.659
chr16	13371932	13372728	dmr_550348	0.5539999999999999
chr16	13373066	13373339	dmr_550350	0.667
chr16	13373600	13373727	dmr_550352	0.7845
chr16	13379887	13379947	dmr_550360	0.8
chr16	13387923	13388067	dmr_550373	0.5745
chr16	13396062	13396096	dmr_550384	0.8255
chr16	13406799	13406838	dmr_550404	0.5425
chr16	13414672	13415422	dmr_550412	0.5155
chr16	13429824	13430534	dmr_550431	0.9359999999999999
chr16	13431434	13431722	dmr_550433	0.5225
chr16	13446404	13446583	dmr_550445	0.6375
chr16	13448849	13450030	dmr_550446	0.5125
chr16	13516239	13516946	dmr_550505	0.606
chr16	13518213	13518535	dmr_550508	0.8085
chr16	13519856	13520276	dmr_550510	0.501
chr16	13520282	13520779	dmr_550511	0.6955
chr16	13537575	13538136	dmr_550518	0.5595
chr16	13538277	13538835	dmr_550519	0.9655
chr16	13539125	13539403	dmr_550521	0.551
chr16	13544776	13544975	dmr_550528	0.7340000000000001
chr16	13546546	13547056	dmr_550530	0.5515
chr16	13557340	13557622	dmr_550541	0.785
chr16	13557679	13557910	dmr_550542	0.6785
chr16	13564977	13565637	dmr_550546	0.6935
chr16	13825756	13825976	dmr_550700	0.6035
chr16	13832129	13832984	dmr_550709	0.691
chr16	13942250	13942358	dmr_550760	0.636
chr16	14005358	14005436	dmr_550795	0.6779999999999999
chr16	14005475	14005776	dmr_550796	0.74
chr16	14028113	14028189	dmr_550820	0.569
chr16	14028706	14029491	dmr_550821	0.645
chr16	14030092	14030264	dmr_550822	0.6605
chr16	14044686	14045053	dmr_550833	0.537
chr16	14052530	14052553	dmr_550842	0.8375
chr16	14052741	14052778	dmr_550843	0.8065
chr16	14056697	14057247	dmr_550846	0.578
chr16	14105754	14106183	dmr_550883	0.909
chr16	14112302	14112412	dmr_550891	0.64
chr16	14116514	14116888	dmr_550895	0.752
chr16	14121558	14121703	dmr_550902	0.625
chr16	14121736	14121788	dmr_550903	0.9785
chr16	14123856	14124014	dmr_550906	0.7490000000000001
chr16	14377666	14377700	dmr_551072	0.6285
chr16	14399386	14399694	dmr_551095	0.784
chr16	14458747	14459089	dmr_551131	0.7490000000000001
chr16	14467877	14468169	dmr_551134	0.7135
chr16	15338865	15339298	dmr_551361	0.511
chr16	15550407	15550569	dmr_551424	0.502
chr16	15889620	15889695	dmr_551534	0.7975
chr16	15889767	15889911	dmr_551535	0.6125
chr16	15900584	15900589	dmr_551540	0.6045
chr16	15955642	15955690	dmr_551568	0.79
chr16	16557938	16558032	dmr_551819	0.7685
chr16	16563741	16563765	dmr_551822	0.5545
chr16	16564240	16564377	dmr_551823	0.6509999999999999
chr16	16912010	16912610	dmr_551922	0.7365
chr16	16912977	16913438	dmr_551923	0.6875
chr16	16915237	16915521	dmr_551925	0.7125
chr16	16918545	16918771	dmr_551928	0.6970000000000001
chr16	16926311	16926605	dmr_551934	0.551
chr16	16926700	16927057	dmr_551935	0.6495
chr16	16928877	16928939	dmr_551938	0.531
chr16	16930424	16931369	dmr_551939	0.8185
chr16	16959992	16960167	dmr_551958	0.7575
chr16	16992002	16992006	dmr_551981	0.528
chr16	17015447	17015691	dmr_552018	0.629
chr16	17024679	17024933	dmr_552033	0.574
chr16	17032354	17032675	dmr_552044	0.758
chr16	17053582	17054303	dmr_552078	0.615
chr16	17072853	17073016	dmr_552094	0.7155
chr16	17073179	17073280	dmr_552095	0.7095
chr16	17073327	17073722	dmr_552096	0.643
chr16	17086549	17086959	dmr_552110	0.542
chr16	17087006	17087717	dmr_552111	0.7040000000000001
chr16	17094399	17094473	dmr_552117	0.5665
chr16	17110031	17110497	dmr_552124	0.506
chr16	17157941	17158135	dmr_552154	0.7555
chr16	17201828	17202183	dmr_552190	0.8255
chr16	17222477	17222506	dmr_552195	0.5785
chr16	17258439	17258915	dmr_552221	0.624
chr16	17321570	17321607	dmr_552282	0.551
chr16	17326623	17326678	dmr_552291	0.5529999999999999
chr16	17330488	17330686	dmr_552298	0.6940000000000001
chr16	17496501	17496528	dmr_552435	0.665
chr16	17502767	17502944	dmr_552440	0.7235
chr16	17509786	17509872	dmr_552445	0.521
chr16	17542621	17542881	dmr_552463	0.7509999999999999
chr16	17553818	17554939	dmr_552471	0.6195
chr16	17556835	17557113	dmr_552474	0.6535
chr16	17557155	17557474	dmr_552475	0.5615
chr16	17559225	17559759	dmr_552479	0.5765
chr16	17562058	17563224	dmr_552482	0.8845
chr16	17564163	17564312	dmr_552484	0.602
chr16	17564665	17564855	dmr_552486	0.528
chr16	17576035	17576207	dmr_552502	0.732
chr16	17601060	17601226	dmr_552514	0.7885
chr16	17605945	17606091	dmr_552520	0.6125
chr16	17611572	17611650	dmr_552525	0.563
chr16	17633660	17634178	dmr_552541	0.629
chr16	17645286	17645891	dmr_552556	0.6045
chr16	17654457	17654557	dmr_552566	0.659
chr16	17759043	17759263	dmr_552633	0.5725
chr16	17768881	17769279	dmr_552642	0.8340000000000001
chr16	17794250	17794319	dmr_552666	0.5785
chr16	17797476	17799023	dmr_552671	0.511
chr16	17803322	17805430	dmr_552676	0.6185
chr16	17806523	17806755	dmr_552679	0.54
chr16	17815230	17815687	dmr_552686	0.669
chr16	17816008	17816459	dmr_552687	0.594
chr16	17816668	17816807	dmr_552689	0.6465
chr16	17834664	17834939	dmr_552707	0.5625
chr16	17839758	17839762	dmr_552712	0.632
chr16	17846936	17847198	dmr_552721	0.539
chr16	17879597	17879982	dmr_552754	0.775
chr16	17883023	17883152	dmr_552757	0.5105
chr16	17892885	17892888	dmr_552767	0.516
chr16	17932118	17932131	dmr_552784	0.5925
chr16	18067013	18067471	dmr_552867	0.6729999999999999
chr16	18116548	18116870	dmr_552910	0.595
chr16	18128502	18129164	dmr_552923	0.722
chr16	18129485	18130577	dmr_552924	0.5655
chr16	18131165	18132016	dmr_552925	0.6135
chr16	18144392	18144710	dmr_552945	0.6065
chr16	18148392	18148655	dmr_552950	0.6395
chr16	18149285	18149641	dmr_552952	0.7125
chr16	18151756	18153240	dmr_552955	0.6445
chr16	18153513	18153712	dmr_552956	0.7195
chr16	18154117	18154162	dmr_552958	0.629
chr16	18154532	18155006	dmr_552959	0.8759999999999999
chr16	18163863	18163939	dmr_552970	0.6625
chr16	18166278	18167325	dmr_552975	0.6305
chr16	18172679	18172915	dmr_552981	0.6725
chr16	18173303	18174965	dmr_552982	0.7965
chr16	18176011	18176447	dmr_552985	0.6625
chr16	18177772	18178050	dmr_552987	0.695
chr16	18195050	18195631	dmr_553005	0.6095
chr16	18197854	18198030	dmr_553010	0.6725
chr16	18198218	18198376	dmr_553011	0.562
chr16	18216044	18216438	dmr_553030	0.595
chr16	18229340	18229538	dmr_553050	0.73
chr16	18229948	18230653	dmr_553051	0.608
chr16	18233696	18233948	dmr_553057	0.5085
chr16	18346906	18346965	dmr_553123	0.7535
chr16	18351912	18351918	dmr_553131	0.556
chr16	18352258	18352314	dmr_553132	0.7485
chr16	18384431	18384859	dmr_553157	0.5175
chr16	18392384	18392477	dmr_553167	0.6905
chr16	18400112	18400355	dmr_553176	0.6815
chr16	18406775	18407161	dmr_553182	0.705
chr16	18416075	18416569	dmr_553192	0.5045
chr16	18416611	18416968	dmr_553193	0.7475
chr16	18424528	18424737	dmr_553203	0.5125
chr16	18425620	18425665	dmr_553205	0.5775
chr16	18450856	18450905	dmr_553219	0.848
chr16	18451217	18452099	dmr_553220	0.6275
chr16	18452330	18453019	dmr_553221	0.7175
chr16	18464458	18464887	dmr_553233	0.7565
chr16	18622944	18623053	dmr_553331	0.703
chr16	18623151	18624409	dmr_553333	0.8385
chr16	18625891	18626140	dmr_553335	0.715
chr16	18628116	18628380	dmr_553338	0.8825
chr16	18628660	18629030	dmr_553339	0.523
chr16	18631939	18632275	dmr_553344	0.6305
chr16	18642357	18642738	dmr_553352	0.679
chr16	18823094	18823367	dmr_553431	0.6015
chr16	18969914	18969980	dmr_553523	0.5485
chr16	19883152	19883445	dmr_553651	0.88
chr16	19883737	19884530	dmr_553652	0.626
chr16	20086959	20087513	dmr_553712	0.7405
chr16	20107143	20107338	dmr_553728	0.7655
chr16	20109943	20110199	dmr_553730	0.5985
chr16	20119018	20119432	dmr_553742	0.556
chr16	20227620	20227798	dmr_553827	0.5665
chr16	20234383	20235059	dmr_553836	0.5405
chr16	20261755	20262074	dmr_553861	0.6065
chr16	20277288	20277437	dmr_553871	0.618
chr16	20338526	20339103	dmr_553914	0.6635
chr16	20345333	20345425	dmr_553921	0.6395
chr16	20410992	20411492	dmr_553988	0.626
chr16	20489384	20489480	dmr_554038	0.8055
chr16	20497191	20497643	dmr_554044	0.5245
chr16	20607086	20607222	dmr_554124	0.722
chr16	20628776	20629354	dmr_554142	0.7005
chr16	20674280	20674309	dmr_554173	0.7035
chr16	20692126	20692509	dmr_554190	0.5435
chr16	20694625	20694726	dmr_554192	0.629
chr16	20695132	20695212	dmr_554193	0.6235
chr16	20695478	20695482	dmr_554194	0.5225
chr16	20696519	20697040	dmr_554195	0.54
chr16	20705901	20706080	dmr_554208	0.6285
chr16	20706501	20706639	dmr_554209	0.6925
chr16	20707073	20707532	dmr_554210	0.8045
chr16	20707568	20707831	dmr_554211	0.5205
chr16	20708155	20708440	dmr_554212	0.5065
chr16	20741517	20741565	dmr_554234	0.7070000000000001
chr16	20746207	20747112	dmr_554240	0.5225
chr16	20823734	20824089	dmr_554283	0.5875
chr16	20824415	20825245	dmr_554284	0.685
chr16	20852711	20852862	dmr_554309	0.6595
chr16	20909244	20909332	dmr_554330	0.7945
chr16	21168745	21169122	dmr_554461	0.6395
chr16	21271803	21272197	dmr_554551	0.6955
chr16	21353328	21353990	dmr_554629	0.6615
chr16	21373235	21374395	dmr_554650	0.682
chr16	21384701	21384739	dmr_554658	0.617
chr16	21421603	21421912	dmr_554696	0.7120000000000001
chr16	21425414	21425758	dmr_554699	0.528
chr16	21430924	21431491	dmr_554704	0.501
chr16	21448643	21448885	dmr_554720	0.7015
chr16	21525147	21525783	dmr_554792	0.893
chr16	21612729	21613246	dmr_554871	0.5795
chr16	21714554	21715245	dmr_554966	0.7609999999999999
chr16	21787236	21787642	dmr_555007	0.6225
chr16	21856103	21856331	dmr_555059	0.6795
chr16	21856615	21857014	dmr_555060	0.6105
chr16	21881444	21882294	dmr_555086	0.557
chr16	21998057	21998435	dmr_555165	0.515
chr16	22118891	22119005	dmr_555235	0.504
chr16	22119031	22119596	dmr_555236	0.5435
chr16	22121121	22121256	dmr_555240	0.6859999999999999
chr16	22121283	22121346	dmr_555241	0.715
chr16	22142222	22142515	dmr_555252	0.69
chr16	22289854	22289950	dmr_555324	0.7035
chr16	22315205	22316050	dmr_555345	0.6145
chr16	22316248	22316393	dmr_555346	0.9215
chr16	22316567	22316733	dmr_555347	0.9795
chr16	22316941	22317452	dmr_555348	0.92
chr16	22348073	22349391	dmr_555370	0.7795
chr16	22358120	22358190	dmr_555379	0.7775
chr16	22364812	22364993	dmr_555389	0.7215
chr16	22365388	22366340	dmr_555390	0.7935
chr16	22381843	22382152	dmr_555406	0.6970000000000001
chr16	22389115	22389620	dmr_555413	0.532
chr16	22397538	22397792	dmr_555426	0.5215
chr16	22399344	22400021	dmr_555430	0.5429999999999999
chr16	22405604	22406152	dmr_555437	0.628
chr16	22406785	22406934	dmr_555438	0.7040000000000001
chr16	22411524	22412500	dmr_555443	0.6675
chr16	22417955	22418694	dmr_555450	0.5685
chr16	22428896	22430004	dmr_555463	0.633
chr16	22430075	22430848	dmr_555464	0.665
chr16	22431955	22432722	dmr_555467	0.551
chr16	22433848	22433951	dmr_555469	0.6275
chr16	22434242	22435399	dmr_555470	0.6385
chr16	22444708	22444965	dmr_555477	0.784
chr16	22461970	22462101	dmr_555493	0.662
chr16	22462176	22462419	dmr_555494	0.7095
chr16	22462741	22463150	dmr_555495	0.6935
chr16	22465685	22465823	dmr_555500	0.6235
chr16	22489892	22490120	dmr_555524	0.7835
chr16	22490171	22490197	dmr_555525	0.6465
chr16	22491662	22491738	dmr_555526	0.522
chr16	22491935	22492228	dmr_555527	0.8555
chr16	22500867	22501143	dmr_555537	0.961
chr16	22504881	22505320	dmr_555542	0.5275
chr16	22533218	22533785	dmr_555571	0.828
chr16	22545996	22546147	dmr_555581	0.547
chr16	22548084	22548880	dmr_555584	0.693
chr16	22574347	22574423	dmr_555609	0.503
chr16	22577881	22577919	dmr_555614	0.715
chr16	22619562	22619728	dmr_555652	0.747
chr16	22661117	22661260	dmr_555701	0.6729999999999999
chr16	22662583	22662651	dmr_555704	0.5055
chr16	22679755	22680071	dmr_555722	0.742
chr16	22738990	22739081	dmr_555764	0.6105
chr16	22750794	22751242	dmr_555771	0.5815
chr16	22766544	22766777	dmr_555778	0.733
chr16	22766836	22767433	dmr_555779	0.7425
chr16	22775549	22775866	dmr_555789	0.611
chr16	22789142	22790882	dmr_555801	0.785
chr16	22819248	22820001	dmr_555823	0.6105
chr16	22840005	22840497	dmr_555834	0.561
chr16	22877627	22878205	dmr_555856	0.7165
chr16	23097585	23097631	dmr_555957	0.612
chr16	23136547	23136812	dmr_555985	0.606
chr16	23209452	23209583	dmr_556018	0.9565
chr16	23223375	23223699	dmr_556028	0.6435
chr16	23223946	23224402	dmr_556029	0.732
chr16	23226245	23227316	dmr_556030	0.5345
chr16	23241049	23241317	dmr_556046	0.5465
chr16	23289958	23290573	dmr_556091	0.599
chr16	23306026	23306603	dmr_556105	0.8935
chr16	23308383	23308562	dmr_556109	0.917
chr16	23358084	23358676	dmr_556148	0.893
chr16	23505567	23505898	dmr_556243	0.631
chr16	23505927	23505943	dmr_556244	0.6315
chr16	23516390	23516532	dmr_556258	0.54
chr16	23517361	23517890	dmr_556260	0.5195
chr16	23517995	23518342	dmr_556261	0.628
chr16	23518399	23518644	dmr_556262	0.7225
chr16	23550751	23551688	dmr_556284	0.624
chr16	23609961	23610306	dmr_556305	0.6759999999999999
chr16	23631970	23632246	dmr_556312	0.696
chr16	23686608	23687183	dmr_556359	0.631
chr16	23897150	23897548	dmr_556469	0.6405
chr16	23899456	23899940	dmr_556471	0.6659999999999999
chr16	23931001	23931811	dmr_556488	0.7325
chr16	24176294	24176527	dmr_556675	0.62
chr16	24216909	24217457	dmr_556702	0.7405
chr16	24245664	24246012	dmr_556719	0.5755
chr16	24367071	24367715	dmr_556787	0.6195
chr16	24521201	24521536	dmr_556902	0.505
chr16	24653202	24653446	dmr_557003	0.652
chr16	24960759	24960773	dmr_557235	0.8640000000000001
chr16	24960851	24960985	dmr_557236	0.594
chr16	24961364	24961558	dmr_557237	0.7345
chr16	25041756	25042387	dmr_557302	0.6925
chr16	25255803	25256287	dmr_557423	0.747
chr16	25268475	25268600	dmr_557438	0.6055
chr16	25314084	25314460	dmr_557477	0.6809999999999999
chr16	25314870	25315314	dmr_557478	0.667
chr16	25585278	25586493	dmr_557643	0.645
chr16	25587712	25588503	dmr_557644	0.6305
chr16	25960446	25960637	dmr_557823	0.634
chr16	26421788	26422414	dmr_558079	0.5285
chr16	26441421	26441529	dmr_558089	0.5770000000000001
chr16	26447988	26448123	dmr_558092	0.6215
chr16	26549237	26549288	dmr_558150	0.7095
chr16	26612747	26613039	dmr_558219	0.7959999999999999
chr16	26634776	26634964	dmr_558243	0.639
chr16	26663003	26663186	dmr_558266	0.7675
chr16	26700051	26701105	dmr_558300	0.6665
chr16	26724437	26724810	dmr_558324	0.7765
chr16	26770332	26770621	dmr_558355	0.5715
chr16	26776100	26776472	dmr_558362	0.8095
chr16	26776738	26776993	dmr_558363	0.605
chr16	26826598	26827104	dmr_558397	0.6859999999999999
chr16	26827165	26827177	dmr_558398	0.785
chr16	26989644	26990224	dmr_558474	0.509
chr16	27523476	27524296	dmr_558698	0.501
chr16	27683107	27683142	dmr_558748	0.7025
chr16	27723581	27723763	dmr_558760	0.758
chr16	28237934	28238417	dmr_559008	0.7285
chr16	28345342	28345831	dmr_559104	0.7475
chr16	28350790	28351020	dmr_559111	0.511
chr16	28402533	28403028	dmr_559161	0.6155
chr16	28497388	28497468	dmr_559265	0.6175
chr16	28497959	28498444	dmr_559266	0.7190000000000001
chr16	28518212	28518447	dmr_559286	0.733
chr16	28524022	28524518	dmr_559291	0.529
chr16	28526706	28527213	dmr_559294	0.8475
chr16	28562444	28563137	dmr_559335	0.6990000000000001
chr16	28582481	28582701	dmr_559357	0.536
chr16	28595894	28596467	dmr_559371	0.672
chr16	28603128	28603382	dmr_559380	0.6885
chr16	28626352	28626374	dmr_559403	0.6659999999999999
chr16	28630970	28631411	dmr_559409	0.5329999999999999
chr16	28632631	28632741	dmr_559412	0.7085
chr16	28694738	28695076	dmr_559481	0.764
chr16	28726861	28727166	dmr_559514	0.5920000000000001
chr16	28750868	28752329	dmr_559547	0.574
chr16	28753828	28753921	dmr_559548	0.74
chr16	28798432	28798506	dmr_559561	0.5565
chr16	28835221	28835739	dmr_559585	0.725
chr16	28858440	28859324	dmr_559613	0.609
chr16	28911834	28911985	dmr_559673	0.515
chr16	29147496	29147694	dmr_559847	0.799
chr16	29162103	29162868	dmr_559854	0.7455
chr16	29163097	29163330	dmr_559855	0.5855
chr16	29197952	29198405	dmr_559890	0.721
chr16	29198685	29198900	dmr_559892	0.8525
chr16	29205043	29205098	dmr_559895	0.8125
chr16	29216851	29216952	dmr_559907	0.6890000000000001
chr16	29329432	29329697	dmr_559970	0.6825
chr16	29414532	29415165	dmr_560021	0.5745
chr16	29456563	29457240	dmr_560041	0.613
chr16	29512964	29513265	dmr_560075	0.6445
chr16	29571102	29571321	dmr_560096	0.5145
chr16	29658794	29659264	dmr_560173	0.5465
chr16	29659358	29659994	dmr_560174	0.7355
chr16	29734703	29735633	dmr_560233	0.5275
chr16	29758669	29758800	dmr_560244	0.595
chr16	29815184	29815970	dmr_560283	0.5920000000000001
chr16	29817160	29817395	dmr_560287	0.5845
chr16	29817609	29817658	dmr_560288	0.6085
chr16	29829571	29830036	dmr_560296	0.634
chr16	29834329	29835017	dmr_560299	0.501
chr16	29839517	29839846	dmr_560303	0.5325
chr16	29842239	29842487	dmr_560308	0.708
chr16	29854073	29854499	dmr_560315	0.627
chr16	29964416	29965112	dmr_560401	0.9545
chr16	30009740	30009909	dmr_560449	0.795
chr16	30029569	30029761	dmr_560467	0.5265
chr16	30059389	30059915	dmr_560485	0.73
chr16	30060178	30061214	dmr_560486	0.7625
chr16	30077857	30078132	dmr_560499	0.769
chr16	30145187	30145798	dmr_560553	0.5695
chr16	30187617	30188320	dmr_560591	0.5165
chr16	30192997	30193565	dmr_560595	0.589
chr16	30194120	30194161	dmr_560597	0.6795
chr16	30199959	30200302	dmr_560601	0.5155
chr16	30222031	30222371	dmr_560621	0.5579999999999999
chr16	30235730	30235998	dmr_560630	0.5265
chr16	30241745	30241819	dmr_560636	0.66
chr16	30269682	30269889	dmr_560656	0.7235
chr16	30272225	30272860	dmr_560660	0.6609999999999999
chr16	30274514	30274681	dmr_560663	0.8759999999999999
chr16	30281343	30281624	dmr_560670	0.7495
chr16	30281735	30281888	dmr_560671	0.716
chr16	30281930	30282037	dmr_560672	0.855
chr16	30309535	30310360	dmr_560692	0.5325
chr16	30379465	30379777	dmr_560735	0.5305
chr16	30510169	30510461	dmr_560812	0.6859999999999999
chr16	30532022	30532651	dmr_560838	0.527
chr16	30547942	30548732	dmr_560855	0.755
chr16	30548880	30548974	dmr_560856	0.7025
chr16	30549607	30549962	dmr_560858	0.5870000000000001
chr16	30579461	30579621	dmr_560875	0.6265
chr16	30597606	30597914	dmr_560885	0.6945
chr16	30601278	30601315	dmr_560888	0.7135
chr16	30601583	30602342	dmr_560889	0.6729999999999999
chr16	30603614	30604463	dmr_560893	0.5195
chr16	30604574	30604873	dmr_560894	0.693
chr16	30604930	30605352	dmr_560895	0.7205
chr16	30678650	30679500	dmr_560950	0.7020000000000001
chr16	30793128	30793637	dmr_561038	0.6435
chr16	30826022	30826317	dmr_561062	0.5145
chr16	30828167	30828333	dmr_561067	0.5775
chr16	30833765	30834293	dmr_561070	0.7055
chr16	30926072	30926398	dmr_561127	0.5545
chr16	30928951	30929910	dmr_561131	0.8265
chr16	30932397	30933227	dmr_561135	0.6815
chr16	30934530	30935838	dmr_561139	0.742
chr16	30947900	30948469	dmr_561153	0.616
chr16	30949139	30949307	dmr_561155	0.5125
chr16	30971629	30972414	dmr_561179	0.529
chr16	30977877	30978641	dmr_561185	0.5670000000000001
chr16	30978815	30979446	dmr_561186	0.5285
chr16	30982942	30983538	dmr_561194	0.797
chr16	30983806	30983860	dmr_561195	0.9015
chr16	30988231	30988442	dmr_561201	0.6175
chr16	30992586	30992856	dmr_561208	0.8125
chr16	30995759	30995859	dmr_561211	0.9520000000000001
chr16	30998586	30999597	dmr_561216	0.6885
chr16	31002129	31002686	dmr_561219	0.7665
chr16	31002960	31003418	dmr_561220	0.59
chr16	31003685	31004096	dmr_561221	0.5805
chr16	31005952	31006468	dmr_561225	0.8055
chr16	31008671	31008819	dmr_561228	0.586
chr16	31021772	31021905	dmr_561241	0.5720000000000001
chr16	31029254	31029931	dmr_561247	0.5385
chr16	31043102	31043420	dmr_561260	0.7255
chr16	31046300	31046377	dmr_561265	0.6155
chr16	31046423	31046736	dmr_561266	0.662
chr16	31061136	31061526	dmr_561284	0.5665
chr16	31066452	31067049	dmr_561290	0.528
chr16	31069149	31069570	dmr_561295	0.825
chr16	31069674	31070106	dmr_561296	0.8885
chr16	31075377	31075509	dmr_561303	0.7315
chr16	31076403	31076749	dmr_561306	0.5820000000000001
chr16	31128227	31128473	dmr_561358	0.6940000000000001
chr16	31128917	31129092	dmr_561360	0.8109999999999999
chr16	31155091	31155293	dmr_561396	0.6990000000000001
chr16	31160126	31160336	dmr_561402	0.6765
chr16	31181118	31181843	dmr_561430	0.6015
chr16	31197168	31197208	dmr_561455	0.5455
chr16	31233918	31234446	dmr_561481	0.7045
chr16	31240425	31241258	dmr_561487	0.535
chr16	31241387	31241733	dmr_561488	0.8705
chr16	31241776	31242072	dmr_561489	0.7175
chr16	31248676	31248723	dmr_561502	0.5345
chr16	31248739	31249015	dmr_561503	0.736
chr16	31276317	31276987	dmr_561532	0.8325
chr16	31290238	31290750	dmr_561544	0.5475
chr16	31313258	31313400	dmr_561566	0.7595
chr16	31370673	31370999	dmr_561606	0.5235
chr16	31372516	31372742	dmr_561609	0.619
chr16	31376309	31376373	dmr_561612	0.544
chr16	31427725	31428193	dmr_561644	0.5770000000000001
chr16	31430979	31431161	dmr_561645	0.528
chr16	31436992	31437125	dmr_561652	0.512
chr16	31443555	31443753	dmr_561658	0.682
chr16	31460043	31460897	dmr_561683	0.5925
chr16	31465883	31465904	dmr_561693	0.6435
chr16	31466187	31466567	dmr_561694	0.6005
chr16	31499794	31499943	dmr_561718	0.9009999999999999
chr16	31501424	31501728	dmr_561720	0.532
chr16	31503805	31504277	dmr_561725	0.603
chr16	31546636	31546641	dmr_561762	0.5815
chr16	31570759	31571398	dmr_561780	0.5715
chr16	31582003	31582271	dmr_561789	0.5545
chr16	31593406	31593745	dmr_561800	0.6495
chr16	31598846	31599521	dmr_561803	0.507
chr16	31697388	31697556	dmr_561874	0.5695
chr16	31697821	31697955	dmr_561875	0.5675
chr16	31754125	31754611	dmr_561917	0.823
chr16	31757337	31757482	dmr_561919	0.524
chr16	31759298	31760064	dmr_561921	0.5870000000000001
chr16	31775655	31775900	dmr_561944	0.6809999999999999
chr16	31775946	31776242	dmr_561945	0.8440000000000001
chr16	31782297	31782322	dmr_561952	0.6235
chr16	31790140	31790359	dmr_561962	0.5395
chr16	31808454	31808678	dmr_561983	0.703
chr16	31809132	31809216	dmr_561984	0.609
chr16	31841038	31841093	dmr_562017	0.575
chr16	31866619	31866668	dmr_562047	0.643
chr16	31867123	31867288	dmr_562049	0.7170000000000001
chr16	31873418	31873638	dmr_562060	0.7390000000000001
chr16	31876412	31877370	dmr_562066	0.6055
chr16	31877519	31877927	dmr_562067	0.6795
chr16	31878941	31879166	dmr_562069	0.598
chr16	31883356	31883397	dmr_562075	0.8079999999999999
chr16	31883523	31883862	dmr_562077	0.753
chr16	31883879	31884344	dmr_562078	0.5539999999999999
chr16	31884362	31884703	dmr_562079	0.6405
chr16	31884740	31884818	dmr_562080	0.589
chr16	31884834	31885221	dmr_562081	0.5935
chr16	31896620	31896823	dmr_562093	0.682
chr16	31896857	31897073	dmr_562094	0.782
chr16	31897460	31898551	dmr_562095	0.745
chr16	31898622	31899372	dmr_562096	0.813
chr16	31899389	31899405	dmr_562097	0.5165
chr16	31903102	31903674	dmr_562102	0.6505
chr16	31905724	31906105	dmr_562106	0.5539999999999999
chr16	31906165	31906601	dmr_562107	0.6465
chr16	31906677	31907036	dmr_562108	0.644
chr16	31908497	31909532	dmr_562111	0.7015
chr16	31911310	31911570	dmr_562113	0.657
chr16	31918285	31918377	dmr_562119	0.6435
chr16	31932568	31932771	dmr_562125	0.639
chr16	31934438	31935047	dmr_562126	0.807
chr16	31943474	31943921	dmr_562133	0.6465
chr16	31944578	31945119	dmr_562134	0.5535
chr16	31945351	31945593	dmr_562135	0.8425
chr16	31953879	31954168	dmr_562142	0.5005
chr16	31963398	31963591	dmr_562153	0.621
chr16	31963610	31963944	dmr_562154	0.5770000000000001
chr16	32063978	32064097	dmr_562220	0.7659999999999999
chr16	32068481	32068673	dmr_562225	0.5725
chr16	32077787	32077998	dmr_562233	0.5539999999999999
chr16	32107329	32108573	dmr_562246	0.6155
chr16	32111198	32111517	dmr_562249	0.6625
chr16	32154419	32155889	dmr_562271	0.635
chr16	32156343	32156906	dmr_562272	0.5035
chr16	32188939	32189179	dmr_562293	0.7075
chr16	32189303	32189570	dmr_562294	0.591
chr16	32214879	32215513	dmr_562305	0.7055
chr16	32232249	32232321	dmr_562311	0.5820000000000001
chr16	32434191	32434310	dmr_562399	0.5965
chr16	32449892	32449904	dmr_562407	0.562
chr16	32516684	32516796	dmr_562448	0.7935
chr16	32519695	32520531	dmr_562450	0.568
chr16	32645239	32645265	dmr_562523	0.7845
chr16	32655743	32655997	dmr_562537	0.5305
chr16	32657417	32657710	dmr_562539	0.6659999999999999
chr16	32658296	32658633	dmr_562542	0.5579999999999999
chr16	32663455	32664146	dmr_562546	0.5905
chr16	32671494	32671661	dmr_562558	0.7490000000000001
chr16	32672289	32673667	dmr_562560	0.555
chr16	32677976	32678352	dmr_562565	0.6395
chr16	32833533	32833994	dmr_562668	0.5655
chr16	32847114	32847968	dmr_562677	0.6705
chr16	32853790	32853841	dmr_562684	0.665
chr16	32876988	32877071	dmr_562706	0.5095
chr16	32920404	32920547	dmr_562734	0.5265
chr16	32926715	32927411	dmr_562739	0.763
chr16	32934742	32934780	dmr_562747	0.6615
chr16	32938944	32939508	dmr_562753	0.591
chr16	32948247	32948298	dmr_562767	0.7805
chr16	32962818	32962969	dmr_562779	0.8485
chr16	33006814	33007006	dmr_562810	0.669
chr16	33016552	33016781	dmr_562821	0.7829999999999999
chr16	33017844	33018354	dmr_562823	0.5770000000000001
chr16	33024124	33024242	dmr_562828	0.726
chr16	33024509	33024910	dmr_562829	0.525
chr16	33026279	33026573	dmr_562831	0.611
chr16	33133585	33133832	dmr_562888	0.69
chr16	33158180	33159305	dmr_562910	0.6945
chr16	33163232	33163527	dmr_562913	0.8625
chr16	33163566	33163846	dmr_562914	0.5775
chr16	33260519	33260524	dmr_563012	0.5225
chr16	33379503	33380005	dmr_563107	0.588
chr16	33399529	33399833	dmr_563126	0.535
chr16	33400372	33400521	dmr_563127	0.561
chr16	33408925	33409186	dmr_563137	0.5579999999999999
chr16	33414072	33414506	dmr_563144	0.6135
chr16	33431885	33432081	dmr_563167	0.6970000000000001
chr16	33496234	33496420	dmr_563241	0.5575
chr16	33641903	33642140	dmr_563365	0.6835
chr16	33699540	33699750	dmr_563410	0.795
chr16	33700141	33700496	dmr_563411	0.544
chr16	33764568	33765202	dmr_563475	0.527
chr16	33769589	33770091	dmr_563478	0.513
chr16	34031647	34031940	dmr_563659	0.512
chr16	34046369	34047363	dmr_563678	0.698
chr16	34080994	34081287	dmr_563718	0.6925
chr16	34094196	34094728	dmr_563731	0.542
chr16	34112967	34113669	dmr_563743	0.623
chr16	34120857	34121534	dmr_563756	0.6385
chr16	34134002	34135027	dmr_563775	0.6235
chr16	34135136	34135167	dmr_563776	0.5385
chr16	34141714	34141738	dmr_563784	0.765
chr16	34141753	34142446	dmr_563785	0.588
chr16	34158529	34159094	dmr_563811	0.6285
chr16	34162998	34163531	dmr_563817	0.629
chr16	34166938	34167201	dmr_563823	0.628
chr16	34168352	34168628	dmr_563826	0.583
chr16	34169280	34169622	dmr_563828	0.5915
chr16	34172473	34173189	dmr_563834	0.7435
chr16	34176148	34176452	dmr_563839	0.5295
chr16	34176707	34176974	dmr_563840	0.6555
chr16	34177310	34177529	dmr_563841	0.696
chr16	34177562	34177590	dmr_563842	0.643
chr16	34183060	34183653	dmr_563852	0.5755
chr16	34189968	34190000	dmr_563861	0.5325
chr16	34193257	34193362	dmr_563868	0.7405
chr16	34211970	34212345	dmr_563896	0.7295
chr16	34221970	34221995	dmr_563906	0.523
chr16	34228725	34229726	dmr_563917	0.6895
chr16	34235889	34236686	dmr_563927	0.53
chr16	34237680	34237801	dmr_563929	0.7070000000000001
chr16	34239910	34239988	dmr_563932	0.772
chr16	34241535	34243474	dmr_563936	0.6809999999999999
chr16	34252390	34252851	dmr_563952	0.7829999999999999
chr16	34253242	34254114	dmr_563953	0.6945
chr16	34259567	34260000	dmr_563967	0.7170000000000001
chr16	34260500	34263411	dmr_563968	0.6895
chr16	34270313	34270564	dmr_563977	0.655
chr16	34271260	34272138	dmr_563979	0.688
chr16	34279777	34280627	dmr_563989	0.6395
chr16	34282073	34282386	dmr_563992	0.6265
chr16	34287276	34287457	dmr_563998	0.7235
chr16	34299349	34299417	dmr_564017	0.8625
chr16	34320604	34320801	dmr_564048	0.6915
chr16	34329513	34329796	dmr_564062	0.7505
chr16	34339288	34339409	dmr_564077	0.5195
chr16	34340894	34340974	dmr_564079	0.7935
chr16	34342079	34342234	dmr_564081	0.536
chr16	34372720	34373119	dmr_564132	0.5185
chr16	34388223	34388535	dmr_564156	0.7115
chr16	34388943	34389512	dmr_564157	0.7170000000000001
chr16	34400286	34400934	dmr_564171	0.597
chr16	34405135	34405968	dmr_564176	0.8605
chr16	34407103	34407317	dmr_564178	0.6275
chr16	34413830	34414771	dmr_564190	0.6715
chr16	34414824	34415208	dmr_564191	0.6535
chr16	34421141	34421717	dmr_564202	0.674
chr16	34424993	34425403	dmr_564209	0.542
chr16	34426315	34426711	dmr_564211	0.5165
chr16	34440123	34440624	dmr_564231	0.722
chr16	34445849	34445911	dmr_564244	0.632
chr16	34447176	34447489	dmr_564246	0.5325
chr16	34460429	34460700	dmr_564265	0.7190000000000001
chr16	34468149	34468578	dmr_564277	0.6485
chr16	34470029	34470308	dmr_564280	0.6815
chr16	34470589	34471218	dmr_564281	0.6235
chr16	34471534	34472893	dmr_564282	0.5975
chr16	34473165	34473661	dmr_564283	0.6255
chr16	34476895	34477107	dmr_564287	0.537
chr16	34485521	34486138	dmr_564301	0.6585
chr16	34490081	34490237	dmr_564310	0.5995
chr16	34504191	34504685	dmr_564333	0.7085
chr16	34505035	34505154	dmr_564334	0.51
chr16	34510674	34510946	dmr_564344	0.627
chr16	34511161	34511295	dmr_564345	0.6285
chr16	34511344	34511472	dmr_564346	0.6525
chr16	34512156	34512928	dmr_564348	0.639
chr16	34513900	34514331	dmr_564350	0.6609999999999999
chr16	34514709	34514961	dmr_564351	0.6305
chr16	34516869	34516939	dmr_564355	0.621
chr16	34525460	34525734	dmr_564364	0.687
chr16	34525994	34526888	dmr_564365	0.5595
chr16	34560798	34560848	dmr_564420	0.615
chr16	34561630	34562121	dmr_564421	0.6045
chr16	34563498	34565035	dmr_564424	0.6665
chr16	34568093	34569096	dmr_564431	0.8535
chr16	34571533	34571541	dmr_564435	0.503
chr16	34628756	34629003	dmr_564460	0.6425
chr16	34632684	34632738	dmr_564465	0.7290000000000001
chr16	34653009	34653822	dmr_564485	0.7285
chr16	34745570	34745872	dmr_564556	0.6995
chr16	34807150	34807775	dmr_564593	0.569
chr16	34995893	34996222	dmr_564712	0.772
chr16	34996698	34996828	dmr_564713	0.691
chr16	34998919	34999160	dmr_564714	0.7215
chr16	34999455	35000403	dmr_564715	0.65
chr16	35036527	35037182	dmr_564735	0.564
chr16	35054686	35055765	dmr_564750	0.6195
chr16	35056392	35056599	dmr_564752	0.718
chr16	35066747	35067386	dmr_564756	0.6245
chr16	35110790	35111236	dmr_564789	0.8290000000000001
chr16	35111524	35111979	dmr_564790	0.6215
chr16	35111984	35112098	dmr_564791	0.6625
chr16	35159674	35160567	dmr_564824	0.5935
chr16	35160600	35160749	dmr_564825	0.6065
chr16	35162796	35163023	dmr_564830	0.6875
chr16	35164895	35165962	dmr_564832	0.616
chr16	35188113	35188349	dmr_564857	0.9375
chr16	35192739	35193217	dmr_564864	0.5815
chr16	35212597	35213203	dmr_564884	0.6235
chr16	35217060	35217123	dmr_564888	0.6775
chr16	35232571	35233013	dmr_564906	0.5645
chr16	35240428	35240554	dmr_564915	0.645
chr16	35274217	35274505	dmr_564943	0.6395
chr16	35392322	35392364	dmr_565016	0.768
chr16	35423277	35423953	dmr_565035	0.649
chr16	35431374	35431743	dmr_565042	0.6225
chr16	35431751	35431783	dmr_565043	0.6809999999999999
chr16	35467800	35468181	dmr_565068	0.6195
chr16	35470848	35471132	dmr_565071	0.7915
chr16	35472393	35473561	dmr_565074	0.652
chr16	35485335	35486336	dmr_565088	0.65
chr16	35534495	35534846	dmr_565124	0.685
chr16	35539086	35539289	dmr_565130	0.7215
chr16	35542540	35542787	dmr_565133	0.665
chr16	35542848	35543390	dmr_565134	0.6545
chr16	35555132	35556059	dmr_565146	0.534
chr16	35560286	35560556	dmr_565149	0.6485
chr16	35570684	35571269	dmr_565160	0.6585
chr16	35579237	35579246	dmr_565168	0.524
chr16	35581365	35581484	dmr_565171	0.7865
chr16	35582915	35583269	dmr_565174	0.5725
chr16	35583390	35584838	dmr_565175	0.7140000000000001
chr16	35598861	35598903	dmr_565190	0.7445
chr16	35602240	35603050	dmr_565196	0.688
chr16	35603737	35603935	dmr_565198	0.688
chr16	35604031	35604442	dmr_565199	0.726
chr16	35609490	35610821	dmr_565206	0.9085
chr16	35696349	35696469	dmr_565275	0.659
chr16	35701883	35702091	dmr_565280	0.838
chr16	35703931	35704090	dmr_565284	0.659
chr16	35705937	35706014	dmr_565288	0.517
chr16	35738386	35738501	dmr_565318	0.716
chr16	35740930	35741197	dmr_565322	0.6065
chr16	35755169	35755207	dmr_565340	0.73
chr16	35817215	35817307	dmr_565386	0.536
chr16	35817740	35818711	dmr_565387	0.6545
chr16	35891793	35891889	dmr_565436	0.5329999999999999
chr16	36468158	36468464	dmr_565685	0.9455
chr16	36531034	36531481	dmr_565715	0.617
chr16	36560685	36560774	dmr_565736	0.662
chr16	36775597	36776183	dmr_565845	0.5355
chr16	36784590	36785599	dmr_565855	0.508
chr16	36925421	36926474	dmr_565927	0.5995
chr16	36926737	36926852	dmr_565929	0.7335
chr16	36927135	36927847	dmr_565930	0.601
chr16	36934452	36934473	dmr_565936	0.575
chr16	36983025	36983479	dmr_565965	0.635
chr16	36987552	36987711	dmr_565969	0.8075
chr16	37086527	37086632	dmr_566031	0.6679999999999999
chr16	37109511	37109706	dmr_566049	0.645
chr16	37114717	37115048	dmr_566055	0.7340000000000001
chr16	37344163	37344281	dmr_566158	0.662
chr16	37347289	37347350	dmr_566160	0.5575
chr16	37367510	37367764	dmr_566166	0.711
chr16	37381186	37381369	dmr_566181	0.504
chr16	37383218	37383325	dmr_566184	0.5005
chr16	37426022	37426262	dmr_566211	0.612
chr16	37432754	37433126	dmr_566216	0.7465
chr16	37433492	37433679	dmr_566217	0.521
chr16	37461208	37461614	dmr_566242	0.53
chr16	37462861	37463316	dmr_566246	0.7165
chr16	37492305	37492871	dmr_566266	0.6795
chr16	37494855	37495757	dmr_566270	0.6085
chr16	37498194	37498956	dmr_566273	0.6125
chr16	37512339	37512551	dmr_566288	0.5335
chr16	37532375	37533083	dmr_566304	0.7240000000000001
chr16	37533850	37533950	dmr_566306	0.652
chr16	37566129	37566372	dmr_566332	0.616
chr16	37576590	37576931	dmr_566345	0.6875
chr16	37583540	37584210	dmr_566351	0.5479999999999999
chr16	37584687	37585409	dmr_566352	0.5675
chr16	37606574	37606600	dmr_566377	0.536
chr16	37609050	37609095	dmr_566379	0.836
chr16	37610076	37610709	dmr_566380	0.6735
chr16	37611786	37612405	dmr_566384	0.5005
chr16	37616079	37616524	dmr_566390	0.8055
chr16	37617288	37618355	dmr_566392	0.7525
chr16	37621086	37621607	dmr_566395	0.5725
chr16	37626578	37626775	dmr_566401	0.7709999999999999
chr16	37629644	37629814	dmr_566406	0.8105
chr16	37634559	37634881	dmr_566410	0.9275
chr16	37636230	37636846	dmr_566412	0.763
chr16	37646696	37647240	dmr_566421	0.7440000000000001
chr16	37648202	37648329	dmr_566423	0.7435
chr16	37676008	37676372	dmr_566451	0.7140000000000001
chr16	37677069	37677235	dmr_566453	0.5175
chr16	37680851	37681217	dmr_566459	0.5535
chr16	37681748	37683453	dmr_566460	0.726
chr16	37696737	37696849	dmr_566477	0.726
chr16	37703889	37704173	dmr_566485	0.5665
chr16	37704515	37705833	dmr_566486	0.725
chr16	37730450	37730811	dmr_566512	0.816
chr16	37742231	37742778	dmr_566523	0.6965
chr16	37781013	37781121	dmr_566558	0.58
chr16	37781443	37781595	dmr_566559	0.8205
chr16	37809311	37810010	dmr_566579	0.5055
chr16	37812396	37812981	dmr_566582	0.6095
chr16	37813899	37814235	dmr_566584	0.7535
chr16	37823912	37824256	dmr_566591	0.6875
chr16	37824565	37824691	dmr_566592	0.6835
chr16	37824990	37825399	dmr_566593	0.728
chr16	37929296	37929381	dmr_566681	0.5835
chr16	37938817	37939369	dmr_566687	0.6725
chr16	37974569	37974983	dmr_566715	0.6095
chr16	37987641	37988830	dmr_566722	0.6659999999999999
chr16	38044375	38044403	dmr_566756	0.6940000000000001
chr16	38044664	38044918	dmr_566757	0.6655
chr16	38047458	38048014	dmr_566758	0.7265
chr16	38056895	38057184	dmr_566763	0.509
chr16	38112440	38112880	dmr_566804	0.5295
chr16	38113958	38114232	dmr_566806	0.536
chr16	38116876	38117283	dmr_566810	0.6645
chr16	38133665	38134421	dmr_566829	0.672
chr16	38134552	38134806	dmr_566830	0.6935
chr16	38158980	38159208	dmr_566856	0.6595
chr16	38192620	38193005	dmr_566899	0.5329999999999999
chr16	38194614	38194726	dmr_566901	0.5965
chr16	38196076	38196406	dmr_566902	0.504
chr16	38196431	38196547	dmr_566903	0.8859999999999999
chr16	38196956	38197311	dmr_566904	0.7345
chr16	38230857	38231043	dmr_566946	0.69
chr16	38365175	38366611	dmr_567036	0.7545
chr16	38368410	38368792	dmr_567039	0.653
chr16	38376851	38377222	dmr_567046	0.6855
chr16	38399733	38399934	dmr_567059	0.8025
chr16	38443559	38443577	dmr_567091	0.6085
chr16	38579766	38579817	dmr_567182	0.6315
chr16	38782053	38782188	dmr_567335	0.6745
chr16	38812581	38812842	dmr_567352	0.526
chr16	38816952	38817322	dmr_567356	0.705
chr16	38872933	38873106	dmr_567380	0.8205
chr16	38873239	38873509	dmr_567381	0.8735
chr16	38874498	38875216	dmr_567383	0.775
chr16	38905318	38905909	dmr_567408	0.737
chr16	38962659	38962980	dmr_567473	0.575
chr16	39018724	39019074	dmr_567549	0.62
chr16	39019452	39019645	dmr_567550	0.5055
chr16	39103403	39104217	dmr_567630	0.504
chr16	39192156	39192857	dmr_567695	0.7965
chr16	39223178	39224508	dmr_567720	0.7120000000000001
chr16	39303464	39303802	dmr_567771	0.8415
chr16	39325731	39325773	dmr_567786	0.6475
chr16	39326077	39326425	dmr_567787	0.804
chr16	39579450	39579510	dmr_567897	0.6609999999999999
chr16	39650664	39650869	dmr_567928	0.61
chr16	39675752	39676140	dmr_567937	0.8059999999999999
chr16	39761868	39761965	dmr_567980	0.684
chr16	39847243	39847594	dmr_568013	0.8915
chr16	39990125	39990344	dmr_568072	0.5325
chr16	39994058	39994350	dmr_568075	0.7015
chr16	40022421	40022873	dmr_568090	0.64
chr16	40148693	40149227	dmr_568153	0.7285
chr16	40233628	40233722	dmr_568198	0.5515
chr16	40446347	40446373	dmr_568336	0.596
chr16	40446806	40446903	dmr_568337	0.73
chr16	40488735	40488759	dmr_568369	0.8240000000000001
chr16	40768694	40769154	dmr_568533	0.715
chr16	40878481	40878602	dmr_568587	0.635
chr16	40971380	40971916	dmr_568655	0.5945
chr16	41124955	41125072	dmr_568769	0.715
chr16	41277251	41277517	dmr_568852	0.6365
chr16	41287384	41287511	dmr_568860	0.535
chr16	41431537	41431629	dmr_568946	0.5529999999999999
chr16	41445468	41445811	dmr_568954	0.5920000000000001
chr16	41524154	41524327	dmr_568994	0.8085
chr16	41531078	41531170	dmr_569003	0.5660000000000001
chr16	41588932	41589151	dmr_569050	0.7325
chr16	41674604	41674681	dmr_569115	0.6435
chr16	41731720	41732085	dmr_569164	0.515
chr16	41745087	41747033	dmr_569175	0.511
chr16	41750370	41750794	dmr_569180	0.5445
chr16	41751366	41751422	dmr_569182	0.5379999999999999
chr16	41764004	41764591	dmr_569193	0.818
chr16	41764955	41765215	dmr_569194	0.664
chr16	41785812	41786030	dmr_569220	0.91
chr16	41836419	41836847	dmr_569253	0.7055
chr16	41877068	41877094	dmr_569277	0.7235
chr16	41900365	41900989	dmr_569297	0.738
chr16	41905327	41905338	dmr_569303	0.6215
chr16	41921880	41921967	dmr_569317	0.5555
chr16	41938159	41938583	dmr_569336	0.7065
chr16	41966125	41966206	dmr_569362	0.7959999999999999
chr16	41969322	41969405	dmr_569366	0.648
chr16	41975670	41976131	dmr_569374	0.5465
chr16	42003280	42003886	dmr_569396	0.7105
chr16	42015567	42016102	dmr_569406	0.778
chr16	42017086	42017394	dmr_569408	0.602
chr16	42060078	42060124	dmr_569435	0.6940000000000001
chr16	42102664	42102955	dmr_569483	0.684
chr16	42102995	42103020	dmr_569484	0.5375
chr16	42123680	42123701	dmr_569498	0.8440000000000001
chr16	42172195	42172477	dmr_569542	0.657
chr16	42206921	42207293	dmr_569563	0.7675
chr16	42255468	42255841	dmr_569588	0.654
chr16	42271464	42271653	dmr_569605	0.7190000000000001
chr16	42276244	42276400	dmr_569609	0.5539999999999999
chr16	42283647	42284094	dmr_569621	0.5695
chr16	42284200	42284209	dmr_569622	0.6175
chr16	42294167	42295083	dmr_569635	0.541
chr16	42297134	42297233	dmr_569638	0.606
chr16	42297740	42297881	dmr_569639	0.7040000000000001
chr16	42303131	42303669	dmr_569643	0.645
chr16	42332352	42332496	dmr_569675	0.755
chr16	42337994	42338899	dmr_569683	0.5820000000000001
chr16	42370240	42370494	dmr_569707	0.642
chr16	42380725	42380944	dmr_569717	0.7325
chr16	42460321	42460325	dmr_569765	0.948
chr16	42607464	42607535	dmr_569842	0.8340000000000001
chr16	42608294	42608543	dmr_569843	0.604
chr16	42616108	42616220	dmr_569851	0.7815
chr16	42699866	42699969	dmr_569903	0.557
chr16	42706270	42706471	dmr_569910	0.745
chr16	42717871	42718028	dmr_569923	0.607
chr16	42743311	42743364	dmr_569943	0.68
chr16	42746787	42746896	dmr_569949	0.5479999999999999
chr16	42748873	42749033	dmr_569953	0.6795
chr16	42749522	42749910	dmr_569954	0.608
chr16	42769041	42769721	dmr_569965	0.821
chr16	42772822	42773065	dmr_569969	0.7340000000000001
chr16	42792732	42792735	dmr_569977	0.6855
chr16	43303437	43303748	dmr_570207	0.6935
chr16	43482197	43482308	dmr_570304	0.6555
chr16	43540321	43540428	dmr_570359	0.7795
chr16	43599788	43599869	dmr_570418	0.5645
chr16	43690846	43690951	dmr_570477	0.735
chr16	43691236	43691387	dmr_570478	0.564
chr16	43698707	43698954	dmr_570484	0.5539999999999999
chr16	43817115	43817410	dmr_570556	0.6805
chr16	43818148	43818725	dmr_570557	0.629
chr16	43823755	43824011	dmr_570561	0.7015
chr16	43890351	43890548	dmr_570604	0.645
chr16	43922558	43923085	dmr_570628	0.5515
chr16	43932151	43932335	dmr_570635	0.6785
chr16	43932439	43932824	dmr_570636	0.8555
chr16	43933117	43933664	dmr_570637	0.812
chr16	43934008	43934692	dmr_570638	0.5185
chr16	43934755	43934899	dmr_570639	0.863
chr16	43934919	43935164	dmr_570640	0.82
chr16	43935208	43935525	dmr_570641	0.608
chr16	43935749	43936105	dmr_570642	0.7295
chr16	43936388	43936712	dmr_570643	0.5375
chr16	43945824	43946243	dmr_570653	0.591
chr16	43946571	43946788	dmr_570654	0.622
chr16	43947965	43948014	dmr_570657	0.6215
chr16	43950996	43951351	dmr_570660	0.732
chr16	43951724	43952311	dmr_570661	0.7055
chr16	43963434	43963755	dmr_570672	0.5955
chr16	43972777	43973505	dmr_570687	0.807
chr16	43973513	43974101	dmr_570688	0.6355
chr16	43978407	43979238	dmr_570696	0.5645
chr16	44051695	44052090	dmr_570741	0.652
chr16	44080924	44081208	dmr_570763	0.6940000000000001
chr16	44122731	44123508	dmr_570805	0.6609999999999999
chr16	44123899	44123985	dmr_570806	0.563
chr16	44136424	44136775	dmr_570820	0.5835
chr16	44141568	44142088	dmr_570824	0.5579999999999999
chr16	44167746	44167816	dmr_570846	0.715
chr16	44181573	44181885	dmr_570855	0.7020000000000001
chr16	44221966	44222275	dmr_570894	0.6075
chr16	44226335	44227479	dmr_570899	0.6505
chr16	44237642	44238635	dmr_570907	0.6970000000000001
chr16	44254095	44254345	dmr_570928	0.648
chr16	44268579	44269273	dmr_570942	0.71
chr16	44277091	44277559	dmr_570953	0.7025
chr16	44330802	44331525	dmr_571015	0.5195
chr16	44386646	44386891	dmr_571046	0.6885
chr16	44392050	44392476	dmr_571050	0.5975
chr16	44395312	44395547	dmr_571052	0.565
chr16	44422995	44423190	dmr_571074	0.6615
chr16	44423596	44423727	dmr_571075	0.6509999999999999
chr16	44428484	44428711	dmr_571077	0.5485
chr16	44565429	44566203	dmr_571216	0.638
chr16	44612845	44613124	dmr_571259	0.667
chr16	44613997	44614492	dmr_571261	0.612
chr16	44616409	44616903	dmr_571264	0.6915
chr16	44632843	44633362	dmr_571283	0.5345
chr16	44655611	44655765	dmr_571297	0.6829999999999999
chr16	44691358	44692272	dmr_571329	0.7175
chr16	44725479	44725859	dmr_571353	0.75
chr16	44741821	44741843	dmr_571370	0.6525
chr16	44826004	44826378	dmr_571418	0.6085
chr16	45105077	45105270	dmr_571536	0.6555
chr16	45106781	45107008	dmr_571539	0.8395
chr16	45159924	45160014	dmr_571578	0.57
chr16	45407274	45407389	dmr_571759	0.6559999999999999
chr16	45659465	45659624	dmr_571876	0.8155
chr16	45675980	45676159	dmr_571886	0.7105
chr16	45686135	45687214	dmr_571896	0.6105
chr16	45690093	45691175	dmr_571900	0.6265
chr16	45699425	45699569	dmr_571910	0.9445
chr16	45714583	45715170	dmr_571923	0.9695
chr16	45715580	45715587	dmr_571924	0.8285
chr16	45722071	45722719	dmr_571932	0.7105
chr16	45723376	45723505	dmr_571934	0.574
chr16	45756932	45756968	dmr_571953	0.6535
chr16	45774148	45774470	dmr_571973	0.684
chr16	45799035	45799522	dmr_571995	0.541
chr16	45810697	45810778	dmr_572007	0.5605
chr16	45810915	45811162	dmr_572008	0.602
chr16	45890795	45890909	dmr_572053	0.589
chr16	45915190	45915385	dmr_572070	0.6509999999999999
chr16	45919609	45919879	dmr_572074	0.532
chr16	45947880	45948066	dmr_572101	0.5355
chr16	46001813	46002022	dmr_572165	0.575
chr16	46036480	46036600	dmr_572189	0.5945
chr16	46067971	46068634	dmr_572211	0.5455
chr16	46094182	46094727	dmr_572232	0.604
chr16	46097445	46097876	dmr_572236	0.684
chr16	46165449	46165693	dmr_572278	0.53
chr16	46410176	46410766	dmr_572441	0.6890000000000001
chr16	46495540	46495659	dmr_572549	0.5845
chr16	46527663	46527820	dmr_572563	0.7365
chr16	46537920	46538506	dmr_572570	0.8465
chr16	46580827	46581571	dmr_572602	0.6005
chr16	46587465	46587522	dmr_572607	0.6315
chr16	46617614	46617909	dmr_572624	0.509
chr16	46878875	46879029	dmr_572752	0.6245
chr16	46891311	46891366	dmr_572759	0.518
chr16	46965836	46966100	dmr_572790	0.657
chr16	46966106	46966121	dmr_572791	0.745
chr16	46987043	46987130	dmr_572806	0.5465
chr16	47060023	47060042	dmr_572838	0.9565
chr16	47060307	47060485	dmr_572839	0.628
chr16	47406852	47407101	dmr_572936	0.5145
chr16	48536978	48537715	dmr_573425	0.569
chr16	48987221	48987271	dmr_573644	0.9
chr16	49004075	49004481	dmr_573652	0.6835
chr16	49038070	49038347	dmr_573666	0.5685
chr16	49078594	49078716	dmr_573682	0.5355
chr16	49157884	49157989	dmr_573729	0.7859999999999999
chr16	49159164	49159316	dmr_573732	0.607
chr16	49160968	49161061	dmr_573735	0.7135
chr16	49265464	49265680	dmr_573787	0.8225
chr16	49268236	49268583	dmr_573789	0.688
chr16	49289005	49289158	dmr_573797	0.5710000000000001
chr16	49289492	49289521	dmr_573798	0.736
chr16	49317103	49317170	dmr_573810	0.7759999999999999
chr16	49318805	49319142	dmr_573811	0.5329999999999999
chr16	49332509	49333038	dmr_573820	0.855
chr16	49334980	49335402	dmr_573822	0.5755
chr16	49336256	49336298	dmr_573824	0.8905
chr16	49340753	49340779	dmr_573826	0.7275
chr16	49369386	49370186	dmr_573843	0.695
chr16	49385966	49386114	dmr_573855	0.9670000000000001
chr16	49387971	49388517	dmr_573859	0.9915
chr16	49389634	49390117	dmr_573861	0.8645
chr16	49463760	49463852	dmr_573897	0.5455
chr16	49489354	49489582	dmr_573905	0.6175
chr16	49497163	49497252	dmr_573910	0.695
chr16	49497522	49498240	dmr_573911	0.7245
chr16	49503902	49504486	dmr_573920	0.5675
chr16	49518968	49519266	dmr_573935	0.7545
chr16	49521658	49521900	dmr_573939	0.8270000000000001
chr16	49561395	49561480	dmr_573964	0.5255
chr16	49569878	49570111	dmr_573970	0.5720000000000001
chr16	49721757	49721875	dmr_574075	0.5770000000000001
chr16	49722124	49722216	dmr_574076	0.7005
chr16	49722728	49722833	dmr_574077	0.544
chr16	49723095	49723748	dmr_574078	0.7170000000000001
chr16	49736425	49736914	dmr_574090	0.753
chr16	49806581	49808304	dmr_574155	0.7559999999999999
chr16	49808307	49808446	dmr_574156	0.5555
chr16	49812696	49813831	dmr_574162	0.7555
chr16	49839712	49840054	dmr_574179	0.8245
chr16	49840098	49840606	dmr_574180	0.5095
chr16	49854200	49854526	dmr_574189	0.5625
chr16	49858735	49859039	dmr_574192	0.5905
chr16	49859727	49860015	dmr_574193	0.6115
chr16	49860915	49861069	dmr_574196	0.8045
chr16	49889189	49889206	dmr_574239	0.6255
chr16	49916694	49916993	dmr_574274	0.7665
chr16	49917028	49917072	dmr_574275	0.59
chr16	49922209	49922448	dmr_574283	0.667
chr16	49923164	49923506	dmr_574285	0.527
chr16	49951320	49951708	dmr_574300	0.892
chr16	49968663	49968771	dmr_574320	0.8385
chr16	49970441	49970539	dmr_574322	0.623
chr16	49980127	49980765	dmr_574328	0.9285
chr16	50009868	50010288	dmr_574354	0.677
chr16	50010546	50011426	dmr_574355	0.6235
chr16	50015402	50015497	dmr_574360	0.6545
chr16	50027061	50027308	dmr_574371	0.5955
chr16	50093134	50093308	dmr_574429	0.6995
chr16	50182859	50183191	dmr_574490	0.5715
chr16	50184659	50185429	dmr_574493	0.5775
chr16	50186914	50188026	dmr_574495	0.6859999999999999
chr16	50221230	50221666	dmr_574517	0.733
chr16	50308409	50309380	dmr_574581	0.5085
chr16	50309389	50309692	dmr_574582	0.7025
chr16	50363427	50363749	dmr_574611	0.6365
chr16	50381496	50382093	dmr_574618	0.7785
chr16	50572611	50573083	dmr_574688	0.6970000000000001
chr16	50610142	50610934	dmr_574718	0.637
chr16	50842604	50843416	dmr_574845	0.5775
chr16	50847913	50848112	dmr_574847	0.7375
chr16	50918871	50919112	dmr_574887	0.5475
chr16	50921841	50921982	dmr_574889	0.607
chr16	51048547	51048572	dmr_574962	0.703
chr16	51052967	51052979	dmr_574969	0.715
chr16	51352202	51352445	dmr_575082	0.527
chr16	51363093	51363429	dmr_575091	0.688
chr16	51363431	51363441	dmr_575092	0.5175
chr16	51759134	51759172	dmr_575259	0.732
chr16	51910036	51910499	dmr_575313	0.5770000000000001
chr16	51916206	51916734	dmr_575317	0.5255
chr16	51916941	51917141	dmr_575318	0.9635
chr16	51937047	51937756	dmr_575330	0.7245
chr16	51944438	51944897	dmr_575337	0.5475
chr16	51964206	51964349	dmr_575344	0.6285
chr16	51964474	51964644	dmr_575345	0.6165
chr16	51964945	51965511	dmr_575346	0.6035
chr16	52020459	52020637	dmr_575384	0.706
chr16	52054985	52056579	dmr_575428	0.5479999999999999
chr16	52060396	52060557	dmr_575435	0.5770000000000001
chr16	52060612	52060828	dmr_575436	0.5985
chr16	52068312	52068455	dmr_575442	0.7255
chr16	52073085	52073191	dmr_575451	0.583
chr16	52075833	52075937	dmr_575455	0.5075
chr16	52114688	52115405	dmr_575493	0.6885
chr16	52134428	52135180	dmr_575517	0.7020000000000001
chr16	52135493	52136161	dmr_575518	0.5065
chr16	52311158	52311300	dmr_575661	0.6315
chr16	52406305	52406468	dmr_575745	0.5985
chr16	52448799	52449091	dmr_575780	0.5775
chr16	52471188	52471480	dmr_575796	0.638
chr16	52479549	52479833	dmr_575802	0.6629999999999999
chr16	52606148	52606157	dmr_575860	0.5555
chr16	52879338	52879938	dmr_575961	0.578
chr16	53074137	53074387	dmr_576036	0.594
chr16	54120115	54120496	dmr_576346	0.6885
chr16	54498429	54498877	dmr_576469	0.684
chr16	54592569	54593447	dmr_576504	0.564
chr16	54640759	54640798	dmr_576523	0.9179999999999999
chr16	54646293	54646653	dmr_576524	0.6035
chr16	54894894	54895018	dmr_576601	0.6635
chr16	54943921	54944466	dmr_576635	0.6005
chr16	55002092	55002367	dmr_576680	0.654
chr16	55039925	55040282	dmr_576711	0.642
chr16	55107960	55108152	dmr_576736	0.885
chr16	55109971	55110309	dmr_576739	0.7290000000000001
chr16	55151980	55152142	dmr_576758	0.5535
chr16	55154020	55154130	dmr_576760	0.924
chr16	55259719	55260165	dmr_576807	0.6809999999999999
chr16	55322005	55322278	dmr_576844	0.643
chr16	55356271	55356651	dmr_576860	0.5345
chr16	55435707	55436295	dmr_576891	0.7315
chr16	55550582	55550973	dmr_576963	0.6605
chr16	55754409	55754794	dmr_577044	0.6185
chr16	55821192	55821239	dmr_577088	0.7455
chr16	55835019	55835064	dmr_577103	0.764
chr16	55836233	55836713	dmr_577106	0.6805
chr16	55838395	55838725	dmr_577109	0.8345
chr16	55860815	55861431	dmr_577124	0.787
chr16	55862885	55863157	dmr_577125	0.5265
chr16	56006675	56007372	dmr_577215	0.644
chr16	56074585	56074680	dmr_577252	0.6995
chr16	56204917	56205316	dmr_577327	0.7
chr16	56303197	56303525	dmr_577383	0.662
chr16	56337173	56337433	dmr_577400	0.579
chr16	56379713	56380087	dmr_577422	0.5025
chr16	56380714	56381488	dmr_577423	0.5615
chr16	56392966	56393201	dmr_577434	0.8725
chr16	56399217	56399949	dmr_577442	0.6365
chr16	56400274	56400879	dmr_577443	0.802
chr16	56419921	56420038	dmr_577446	0.8759999999999999
chr16	56423493	56424003	dmr_577449	0.8170000000000001
chr16	56457678	56458347	dmr_577468	0.5675
chr16	56477534	56478339	dmr_577479	0.83
chr16	56486308	56486883	dmr_577484	0.6365
chr16	56668586	56668604	dmr_577580	0.5815
chr16	56677173	56677797	dmr_577585	0.5965
chr16	56686668	56687560	dmr_577591	0.6895
chr16	56913471	56913720	dmr_577700	0.5465
chr16	57133689	57133922	dmr_577782	0.6815
chr16	57171526	57171852	dmr_577808	0.7875
chr16	57172548	57172722	dmr_577810	0.736
chr16	57176441	57176638	dmr_577813	0.7075
chr16	57210869	57211249	dmr_577838	0.6115
chr16	57224241	57224350	dmr_577856	0.7185
chr16	57236454	57236456	dmr_577869	0.79
chr16	57268305	57268854	dmr_577889	0.9015
chr16	57354602	57354674	dmr_577949	0.51
chr16	57358938	57359647	dmr_577955	0.7445
chr16	57360286	57360352	dmr_577957	0.557
chr16	57364303	57364660	dmr_577961	0.561
chr16	57389717	57390112	dmr_577984	0.8135
chr16	57391497	57391516	dmr_577987	0.657
chr16	57392701	57393859	dmr_577989	0.6095
chr16	57395455	57395613	dmr_577992	0.755
chr16	57395657	57395733	dmr_577993	0.5355
chr16	57514632	57514804	dmr_578077	0.8175
chr16	57515090	57515995	dmr_578078	0.6355
chr16	57516023	57516044	dmr_578079	0.608
chr16	57528673	57528971	dmr_578084	0.8
chr16	57549691	57549966	dmr_578094	0.6895
chr16	57863616	57864048	dmr_578270	0.9620000000000001
chr16	58005817	58006077	dmr_578316	0.637
chr16	58029573	58029946	dmr_578323	0.621
chr16	58212024	58212718	dmr_578398	0.5045
chr16	58235589	58235711	dmr_578406	0.55
chr16	58349339	58350043	dmr_578451	0.6815
chr16	58428573	58428738	dmr_578489	0.6055
chr16	58487935	58488457	dmr_578557	0.562
chr16	58498424	58498708	dmr_578563	0.6565
chr16	58605197	58605272	dmr_578618	0.929
chr16	58624097	58624113	dmr_578629	0.6395
chr16	58663319	58663342	dmr_578643	0.7040000000000001
chr16	58669357	58669696	dmr_578646	0.514
chr16	58675308	58675575	dmr_578652	0.7065
chr16	58685695	58686326	dmr_578661	0.6759999999999999
chr16	58703268	58703793	dmr_578678	0.6265
chr16	58703867	58704082	dmr_578679	0.5085
chr16	58706256	58706599	dmr_578682	0.741
chr16	58706904	58707036	dmr_578683	0.7205
chr16	58707788	58707987	dmr_578685	0.609
chr16	58708497	58708574	dmr_578686	0.805
chr16	58732478	58732876	dmr_578708	0.6829999999999999
chr16	58884727	58884972	dmr_578756	0.7605
chr16	59393230	59393416	dmr_578885	0.797
chr16	59393693	59393894	dmr_578886	0.813
chr16	59404166	59404301	dmr_578891	0.8375
chr16	59404824	59405412	dmr_578892	0.5025
chr16	59437597	59438121	dmr_578912	0.5385
chr16	59493404	59493565	dmr_578934	0.59
chr16	59515259	59515683	dmr_578953	0.595
chr16	59517660	59517996	dmr_578955	0.5329999999999999
chr16	59548060	59548374	dmr_578977	0.6135
chr16	59617149	59617167	dmr_579023	0.684
chr16	59689109	59689387	dmr_579069	0.6755
chr16	59692583	59693914	dmr_579075	0.73
chr16	59761983	59762025	dmr_579116	0.659
chr16	59801301	59801535	dmr_579139	0.5555
chr16	60006818	60007043	dmr_579273	0.6705
chr16	60070364	60070926	dmr_579315	0.735
chr16	60087077	60087265	dmr_579326	0.679
chr16	60136439	60136811	dmr_579358	0.5385
chr16	61374515	61374753	dmr_579778	0.784
chr16	61546010	61546427	dmr_579815	0.6515
chr16	62433259	62433427	dmr_580112	0.8245
chr16	62775835	62776581	dmr_580291	0.5595
chr16	62812976	62813540	dmr_580321	0.73
chr16	62813825	62814040	dmr_580322	0.564
chr16	62845726	62845758	dmr_580351	0.5945
chr16	62963939	62964784	dmr_580415	0.597
chr16	63118735	63118770	dmr_580510	0.524
chr16	63229407	63229647	dmr_580564	0.6155
chr16	63287894	63288064	dmr_580596	0.7935
chr16	63594756	63595581	dmr_580726	0.6015
chr16	63633884	63634007	dmr_580751	0.721
chr16	63653096	63653743	dmr_580760	0.6135
chr16	63717419	63717583	dmr_580815	0.845
chr16	63767747	63767813	dmr_580855	0.5535
chr16	63779356	63779715	dmr_580869	0.5735
chr16	64166122	64166179	dmr_581070	0.6295
chr16	64166608	64167017	dmr_581072	0.682
chr16	64332364	64332814	dmr_581155	0.7765
chr16	64366641	64367291	dmr_581169	0.585
chr16	64711798	64711999	dmr_581310	0.9005
chr16	64853159	64853256	dmr_581391	0.5165
chr16	64874282	64874297	dmr_581403	0.664
chr16	64923327	64924057	dmr_581425	0.504
chr16	64933985	64934033	dmr_581434	0.67
chr16	64945268	64945552	dmr_581448	0.762
chr16	64945881	64945992	dmr_581449	0.616
chr16	64972438	64972577	dmr_581465	0.5395
chr16	64974807	64974970	dmr_581468	0.5035
chr16	65022473	65022582	dmr_581497	0.7995
chr16	65029928	65030358	dmr_581503	0.69
chr16	65075821	65075991	dmr_581527	0.6215
chr16	65094858	65094999	dmr_581541	0.8165
chr16	65101591	65101884	dmr_581545	0.763
chr16	65102411	65103854	dmr_581546	0.595
chr16	65104203	65104548	dmr_581547	0.762
chr16	65106042	65106111	dmr_581550	0.5445
chr16	65106638	65107095	dmr_581551	0.5485
chr16	65129626	65129648	dmr_581562	0.5155
chr16	65140139	65140701	dmr_581569	0.7645
chr16	65166522	65167328	dmr_581584	0.9245
chr16	65174673	65174982	dmr_581592	0.852
chr16	65332394	65332493	dmr_581661	0.711
chr16	65337034	65337329	dmr_581665	0.6409999999999999
chr16	65339354	65339373	dmr_581668	0.866
chr16	65371204	65371419	dmr_581686	0.598
chr16	65373915	65374066	dmr_581689	0.5775
chr16	65379650	65380029	dmr_581696	0.723
chr16	65380182	65380324	dmr_581697	0.785
chr16	65380670	65380871	dmr_581698	0.505
chr16	65385933	65386106	dmr_581700	0.5235
chr16	65404815	65405056	dmr_581711	0.8909999999999999
chr16	65406808	65406994	dmr_581715	0.7495
chr16	65531150	65532436	dmr_581780	0.5905
chr16	65533804	65533988	dmr_581782	0.6155
chr16	65534724	65534782	dmr_581783	0.825
chr16	65542106	65542325	dmr_581791	0.5670000000000001
chr16	66327455	66327699	dmr_582136	0.629
chr16	66361173	66361601	dmr_582150	0.779
chr16	66455939	66456723	dmr_582179	0.5125
chr16	66480084	66480153	dmr_582188	0.515
chr16	66635205	66635500	dmr_582257	0.5710000000000001
chr16	66650873	66651083	dmr_582271	0.7335
chr16	66709683	66710638	dmr_582312	0.7445
chr16	66747324	66747778	dmr_582344	0.6275
chr16	66748709	66748782	dmr_582345	0.8809999999999999
chr16	66776664	66776839	dmr_582371	0.7515
chr16	66808315	66808381	dmr_582399	0.647
chr16	66808882	66809075	dmr_582400	0.525
chr16	66971073	66971229	dmr_582567	0.6709999999999999
chr16	66986733	66987346	dmr_582584	0.5235
chr16	67001549	67002222	dmr_582596	0.815
chr16	67073139	67073162	dmr_582667	0.7390000000000001
chr16	67076297	67076650	dmr_582671	0.6365
chr16	67090046	67090106	dmr_582684	0.727
chr16	67095390	67095558	dmr_582691	0.8545
chr16	67095821	67096373	dmr_582692	0.5425
chr16	67102945	67103319	dmr_582704	0.787
chr16	67152138	67152310	dmr_582751	0.5265
chr16	67160605	67160833	dmr_582760	0.512
chr16	67346597	67346794	dmr_582944	0.597
chr16	67346881	67347173	dmr_582945	0.7415
chr16	67347965	67348194	dmr_582946	0.706
chr16	67348218	67348375	dmr_582947	0.5445
chr16	67468956	67469095	dmr_583044	0.6045
chr16	67482458	67483205	dmr_583055	0.5785
chr16	67515555	67516243	dmr_583089	0.591
chr16	67521807	67521908	dmr_583099	0.7659999999999999
chr16	67578913	67579499	dmr_583157	0.5375
chr16	67607890	67607911	dmr_583199	0.652
chr16	67609249	67609855	dmr_583202	0.5429999999999999
chr16	67610573	67610580	dmr_583204	0.642
chr16	67615474	67615892	dmr_583212	0.563
chr16	67617055	67617303	dmr_583214	0.5379999999999999
chr16	67621584	67621964	dmr_583215	0.7725
chr16	67850123	67850512	dmr_583293	0.6609999999999999
chr16	67968623	67969010	dmr_583331	0.5215
chr16	68046324	68046410	dmr_583354	0.7290000000000001
chr16	68080924	68080958	dmr_583368	0.853
chr16	68081396	68081512	dmr_583369	0.583
chr16	68666687	68666936	dmr_583561	0.647
chr16	68667285	68667492	dmr_583562	0.7205
chr16	68692457	68692599	dmr_583576	0.5195
chr16	69093284	69093469	dmr_583683	0.529
chr16	69469920	69470108	dmr_583802	0.5725
chr16	69549834	69549885	dmr_583835	0.7145
chr16	69921440	69922383	dmr_583964	0.9079999999999999
chr16	70079232	70079520	dmr_584057	0.7390000000000001
chr16	70079584	70080115	dmr_584058	0.562
chr16	70092056	70092925	dmr_584070	0.8190000000000001
chr16	70093026	70093175	dmr_584071	0.8109999999999999
chr16	70093447	70093589	dmr_584072	0.677
chr16	70095372	70095817	dmr_584075	0.636
chr16	70154305	70154783	dmr_584114	0.578
chr16	70175242	70175695	dmr_584125	0.5875
chr16	70568974	70569225	dmr_584364	0.611
chr16	70585863	70586645	dmr_584374	0.7295
chr16	70608629	70608823	dmr_584396	0.7925
chr16	70643828	70644205	dmr_584422	0.5275
chr16	70689599	70690297	dmr_584450	0.7485
chr16	70740145	70740904	dmr_584484	0.5515
chr16	70832275	70832368	dmr_584554	0.578
chr16	71224588	71224883	dmr_584728	0.5605
chr16	72222262	72222596	dmr_585105	0.759
chr16	72307099	72307267	dmr_585169	0.5175
chr16	72308415	72308836	dmr_585171	0.5935
chr16	72315488	72315544	dmr_585177	0.6795
chr16	72458171	72458838	dmr_585277	0.5755
chr16	72497751	72498356	dmr_585308	0.617
chr16	72501075	72501290	dmr_585312	0.8425
chr16	72640111	72640460	dmr_585419	0.6475
chr16	72692153	72692355	dmr_585467	0.6225
chr16	72716309	72717849	dmr_585488	0.7025
chr16	72800127	72800313	dmr_585562	0.5625
chr16	72800673	72800898	dmr_585564	0.736
chr16	72800979	72801057	dmr_585565	0.8075
chr16	72861854	72862174	dmr_585616	0.5675
chr16	72913076	72913351	dmr_585663	0.716
chr16	72914118	72914444	dmr_585666	0.624
chr16	72967041	72968066	dmr_585712	0.7545
chr16	73015948	73016038	dmr_585758	0.726
chr16	73034679	73035498	dmr_585777	0.5285
chr16	73107482	73108320	dmr_585822	0.7285
chr16	73259059	73259309	dmr_585908	0.579
chr16	73270461	73270863	dmr_585917	0.536
chr16	73317325	73317486	dmr_585949	0.5920000000000001
chr16	73317826	73317915	dmr_585950	0.6
chr16	73404280	73404758	dmr_586000	0.512
chr16	73784329	73784703	dmr_586188	0.6195
chr16	73877647	73878260	dmr_586240	0.6265
chr16	73878295	73878377	dmr_586241	0.6559999999999999
chr16	74006218	74006493	dmr_586334	0.6075
chr16	74014807	74015059	dmr_586341	0.6635
chr16	74089640	74089859	dmr_586407	0.5275
chr16	74152675	74152816	dmr_586469	0.546
chr16	74284464	74284650	dmr_586590	0.588
chr16	74409944	74410771	dmr_586705	0.632
chr16	74464030	74465096	dmr_586745	0.772
chr16	74467206	74467400	dmr_586749	0.7725
chr16	74491429	74491750	dmr_586765	0.9025
chr16	74500826	74500894	dmr_586774	0.6725
chr16	74575610	74575894	dmr_586835	0.675
chr16	74575945	74576197	dmr_586836	0.563
chr16	74616145	74616686	dmr_586872	0.6035
chr16	74712754	74712793	dmr_586938	0.7435
chr16	74741638	74741931	dmr_586966	0.774
chr16	74869962	74870059	dmr_587062	0.8075
chr16	74929764	74929826	dmr_587110	0.5635
chr16	74966951	74967287	dmr_587141	0.674
chr16	74984135	74984345	dmr_587149	0.5575
chr16	75010307	75010405	dmr_587169	0.875
chr16	75064135	75064289	dmr_587207	0.873
chr16	75083961	75084014	dmr_587225	0.531
chr16	75089784	75091159	dmr_587231	0.6365
chr16	75091549	75091698	dmr_587232	0.6175
chr16	75155498	75156166	dmr_587263	0.7355
chr16	75193154	75193440	dmr_587292	0.6325
chr16	75225193	75225518	dmr_587316	0.5525
chr16	75227737	75228060	dmr_587317	0.5255
chr16	75263661	75264342	dmr_587353	0.5475
chr16	75264819	75265025	dmr_587355	0.5985
chr16	75274326	75274568	dmr_587359	0.664
chr16	75321342	75321708	dmr_587387	0.525
chr16	75342998	75343117	dmr_587406	0.5625
chr16	75362264	75362538	dmr_587425	0.5095
chr16	75365585	75365975	dmr_587427	0.6545
chr16	75366038	75367042	dmr_587428	0.6970000000000001
chr16	75384791	75385013	dmr_587443	0.5985
chr16	75392956	75393034	dmr_587454	0.6475
chr16	75439245	75439744	dmr_587486	0.5645
chr16	75465521	75465725	dmr_587504	0.9665
chr16	75466112	75466204	dmr_587505	0.5705
chr16	75507327	75507617	dmr_587539	0.6935
chr16	75538124	75538634	dmr_587558	0.6165
chr16	75563267	75563578	dmr_587571	0.6579999999999999
chr16	75611870	75612028	dmr_587595	0.5835
chr16	75667647	75667718	dmr_587621	0.6605
chr16	75945173	75945485	dmr_587751	0.545
chr16	76102728	76103208	dmr_587822	0.647
chr16	76223629	76223909	dmr_587880	0.7375
chr16	76232497	76233160	dmr_587886	0.6675
chr16	76306502	76306903	dmr_587947	0.539
chr16	76306936	76307005	dmr_587948	0.5489999999999999
chr16	76419658	76420838	dmr_588060	0.6045
chr16	76432317	76432773	dmr_588072	0.6
chr16	76432948	76433392	dmr_588073	0.5895
chr16	76510160	76510529	dmr_588115	0.627
chr16	76510630	76511395	dmr_588116	0.7795
chr16	76679670	76681509	dmr_588211	0.73
chr16	76687676	76688279	dmr_588218	0.5495
chr16	76866488	76866612	dmr_588324	0.606
chr16	76937732	76938665	dmr_588367	0.6555
chr16	76964711	76964829	dmr_588396	0.6085
chr16	77028584	77028671	dmr_588438	0.616
chr16	77034729	77035301	dmr_588447	0.6235
chr16	77076649	77077244	dmr_588484	0.6185
chr16	77077773	77078006	dmr_588485	0.65
chr16	77126213	77126342	dmr_588522	0.5395
chr16	77128438	77128900	dmr_588525	0.701
chr16	77152207	77152384	dmr_588542	0.5675
chr16	77152825	77152829	dmr_588543	0.6025
chr16	77238529	77238605	dmr_588578	0.7035
chr16	77300624	77301046	dmr_588616	0.6509999999999999
chr16	77409103	77409533	dmr_588692	0.7190000000000001
chr16	77417816	77417902	dmr_588702	0.513
chr16	77418412	77418706	dmr_588703	0.8885
chr16	77419601	77419737	dmr_588705	0.619
chr16	77420026	77421723	dmr_588706	0.619
chr16	77442964	77443191	dmr_588720	0.629
chr16	77446725	77447356	dmr_588726	0.6545
chr16	77499435	77499726	dmr_588767	0.6235
chr16	77501238	77501310	dmr_588769	0.664
chr16	77501567	77501575	dmr_588770	0.5365
chr16	77502063	77502708	dmr_588771	0.6545
chr16	77503028	77503193	dmr_588772	0.625
chr16	77503645	77504515	dmr_588773	0.5820000000000001
chr16	77505271	77505372	dmr_588775	0.597
chr16	77506042	77506389	dmr_588776	0.6795
chr16	77569956	77570139	dmr_588841	0.8085
chr16	77579528	77579640	dmr_588847	0.5055
chr16	77595247	77596089	dmr_588856	0.6555
chr16	77596966	77597069	dmr_588858	0.9059999999999999
chr16	77598899	77599092	dmr_588862	0.546
chr16	77612826	77613098	dmr_588875	0.9225
chr16	77642547	77642729	dmr_588899	0.7095
chr16	77648347	77648403	dmr_588905	0.584
chr16	77659282	77659899	dmr_588919	0.5815
chr16	77685929	77686416	dmr_588946	0.9055
chr16	77689482	77689966	dmr_588951	0.9425
chr16	77694706	77694908	dmr_588957	0.7365
chr16	77701311	77701869	dmr_588963	0.7885
chr16	77704731	77705012	dmr_588967	0.7085
chr16	77705305	77705347	dmr_588968	0.5875
chr16	77752459	77752704	dmr_588992	0.522
chr16	77773410	77773772	dmr_589006	0.8640000000000001
chr16	77787946	77788102	dmr_589017	0.5585
chr16	77797138	77797457	dmr_589026	0.754
chr16	77800365	77800517	dmr_589029	0.764
chr16	77800821	77800896	dmr_589030	0.8735
chr16	77801785	77802421	dmr_589031	0.6525
chr16	77815275	77815909	dmr_589038	0.575
chr16	77820555	77820862	dmr_589040	0.6075
chr16	77821117	77821484	dmr_589041	0.8465
chr16	77827377	77827626	dmr_589047	0.6970000000000001
chr16	77986373	77986408	dmr_589114	0.5870000000000001
chr16	78060636	78061301	dmr_589146	0.7659999999999999
chr16	78144406	78144606	dmr_589198	0.8759999999999999
chr16	78144973	78145524	dmr_589199	0.727
chr16	78217497	78218061	dmr_589234	0.6459999999999999
chr16	78221749	78221805	dmr_589238	0.627
chr16	78258972	78259320	dmr_589265	0.5775
chr16	78300779	78301032	dmr_589286	0.7865
chr16	78308991	78309505	dmr_589297	0.5845
chr16	78317768	78318219	dmr_589309	0.5825
chr16	78322073	78322105	dmr_589313	0.753
chr16	78322410	78322432	dmr_589314	0.7635
chr16	78342944	78342990	dmr_589339	0.629
chr16	78408062	78408128	dmr_589372	0.609
chr16	78427125	78427846	dmr_589385	0.528
chr16	78427872	78428000	dmr_589386	0.726
chr16	78428264	78428333	dmr_589387	0.6525
chr16	78486642	78486853	dmr_589426	0.568
chr16	78627069	78627150	dmr_589513	0.513
chr16	78843342	78843570	dmr_589617	0.5665
chr16	79253634	79253676	dmr_589790	0.7145
chr16	79651501	79651597	dmr_589941	0.5265
chr16	79914593	79914903	dmr_590031	0.524
chr16	80817155	80817288	dmr_590346	0.509
chr16	80893787	80894134	dmr_590381	0.7959999999999999
chr16	81187415	81187899	dmr_590506	0.769
chr16	81192517	81193045	dmr_590509	0.7945
chr16	81203453	81203577	dmr_590517	0.7375
chr16	81203867	81205048	dmr_590518	0.7375
chr16	81392895	81392995	dmr_590690	0.887
chr16	81417896	81417937	dmr_590709	0.615
chr16	81879654	81879941	dmr_590919	0.8915
chr16	82134047	82134360	dmr_590996	0.6265
chr16	82384866	82385353	dmr_591066	0.955
chr16	82430695	82430700	dmr_591094	0.71
chr16	82458805	82459034	dmr_591109	0.8065
chr16	82472962	82473221	dmr_591120	0.9520000000000001
chr16	82661105	82661413	dmr_591192	0.722
chr16	82734297	82734337	dmr_591215	0.871
chr16	83110738	83111135	dmr_591332	0.5375
chr16	83133646	83133814	dmr_591339	0.9109999999999999
chr16	83173262	83173477	dmr_591350	0.8085
chr16	83197739	83198050	dmr_591362	0.6705
chr16	83253338	83253554	dmr_591374	0.5065
chr16	83421357	83421686	dmr_591425	0.7945
chr16	83423134	83423332	dmr_591427	0.529
chr16	83605714	83605910	dmr_591480	0.779
chr16	83619830	83620551	dmr_591490	0.556
chr16	83703803	83704011	dmr_591517	0.9179999999999999
chr16	83704845	83704931	dmr_591519	0.505
chr16	83725834	83726087	dmr_591524	0.7595
chr16	84111652	84111957	dmr_591641	0.742
chr16	84171235	84171464	dmr_591672	0.5725
chr16	84355096	84355376	dmr_591745	0.885
chr16	84356094	84356564	dmr_591747	0.9085
chr16	84364393	84364444	dmr_591751	0.64
chr16	84366020	84366221	dmr_591753	0.8325
chr16	84369135	84369388	dmr_591758	0.597
chr16	84474747	84475118	dmr_591794	0.5575
chr16	84475711	84476009	dmr_591796	0.6825
chr16	84558120	84558769	dmr_591857	0.653
chr16	84559182	84559340	dmr_591858	0.6085
chr16	84606185	84606876	dmr_591882	0.5315
chr16	84621290	84621586	dmr_591893	0.5365
chr16	84775296	84775776	dmr_591986	0.5075
chr16	84870768	84871093	dmr_592065	0.7
chr16	84875034	84875636	dmr_592071	0.628
chr16	84875837	84876283	dmr_592072	0.6665
chr16	84879571	84879809	dmr_592078	0.619
chr16	84890334	84890671	dmr_592084	0.611
chr16	84904672	84905165	dmr_592095	0.84
chr16	84963256	84963951	dmr_592140	0.599
chr16	84964685	84964871	dmr_592142	0.508
chr16	84989866	84990244	dmr_592173	0.518
chr16	85002393	85003051	dmr_592187	0.7435
chr16	85058337	85059194	dmr_592263	0.508
chr16	85072062	85072172	dmr_592285	0.6409999999999999
chr16	85110813	85111069	dmr_592341	0.746
chr16	85137375	85137876	dmr_592380	0.62
chr16	85155750	85156262	dmr_592408	0.777
chr16	85215906	85216310	dmr_592448	0.685
chr16	85262488	85262640	dmr_592472	0.6145
chr16	85312034	85312180	dmr_592499	0.5075
chr16	85347793	85348047	dmr_592523	0.752
chr16	85487236	85487763	dmr_592613	0.74
chr16	85488022	85488583	dmr_592615	0.69
chr16	85800691	85800799	dmr_592794	0.5870000000000001
chr16	85805512	85805829	dmr_592796	0.5135
chr16	85887211	85888220	dmr_592840	0.716
chr16	85899437	85899705	dmr_592851	0.8025
chr16	85941484	85941495	dmr_592868	0.5329999999999999
chr16	86108730	86109135	dmr_592951	0.9145
chr16	86189689	86189825	dmr_592981	0.6709999999999999
chr16	86190194	86190422	dmr_592982	0.882
chr16	86193098	86193328	dmr_592985	0.5795
chr16	86193484	86193638	dmr_592986	0.8435
chr16	86195271	86195465	dmr_592991	0.5529999999999999
chr16	86223535	86223674	dmr_593009	0.6155
chr16	86309746	86309891	dmr_593038	0.6385
chr16	86971872	86971993	dmr_593296	0.55
chr16	87124158	87125250	dmr_593378	0.5329999999999999
chr16	87128093	87128892	dmr_593383	0.6165
chr16	87133932	87134155	dmr_593391	0.7735
chr16	87250367	87251474	dmr_593452	0.526
chr16	87262898	87263470	dmr_593460	0.7045
chr16	87307395	87307711	dmr_593480	0.5645
chr16	87412152	87412686	dmr_593540	0.6025
chr16	87507420	87507714	dmr_593598	0.6155
chr16	87538826	87539094	dmr_593613	0.5870000000000001
chr16	87557115	87557449	dmr_593627	0.618
chr16	87563091	87563415	dmr_593632	0.5065
chr16	87563508	87563688	dmr_593633	0.8965
chr16	87563733	87563821	dmr_593634	0.8535
chr16	87563975	87564394	dmr_593635	0.851
chr16	87564410	87564508	dmr_593636	0.506
chr16	87567868	87568424	dmr_593641	0.6215
chr16	87569802	87569942	dmr_593645	0.8035
chr16	87598292	87598396	dmr_593673	0.7559999999999999
chr16	87599908	87599976	dmr_593676	0.529
chr16	87645117	87645957	dmr_593699	0.609
chr16	87648660	87649059	dmr_593703	0.5635
chr16	87652013	87652568	dmr_593706	0.5005
chr16	87688767	87689634	dmr_593742	0.555
chr16	87796589	87797339	dmr_593831	0.645
chr16	88187456	88187779	dmr_594140	0.695
chr16	88372175	88372342	dmr_594281	0.6195
chr16	89496868	89497251	dmr_594712	0.691
chr16	89520492	89520830	dmr_594738	0.9425
chr16	89569188	89569401	dmr_594773	0.5489999999999999
chr16	89569797	89570053	dmr_594775	0.562
chr16	89570163	89570294	dmr_594776	0.524
chr16	89570346	89570836	dmr_594778	0.755
chr16	89570856	89571333	dmr_594779	0.5585
chr16	89788569	89789187	dmr_594913	0.7475
chr16	89822865	89823351	dmr_594957	0.5135
chr16	89874165	89874499	dmr_595022	0.539
chr16	89890786	89890899	dmr_595041	0.7290000000000001
chr16	89898312	89898558	dmr_595057	0.6525
chr16	89946607	89947443	dmr_595118	0.6815
chr16	89961106	89961631	dmr_595134	0.5555
chr16	89967868	89968594	dmr_595142	0.9335
chr16	89973011	89973428	dmr_595146	0.6375
chr16	89980399	89980729	dmr_595155	0.6065
chr16	89985796	89986323	dmr_595159	0.6025
chr16	90042934	90043316	dmr_595225	0.5595
chr16	90069247	90069539	dmr_595252	0.5635
chr16	90085571	90086656	dmr_595272	0.7120000000000001
chr16	90104565	90104956	dmr_595295	0.6575
chr16	90105009	90105192	dmr_595296	0.6855
chr16	90144747	90144817	dmr_595342	0.6005
chr16	90176244	90177165	dmr_595364	0.6409999999999999
chr16	90178948	90179086	dmr_595367	0.6195
chr16	90230431	90230675	dmr_595404	0.6245
chr16	90239556	90239588	dmr_595417	0.532
chr16	90241630	90242214	dmr_595419	0.6859999999999999
chr16	90250162	90250713	dmr_595428	0.657
chr16	90252307	90252842	dmr_595429	0.602
chr16	90260515	90260605	dmr_595437	0.7145
chr16	90351828	90352024	dmr_595501	0.6745
chr16	90352444	90353009	dmr_595503	0.5645
chr16	90388710	90389715	dmr_595527	0.7155
chr16	90410784	90410826	dmr_595550	0.772
chr16	90422373	90422545	dmr_595561	0.7495
chr16	90425884	90426013	dmr_595568	0.7135
chr16	90453213	90453452	dmr_595597	0.64
chr16	90518030	90519085	dmr_595657	0.6225
chr16	90544341	90544671	dmr_595678	0.629
chr16	90561982	90562307	dmr_595697	0.7315
chr16	90592549	90593079	dmr_595721	0.755
chr16	90599168	90600114	dmr_595728	0.6935
chr16	90609813	90610885	dmr_595739	0.638
chr16	90621679	90623179	dmr_595748	0.5925
chr16	90639009	90639297	dmr_595761	0.5215
chr16	90663973	90664579	dmr_595783	0.5595
chr16	90694861	90695062	dmr_595819	0.7759999999999999
chr16	90695085	90695158	dmr_595820	0.747
chr16	90695213	90695487	dmr_595821	0.8029999999999999
chr16	90708410	90708573	dmr_595834	0.648
chr16	90712080	90712321	dmr_595838	0.6505
chr16	90746999	90747537	dmr_595863	0.821
chr16	90747564	90747605	dmr_595864	0.5245
chr16	90785377	90786059	dmr_595888	0.5745
chr16	90800591	90801038	dmr_595901	0.6055
chr16	90891671	90892481	dmr_595970	0.5645
chr16	90953255	90953505	dmr_596022	0.6755
chr16	90958399	90958479	dmr_596030	0.797
chr16	90958869	90959066	dmr_596031	0.7965
chr16	90972300	90972612	dmr_596045	0.7365
chr16	90990851	90991176	dmr_596064	0.8295
chr16	90995366	90995386	dmr_596070	0.682
chr16	91026433	91026494	dmr_596104	0.5125
chr16	91103552	91104161	dmr_596159	0.5325
chr16	91111153	91111403	dmr_596167	0.6465
chr16	91315469	91315606	dmr_596281	0.528
chr16	91504755	91505558	dmr_596403	0.522
chr16	91541627	91541765	dmr_596430	0.7909999999999999
chr16	91579163	91580169	dmr_596472	0.7925
chr16	91627877	91628122	dmr_596508	0.7205
chr16	91653985	91654343	dmr_596531	0.5855
chr16	91661051	91661128	dmr_596539	0.7315
chr16	91662451	91662782	dmr_596542	0.578
chr16	91676291	91676749	dmr_596560	0.5329999999999999
chr16	91694543	91695243	dmr_596576	0.5425
chr16	91704559	91705599	dmr_596583	0.6525
chr16	91757168	91757385	dmr_596641	0.591
chr16	91802362	91802579	dmr_596699	0.5115
chr16	91815965	91816116	dmr_596713	0.7509999999999999
chr16	91839049	91839157	dmr_596741	0.76
chr16	91848604	91848853	dmr_596754	0.6970000000000001
chr16	91860812	91860979	dmr_596771	0.5579999999999999
chr16	91861068	91861112	dmr_596772	0.7195
chr16	91875693	91875876	dmr_596794	0.966
chr16	91889363	91889421	dmr_596810	0.7175
chr16	91889435	91889437	dmr_596811	0.7
chr16	91889794	91890255	dmr_596812	0.53
chr16	91898701	91899068	dmr_596821	0.8390000000000001
chr16	91904634	91904644	dmr_596830	0.5475
chr16	91905882	91906627	dmr_596832	0.58
chr16	91906652	91906842	dmr_596833	0.667
chr16	91906857	91906892	dmr_596834	0.613
chr16	91907209	91907968	dmr_596835	0.773
chr16	91907979	91908349	dmr_596836	0.8315
chr16	91908365	91908467	dmr_596837	0.672
chr16	91908477	91908777	dmr_596838	0.65
chr16	91909655	91909917	dmr_596840	0.536
chr16	91917523	91918358	dmr_596848	0.616
chr16	91923921	91924356	dmr_596857	0.6565
chr16	91995668	91996056	dmr_596912	0.625
chr16	92089617	92089745	dmr_596994	0.81
chr16	92099618	92100195	dmr_597005	0.6779999999999999
chr16	92102228	92102472	dmr_597009	0.7879999999999999
chr16	92115439	92115901	dmr_597028	0.552
chr16	92121172	92121304	dmr_597037	0.743
chr16	92121323	92121533	dmr_597038	0.5685
chr16	92121550	92121651	dmr_597039	0.7835
chr16	92159128	92159381	dmr_597075	0.602
chr16	92370444	92371689	dmr_597235	0.5545
chr16	92399414	92399680	dmr_597261	0.5670000000000001
chr16	92401280	92401644	dmr_597263	0.5855
chr16	92402128	92403578	dmr_597264	0.638
chr16	92435456	92436006	dmr_597299	0.7485
chr16	92438673	92438708	dmr_597303	0.53
chr16	92448421	92449783	dmr_597319	0.5665
chr16	92450432	92450705	dmr_597322	0.7675
chr16	92461038	92461131	dmr_597341	0.8135
chr16	92461173	92461317	dmr_597342	0.665
chr16	92461379	92462384	dmr_597343	0.9009999999999999
chr16	92588713	92588964	dmr_597426	0.5505
chr16	92608504	92609189	dmr_597442	0.609
chr16	92719790	92720612	dmr_597521	0.518
chr16	92762102	92762782	dmr_597551	0.7505
chr16	92773954	92774150	dmr_597566	0.5760000000000001
chr16	92788098	92788305	dmr_597575	0.608
chr16	92997773	92997910	dmr_597714	0.605
chr16	93156044	93156319	dmr_597825	0.5075
chr16	93246704	93246996	dmr_597877	0.6315
chr16	93328596	93329217	dmr_597926	0.518
chr16	93342836	93342904	dmr_597933	0.6925
chr16	93384277	93384354	dmr_597967	0.6955
chr16	93391891	93392324	dmr_597973	0.748
chr16	93404016	93404168	dmr_597983	0.542
chr16	93422999	93423975	dmr_597997	0.505
chr16	93436710	93436841	dmr_598007	0.7205
chr16	93436903	93436991	dmr_598008	0.7065
chr16	93486758	93487227	dmr_598038	0.71
chr16	93487234	93487591	dmr_598039	0.851
chr16	93487840	93488402	dmr_598040	0.57
chr16	93603384	93603388	dmr_598104	0.7
chr16	93610617	93610654	dmr_598107	0.637
chr16	93627734	93628112	dmr_598116	0.7659999999999999
chr16	93630731	93630768	dmr_598118	0.5695
chr16	93645508	93645656	dmr_598123	0.64
chr16	93697057	93697188	dmr_598154	0.6605
chr16	93714463	93714717	dmr_598160	0.6829999999999999
chr16	93722604	93723128	dmr_598170	0.773
chr16	93736391	93736498	dmr_598187	0.6015
chr16	93750389	93750534	dmr_598205	0.5305
chr16	93750620	93750949	dmr_598206	0.6975
chr16	93762974	93763474	dmr_598219	0.5095
chr16	93764308	93765209	dmr_598221	0.5329999999999999
chr16	93780820	93781155	dmr_598245	0.6835
chr16	93785860	93786051	dmr_598249	0.6955
chr16	93794857	93795060	dmr_598257	0.6915
chr16	93797914	93798783	dmr_598261	0.602
chr16	93906185	93906875	dmr_598338	0.732
chr16	93915260	93915593	dmr_598350	0.7170000000000001
chr16	94086673	94087027	dmr_598453	0.701
chr16	94208187	94208471	dmr_598544	0.597
chr16	94289189	94289313	dmr_598606	0.7465
chr16	94310959	94311174	dmr_598626	0.584
chr16	94394862	94395377	dmr_598706	0.619
chr16	94402199	94402579	dmr_598719	0.5329999999999999
chr16	94410417	94410810	dmr_598731	0.5920000000000001
chr16	94436146	94436171	dmr_598771	0.609
chr16	94464253	94464288	dmr_598811	0.5135
chr16	94467402	94467873	dmr_598818	0.529
chr16	94472810	94473698	dmr_598826	0.6970000000000001
chr16	94489009	94489797	dmr_598836	0.6335
chr16	94525516	94525668	dmr_598866	0.557
chr16	94591108	94591175	dmr_598913	0.609
chr16	94596253	94596351	dmr_598923	0.7465
chr16	94605723	94605796	dmr_598939	0.5710000000000001
chr16	94614272	94614286	dmr_598948	0.5489999999999999
chr16	94618800	94619103	dmr_598955	0.512
chr16	94660150	94660673	dmr_599012	0.8025
chr16	94731144	94731407	dmr_599086	0.7015
chr16	94743593	94744352	dmr_599098	0.7315
chr16	94744400	94745053	dmr_599099	0.8125
chr16	94747466	94747892	dmr_599104	0.7295
chr16	94756460	94756566	dmr_599119	0.636
chr16	94765154	94765787	dmr_599127	0.511
chr16	94767547	94768113	dmr_599130	0.8465
chr16	94769063	94769322	dmr_599131	0.578
chr16	94781613	94781954	dmr_599142	0.688
chr16	94781973	94783016	dmr_599143	0.568
chr16	94783120	94783204	dmr_599144	0.634
chr16	94788628	94788904	dmr_599150	0.765
chr16	94788925	94788968	dmr_599151	0.7105
chr16	94791217	94792175	dmr_599155	0.6105
chr16	94792702	94792841	dmr_599156	0.562
chr16	94793051	94793299	dmr_599158	0.9065
chr16	94794277	94794637	dmr_599159	0.705
chr16	94813075	94813113	dmr_599175	0.5670000000000001
chr16	94815684	94816027	dmr_599179	0.7525
chr16	94816142	94816217	dmr_599180	0.7290000000000001
chr16	94825380	94825972	dmr_599193	0.769
chr16	94852343	94852580	dmr_599227	0.514
chr16	94854260	94854679	dmr_599231	0.59
chr16	94865165	94865551	dmr_599240	0.5379999999999999
chr16	94872799	94873309	dmr_599250	0.5495
chr16	94881803	94883810	dmr_599257	0.5995
chr16	94885001	94885965	dmr_599260	0.6755
chr16	94886260	94886952	dmr_599262	0.7959999999999999
chr16	94890055	94890530	dmr_599268	0.7655
chr16	94898834	94898899	dmr_599275	0.7985
chr16	94898938	94899175	dmr_599276	0.884
chr16	94899286	94899487	dmr_599277	0.677
chr16	94905726	94906312	dmr_599286	0.715
chr16	94910737	94910982	dmr_599294	0.8095
chr16	94911581	94911852	dmr_599295	0.625
chr16	94927447	94927461	dmr_599308	0.5935
chr16	94931058	94932516	dmr_599312	0.528
chr16	94932779	94933033	dmr_599314	0.742
chr16	94940712	94940903	dmr_599326	0.61
chr16	94948499	94948771	dmr_599333	0.5575
chr16	94949307	94949383	dmr_599336	0.7005
chr16	94993278	94993478	dmr_599386	0.7555
chr16	94994382	94995077	dmr_599388	0.8240000000000001
chr16	94995422	94995814	dmr_599389	0.718
chr16	95092579	95093471	dmr_599435	0.6755
chr16	95167350	95168562	dmr_599484	0.7835
chr16	95168683	95168821	dmr_599485	0.575
chr16	95209630	95210011	dmr_599518	0.626
chr16	95341191	95341506	dmr_599615	0.723
chr16	95341954	95342306	dmr_599616	0.5725
chr16	95353098	95353500	dmr_599623	0.521
chr16	95407896	95408530	dmr_599673	0.6145
chr16	95409100	95409426	dmr_599674	0.73
chr16	95413551	95413702	dmr_599678	0.6835
chr16	95417701	95417980	dmr_599684	0.8390000000000001
chr16	95420735	95421784	dmr_599687	0.6805
chr16	95481252	95481910	dmr_599735	0.746
chr16	95484064	95484339	dmr_599737	0.7715
chr16	95535186	95535409	dmr_599764	0.872
chr16	95647836	95647894	dmr_599846	0.608
chr16	95665768	95666060	dmr_599857	0.511
chr16	95666200	95666573	dmr_599858	0.856
chr16	95696536	95697258	dmr_599883	0.5675
chr16	95704885	95704917	dmr_599891	0.5275
chr16	95753283	95753665	dmr_599944	0.501
chr16	95759847	95760310	dmr_599947	0.83
chr16	95769857	95770198	dmr_599955	0.585
chr16	95913831	95914212	dmr_600048	0.738
chr16	95950929	95951224	dmr_600068	0.6035
chr16	95995282	95995376	dmr_600098	0.72
chr16	96039769	96039884	dmr_600141	0.6115
chr16	96061697	96062100	dmr_600162	0.626
chr16	96062229	96062301	dmr_600163	0.7895
chr16	96065122	96065308	dmr_600167	0.5095
chr16	96156004	96157062	dmr_600234	0.6015
chr16	96157094	96157703	dmr_600235	0.5485
chr16	96235341	96236038	dmr_600287	0.6729999999999999
chr16	96294717	96295624	dmr_600323	0.654
chr16	96341920	96342181	dmr_600350	0.7609999999999999
chr16	96408084	96408406	dmr_600387	0.506
chr16	96442140	96442255	dmr_600402	0.8175
chr16	96468116	96468303	dmr_600418	0.591
chr16	96469016	96469059	dmr_600420	0.7535
chr16	96469070	96469480	dmr_600421	0.6895
chr16	96471180	96472863	dmr_600425	0.657
chr16	96474308	96474459	dmr_600429	0.624
chr16	96491744	96492124	dmr_600448	0.7185
chr16	96498442	96498733	dmr_600458	0.755
chr16	96498963	96500000	dmr_600459	0.688
chr16	96515317	96515437	dmr_600479	0.573
chr16	96515804	96516355	dmr_600480	0.7405
chr16	96516402	96516993	dmr_600481	0.531
chr16	96518318	96519002	dmr_600484	0.6565
chr16	96523578	96523674	dmr_600492	0.5785
chr16	96526589	96526653	dmr_600496	0.8015
chr16	96528769	96529060	dmr_600500	0.5065
chr16	96530321	96530861	dmr_600502	0.5895
chr16	96531195	96531458	dmr_600503	0.5575
chr16	96532740	96533598	dmr_600505	0.5035
chr16	96533714	96533910	dmr_600506	0.611
chr16	96534010	96534209	dmr_600507	0.8295
chr16	96535191	96535896	dmr_600510	0.77
chr16	96539163	96539690	dmr_600514	0.637
chr16	96555146	96555614	dmr_600531	0.721
chr16	96555655	96555771	dmr_600532	0.7925
chr16	96575751	96576641	dmr_600545	0.628
chr16	96617296	96617404	dmr_600579	0.7135
chr16	96617432	96617782	dmr_600580	0.7125
chr16	96620204	96620231	dmr_600584	0.76
chr16	96620586	96621026	dmr_600585	0.648
chr16	96623690	96623914	dmr_600586	0.5885
chr16	96628028	96628324	dmr_600591	0.649
chr16	96629785	96630254	dmr_600592	0.7415
chr16	96630287	96630976	dmr_600593	0.637
chr16	96632614	96632926	dmr_600595	0.561
chr16	96633896	96634578	dmr_600598	0.6525
chr16	96635155	96635283	dmr_600599	0.6365
chr16	96636037	96636116	dmr_600601	0.5745
chr16	96637627	96637677	dmr_600604	0.684
chr16	96669461	96670183	dmr_600639	0.57
chr16	96680029	96680336	dmr_600650	0.565
chr16	96691046	96691097	dmr_600662	0.636
chr16	96691648	96691851	dmr_600664	0.628
chr16	96722265	96722451	dmr_600692	0.7415
chr16	96727981	96728126	dmr_600699	0.6275
chr16	96740115	96740724	dmr_600709	0.784
chr16	96753336	96753520	dmr_600723	0.8275
chr16	96755078	96755396	dmr_600725	0.535
chr16	96757377	96757891	dmr_600729	0.826
chr16	96758640	96758933	dmr_600731	0.5455
chr16	96842914	96843045	dmr_600803	0.6495
chr16	96843843	96844064	dmr_600805	0.7170000000000001
chr16	96857757	96857810	dmr_600829	0.768
chr16	96859906	96860358	dmr_600833	0.5710000000000001
chr16	96914748	96914800	dmr_600887	0.7485
chr16	96915712	96915936	dmr_600889	0.5035
chr16	96927055	96927289	dmr_600908	0.5485
chr16	96935028	96935053	dmr_600914	0.5015
chr16	96945957	96946147	dmr_600925	0.726
chr16	96990882	96990891	dmr_600953	0.522
chr16	97001341	97001588	dmr_600963	0.5795
chr16	97001991	97002471	dmr_600964	0.7555
chr16	97002941	97003118	dmr_600965	0.631
chr16	97009476	97009690	dmr_600973	0.595
chr16	97061473	97061877	dmr_601016	0.6545
chr16	97066897	97067098	dmr_601021	0.659
chr16	97072594	97072661	dmr_601028	0.601
chr16	97074989	97075491	dmr_601031	0.7240000000000001
chr16	97126834	97126912	dmr_601075	0.5770000000000001
chr16	97126959	97127112	dmr_601076	0.607
chr16	97127403	97127591	dmr_601077	0.8315
chr16	97144731	97145113	dmr_601092	0.7435
chr16	97154364	97154497	dmr_601102	0.56
chr16	97165260	97165267	dmr_601120	0.5925
chr16	97167006	97167418	dmr_601121	0.618
chr16	97169226	97169854	dmr_601126	0.638
chr16	97285858	97286537	dmr_601168	0.7545
chr16	97286654	97286971	dmr_601169	0.7759999999999999
chr16	97288542	97289465	dmr_601172	0.5585
chr16	97325797	97326294	dmr_601195	0.7375
chr16	97396413	97396807	dmr_601227	0.7120000000000001
chr16	97418823	97419240	dmr_601243	0.7375
chr16	97430173	97430353	dmr_601254	0.81
chr16	97430676	97430719	dmr_601255	0.639
chr16	97431154	97431634	dmr_601256	0.6045
chr16	97438377	97438525	dmr_601261	0.514
chr16	97441999	97442357	dmr_601268	0.5539999999999999
chr16	97534789	97534920	dmr_601311	0.5435
chr16	97805103	97805112	dmr_601408	0.7645
chr16	97805627	97806057	dmr_601409	0.878
chr16	97806060	97806150	dmr_601410	0.5735
chr16	97808887	97809006	dmr_601414	0.6005
chr16	97809528	97809585	dmr_601415	0.7775
chr16	97846647	97847247	dmr_601442	0.5705
chr16	97854733	97854863	dmr_601451	0.634
chr16	97869208	97869661	dmr_601464	0.672
chr16	97897624	97897806	dmr_601484	0.5245
chr17	3217175	3217286	dmr_601692	0.764
chr17	3230093	3230832	dmr_601713	0.74
chr17	3240715	3240959	dmr_601726	0.609
chr17	3248692	3249059	dmr_601738	0.861
chr17	3250862	3251067	dmr_601741	0.789
chr17	3253917	3254291	dmr_601745	0.6035
chr17	3294843	3294885	dmr_601786	0.528
chr17	3312334	3312654	dmr_601797	0.5605
chr17	3327339	3327823	dmr_601808	0.5655
chr17	3331916	3332183	dmr_601815	0.5405
chr17	3345416	3345722	dmr_601827	0.7340000000000001
chr17	3345728	3345837	dmr_601828	0.925
chr17	3369417	3369847	dmr_601845	0.6955
chr17	3380687	3380711	dmr_601857	0.6729999999999999
chr17	3394185	3394564	dmr_601866	0.695
chr17	3396424	3397701	dmr_601868	0.8155
chr17	3400428	3401103	dmr_601870	0.66
chr17	3422633	3422978	dmr_601893	0.628
chr17	3437276	3437456	dmr_601911	0.662
chr17	3472048	3472442	dmr_601947	0.569
chr17	3482229	3483935	dmr_601957	0.564
chr17	3484213	3484441	dmr_601958	0.5770000000000001
chr17	3484957	3485452	dmr_601959	0.6505
chr17	3485869	3486468	dmr_601960	0.6829999999999999
chr17	3487971	3489080	dmr_601963	0.706
chr17	3493897	3494224	dmr_601969	0.5920000000000001
chr17	3495214	3495650	dmr_601971	0.6875
chr17	3496016	3496035	dmr_601972	0.5255
chr17	3499232	3500435	dmr_601979	0.6755
chr17	3500613	3500694	dmr_601980	0.6345
chr17	3500858	3501321	dmr_601981	0.647
chr17	3503773	3504338	dmr_601985	0.608
chr17	3702023	3702116	dmr_602160	0.654
chr17	4212512	4212808	dmr_602464	0.542
chr17	4213108	4213325	dmr_602465	0.8705
chr17	4378758	4378936	dmr_602575	0.8220000000000001
chr17	4382013	4382508	dmr_602578	0.569
chr17	4515956	4517687	dmr_602672	0.6585
chr17	4750384	4750766	dmr_602817	0.648
chr17	4785943	4786390	dmr_602838	0.6859999999999999
chr17	4902686	4903001	dmr_602901	0.7535
chr17	4903110	4903537	dmr_602902	0.6425
chr17	4906563	4906731	dmr_602907	0.5195
chr17	4945739	4946318	dmr_602928	0.7785
chr17	4946612	4946866	dmr_602929	0.502
chr17	5021554	5021718	dmr_602994	0.5955
chr17	5083792	5084212	dmr_603092	0.736
chr17	5124850	5125059	dmr_603158	0.6625
chr17	5125317	5125557	dmr_603159	0.7585
chr17	5139305	5139780	dmr_603181	0.6715
chr17	5150818	5151113	dmr_603190	0.7315
chr17	5175620	5176456	dmr_603224	0.628
chr17	5202232	5203485	dmr_603257	0.677
chr17	5205058	5205540	dmr_603261	0.6015
chr17	5210445	5210911	dmr_603268	0.601
chr17	5211045	5211464	dmr_603269	0.597
chr17	5217287	5217334	dmr_603275	0.6175
chr17	5248848	5249236	dmr_603314	0.677
chr17	5249305	5249537	dmr_603315	0.59
chr17	5249823	5249835	dmr_603316	0.7505
chr17	5249910	5250320	dmr_603317	0.6795
chr17	5260782	5261563	dmr_603333	0.774
chr17	5262229	5262296	dmr_603335	0.528
chr17	5272988	5273646	dmr_603349	0.877
chr17	5273848	5273919	dmr_603350	0.725
chr17	5275139	5275224	dmr_603353	0.7235
chr17	5277074	5278210	dmr_603356	0.7855
chr17	5284709	5285305	dmr_603366	0.6705
chr17	5286371	5287029	dmr_603368	0.637
chr17	5287382	5287984	dmr_603370	0.5625
chr17	5295186	5296115	dmr_603382	0.5429999999999999
chr17	5310004	5310840	dmr_603403	0.541
chr17	5320614	5320849	dmr_603419	0.5835
chr17	5339986	5340432	dmr_603450	0.556
chr17	5340454	5340850	dmr_603451	0.5775
chr17	5345608	5346051	dmr_603461	0.5165
chr17	5371173	5371818	dmr_603484	0.7225
chr17	5376999	5377906	dmr_603491	0.5565
chr17	5396236	5396422	dmr_603509	0.613
chr17	5410403	5410518	dmr_603524	0.5145
chr17	5424087	5424409	dmr_603542	0.653
chr17	5424437	5424502	dmr_603543	0.7285
chr17	5497392	5498253	dmr_603592	0.6409999999999999
chr17	5506516	5507120	dmr_603605	0.6445
chr17	5507251	5508049	dmr_603606	0.535
chr17	5520045	5520910	dmr_603622	0.5195
chr17	5537268	5537336	dmr_603642	0.5745
chr17	5550627	5550947	dmr_603660	0.609
chr17	5643054	5643306	dmr_603752	0.706
chr17	5643676	5643996	dmr_603753	0.7685
chr17	5706613	5706923	dmr_603804	0.619
chr17	5763730	5763749	dmr_603862	0.5135
chr17	5770751	5771163	dmr_603871	0.727
chr17	5804809	5805572	dmr_603892	0.7015
chr17	5807655	5808127	dmr_603894	0.71
chr17	5819815	5820478	dmr_603905	0.573
chr17	5842267	5842464	dmr_603923	0.5035
chr17	5878937	5879032	dmr_603949	0.578
chr17	5896648	5897066	dmr_603960	0.7070000000000001
chr17	5923470	5923567	dmr_603979	0.555
chr17	5975185	5976512	dmr_604017	0.7879999999999999
chr17	5976619	5977953	dmr_604018	0.752
chr17	5978205	5978678	dmr_604019	0.6875
chr17	5981766	5981880	dmr_604025	0.6095
chr17	5982423	5982836	dmr_604026	0.562
chr17	5992089	5992288	dmr_604037	0.7115
chr17	6000945	6001228	dmr_604046	0.6315
chr17	6005190	6005424	dmr_604051	0.5665
chr17	6005817	6005896	dmr_604052	0.6415
chr17	6006238	6006824	dmr_604053	0.6045
chr17	6013953	6014213	dmr_604063	0.6255
chr17	6026412	6026521	dmr_604081	0.664
chr17	6105146	6105318	dmr_604144	0.527
chr17	6107982	6108208	dmr_604146	0.6725
chr17	6192398	6192619	dmr_604239	0.5315
chr17	6202279	6202543	dmr_604247	0.7175
chr17	6202613	6203121	dmr_604248	0.8155
chr17	6203177	6203360	dmr_604249	0.552
chr17	6212740	6212812	dmr_604259	0.54
chr17	6294571	6294941	dmr_604305	0.677
chr17	6455193	6455437	dmr_604362	0.6509999999999999
chr17	6742314	6742554	dmr_604473	0.5745
chr17	6781929	6782307	dmr_604500	0.5915
chr17	6797119	6797135	dmr_604509	0.573
chr17	6881339	6881482	dmr_604547	0.6405
chr17	6949055	6949092	dmr_604569	0.7559999999999999
chr17	7121022	7121114	dmr_604653	0.725
chr17	7145908	7146437	dmr_604676	0.528
chr17	7179709	7179995	dmr_604713	0.589
chr17	7189215	7190375	dmr_604728	0.653
chr17	7214260	7214792	dmr_604760	0.7809999999999999
chr17	7217746	7218878	dmr_604764	0.5545
chr17	7230947	7231574	dmr_604773	0.6905
chr17	7231729	7232070	dmr_604774	0.733
chr17	7232562	7233119	dmr_604776	0.6679999999999999
chr17	7233600	7233650	dmr_604777	0.6385
chr17	7235759	7235974	dmr_604779	0.7995
chr17	7269792	7269843	dmr_604822	0.5245
chr17	7575093	7575169	dmr_604962	0.6285
chr17	7877984	7878686	dmr_605168	0.5845
chr17	8210703	8211202	dmr_605357	0.615
chr17	8302576	8302885	dmr_605424	0.7025
chr17	8305795	8306022	dmr_605428	0.5165
chr17	8319756	8319965	dmr_605438	0.529
chr17	8347949	8348195	dmr_605459	0.5195
chr17	8367272	8368151	dmr_605472	0.6765
chr17	8368791	8369463	dmr_605474	0.762
chr17	8371404	8371811	dmr_605476	0.5165
chr17	8478756	8478942	dmr_605550	0.7929999999999999
chr17	8488041	8488455	dmr_605567	0.7695
chr17	8488466	8488758	dmr_605568	0.6255
chr17	8522450	8522653	dmr_605606	0.525
chr17	8527360	8527615	dmr_605609	0.6335
chr17	8540757	8540761	dmr_605624	0.7895
chr17	8541782	8542713	dmr_605625	0.5425
chr17	8546251	8546268	dmr_605629	0.5820000000000001
chr17	8558186	8558845	dmr_605641	0.8109999999999999
chr17	8621353	8621366	dmr_605709	0.5275
chr17	8629362	8629691	dmr_605718	0.5515
chr17	8652848	8653706	dmr_605742	0.625
chr17	8702414	8702920	dmr_605783	0.6559999999999999
chr17	8727848	8728190	dmr_605793	0.677
chr17	8773425	8773772	dmr_605826	0.62
chr17	8785774	8786128	dmr_605839	0.711
chr17	8811837	8812988	dmr_605861	0.5395
chr17	8818619	8819017	dmr_605868	0.7405
chr17	8847654	8847909	dmr_605898	0.5425
chr17	8850183	8850417	dmr_605901	0.6345
chr17	8858381	8859072	dmr_605913	0.716
chr17	8930396	8930738	dmr_605998	0.7015
chr17	9089544	9089709	dmr_606148	0.785
chr17	9089880	9090586	dmr_606149	0.772
chr17	9170138	9170163	dmr_606214	0.716
chr17	9180852	9181266	dmr_606222	0.591
chr17	9225328	9225861	dmr_606264	0.649
chr17	9228275	9228507	dmr_606266	0.6235
chr17	9234505	9235630	dmr_606273	0.6785
chr17	9287211	9287983	dmr_606317	0.613
chr17	9301048	9301138	dmr_606333	0.586
chr17	9301412	9301573	dmr_606334	0.573
chr17	9318179	9318550	dmr_606350	0.8340000000000001
chr17	9413741	9414251	dmr_606407	0.7709999999999999
chr17	9448192	9448302	dmr_606425	0.638
chr17	9679845	9679867	dmr_606573	0.526
chr17	9683815	9684081	dmr_606578	0.624
chr17	9728656	9729296	dmr_606621	0.9155
chr17	9729446	9729656	dmr_606622	0.5760000000000001
chr17	9737636	9737709	dmr_606627	0.511
chr17	9861206	9861633	dmr_606732	0.7215
chr17	10000758	10001074	dmr_606842	0.5225
chr17	10005615	10005658	dmr_606848	0.5325
chr17	10042290	10042506	dmr_606878	0.8195
chr17	10290601	10290689	dmr_607133	0.6155
chr17	10334839	10335001	dmr_607192	0.5579999999999999
chr17	10378239	10378680	dmr_607219	0.609
chr17	10390812	10390951	dmr_607228	0.5489999999999999
chr17	10413874	10414552	dmr_607242	0.8715
chr17	10588821	10588839	dmr_607367	0.774
chr17	10588885	10588950	dmr_607368	0.703
chr17	10589047	10589275	dmr_607369	0.6920000000000001
chr17	10620009	10620146	dmr_607384	0.6765
chr17	10745177	10745663	dmr_607466	0.6295
chr17	10769940	10770216	dmr_607478	0.6105
chr17	10841213	10841524	dmr_607519	0.8065
chr17	10976486	10976534	dmr_607577	0.701
chr17	11024386	11024391	dmr_607605	0.7775
chr17	11075354	11075403	dmr_607637	0.5685
chr17	11077161	11077248	dmr_607640	0.7195
chr17	11107440	11107876	dmr_607655	0.617
chr17	11108196	11108423	dmr_607656	0.6735
chr17	11108595	11108923	dmr_607657	0.506
chr17	11156427	11156954	dmr_607688	0.616
chr17	11157966	11158389	dmr_607690	0.6875
chr17	11208898	11209353	dmr_607720	0.69
chr17	11210476	11210977	dmr_607721	0.9259999999999999
chr17	11211083	11211228	dmr_607722	0.809
chr17	11211249	11211377	dmr_607723	0.6659999999999999
chr17	11213772	11214235	dmr_607727	0.5955
chr17	11271521	11271724	dmr_607766	0.5815
chr17	11340384	11340687	dmr_607819	0.647
chr17	11354438	11355301	dmr_607827	0.6755
chr17	11370154	11370779	dmr_607840	0.618
chr17	11383543	11383938	dmr_607849	0.6495
chr17	11385225	11385453	dmr_607852	0.7075
chr17	11394768	11394905	dmr_607865	0.5895
chr17	11420741	11421047	dmr_607897	0.581
chr17	11460345	11460823	dmr_607924	0.7025
chr17	11462942	11462998	dmr_607926	0.777
chr17	11463199	11463568	dmr_607927	0.6409999999999999
chr17	11507232	11507421	dmr_607955	0.879
chr17	11510319	11510478	dmr_607959	0.7275
chr17	11564586	11565119	dmr_607997	0.605
chr17	11606710	11607003	dmr_608031	0.5539999999999999
chr17	11608009	11608823	dmr_608034	0.6325
chr17	11611901	11612156	dmr_608037	0.5845
chr17	11618669	11619020	dmr_608044	0.6165
chr17	11619036	11620162	dmr_608045	0.617
chr17	11620465	11621242	dmr_608046	0.7
chr17	11663963	11665271	dmr_608077	0.602
chr17	11682199	11682386	dmr_608095	0.7659999999999999
chr17	11738001	11738467	dmr_608147	0.508
chr17	11819219	11819614	dmr_608209	0.6970000000000001
chr17	11846407	11846552	dmr_608230	0.5635
chr17	11846581	11847261	dmr_608231	0.5365
chr17	11882693	11882862	dmr_608259	0.5025
chr17	11910695	11911064	dmr_608284	0.596
chr17	11949740	11950139	dmr_608318	0.5215
chr17	11973070	11973404	dmr_608339	0.5165
chr17	11978194	11978818	dmr_608344	0.7315
chr17	12046039	12046926	dmr_608385	0.6545
chr17	12058812	12059012	dmr_608394	0.631
chr17	12082327	12082631	dmr_608411	0.67
chr17	12101870	12101882	dmr_608423	0.7509999999999999
chr17	12102276	12102678	dmr_608424	0.5555
chr17	12113659	12114078	dmr_608434	0.655
chr17	12120285	12120673	dmr_608437	0.5765
chr17	12160844	12160951	dmr_608484	0.586
chr17	12162905	12163050	dmr_608486	0.775
chr17	12163517	12164150	dmr_608487	0.6355
chr17	12210276	12210391	dmr_608544	0.8705
chr17	12211744	12212654	dmr_608548	0.7145
chr17	12212832	12212918	dmr_608549	0.8135
chr17	12213114	12214022	dmr_608551	0.581
chr17	12214066	12214097	dmr_608552	0.669
chr17	12214108	12214692	dmr_608553	0.6105
chr17	12217722	12218475	dmr_608557	0.545
chr17	12221474	12222142	dmr_608563	0.6985
chr17	12222228	12222543	dmr_608564	0.5975
chr17	12223596	12224031	dmr_608568	0.506
chr17	12229751	12230360	dmr_608580	0.5955
chr17	12230484	12230845	dmr_608581	0.509
chr17	12265966	12267228	dmr_608613	0.6745
chr17	12276641	12277366	dmr_608623	0.518
chr17	12277918	12278478	dmr_608625	0.627
chr17	12290693	12290908	dmr_608637	0.5589999999999999
chr17	12316096	12316675	dmr_608669	0.731
chr17	12419605	12420374	dmr_608743	0.578
chr17	12431900	12432200	dmr_608755	0.7325
chr17	12489791	12490216	dmr_608804	0.591
chr17	12652477	12652922	dmr_608897	0.574
chr17	12654055	12654537	dmr_608900	0.655
chr17	12717292	12717585	dmr_608947	0.8845
chr17	12717982	12718384	dmr_608948	0.7165
chr17	12718459	12718582	dmr_608949	0.884
chr17	12737755	12737846	dmr_608969	0.62
chr17	12738164	12738397	dmr_608970	0.8905
chr17	12749594	12749845	dmr_608982	0.748
chr17	12782817	12783436	dmr_609015	0.6285
chr17	12839263	12839345	dmr_609048	0.6165
chr17	12839606	12840294	dmr_609049	0.7609999999999999
chr17	12844473	12845016	dmr_609054	0.8370000000000001
chr17	12845699	12846200	dmr_609055	0.6485
chr17	12846317	12846566	dmr_609056	0.537
chr17	12850106	12850294	dmr_609061	0.805
chr17	12852000	12852112	dmr_609064	0.7765
chr17	12865592	12865834	dmr_609078	0.5415
chr17	12866860	12867132	dmr_609080	0.521
chr17	12870280	12870330	dmr_609086	0.5535
chr17	12872032	12872674	dmr_609090	0.53
chr17	12879539	12880600	dmr_609097	0.514
chr17	12890315	12890816	dmr_609102	0.713
chr17	12891046	12891306	dmr_609103	0.638
chr17	12906233	12906970	dmr_609116	0.9329999999999999
chr17	12951703	12951813	dmr_609141	0.721
chr17	13106548	13106890	dmr_609235	0.7625
chr17	13546448	13546939	dmr_609351	0.5645
chr17	13577930	13578214	dmr_609378	0.8525
chr17	13583762	13584103	dmr_609382	0.644
chr17	13668210	13668632	dmr_609397	0.809
chr17	13669300	13669512	dmr_609398	0.6615
chr17	13676657	13676672	dmr_609407	0.5525
chr17	13676929	13677490	dmr_609408	0.5275
chr17	13680674	13681931	dmr_609411	0.8109999999999999
chr17	13682534	13682957	dmr_609413	0.6435
chr17	13684834	13684949	dmr_609415	0.643
chr17	13737406	13737739	dmr_609458	0.8785
chr17	13742704	13742793	dmr_609463	0.5945
chr17	13743159	13743776	dmr_609464	0.7905
chr17	13743785	13743856	dmr_609465	0.5215
chr17	13744090	13744495	dmr_609466	0.6535
chr17	13754934	13755164	dmr_609474	0.5705
chr17	13758359	13759510	dmr_609479	0.5710000000000001
chr17	13786254	13786379	dmr_609504	0.544
chr17	13794831	13795152	dmr_609512	0.5205
chr17	13829155	13829230	dmr_609539	0.5725
chr17	13852770	13852956	dmr_609555	0.514
chr17	13853786	13854160	dmr_609557	0.8125
chr17	13854262	13854332	dmr_609558	0.7145
chr17	13873748	13873841	dmr_609578	0.584
chr17	13913739	13913753	dmr_609615	0.5935
chr17	14174104	14174594	dmr_609743	0.5225
chr17	14207104	14207796	dmr_609784	0.659
chr17	14248015	14248418	dmr_609822	0.652
chr17	14297284	14297683	dmr_609859	0.7395
chr17	14370097	14370828	dmr_609909	0.6559999999999999
chr17	14532526	14532776	dmr_610017	0.588
chr17	14532880	14533172	dmr_610018	0.9825
chr17	14534580	14534730	dmr_610020	0.617
chr17	14544169	14544486	dmr_610031	0.5155
chr17	14544790	14545008	dmr_610032	0.5145
chr17	14553156	14553235	dmr_610043	0.69
chr17	14594608	14594617	dmr_610064	0.804
chr17	14596431	14597436	dmr_610066	0.539
chr17	14656622	14656952	dmr_610104	0.5205
chr17	14733425	14733643	dmr_610164	0.6305
chr17	14733917	14734375	dmr_610165	0.773
chr17	14734520	14734551	dmr_610166	0.7295
chr17	14950093	14950217	dmr_610288	0.682
chr17	15068901	15069085	dmr_610314	0.7509999999999999
chr17	15108377	15109333	dmr_610333	0.551
chr17	15179518	15180019	dmr_610362	0.8275
chr17	15204241	15205358	dmr_610379	0.6295
chr17	15300800	15300982	dmr_610435	0.6325
chr17	15352735	15353461	dmr_610460	0.6935
chr17	15377505	15377886	dmr_610482	0.556
chr17	15381056	15381965	dmr_610487	0.624
chr17	15420193	15420638	dmr_610511	0.722
chr17	15423060	15423200	dmr_610516	0.7245
chr17	15423279	15423511	dmr_610517	0.8029999999999999
chr17	15423557	15423793	dmr_610518	0.8965
chr17	15498787	15498960	dmr_610574	0.6175
chr17	15518230	15518453	dmr_610587	0.659
chr17	15713805	15714235	dmr_610687	0.695
chr17	15739600	15739857	dmr_610717	0.6990000000000001
chr17	15807236	15807358	dmr_610761	0.511
chr17	15819539	15820230	dmr_610779	0.7255
chr17	15829825	15830054	dmr_610792	0.745
chr17	15973997	15974154	dmr_610870	0.5329999999999999
chr17	16040482	16040553	dmr_610904	0.5820000000000001
chr17	16111314	16111389	dmr_610939	0.5865
chr17	17386393	17386624	dmr_611281	0.695
chr17	17403123	17403870	dmr_611298	0.6609999999999999
chr17	17481902	17482126	dmr_611358	0.6375
chr17	17551372	17551569	dmr_611404	0.84
chr17	17600975	17601172	dmr_611444	0.706
chr17	17792850	17793093	dmr_611523	0.5105
chr17	17844003	17844290	dmr_611547	0.532
chr17	21506571	21506791	dmr_611702	0.5875
chr17	22736406	22736697	dmr_611926	0.826
chr17	23546118	23546189	dmr_612006	0.602
chr17	23585468	23585470	dmr_612026	0.537
chr17	23699182	23699330	dmr_612091	0.557
chr17	23704542	23705292	dmr_612093	0.5425
chr17	23806919	23807173	dmr_612163	0.6975
chr17	23820703	23820956	dmr_612173	0.9675
chr17	23820978	23821164	dmr_612174	0.9115
chr17	23947627	23947799	dmr_612234	0.7305
chr17	23948067	23948431	dmr_612235	0.5815
chr17	23951334	23951399	dmr_612238	0.551
chr17	23970752	23970775	dmr_612244	0.6545
chr17	23989951	23990080	dmr_612260	0.5905
chr17	23997313	23997843	dmr_612270	0.755
chr17	24029489	24029806	dmr_612297	0.826
chr17	24029903	24030301	dmr_612298	0.7405
chr17	24048316	24049037	dmr_612314	0.5625
chr17	24049135	24049431	dmr_612316	0.7015
chr17	24049533	24049652	dmr_612317	0.755
chr17	24113042	24113448	dmr_612371	0.669
chr17	24115679	24115786	dmr_612372	0.6145
chr17	24164733	24165182	dmr_612401	0.7405
chr17	24197110	24197921	dmr_612436	0.6265
chr17	24198855	24199484	dmr_612438	0.8029999999999999
chr17	24199727	24200008	dmr_612439	0.5515
chr17	24200115	24201405	dmr_612440	0.6395
chr17	24203477	24203588	dmr_612443	0.7245
chr17	24442802	24442962	dmr_612603	0.5660000000000001
chr17	24485591	24485816	dmr_612622	0.585
chr17	24490538	24490768	dmr_612626	0.528
chr17	24495454	24495613	dmr_612631	0.679
chr17	24506426	24507288	dmr_612640	0.6525
chr17	24531854	24532769	dmr_612660	0.5495
chr17	24533048	24533357	dmr_612661	0.5735
chr17	24533778	24534436	dmr_612662	0.627
chr17	24534961	24535145	dmr_612664	0.6515
chr17	24535217	24535629	dmr_612665	0.6535
chr17	24535713	24535897	dmr_612666	0.6075
chr17	24544662	24545019	dmr_612676	0.7265
chr17	24548388	24549238	dmr_612680	0.7045
chr17	24579640	24579790	dmr_612718	0.6665
chr17	24596631	24597089	dmr_612734	0.7715
chr17	24630057	24630177	dmr_612763	0.6375
chr17	24630205	24630482	dmr_612764	0.5635
chr17	24653971	24654045	dmr_612782	0.5745
chr17	24674038	24675009	dmr_612799	0.594
chr17	24681194	24681381	dmr_612807	0.68
chr17	24839587	24840614	dmr_612890	0.6525
chr17	24840651	24840717	dmr_612891	0.5955
chr17	24867167	24868619	dmr_612907	0.5535
chr17	24887549	24887592	dmr_612920	0.5205
chr17	24899889	24899944	dmr_612937	0.593
chr17	24903972	24904096	dmr_612942	0.6955
chr17	24976838	24977075	dmr_612997	0.531
chr17	25082567	25082808	dmr_613070	0.7795
chr17	25112268	25112587	dmr_613090	0.5145
chr17	25114432	25114575	dmr_613093	0.5315
chr17	25116460	25116614	dmr_613094	0.512
chr17	25117355	25117465	dmr_613097	0.58
chr17	25223705	25223975	dmr_613165	0.6375
chr17	25224274	25224469	dmr_613166	0.65
chr17	25430040	25430398	dmr_613314	0.745
chr17	25430538	25430583	dmr_613315	0.6005
chr17	25430706	25430764	dmr_613316	0.5115
chr17	25447751	25448065	dmr_613330	0.629
chr17	25448085	25448492	dmr_613331	0.606
chr17	25454439	25454517	dmr_613340	0.644
chr17	25469900	25469912	dmr_613350	0.5670000000000001
chr17	25568188	25568797	dmr_613420	0.748
chr17	25568858	25568959	dmr_613421	0.708
chr17	25569007	25569125	dmr_613422	0.8215
chr17	25570157	25570252	dmr_613424	0.7705
chr17	25578446	25578671	dmr_613432	0.5045
chr17	25605299	25605726	dmr_613451	0.522
chr17	25608130	25608884	dmr_613454	0.6409999999999999
chr17	25614516	25614620	dmr_613459	0.5085
chr17	25623912	25624378	dmr_613472	0.78
chr17	25625467	25625548	dmr_613475	0.6735
chr17	25630586	25630729	dmr_613481	0.5795
chr17	25635743	25635834	dmr_613488	0.7335
chr17	25635972	25636118	dmr_613489	0.722
chr17	25640223	25640464	dmr_613494	0.733
chr17	25644565	25645008	dmr_613500	0.5525
chr17	25652289	25652640	dmr_613508	0.67
chr17	25656986	25657217	dmr_613511	0.5935
chr17	25665693	25665708	dmr_613517	0.743
chr17	25761174	25761489	dmr_613589	0.8265
chr17	25808131	25808381	dmr_613633	0.57
chr17	25810607	25810655	dmr_613634	0.5529999999999999
chr17	25810986	25810998	dmr_613635	0.521
chr17	25811295	25811546	dmr_613636	0.5785
chr17	25885738	25886015	dmr_613689	0.544
chr17	25888791	25889110	dmr_613694	0.526
chr17	25913082	25913839	dmr_613718	0.6459999999999999
chr17	25981013	25981214	dmr_613766	0.5425
chr17	26040628	26041052	dmr_613831	0.612
chr17	26043208	26043865	dmr_613836	0.5825
chr17	26057208	26057456	dmr_613851	0.5235
chr17	26070166	26070363	dmr_613869	0.5525
chr17	26081645	26082278	dmr_613884	0.508
chr17	26083863	26084076	dmr_613887	0.5625
chr17	26180937	26181225	dmr_613947	0.626
chr17	26202783	26202850	dmr_613966	0.777
chr17	26206227	26206383	dmr_613970	0.5225
chr17	26381175	26382120	dmr_614106	0.628
chr17	26386126	26386268	dmr_614114	0.5105
chr17	26396990	26397037	dmr_614124	0.5760000000000001
chr17	26397418	26398670	dmr_614125	0.5635
chr17	26405388	26405676	dmr_614133	0.713
chr17	26406049	26406087	dmr_614134	0.732
chr17	26416737	26417164	dmr_614144	0.534
chr17	26451840	26452223	dmr_614197	0.5685
chr17	26470007	26470299	dmr_614216	0.5785
chr17	26540653	26541211	dmr_614270	0.5085
chr17	26575722	26575969	dmr_614298	0.5755
chr17	26577611	26578293	dmr_614302	0.6685
chr17	26588007	26588459	dmr_614318	0.626
chr17	26597263	26597616	dmr_614329	0.765
chr17	26602826	26603149	dmr_614339	0.762
chr17	26609832	26610372	dmr_614354	0.7835
chr17	26612059	26612562	dmr_614359	0.6385
chr17	26614310	26614800	dmr_614361	0.5735
chr17	26628812	26629205	dmr_614379	0.9245
chr17	26631640	26633298	dmr_614382	0.7805
chr17	26634653	26634924	dmr_614385	0.7635
chr17	26638801	26638914	dmr_614390	0.6335
chr17	26644689	26645399	dmr_614399	0.754
chr17	26645418	26645935	dmr_614400	0.727
chr17	26660653	26660909	dmr_614417	0.5870000000000001
chr17	26673018	26673108	dmr_614426	0.5775
chr17	26673302	26673558	dmr_614427	0.7865
chr17	26689485	26689950	dmr_614440	0.5755
chr17	26693480	26693742	dmr_614447	0.6859999999999999
chr17	26693893	26694518	dmr_614448	0.623
chr17	26708960	26709939	dmr_614471	0.5329999999999999
chr17	26894550	26894693	dmr_614572	0.65
chr17	26904537	26905222	dmr_614581	0.6185
chr17	26945749	26946038	dmr_614600	0.509
chr17	26950181	26950289	dmr_614602	0.6715
chr17	26952500	26952637	dmr_614604	0.5760000000000001
chr17	26952995	26953584	dmr_614605	0.679
chr17	26954078	26954399	dmr_614606	0.612
chr17	26958945	26959673	dmr_614614	0.526
chr17	27129979	27130206	dmr_614757	0.575
chr17	27130531	27130591	dmr_614759	0.5710000000000001
chr17	27130780	27131844	dmr_614760	0.58
chr17	27131947	27132737	dmr_614761	0.54
chr17	27385567	27385962	dmr_614964	0.5935
chr17	27386028	27386516	dmr_614965	0.5379999999999999
chr17	27392754	27393428	dmr_614971	0.598
chr17	27399345	27399528	dmr_614976	0.537
chr17	27405272	27406135	dmr_614980	0.664
chr17	27511744	27511984	dmr_615074	0.5905
chr17	27514085	27514364	dmr_615075	0.7505
chr17	27536635	27536890	dmr_615089	0.7
chr17	27566805	27566809	dmr_615109	0.584
chr17	27574521	27574599	dmr_615117	0.6459999999999999
chr17	27574636	27575149	dmr_615118	0.7495
chr17	27579771	27581340	dmr_615128	0.5845
chr17	27587262	27587647	dmr_615138	0.616
chr17	27590437	27590598	dmr_615143	0.628
chr17	27594245	27594426	dmr_615154	0.5075
chr17	27596105	27596296	dmr_615159	0.534
chr17	27596922	27597229	dmr_615162	0.7455
chr17	27597235	27597356	dmr_615163	0.7575
chr17	27603494	27603613	dmr_615172	0.5365
chr17	27604972	27605098	dmr_615175	0.7695
chr17	27605399	27606126	dmr_615176	0.521
chr17	27609623	27610369	dmr_615184	0.657
chr17	27610947	27611648	dmr_615185	0.866
chr17	27612055	27612104	dmr_615186	0.764
chr17	27638421	27638447	dmr_615218	0.6065
chr17	27638722	27639763	dmr_615219	0.76
chr17	27642568	27643463	dmr_615223	0.6729999999999999
chr17	27661216	27661545	dmr_615243	0.5805
chr17	27677763	27678340	dmr_615264	0.5755
chr17	27687474	27687638	dmr_615277	0.56
chr17	27701528	27701902	dmr_615295	0.8029999999999999
chr17	27751811	27752012	dmr_615358	0.7795
chr17	27757737	27757828	dmr_615370	0.6835
chr17	27761931	27762060	dmr_615378	0.5539999999999999
chr17	27767240	27767746	dmr_615384	0.547
chr17	27789811	27790547	dmr_615411	0.5615
chr17	27790632	27790724	dmr_615412	0.5815
chr17	27790992	27791218	dmr_615413	0.6345
chr17	27926381	27926834	dmr_615529	0.644
chr17	27971602	27971931	dmr_615581	0.591
chr17	27990059	27990108	dmr_615601	0.6970000000000001
chr17	27996392	27996550	dmr_615610	0.722
chr17	27997056	27997990	dmr_615611	0.5545
chr17	28008901	28009427	dmr_615626	0.813
chr17	28023448	28023675	dmr_615645	0.5445
chr17	28025854	28025996	dmr_615649	0.5965
chr17	28029925	28031164	dmr_615654	0.7185
chr17	28042228	28042652	dmr_615666	0.5545
chr17	28042668	28042829	dmr_615667	0.6679999999999999
chr17	28047074	28047733	dmr_615673	0.5670000000000001
chr17	28156642	28156875	dmr_615762	0.5575
chr17	28162916	28163453	dmr_615767	0.6545
chr17	28223495	28223515	dmr_615821	0.713
chr17	28233598	28233933	dmr_615833	0.518
chr17	28264489	28264860	dmr_615866	0.8015
chr17	28315615	28316051	dmr_615904	0.621
chr17	28327914	28328078	dmr_615915	0.7715
chr17	28334237	28334391	dmr_615922	0.634
chr17	28349933	28350141	dmr_615934	0.557
chr17	28406360	28407371	dmr_615967	0.6809999999999999
chr17	28511171	28511354	dmr_616037	0.537
chr17	28518483	28518943	dmr_616043	0.512
chr17	28522005	28522253	dmr_616048	0.6745
chr17	28527511	28527959	dmr_616053	0.6125
chr17	28624083	28624741	dmr_616132	0.517
chr17	28626908	28627148	dmr_616136	0.8640000000000001
chr17	28627477	28628563	dmr_616137	0.7065
chr17	28628792	28628976	dmr_616138	0.6775
chr17	28642583	28642822	dmr_616147	0.7015
chr17	28729686	28729883	dmr_616239	0.6385
chr17	28740091	28740244	dmr_616249	0.7685
chr17	28743167	28743675	dmr_616256	0.7685
chr17	28746504	28746607	dmr_616262	0.625
chr17	28797238	28797360	dmr_616296	0.7855
chr17	28820581	28820865	dmr_616321	0.6955
chr17	28822795	28823236	dmr_616324	0.6285
chr17	28823266	28823379	dmr_616325	0.5595
chr17	28823456	28823744	dmr_616326	0.524
chr17	28825519	28825722	dmr_616330	0.6565
chr17	28825759	28825843	dmr_616331	0.716
chr17	28827149	28827722	dmr_616333	0.506
chr17	28828015	28828186	dmr_616334	0.5725
chr17	28869250	28869597	dmr_616375	0.6759999999999999
chr17	28874546	28875321	dmr_616382	0.722
chr17	28876907	28877286	dmr_616384	0.534
chr17	28904989	28905076	dmr_616408	0.7120000000000001
chr17	28905448	28905827	dmr_616409	0.5475
chr17	29026703	29026745	dmr_616514	0.945
chr17	29027028	29027032	dmr_616515	0.6625
chr17	29057280	29058005	dmr_616546	0.7845
chr17	29063249	29063370	dmr_616551	0.5165
chr17	29081330	29082437	dmr_616570	0.7675
chr17	29134148	29134796	dmr_616590	0.727
chr17	29134883	29135345	dmr_616591	0.688
chr17	29199156	29199691	dmr_616659	0.5195
chr17	29246649	29246688	dmr_616705	0.5815
chr17	29346047	29346332	dmr_616808	0.523
chr17	29436710	29437068	dmr_616871	0.5429999999999999
chr17	29492610	29492873	dmr_616906	0.609
chr17	29668188	29669158	dmr_617034	0.5125
chr17	29724774	29725120	dmr_617089	0.547
chr17	29725135	29725371	dmr_617090	0.6629999999999999
chr17	29731795	29732363	dmr_617093	0.6885
chr17	29768469	29770006	dmr_617126	0.5589999999999999
chr17	29785095	29785470	dmr_617138	0.5589999999999999
chr17	29789821	29790622	dmr_617144	0.586
chr17	29855763	29856770	dmr_617200	0.6405
chr17	29915655	29916399	dmr_617242	0.6065
chr17	29993445	29994329	dmr_617305	0.8015
chr17	30006125	30006130	dmr_617316	0.5429999999999999
chr17	30053581	30053692	dmr_617371	0.6579999999999999
chr17	30053965	30054012	dmr_617372	0.6065
chr17	30054370	30054376	dmr_617373	0.757
chr17	30064136	30064595	dmr_617382	0.5255
chr17	30070770	30071062	dmr_617390	0.6425
chr17	30137316	30137412	dmr_617476	0.5695
chr17	30179644	30179753	dmr_617524	0.6245
chr17	30200221	30200500	dmr_617549	0.58
chr17	30201582	30201745	dmr_617551	0.6729999999999999
chr17	30213270	30213351	dmr_617571	0.6915
chr17	30213494	30213553	dmr_617572	0.6225
chr17	30213595	30213844	dmr_617573	0.5715
chr17	30214268	30214665	dmr_617574	0.59
chr17	30244861	30245472	dmr_617611	0.6890000000000001
chr17	30269517	30270038	dmr_617634	0.58
chr17	30358227	30358485	dmr_617734	0.5325
chr17	30358530	30358691	dmr_617735	0.7795
chr17	30358850	30358935	dmr_617736	0.5245
chr17	30368547	30369157	dmr_617744	0.6915
chr17	30428625	30429304	dmr_617805	0.7695
chr17	30474502	30474715	dmr_617852	0.662
chr17	30481954	30482277	dmr_617860	0.629
chr17	30523334	30524030	dmr_617902	0.7005
chr17	30524786	30525050	dmr_617905	0.506
chr17	30550366	30550629	dmr_617929	0.7395
chr17	30553615	30553695	dmr_617934	0.759
chr17	30556609	30556719	dmr_617937	0.6475
chr17	30571171	30571201	dmr_617953	0.6
chr17	30578945	30579205	dmr_617961	0.785
chr17	30581408	30581668	dmr_617963	0.6985
chr17	30752264	30752830	dmr_618061	0.622
chr17	30867126	30867255	dmr_618134	0.6755
chr17	31033545	31033725	dmr_618232	0.66
chr17	31034316	31034416	dmr_618234	0.6745
chr17	31034479	31034664	dmr_618235	0.731
chr17	31034724	31035334	dmr_618236	0.578
chr17	31036380	31037088	dmr_618238	0.5155
chr17	31067055	31067537	dmr_618253	0.5155
chr17	31073216	31073394	dmr_618261	0.5815
chr17	31122060	31122182	dmr_618310	0.528
chr17	31158390	31158545	dmr_618337	0.6425
chr17	31276451	31276992	dmr_618418	0.5379999999999999
chr17	31282149	31282210	dmr_618424	0.733
chr17	31295261	31295882	dmr_618434	0.507
chr17	31297032	31297931	dmr_618435	0.5955
chr17	31320390	31321186	dmr_618451	0.5765
chr17	31321463	31322265	dmr_618452	0.821
chr17	31323772	31324092	dmr_618455	0.9109999999999999
chr17	31324324	31324724	dmr_618456	0.6745
chr17	31325463	31325676	dmr_618458	0.637
chr17	31325702	31325797	dmr_618459	0.591
chr17	31334257	31334268	dmr_618467	0.5945
chr17	31334562	31335310	dmr_618468	0.521
chr17	31340758	31341108	dmr_618475	0.6815
chr17	31341297	31341303	dmr_618476	0.574
chr17	31342264	31342525	dmr_618477	0.7070000000000001
chr17	31348107	31348651	dmr_618482	0.87
chr17	31348768	31349402	dmr_618483	0.9135
chr17	31349419	31349763	dmr_618484	0.951
chr17	31352741	31353346	dmr_618489	0.775
chr17	31369176	31369187	dmr_618512	0.5875
chr17	31378362	31378967	dmr_618521	0.594
chr17	31390598	31390788	dmr_618533	0.5045
chr17	31415244	31415596	dmr_618565	0.7595
chr17	31418861	31419087	dmr_618569	0.6335
chr17	31451670	31451902	dmr_618613	0.6265
chr17	31456709	31456751	dmr_618620	0.675
chr17	31456761	31457676	dmr_618621	0.5715
chr17	31469684	31469839	dmr_618635	0.66
chr17	31469909	31470088	dmr_618637	0.685
chr17	31486780	31486871	dmr_618654	0.5185
chr17	31486935	31487170	dmr_618655	0.525
chr17	31492905	31492983	dmr_618661	0.5915
chr17	31503126	31503616	dmr_618670	0.64
chr17	31503644	31503889	dmr_618671	0.5715
chr17	31576628	31577003	dmr_618739	0.569
chr17	31660741	31661448	dmr_618794	0.711
chr17	31877530	31878299	dmr_618945	0.79
chr17	31891908	31892153	dmr_618954	0.7625
chr17	31928014	31928411	dmr_618974	0.6185
chr17	31928542	31928961	dmr_618975	0.6145
chr17	31973550	31974020	dmr_619000	0.7635
chr17	32022452	32023483	dmr_619034	0.7005
chr17	32117547	32117924	dmr_619096	0.8029999999999999
chr17	32201187	32201332	dmr_619163	0.5235
chr17	32202875	32203258	dmr_619168	0.5585
chr17	32235995	32236210	dmr_619205	0.7585
chr17	32472268	32472744	dmr_619378	0.628
chr17	32766494	32766603	dmr_619484	0.7795
chr17	32891842	32892240	dmr_619553	0.634
chr17	33635150	33635329	dmr_619806	0.5875
chr17	33636960	33637386	dmr_619810	0.5205
chr17	33865324	33865710	dmr_619948	0.7
chr17	33919270	33919406	dmr_619974	0.6845
chr17	33931391	33931412	dmr_619980	0.628
chr17	33947317	33947647	dmr_619989	0.838
chr17	33947729	33948092	dmr_619990	0.8985
chr17	34023947	34024150	dmr_620034	0.624
chr17	34128225	34129462	dmr_620101	0.506
chr17	34218993	34218999	dmr_620152	0.581
chr17	34313718	34314028	dmr_620199	0.608
chr17	34411063	34411411	dmr_620256	0.644
chr17	34585930	34586419	dmr_620342	0.5315
chr17	34631349	34631529	dmr_620381	0.792
chr17	34632224	34632728	dmr_620383	0.785
chr17	34633033	34633204	dmr_620384	0.6435
chr17	34699528	34700774	dmr_620438	0.6725
chr17	34778451	34778481	dmr_620469	0.7505
chr17	34835785	34836078	dmr_620495	0.518
chr17	34912014	34912037	dmr_620532	0.505
chr17	35099976	35100406	dmr_620677	0.6395
chr17	35120411	35120526	dmr_620697	0.7445
chr17	35167633	35168073	dmr_620737	0.5965
chr17	35168103	35168174	dmr_620738	0.7015
chr17	35172478	35172723	dmr_620745	0.9145
chr17	35172911	35173364	dmr_620746	0.8835
chr17	35239109	35239342	dmr_620799	0.726
chr17	35239619	35240221	dmr_620800	0.7875
chr17	35246310	35246621	dmr_620807	0.609
chr17	35549415	35550127	dmr_620954	0.7075
chr17	35666278	35666422	dmr_621034	0.6459999999999999
chr17	35720085	35720861	dmr_621066	0.6
chr17	35749841	35750103	dmr_621090	0.7335
chr17	35768929	35769078	dmr_621106	0.5385
chr17	35776549	35777847	dmr_621112	0.721
chr17	35835068	35835614	dmr_621148	0.5820000000000001
chr17	35835627	35836214	dmr_621149	0.5575
chr17	35848063	35848170	dmr_621155	0.708
chr17	35874681	35875177	dmr_621173	0.77
chr17	35888908	35889052	dmr_621182	0.6815
chr17	35897937	35898335	dmr_621193	0.5670000000000001
chr17	35898480	35898846	dmr_621194	0.7855
chr17	35900352	35900574	dmr_621197	0.7155
chr17	35900846	35901286	dmr_621198	0.7635
chr17	35903389	35904146	dmr_621200	0.903
chr17	35921898	35922004	dmr_621209	0.5425
chr17	35997287	35998035	dmr_621264	0.6970000000000001
chr17	36001755	36002343	dmr_621271	0.8905
chr17	36023852	36024183	dmr_621287	0.733
chr17	36026077	36026525	dmr_621290	0.6555
chr17	36031540	36031643	dmr_621295	0.773
chr17	36042511	36043065	dmr_621303	0.5765
chr17	36135247	36135251	dmr_621342	0.5885
chr17	36208144	36208416	dmr_621379	0.506
chr17	36315665	36315920	dmr_621425	0.7185
chr17	36929352	36931400	dmr_621625	0.695
chr17	36942291	36944221	dmr_621635	0.853
chr17	36944225	36944423	dmr_621636	0.5545
chr17	36946683	36946907	dmr_621640	0.6635
chr17	36956439	36956935	dmr_621648	0.6940000000000001
chr17	36980803	36981941	dmr_621664	0.7335
chr17	36992209	36992764	dmr_621675	0.659
chr17	37000901	37001012	dmr_621685	0.5655
chr17	37039667	37039922	dmr_621715	0.8109999999999999
chr17	37047472	37047603	dmr_621721	0.7755
chr17	37056800	37057152	dmr_621732	0.657
chr17	37061652	37063528	dmr_621738	0.8145
chr17	37063820	37064760	dmr_621739	0.6805
chr17	37068512	37068550	dmr_621744	0.7
chr17	37072695	37072916	dmr_621751	0.7835
chr17	37074823	37074842	dmr_621756	0.5775
chr17	39845467	39846027	dmr_621992	0.7055
chr17	39846421	39846441	dmr_621993	0.6215
chr17	41235800	41236203	dmr_622336	0.6525
chr17	42050278	42050530	dmr_622570	0.9135
chr17	42336813	42336897	dmr_622690	0.5115
chr17	42392230	42392417	dmr_622731	0.5539999999999999
chr17	42428166	42428401	dmr_622777	0.82
chr17	42545402	42545572	dmr_622896	0.6715
chr17	42690656	42690849	dmr_622968	0.6275
chr17	42691698	42692099	dmr_622969	0.6725
chr17	42692203	42692422	dmr_622971	0.764
chr17	42710617	42711242	dmr_622988	0.6325
chr17	42711477	42711966	dmr_622989	0.6715
chr17	42883285	42883466	dmr_623101	0.7165
chr17	42883530	42883532	dmr_623102	0.5315
chr17	42968316	42968336	dmr_623152	0.778
chr17	42978596	42978620	dmr_623162	0.743
chr17	43018001	43018007	dmr_623196	0.6779999999999999
chr17	43019671	43019941	dmr_623198	0.675
chr17	43020011	43020575	dmr_623199	0.6265
chr17	43021119	43021430	dmr_623201	0.9365
chr17	43023738	43023851	dmr_623205	0.693
chr17	43031148	43031444	dmr_623214	0.5539999999999999
chr17	43032422	43033054	dmr_623216	0.8565
chr17	43051667	43051922	dmr_623242	0.5815
chr17	43065490	43065889	dmr_623259	0.6585
chr17	43077038	43077248	dmr_623268	0.727
chr17	43092153	43092912	dmr_623281	0.8105
chr17	43113912	43114490	dmr_623293	0.5870000000000001
chr17	43157773	43158299	dmr_623320	0.7815
chr17	43592195	43592707	dmr_623558	0.7395
chr17	43598693	43598917	dmr_623562	0.5805
chr17	43644365	43644928	dmr_623585	0.5379999999999999
chr17	43710169	43710556	dmr_623623	0.6
chr17	43716665	43716749	dmr_623630	0.8195
chr17	43716789	43716844	dmr_623631	0.604
chr17	43716943	43717057	dmr_623632	0.8170000000000001
chr17	43717059	43717087	dmr_623633	0.639
chr17	43903444	43903787	dmr_623798	0.6995
chr17	43904026	43904487	dmr_623799	0.58
chr17	43904763	43905158	dmr_623800	0.7765
chr17	43905779	43905793	dmr_623801	0.767
chr17	43953285	43954161	dmr_623841	0.6115
chr17	43970160	43970421	dmr_623861	0.625
chr17	43976791	43977252	dmr_623869	0.5775
chr17	43977683	43978164	dmr_623870	0.6135
chr17	43979865	43980533	dmr_623874	0.6405
chr17	43991139	43991302	dmr_623888	0.6629999999999999
chr17	44134973	44135510	dmr_624013	0.8135
chr17	44199258	44199520	dmr_624058	0.785
chr17	44366863	44367149	dmr_624165	0.605
chr17	44367536	44367842	dmr_624166	0.6375
chr17	44375689	44375741	dmr_624171	0.512
chr17	44384370	44385038	dmr_624179	0.5595
chr17	44400688	44401146	dmr_624191	0.711
chr17	44413894	44414289	dmr_624200	0.5605
chr17	44422141	44422388	dmr_624206	0.6890000000000001
chr17	44425669	44426005	dmr_624211	0.506
chr17	44539007	44539719	dmr_624299	0.617
chr17	44546611	44547074	dmr_624306	0.5875
chr17	44547106	44547516	dmr_624307	0.8079999999999999
chr17	44613686	44614591	dmr_624375	0.62
chr17	44617680	44618944	dmr_624381	0.6985
chr17	44631154	44631665	dmr_624393	0.5375
chr17	44631953	44632793	dmr_624394	0.6515
chr17	44633291	44633775	dmr_624395	0.506
chr17	44637067	44637693	dmr_624400	0.7165
chr17	44637734	44637780	dmr_624401	0.6515
chr17	44647680	44648097	dmr_624411	0.7715
chr17	44650338	44650378	dmr_624415	0.8945
chr17	44650745	44650812	dmr_624416	0.8540000000000001
chr17	44653873	44654231	dmr_624420	0.602
chr17	44654561	44655337	dmr_624421	0.552
chr17	44671944	44673749	dmr_624441	0.6505
chr17	44676609	44676910	dmr_624445	0.6665
chr17	44677884	44678239	dmr_624447	0.546
chr17	44682901	44683331	dmr_624451	0.5055
chr17	44683830	44684082	dmr_624454	0.644
chr17	44684140	44684376	dmr_624455	0.593
chr17	44685190	44685892	dmr_624458	0.5489999999999999
chr17	44688287	44688544	dmr_624461	0.5995
chr17	44699367	44699840	dmr_624475	0.69
chr17	44733988	44734258	dmr_624513	0.8190000000000001
chr17	44826504	44826694	dmr_624581	0.56
chr17	45063647	45064061	dmr_624735	0.677
chr17	45081883	45082134	dmr_624751	0.7145
chr17	45249944	45250265	dmr_624864	0.79
chr17	45267299	45267689	dmr_624878	0.6055
chr17	45312264	45312494	dmr_624911	0.765
chr17	45312883	45313231	dmr_624912	0.856
chr17	45334885	45335126	dmr_624929	0.816
chr17	45335432	45335703	dmr_624930	0.9329999999999999
chr17	45389814	45390243	dmr_624978	0.7895
chr17	45390329	45390428	dmr_624979	0.6865
chr17	45418209	45418425	dmr_625009	0.6725
chr17	45456054	45457173	dmr_625034	0.512
chr17	45469833	45470393	dmr_625040	0.7959999999999999
chr17	45470557	45471069	dmr_625041	0.7955
chr17	45471161	45471482	dmr_625042	0.63
chr17	45478346	45478350	dmr_625049	0.565
chr17	45485513	45485874	dmr_625054	0.867
chr17	45488294	45488538	dmr_625057	0.644
chr17	45494423	45494570	dmr_625066	0.5005
chr17	45505254	45505597	dmr_625075	0.6815
chr17	45530066	45530102	dmr_625096	0.552
chr17	45530256	45531020	dmr_625097	0.7235
chr17	45538300	45538659	dmr_625106	0.759
chr17	45538767	45539037	dmr_625107	0.8495
chr17	45541268	45541380	dmr_625110	0.525
chr17	45541437	45541453	dmr_625111	0.8
chr17	45541775	45542359	dmr_625112	0.7755
chr17	45542714	45542785	dmr_625113	0.5805
chr17	45543637	45544944	dmr_625114	0.726
chr17	45544947	45545576	dmr_625115	0.603
chr17	45545585	45545773	dmr_625116	0.557
chr17	45546588	45547518	dmr_625118	0.7025
chr17	45547721	45547762	dmr_625119	0.6845
chr17	45548062	45548204	dmr_625120	0.7555
chr17	45548498	45548534	dmr_625121	0.6385
chr17	45566501	45566642	dmr_625134	0.579
chr17	45566933	45567197	dmr_625135	0.6655
chr17	45583036	45583168	dmr_625142	0.609
chr17	45592551	45592569	dmr_625153	0.6990000000000001
chr17	45594996	45595212	dmr_625156	0.7455
chr17	45595690	45596151	dmr_625157	0.599
chr17	45680163	45680570	dmr_625216	0.5095
chr17	45718451	45718652	dmr_625246	0.598
chr17	45724648	45725032	dmr_625251	0.652
chr17	45731569	45731729	dmr_625255	0.7795
chr17	45799030	45799398	dmr_625308	0.611
chr17	45903969	45905094	dmr_625389	0.722
chr17	46255519	46255607	dmr_625603	0.6609999999999999
chr17	46271870	46272038	dmr_625618	0.7635
chr17	46295424	46295685	dmr_625636	0.7835
chr17	46297134	46297153	dmr_625638	0.6679999999999999
chr17	46453793	46453970	dmr_625738	0.542
chr17	46454462	46454663	dmr_625739	0.616
chr17	46460521	46460825	dmr_625746	0.6835
chr17	46553587	46554310	dmr_625827	0.634
chr17	46588322	46589153	dmr_625851	0.682
chr17	46589306	46589635	dmr_625852	0.7040000000000001
chr17	46589639	46589800	dmr_625853	0.845
chr17	46589839	46590037	dmr_625854	0.9625
chr17	46590062	46590179	dmr_625855	0.8190000000000001
chr17	46590183	46590672	dmr_625856	0.6235
chr17	46594685	46595377	dmr_625862	0.5865
chr17	46595415	46595868	dmr_625863	0.5660000000000001
chr17	46605987	46606606	dmr_625877	0.7255
chr17	46623361	46623688	dmr_625895	0.74
chr17	46628055	46628684	dmr_625900	0.5175
chr17	46701921	46702470	dmr_625939	0.8265
chr17	46724700	46724949	dmr_625956	0.5760000000000001
chr17	46758706	46759170	dmr_625976	0.7735
chr17	46764781	46765454	dmr_625981	0.721
chr17	46807585	46808096	dmr_626002	0.648
chr17	46819040	46819418	dmr_626009	0.5710000000000001
chr17	46819983	46820851	dmr_626011	0.5155
chr17	46821988	46822291	dmr_626012	0.603
chr17	46833378	46833559	dmr_626023	0.5375
chr17	46859006	46859450	dmr_626051	0.5565
chr17	46888536	46888614	dmr_626081	0.5015
chr17	46893937	46894505	dmr_626086	0.6775
chr17	46904271	46904348	dmr_626095	0.5485
chr17	46918848	46919136	dmr_626101	0.5165
chr17	46927927	46928480	dmr_626110	0.5055
chr17	46932442	46932801	dmr_626115	0.5105
chr17	46932895	46933421	dmr_626116	0.8405
chr17	46933424	46934036	dmr_626117	0.664
chr17	46934055	46935018	dmr_626118	0.644
chr17	46963770	46964595	dmr_626149	0.5835
chr17	47097220	47097421	dmr_626242	0.687
chr17	47098033	47098233	dmr_626244	0.5675
chr17	47139235	47139322	dmr_626274	0.5085
chr17	47169741	47170510	dmr_626304	0.6015
chr17	47195434	47195556	dmr_626333	0.537
chr17	47198510	47199801	dmr_626337	0.7170000000000001
chr17	47221716	47221915	dmr_626368	0.5405
chr17	47248208	47248295	dmr_626400	0.6355
chr17	47266242	47266805	dmr_626422	0.8125
chr17	47292163	47292387	dmr_626444	0.7765
chr17	47298120	47298353	dmr_626454	0.7635
chr17	47317735	47318647	dmr_626474	0.6809999999999999
chr17	47321941	47323180	dmr_626479	0.647
chr17	47331941	47332169	dmr_626492	0.578
chr17	47332255	47332426	dmr_626493	0.63
chr17	47438114	47438691	dmr_626560	0.7655
chr17	47507936	47508465	dmr_626607	0.6445
chr17	47522072	47522085	dmr_626619	0.653
chr17	47758819	47759384	dmr_626768	0.5755
chr17	47841985	47842112	dmr_626823	0.631
chr17	47842134	47842541	dmr_626824	0.735
chr17	47866106	47866608	dmr_626836	0.7975
chr17	47866949	47867440	dmr_626837	0.5479999999999999
chr17	47869736	47869880	dmr_626841	0.539
chr17	47869987	47870002	dmr_626842	0.5495
chr17	47873245	47873779	dmr_626849	0.7515
chr17	47873837	47873855	dmr_626850	0.6435
chr17	47876517	47877209	dmr_626855	0.7340000000000001
chr17	47877499	47877684	dmr_626856	0.7235
chr17	47878068	47878318	dmr_626857	0.7015
chr17	47907215	47907533	dmr_626879	0.8705
chr17	47909269	47909636	dmr_626882	0.688
chr17	47943684	47943782	dmr_626903	0.5395
chr17	47974607	47975546	dmr_626917	0.7020000000000001
chr17	47976007	47976056	dmr_626918	0.5085
chr17	48001510	48001691	dmr_626937	0.5055
chr17	48097068	48097259	dmr_627001	0.693
chr17	48325487	48326246	dmr_627113	0.6695
chr17	48326386	48326899	dmr_627114	0.625
chr17	48327728	48327850	dmr_627116	0.628
chr17	48342201	48342306	dmr_627129	0.696
chr17	48358007	48358129	dmr_627140	0.8445
chr17	48363006	48363332	dmr_627147	0.5305
chr17	48363688	48363867	dmr_627149	0.597
chr17	48366972	48367136	dmr_627153	0.58
chr17	48372904	48373606	dmr_627158	0.6445
chr17	48392223	48393348	dmr_627180	0.508
chr17	48394452	48394455	dmr_627183	0.922
chr17	48406898	48407434	dmr_627196	0.7055
chr17	48467937	48467960	dmr_627239	0.5760000000000001
chr17	48479999	48480671	dmr_627248	0.6315
chr17	48552331	48552373	dmr_627298	0.7065
chr17	48585439	48585850	dmr_627331	0.7135
chr17	48586372	48586492	dmr_627332	0.6709999999999999
chr17	48626165	48626419	dmr_627361	0.7675
chr17	48650646	48650820	dmr_627377	0.6629999999999999
chr17	48650877	48650921	dmr_627378	0.5285
chr17	48688895	48689399	dmr_627404	0.529
chr17	48786646	48787104	dmr_627470	0.5885
chr17	48787290	48787390	dmr_627471	0.8340000000000001
chr17	48789669	48790090	dmr_627475	0.6265
chr17	48799442	48799878	dmr_627483	0.588
chr17	48816731	48816921	dmr_627502	0.7120000000000001
chr17	48816971	48817194	dmr_627503	0.818
chr17	48817370	48817663	dmr_627504	0.7755
chr17	48817762	48817775	dmr_627505	0.9425
chr17	48817790	48817807	dmr_627506	0.8220000000000001
chr17	48838049	48838878	dmr_627520	0.6045
chr17	48887609	48888353	dmr_627555	0.7705
chr17	48888460	48888554	dmr_627556	0.8815
chr17	48907966	48908410	dmr_627571	0.536
chr17	48922678	48922892	dmr_627586	0.7465
chr17	48976740	48976907	dmr_627650	0.7390000000000001
chr17	48977238	48977710	dmr_627651	0.6325
chr17	48977765	48978487	dmr_627652	0.884
chr17	49011575	49011624	dmr_627696	0.674
chr17	49013683	49013812	dmr_627699	0.7190000000000001
chr17	49014207	49014512	dmr_627701	0.8215
chr17	49015477	49015741	dmr_627704	0.7345
chr17	49016552	49016751	dmr_627707	0.562
chr17	49029502	49031279	dmr_627727	0.6335
chr17	49031813	49032214	dmr_627729	0.7165
chr17	49057447	49057693	dmr_627761	0.6715
chr17	49061164	49061548	dmr_627764	0.515
chr17	49064576	49065036	dmr_627768	0.608
chr17	49078142	49078452	dmr_627780	0.7275
chr17	49083174	49083308	dmr_627786	0.679
chr17	49083736	49083763	dmr_627787	0.547
chr17	49084170	49084413	dmr_627788	0.6205
chr17	49084694	49085514	dmr_627789	0.614
chr17	49112143	49112636	dmr_627811	0.596
chr17	49150796	49151356	dmr_627830	0.6755
chr17	49157347	49157578	dmr_627837	0.685
chr17	49176795	49176879	dmr_627854	0.6135
chr17	49183772	49183804	dmr_627864	0.5920000000000001
chr17	49184182	49184626	dmr_627865	0.838
chr17	49219757	49219917	dmr_627892	0.7240000000000001
chr17	49223984	49224144	dmr_627896	0.6535
chr17	49422019	49422547	dmr_628029	0.7190000000000001
chr17	49473939	49474204	dmr_628066	0.794
chr17	49626731	49627543	dmr_628161	0.6679999999999999
chr17	49666654	49667226	dmr_628183	0.73
chr17	49732757	49733086	dmr_628252	0.6205
chr17	49738396	49738854	dmr_628257	0.6685
chr17	49756891	49757317	dmr_628274	0.6709999999999999
chr17	49757364	49757781	dmr_628275	0.691
chr17	49789202	49789892	dmr_628292	0.8185
chr17	49820397	49820585	dmr_628310	0.6725
chr17	49828682	49828781	dmr_628322	0.603
chr17	49860152	49860859	dmr_628356	0.568
chr17	49863491	49864139	dmr_628358	0.845
chr17	49866908	49867102	dmr_628364	0.7145
chr17	49883429	49883696	dmr_628378	0.6815
chr17	49899176	49899602	dmr_628394	0.6325
chr17	50061489	50061776	dmr_628483	0.7105
chr17	50068715	50069154	dmr_628491	0.6105
chr17	50069268	50069397	dmr_628492	0.5870000000000001
chr17	50069615	50069726	dmr_628493	0.5665
chr17	50069888	50070644	dmr_628494	0.7775
chr17	50088799	50089224	dmr_628503	0.7175
chr17	50201674	50202217	dmr_628585	0.6759999999999999
chr17	50275678	50275731	dmr_628627	0.5225
chr17	50309678	50309848	dmr_628640	0.815
chr17	50310134	50310375	dmr_628641	0.6045
chr17	50365213	50365614	dmr_628674	0.6525
chr17	50378527	50378710	dmr_628687	0.6105
chr17	50391395	50392846	dmr_628697	0.741
chr17	50392918	50393166	dmr_628698	0.6245
chr17	50407302	50407825	dmr_628710	0.6285
chr17	50408157	50408653	dmr_628711	0.636
chr17	50408750	50408898	dmr_628712	0.802
chr17	50478266	50478330	dmr_628783	0.5539999999999999
chr17	50478508	50478757	dmr_628784	0.9235
chr17	50484896	50485464	dmr_628790	0.5760000000000001
chr17	50507951	50508534	dmr_628809	0.648
chr17	50515327	50516290	dmr_628816	0.7245
chr17	50525055	50525495	dmr_628831	0.7475
chr17	50581159	50581413	dmr_628898	0.769
chr17	50582823	50582881	dmr_628901	0.6235
chr17	50585042	50585439	dmr_628905	0.518
chr17	50588931	50589051	dmr_628910	0.6165
chr17	50599386	50599471	dmr_628923	0.71
chr17	50610017	50610365	dmr_628939	0.68
chr17	50629866	50630226	dmr_628973	0.5920000000000001
chr17	50649201	50649428	dmr_628994	0.5329999999999999
chr17	50650278	50650699	dmr_628996	0.7165
chr17	50651116	50651354	dmr_628997	0.6495
chr17	50655198	50655691	dmr_629006	0.613
chr17	50667791	50668055	dmr_629013	0.6745
chr17	50672270	50672324	dmr_629022	0.505
chr17	50679360	50679962	dmr_629029	0.7455
chr17	50753783	50754080	dmr_629092	0.591
chr17	50762236	50762477	dmr_629100	0.7170000000000001
chr17	50763435	50763948	dmr_629103	0.787
chr17	50775085	50775152	dmr_629114	0.879
chr17	50803174	50803373	dmr_629141	0.762
chr17	50803384	50803655	dmr_629142	0.5715
chr17	50949926	50950054	dmr_629223	0.5405
chr17	50954336	50954528	dmr_629227	0.8305
chr17	51073631	51073736	dmr_629280	0.765
chr17	51182296	51182575	dmr_629322	0.6675
chr17	51182607	51182806	dmr_629323	0.653
chr17	51221049	51221356	dmr_629335	0.5765
chr17	51356280	51356751	dmr_629378	0.5670000000000001
chr17	51562276	51562905	dmr_629499	0.6525
chr17	51627073	51627425	dmr_629533	0.5205
chr17	51742641	51742775	dmr_629606	0.516
chr17	51779683	51780211	dmr_629650	0.61
chr17	51783810	51784272	dmr_629655	0.6645
chr17	51789171	51789356	dmr_629663	0.904
chr17	51789600	51790434	dmr_629664	0.7355
chr17	51790710	51791612	dmr_629665	0.5895
chr17	51805008	51805616	dmr_629685	0.517
chr17	51805656	51806128	dmr_629686	0.797
chr17	51806220	51806813	dmr_629687	0.813
chr17	51807095	51808232	dmr_629688	0.6775
chr17	51808755	51808777	dmr_629689	0.6990000000000001
chr17	51809032	51809345	dmr_629690	0.5485
chr17	51810318	51810978	dmr_629692	0.5920000000000001
chr17	51811488	51811824	dmr_629693	0.7
chr17	51831235	51831684	dmr_629716	0.6105
chr17	51834228	51834384	dmr_629717	0.5995
chr17	51873625	51873650	dmr_629740	0.5305
chr17	52191085	52191310	dmr_629907	0.6445
chr17	52206140	52206626	dmr_629924	0.675
chr17	52208735	52208737	dmr_629927	0.6625
chr17	52210676	52210856	dmr_629930	0.6045
chr17	52347988	52349178	dmr_630014	0.6985
chr17	52349957	52350263	dmr_630016	0.657
chr17	52351241	52352516	dmr_630017	0.6175
chr17	52569687	52570151	dmr_630081	0.5525
chr17	52600722	52600784	dmr_630094	0.649
chr17	52861239	52861413	dmr_630197	0.655
chr17	52873409	52873802	dmr_630206	0.5329999999999999
chr17	52879999	52880356	dmr_630210	0.8935
chr17	52920693	52921287	dmr_630231	0.557
chr17	53587300	53587605	dmr_630425	0.64
chr17	53590126	53590676	dmr_630429	0.9335
chr17	53678723	53679026	dmr_630476	0.6915
chr17	54439894	54440110	dmr_630692	0.6325
chr17	54559736	54560008	dmr_630739	0.55
chr17	54571750	54572166	dmr_630747	0.6335
chr17	54669617	54669750	dmr_630780	0.807
chr17	54698401	54698715	dmr_630792	0.7845
chr17	54735887	54735929	dmr_630811	0.8875
chr17	54753538	54753709	dmr_630823	0.6385
chr17	55068598	55068783	dmr_630916	0.623
chr17	55083391	55083851	dmr_630929	0.5595
chr17	55164996	55165170	dmr_630971	0.7240000000000001
chr17	55180400	55181207	dmr_630979	0.611
chr17	55213374	55213452	dmr_630992	0.6545
chr17	55214044	55214301	dmr_630994	0.5175
chr17	55224055	55224214	dmr_631001	0.6545
chr17	55262794	55262803	dmr_631017	0.728
chr17	55263157	55263533	dmr_631018	0.57
chr17	55282282	55282321	dmr_631028	0.708
chr17	55287763	55287944	dmr_631032	0.7325
chr17	55289887	55290386	dmr_631036	0.682
chr17	55293005	55293033	dmr_631041	0.795
chr17	55294328	55294426	dmr_631042	0.6645
chr17	55296849	55296986	dmr_631045	0.8690000000000001
chr17	55309566	55309579	dmr_631057	0.552
chr17	55320038	55320074	dmr_631062	0.5635
chr17	55406253	55406879	dmr_631091	0.75
chr17	55416802	55416807	dmr_631099	0.6035
chr17	55444863	55445174	dmr_631111	0.6395
chr17	55447125	55447992	dmr_631112	0.532
chr17	55448571	55449223	dmr_631114	0.7725
chr17	55449838	55450211	dmr_631116	0.7490000000000001
chr17	55462570	55463462	dmr_631134	0.5670000000000001
chr17	55475856	55476208	dmr_631153	0.509
chr17	55478847	55479760	dmr_631155	0.6015
chr17	55510830	55511052	dmr_631199	0.7785
chr17	55947698	55947828	dmr_631300	0.677
chr17	55980979	55981004	dmr_631315	0.626
chr17	56007235	56007501	dmr_631333	0.503
chr17	56021414	56021538	dmr_631348	0.5655
chr17	56021958	56021974	dmr_631349	0.6825
chr17	56024529	56024683	dmr_631351	0.6755
chr17	56074202	56074237	dmr_631376	0.7055
chr17	56084781	56084984	dmr_631386	0.657
chr17	56087949	56088149	dmr_631389	0.6955
chr17	56107901	56108052	dmr_631404	0.6559999999999999
chr17	56137597	56137739	dmr_631436	0.556
chr17	56162669	56162685	dmr_631456	0.7
chr17	56217390	56217919	dmr_631502	0.5035
chr17	56234136	56234267	dmr_631512	0.7665
chr17	56236705	56237468	dmr_631515	0.6835
chr17	56242743	56242993	dmr_631517	0.5225
chr17	56250829	56251024	dmr_631521	0.727
chr17	56261575	56261591	dmr_631534	0.5795
chr17	56262972	56263091	dmr_631537	0.695
chr17	56266435	56266710	dmr_631544	0.6990000000000001
chr17	56277322	56277406	dmr_631555	0.5515
chr17	56282624	56283267	dmr_631559	0.7240000000000001
chr17	56283352	56284072	dmr_631560	0.758
chr17	56359310	56359516	dmr_631613	0.7125
chr17	56360982	56361003	dmr_631615	0.556
chr17	56361521	56361743	dmr_631617	0.597
chr17	56370393	56371614	dmr_631632	0.6659999999999999
chr17	56371889	56372219	dmr_631633	0.5660000000000001
chr17	56372405	56372509	dmr_631634	0.639
chr17	56372811	56372840	dmr_631636	0.6195
chr17	56373107	56373242	dmr_631637	0.5225
chr17	56381355	56381530	dmr_631651	0.598
chr17	56392964	56393186	dmr_631664	0.532
chr17	56393279	56393824	dmr_631665	0.6705
chr17	56409219	56409229	dmr_631685	0.6940000000000001
chr17	56443211	56444005	dmr_631726	0.511
chr17	56464893	56465132	dmr_631755	0.547
chr17	56490302	56490727	dmr_631777	0.8575
chr17	56491031	56491081	dmr_631778	0.502
chr17	56493771	56493920	dmr_631783	0.6409999999999999
chr17	56494213	56494639	dmr_631784	0.765
chr17	56502348	56502871	dmr_631792	0.6859999999999999
chr17	56508129	56508556	dmr_631796	0.5095
chr17	56510147	56511260	dmr_631799	0.578
chr17	56569761	56570566	dmr_631843	0.5095
chr17	56575483	56575745	dmr_631850	0.8825
chr17	56614636	56614773	dmr_631889	0.6579999999999999
chr17	56668095	56668396	dmr_631912	0.5445
chr17	56716008	56716255	dmr_631956	0.5305
chr17	56765514	56765759	dmr_631998	0.77
chr17	56851017	56851193	dmr_632040	0.539
chr17	56851443	56851452	dmr_632041	0.755
chr17	57029726	57029795	dmr_632159	0.5645
chr17	57307060	57307467	dmr_632304	0.873
chr17	57310148	57310563	dmr_632306	0.7765
chr17	57323302	57323422	dmr_632316	0.5765
chr17	57694822	57695017	dmr_632400	0.5805
chr17	58109047	58109260	dmr_632557	0.5539999999999999
chr17	58187055	58187989	dmr_632579	0.638
chr17	58407691	58407698	dmr_632659	0.628
chr17	58672389	58672559	dmr_632748	0.5395
chr17	59166445	59167071	dmr_632977	0.5155
chr17	60642182	60642216	dmr_633454	0.7390000000000001
chr17	62414914	62415154	dmr_634024	0.777
chr17	62415462	62415661	dmr_634025	0.6435
chr17	62470853	62471096	dmr_634056	0.6625
chr17	62580053	62580172	dmr_634126	0.511
chr17	62590608	62591265	dmr_634134	0.7805
chr17	62655832	62657069	dmr_634192	0.679
chr17	62659892	62660428	dmr_634197	0.5015
chr17	62678961	62679078	dmr_634215	0.5820000000000001
chr17	62687503	62687767	dmr_634226	0.731
chr17	62698948	62699108	dmr_634241	0.5435
chr17	62726022	62726613	dmr_634271	0.6035
chr17	62797316	62797672	dmr_634343	0.7490000000000001
chr17	62824149	62824339	dmr_634366	0.7645
chr17	62849296	62850532	dmr_634391	0.579
chr17	62852083	62852255	dmr_634394	0.7490000000000001
chr17	62886718	62886841	dmr_634424	0.514
chr17	62887669	62888152	dmr_634426	0.695
chr17	62896167	62896711	dmr_634433	0.5175
chr17	62939293	62939987	dmr_634461	0.6725
chr17	62969623	62969846	dmr_634489	0.8590000000000001
chr17	62977727	62977738	dmr_634496	0.6095
chr17	62989121	62989285	dmr_634509	0.594
chr17	62989454	62989552	dmr_634510	0.7829999999999999
chr17	62997570	62998119	dmr_634517	0.833
chr17	63003676	63004108	dmr_634522	0.7190000000000001
chr17	63011810	63011937	dmr_634531	0.5845
chr17	63011972	63012787	dmr_634532	0.7709999999999999
chr17	63028827	63028933	dmr_634544	0.738
chr17	63033227	63033747	dmr_634548	0.88
chr17	63050002	63050431	dmr_634569	0.6955
chr17	63072986	63073107	dmr_634590	0.6455
chr17	63113026	63113318	dmr_634637	0.716
chr17	63114405	63115019	dmr_634639	0.7995
chr17	63115297	63115744	dmr_634640	0.5805
chr17	63149339	63149428	dmr_634675	0.7205
chr17	63149986	63150385	dmr_634677	0.5920000000000001
chr17	63164143	63164236	dmr_634687	0.8855
chr17	63167916	63168380	dmr_634693	0.752
chr17	63210416	63210471	dmr_634724	0.517
chr17	63270426	63271437	dmr_634788	0.8640000000000001
chr17	63315999	63316133	dmr_634824	0.82
chr17	63326043	63327137	dmr_634833	0.6415
chr17	63341454	63342173	dmr_634850	0.636
chr17	63366219	63366839	dmr_634875	0.773
chr17	63374852	63375047	dmr_634884	0.5085
chr17	63405206	63405216	dmr_634911	0.623
chr17	63415830	63415958	dmr_634924	0.7070000000000001
chr17	63419780	63419785	dmr_634930	0.617
chr17	63660937	63661507	dmr_635088	0.7375
chr17	63722323	63723528	dmr_635135	0.675
chr17	63728459	63728574	dmr_635139	0.6775
chr17	63803953	63804063	dmr_635169	0.6045
chr17	63862982	63863009	dmr_635205	0.691
chr17	63865018	63865144	dmr_635206	0.5275
chr17	63871975	63872135	dmr_635212	0.511
chr17	63894370	63894742	dmr_635231	0.636
chr17	64019683	64019889	dmr_635329	0.7440000000000001
chr17	64044794	64044843	dmr_635344	0.7035
chr17	64045456	64045777	dmr_635346	0.5405
chr17	64046784	64046795	dmr_635348	0.62
chr17	64085683	64086114	dmr_635380	0.7235
chr17	64107839	64108204	dmr_635402	0.611
chr17	64119850	64120315	dmr_635413	0.6915
chr17	64130203	64130904	dmr_635419	0.6205
chr17	64138152	64138239	dmr_635427	0.72
chr17	64138393	64138880	dmr_635428	0.5885
chr17	64281557	64281623	dmr_635546	0.7035
chr17	64288032	64288255	dmr_635557	0.6125
chr17	64330771	64330943	dmr_635604	0.629
chr17	64333087	64333383	dmr_635605	0.7585
chr17	64333907	64334258	dmr_635606	0.6005
chr17	64407521	64408407	dmr_635649	0.5485
chr17	64503136	64503147	dmr_635706	0.591
chr17	64511108	64511504	dmr_635715	0.647
chr17	64548535	64549046	dmr_635745	0.622
chr17	64550112	64550462	dmr_635747	0.7195
chr17	64578563	64578766	dmr_635768	0.6695
chr17	64602551	64603622	dmr_635782	0.5985
chr17	64610015	64610094	dmr_635789	0.531
chr17	64612116	64612608	dmr_635792	0.8565
chr17	64612650	64612668	dmr_635793	0.888
chr17	64612677	64612919	dmr_635794	0.9570000000000001
chr17	64630528	64630639	dmr_635817	0.688
chr17	64637985	64638470	dmr_635828	0.5775
chr17	64640708	64640891	dmr_635832	0.6275
chr17	64666355	64666847	dmr_635856	0.52
chr17	64689826	64689931	dmr_635881	0.59
chr17	64740069	64740336	dmr_635932	0.6859999999999999
chr17	64743621	64744220	dmr_635937	0.6315
chr17	64752187	64752787	dmr_635946	0.6305
chr17	64771509	64772408	dmr_635966	0.743
chr17	64813548	64813809	dmr_636002	0.924
chr17	64813884	64813919	dmr_636003	0.6695
chr17	64890835	64891218	dmr_636048	0.562
chr17	65011941	65012216	dmr_636141	0.9405
chr17	65015847	65016101	dmr_636144	0.9185
chr17	65105818	65105853	dmr_636200	0.7440000000000001
chr17	65106240	65106337	dmr_636201	0.5920000000000001
chr17	65170211	65170899	dmr_636229	0.903
chr17	65173189	65173502	dmr_636234	0.919
chr17	65173879	65174291	dmr_636235	0.6709999999999999
chr17	65180704	65181692	dmr_636242	0.5325
chr17	65370483	65370708	dmr_636350	0.9075
chr17	65373109	65373244	dmr_636355	0.5205
chr17	65374660	65374890	dmr_636356	0.7040000000000001
chr17	65385428	65385773	dmr_636365	0.555
chr17	65386754	65387906	dmr_636367	0.5215
chr17	65444441	65444516	dmr_636398	0.805
chr17	65527788	65527853	dmr_636440	0.696
chr17	65561751	65561882	dmr_636465	0.5529999999999999
chr17	65570370	65570540	dmr_636476	0.93
chr17	65570797	65570832	dmr_636477	0.951
chr17	65572219	65572614	dmr_636479	0.6205
chr17	65597796	65598015	dmr_636511	0.611
chr17	65642953	65642997	dmr_636549	0.579
chr17	65643285	65643876	dmr_636550	0.7255
chr17	65717483	65718073	dmr_636625	0.6755
chr17	65830264	65830496	dmr_636735	0.5285
chr17	65863715	65863865	dmr_636778	0.626
chr17	65864011	65864143	dmr_636779	0.755
chr17	65864169	65864524	dmr_636780	0.7859999999999999
chr17	65872100	65872430	dmr_636791	0.621
chr17	65903642	65903935	dmr_636813	0.5825
chr17	65903998	65904562	dmr_636814	0.821
chr17	65916487	65916598	dmr_636821	0.5215
chr17	65929418	65929849	dmr_636836	0.6709999999999999
chr17	65931005	65931227	dmr_636840	0.6975
chr17	66002297	66002874	dmr_636899	0.518
chr17	66033448	66033794	dmr_636915	0.603
chr17	66110790	66111206	dmr_636974	0.7015
chr17	66230200	66230430	dmr_637050	0.7825
chr17	66232456	66233000	dmr_637052	0.6735
chr17	66233011	66235067	dmr_637053	0.7859999999999999
chr17	66252718	66253440	dmr_637072	0.505
chr17	66259718	66260078	dmr_637080	0.7735
chr17	66261748	66261899	dmr_637085	0.6905
chr17	66265655	66266092	dmr_637090	0.6555
chr17	66266304	66266412	dmr_637091	0.6625
chr17	66266746	66268289	dmr_637092	0.8405
chr17	66315471	66315543	dmr_637134	0.5175
chr17	66315827	66316141	dmr_637135	0.5585
chr17	66324654	66325349	dmr_637143	0.76
chr17	66326168	66326742	dmr_637144	0.622
chr17	66330949	66331534	dmr_637147	0.5095
chr17	66345594	66346168	dmr_637172	0.6785
chr17	66349537	66349706	dmr_637176	0.73
chr17	66350090	66350145	dmr_637177	0.737
chr17	66350459	66351335	dmr_637178	0.747
chr17	66352323	66352682	dmr_637181	0.622
chr17	66353980	66354133	dmr_637183	0.615
chr17	66354157	66354589	dmr_637184	0.6595
chr17	66358075	66358394	dmr_637189	0.695
chr17	66364591	66365302	dmr_637198	0.6675
chr17	66368213	66368585	dmr_637203	0.742
chr17	66383655	66383729	dmr_637228	0.6579999999999999
chr17	66392604	66392618	dmr_637237	0.5975
chr17	66396259	66396700	dmr_637243	0.6729999999999999
chr17	66397629	66397842	dmr_637246	0.7145
chr17	66405004	66405915	dmr_637255	0.6485
chr17	66425137	66425443	dmr_637286	0.6555
chr17	66434726	66435507	dmr_637304	0.5425
chr17	66435838	66436519	dmr_637305	0.5245
chr17	66437804	66438645	dmr_637307	0.5775
chr17	66440706	66441502	dmr_637310	0.7385
chr17	66441617	66442246	dmr_637311	0.647
chr17	66443549	66445226	dmr_637314	0.5225
chr17	66445518	66445648	dmr_637315	0.7935
chr17	66445927	66446240	dmr_637316	0.8490000000000001
chr17	66446741	66447598	dmr_637317	0.665
chr17	66479144	66480132	dmr_637347	0.5445
chr17	66489874	66489889	dmr_637358	0.6805
chr17	66490367	66490629	dmr_637359	0.7759999999999999
chr17	66517156	66517253	dmr_637397	0.545
chr17	66766142	66766367	dmr_637593	0.725
chr17	66781595	66782169	dmr_637612	0.7745
chr17	66857190	66857270	dmr_637694	0.7345
chr17	66972796	66973245	dmr_637814	0.72
chr17	67012323	67012325	dmr_637858	0.594
chr17	67110560	67110603	dmr_637969	0.8705
chr17	67124319	67124591	dmr_637989	0.5225
chr17	67208935	67209190	dmr_638094	0.7055
chr17	67259836	67260299	dmr_638160	0.6659999999999999
chr17	67303194	67303951	dmr_638213	0.5215
chr17	67798907	67799042	dmr_638579	0.948
chr17	67888309	67888328	dmr_638642	0.8909999999999999
chr17	67962102	67962370	dmr_638694	0.7455
chr17	68088865	68089093	dmr_638773	0.7055
chr17	68089533	68089844	dmr_638774	0.6325
chr17	68230211	68230967	dmr_638874	0.7565
chr17	68235361	68235704	dmr_638876	0.7215
chr17	68273403	68273441	dmr_638895	0.5685
chr17	68422534	68423309	dmr_638985	0.695
chr17	68753243	68753941	dmr_639182	0.71
chr17	68754367	68755053	dmr_639184	0.6
chr17	68755147	68755327	dmr_639185	0.7445
chr17	68864194	68864330	dmr_639263	0.5005
chr17	68916636	68916643	dmr_639300	0.68
chr17	68980846	68981675	dmr_639342	0.6205
chr17	69097465	69097626	dmr_639426	0.5155
chr17	69176841	69177399	dmr_639492	0.7145
chr17	69199338	69199974	dmr_639516	0.5715
chr17	69200497	69200784	dmr_639518	0.604
chr17	69284585	69285010	dmr_639610	0.563
chr17	69289936	69290837	dmr_639616	0.6055
chr17	69309807	69310332	dmr_639634	0.8045
chr17	69423792	69423951	dmr_639699	0.5710000000000001
chr17	69471474	69471734	dmr_639735	0.622
chr17	69508875	69508983	dmr_639759	0.696
chr17	69607540	69607892	dmr_639810	0.973
chr17	69607908	69608009	dmr_639811	0.972
chr17	69678086	69678505	dmr_639848	0.6970000000000001
chr17	69679896	69680373	dmr_639850	0.628
chr17	69682618	69683743	dmr_639853	0.626
chr17	69694719	69694894	dmr_639862	0.8155
chr17	69695537	69695926	dmr_639863	0.5275
chr17	69769690	69770476	dmr_639903	0.7015
chr17	69821880	69821888	dmr_639933	0.5255
chr17	69861175	69861242	dmr_639961	0.7440000000000001
chr17	69862005	69862331	dmr_639963	0.8095
chr17	69863998	69864576	dmr_639965	0.5105
chr17	69970617	69970669	dmr_640021	0.755
chr17	69970974	69971824	dmr_640022	0.53
chr17	69973660	69974862	dmr_640026	0.7675
chr17	69982211	69983001	dmr_640036	0.675
chr17	69983075	69983356	dmr_640037	0.6145
chr17	70007650	70007712	dmr_640062	0.8009999999999999
chr17	70007969	70008066	dmr_640063	0.6515
chr17	70010369	70010762	dmr_640067	0.506
chr17	70041214	70041570	dmr_640105	0.787
chr17	70072221	70072871	dmr_640133	0.669
chr17	70096214	70096681	dmr_640162	0.5435
chr17	70127676	70128364	dmr_640189	0.5075
chr17	70202195	70202640	dmr_640269	0.586
chr17	70254899	70255141	dmr_640314	0.6535
chr17	70308140	70308729	dmr_640366	0.514
chr17	70316374	70317200	dmr_640374	0.7115
chr17	70321914	70322146	dmr_640380	0.9135
chr17	70333146	70333739	dmr_640388	0.6495
chr17	70334004	70334185	dmr_640389	0.763
chr17	70336828	70336939	dmr_640395	0.6615
chr17	70363725	70363957	dmr_640424	0.778
chr17	70364334	70364474	dmr_640425	0.6285
chr17	70365788	70366614	dmr_640428	0.5285
chr17	70409475	70409954	dmr_640486	0.6495
chr17	70423868	70424307	dmr_640504	0.6745
chr17	70442808	70443146	dmr_640528	0.59
chr17	70443399	70443565	dmr_640529	0.728
chr17	70446330	70446857	dmr_640532	0.6459999999999999
chr17	70462912	70462923	dmr_640554	0.674
chr17	70470860	70471869	dmr_640566	0.6885
chr17	70472172	70472513	dmr_640567	0.757
chr17	70473729	70474163	dmr_640569	0.578
chr17	70488893	70489244	dmr_640587	0.7635
chr17	70489710	70489972	dmr_640588	0.7435
chr17	70490418	70490597	dmr_640589	0.5505
chr17	70491322	70491806	dmr_640591	0.6925
chr17	70492077	70492155	dmr_640592	0.6235
chr17	70498237	70498524	dmr_640601	0.6565
chr17	70508019	70508039	dmr_640612	0.6765
chr17	70521172	70521474	dmr_640630	0.589
chr17	70524836	70526187	dmr_640633	0.602
chr17	70528245	70528483	dmr_640636	0.52
chr17	70539342	70539418	dmr_640656	0.511
chr17	70551002	70551127	dmr_640670	0.6215
chr17	70551291	70551416	dmr_640671	0.69
chr17	70551547	70551857	dmr_640672	0.6155
chr17	70569348	70569677	dmr_640698	0.6905
chr17	70582844	70583491	dmr_640725	0.6890000000000001
chr17	70586816	70587368	dmr_640731	0.6809999999999999
chr17	70592122	70592599	dmr_640739	0.7615
chr17	70595245	70595773	dmr_640743	0.7390000000000001
chr17	70596024	70596254	dmr_640744	0.521
chr17	70598493	70598518	dmr_640747	0.5825
chr17	70605277	70605454	dmr_640756	0.5385
chr17	70621661	70621892	dmr_640776	0.6535
chr17	70621972	70622050	dmr_640777	0.69
chr17	70622416	70623151	dmr_640778	0.802
chr17	70635852	70635869	dmr_640800	0.5475
chr17	70673654	70673816	dmr_640844	0.6825
chr17	70673957	70674840	dmr_640845	0.7935
chr17	70690774	70690915	dmr_640865	0.5529999999999999
chr17	70713255	70713731	dmr_640891	0.737
chr17	70737738	70738058	dmr_640915	0.6305
chr17	70738548	70739218	dmr_640916	0.6355
chr17	70754444	70754630	dmr_640933	0.564
chr17	70755695	70756111	dmr_640935	0.5605
chr17	70791145	70791694	dmr_640974	0.555
chr17	70791733	70792078	dmr_640975	0.7685
chr17	70794368	70794949	dmr_640978	0.6675
chr17	70799295	70799458	dmr_640984	0.604
chr17	70872471	70873098	dmr_641039	0.562
chr17	70968979	70969166	dmr_641095	0.5615
chr17	70989615	70989774	dmr_641119	0.7559999999999999
chr17	71003022	71003031	dmr_641128	0.633
chr17	71023395	71023730	dmr_641143	0.6505
chr17	71041054	71041099	dmr_641156	0.5489999999999999
chr17	71125106	71125860	dmr_641223	0.5865
chr17	71125902	71125952	dmr_641224	0.691
chr17	71129713	71130434	dmr_641229	0.509
chr17	71182488	71182626	dmr_641269	0.6385
chr17	71228794	71228864	dmr_641326	0.6409999999999999
chr17	71239985	71240308	dmr_641336	0.596
chr17	71252150	71252196	dmr_641350	0.5915
chr17	71640396	71640677	dmr_641554	0.7995
chr17	71690849	71691227	dmr_641596	0.57
chr17	71691230	71691536	dmr_641597	0.595
chr17	71694871	71695959	dmr_641601	0.5575
chr17	71695981	71696105	dmr_641602	0.515
chr17	71775404	71775964	dmr_641664	0.5935
chr17	71780871	71781462	dmr_641669	0.6725
chr17	71811599	71811697	dmr_641701	0.726
chr17	71826364	71827698	dmr_641712	0.6629999999999999
chr17	71958766	71959028	dmr_641813	0.938
chr17	71959076	71959469	dmr_641814	0.883
chr17	71990157	71990709	dmr_641841	0.598
chr17	71997883	71998257	dmr_641848	0.644
chr17	72076403	72077051	dmr_641914	0.5055
chr17	72168454	72168507	dmr_641987	0.664
chr17	72173805	72174319	dmr_641993	0.7509999999999999
chr17	72279018	72279588	dmr_642069	0.7070000000000001
chr17	72388460	72388808	dmr_642164	0.581
chr17	72421675	72421767	dmr_642189	0.7140000000000001
chr17	72596238	72596427	dmr_642331	0.7265
chr17	72596616	72596922	dmr_642332	0.753
chr17	72671621	72672283	dmr_642370	0.53
chr17	72782201	72783191	dmr_642422	0.755
chr17	72817531	72818065	dmr_642444	0.8785
chr17	72838266	72838274	dmr_642462	0.6365
chr17	72855605	72856422	dmr_642485	0.642
chr17	72924343	72925118	dmr_642523	0.597
chr17	72925844	72926302	dmr_642526	0.583
chr17	72938888	72938905	dmr_642538	0.6145
chr17	72989475	72989756	dmr_642587	0.5925
chr17	73133499	73133560	dmr_642692	0.535
chr17	73189884	73190110	dmr_642744	0.6995
chr17	73190457	73190610	dmr_642746	0.7345
chr17	73211387	73211529	dmr_642762	0.5875
chr17	73220799	73221558	dmr_642770	0.662
chr17	73222180	73222246	dmr_642771	0.5905
chr17	73222274	73222438	dmr_642772	0.7115
chr17	73236898	73236970	dmr_642788	0.773
chr17	73237376	73238244	dmr_642789	0.6555
chr17	73238565	73238996	dmr_642790	0.5415
chr17	73262062	73262137	dmr_642809	0.6825
chr17	73262929	73263377	dmr_642811	0.81
chr17	73271368	73271872	dmr_642822	0.684
chr17	73272382	73272489	dmr_642823	0.638
chr17	73386760	73386876	dmr_642901	0.625
chr17	73389870	73390122	dmr_642907	0.547
chr17	73390185	73390211	dmr_642908	0.6105
chr17	73390490	73390795	dmr_642909	0.735
chr17	73392083	73392282	dmr_642911	0.7705
chr17	73500460	73500811	dmr_642982	0.5855
chr17	73515704	73516001	dmr_642997	0.8175
chr17	73518029	73518062	dmr_643001	0.532
chr17	73519425	73519800	dmr_643003	0.6505
chr17	73541953	73542365	dmr_643031	0.631
chr17	73559798	73559848	dmr_643051	0.518
chr17	73560476	73560670	dmr_643053	0.7815
chr17	73605753	73606485	dmr_643108	0.5475
chr17	73770895	73771269	dmr_643265	0.5815
chr17	73948284	73948504	dmr_643389	0.6025
chr17	74175686	74176253	dmr_643485	0.604
chr17	74354965	74355093	dmr_643616	0.5965
chr17	74442581	74442610	dmr_643679	0.7335
chr17	74507136	74507594	dmr_643724	0.5375
chr17	74507648	74508096	dmr_643725	0.68
chr17	74586493	74586707	dmr_643791	0.513
chr17	74753074	74753564	dmr_643897	0.8315
chr17	74753716	74753819	dmr_643898	0.542
chr17	75027421	75028125	dmr_644062	0.6335
chr17	75088800	75089530	dmr_644101	0.6065
chr17	75107520	75107688	dmr_644117	0.5185
chr17	75151156	75152399	dmr_644148	0.764
chr17	75152416	75152427	dmr_644149	0.7445
chr17	75152973	75153445	dmr_644150	0.674
chr17	75157932	75158838	dmr_644156	0.7390000000000001
chr17	75178768	75179380	dmr_644175	0.5665
chr17	75181989	75182104	dmr_644178	0.603
chr17	75235936	75235987	dmr_644230	0.935
chr17	75236309	75236438	dmr_644231	0.612
chr17	75236626	75237023	dmr_644232	0.8825
chr17	75267015	75267275	dmr_644259	0.564
chr17	75342431	75342699	dmr_644317	0.612
chr17	75348784	75348913	dmr_644324	0.583
chr17	75349047	75349588	dmr_644325	0.7505
chr17	75364116	75364432	dmr_644338	0.512
chr17	75369653	75369784	dmr_644344	0.7315
chr17	75443049	75443195	dmr_644388	0.6185
chr17	75452386	75453403	dmr_644397	0.5365
chr17	75465170	75466224	dmr_644407	0.6559999999999999
chr17	75498485	75498827	dmr_644440	0.5375
chr17	75518112	75518428	dmr_644453	0.6535
chr17	75518748	75519690	dmr_644454	0.8115
chr17	75537042	75537768	dmr_644469	0.7315
chr17	75763605	75763819	dmr_644583	0.679
chr17	75776567	75777189	dmr_644590	0.5735
chr17	76134154	76134297	dmr_644733	0.5995
chr17	77637073	77637632	dmr_645151	0.823
chr17	77649128	77649261	dmr_645158	0.633
chr17	77889448	77889483	dmr_645239	0.7105
chr17	77932527	77932613	dmr_645258	0.867
chr17	77961408	77961766	dmr_645266	0.645
chr17	78156117	78156778	dmr_645343	0.6890000000000001
chr17	78163388	78163647	dmr_645345	0.688
chr17	78166431	78166851	dmr_645348	0.922
chr17	78199031	78199419	dmr_645368	0.727
chr17	78201628	78202581	dmr_645369	0.6895
chr17	78202709	78203796	dmr_645370	0.5435
chr17	78206611	78206827	dmr_645375	0.6525
chr17	78214290	78215050	dmr_645383	0.5795
chr17	78312985	78313260	dmr_645476	0.539
chr17	78358379	78358927	dmr_645517	0.5445
chr17	78618138	78618501	dmr_645681	0.7909999999999999
chr17	78674533	78674821	dmr_645723	0.7515
chr17	78675140	78675155	dmr_645725	0.6075
chr17	78676505	78677805	dmr_645728	0.845
chr17	78682164	78682442	dmr_645734	0.607
chr17	78682493	78682590	dmr_645735	0.7715
chr17	78715235	78715418	dmr_645764	0.5355
chr17	78767573	78767837	dmr_645803	0.6835
chr17	78768354	78768729	dmr_645804	0.5865
chr17	78792421	78792673	dmr_645815	0.6885
chr17	78895342	78895738	dmr_645862	0.5215
chr17	79057502	79057848	dmr_645979	0.7295
chr17	79069704	79070534	dmr_645991	0.721
chr17	79100031	79100353	dmr_646008	0.802
chr17	79147750	79148366	dmr_646023	0.5710000000000001
chr17	79175410	79175455	dmr_646039	0.6565
chr17	79216187	79216491	dmr_646067	0.574
chr17	79221323	79221402	dmr_646075	0.8125
chr17	79221669	79221710	dmr_646076	0.69
chr17	79225776	79226027	dmr_646081	0.6
chr17	79231574	79231669	dmr_646089	0.5445
chr17	79287156	79287869	dmr_646147	0.6659999999999999
chr17	79326776	79327631	dmr_646177	0.8415
chr17	79481177	79482006	dmr_646288	0.675
chr17	79948412	79950387	dmr_646626	0.7425
chr17	79953593	79953864	dmr_646631	0.7490000000000001
chr17	80013869	80014739	dmr_646685	0.501
chr17	80026273	80026279	dmr_646693	0.5495
chr17	80054062	80054696	dmr_646734	0.792
chr17	80060522	80060665	dmr_646747	0.5695
chr17	80078919	80079430	dmr_646762	0.69
chr17	80083386	80083938	dmr_646766	0.6970000000000001
chr17	80084313	80085155	dmr_646767	0.507
chr17	80126038	80126527	dmr_646794	0.7979999999999999
chr17	80126628	80126986	dmr_646795	0.5935
chr17	80145012	80146144	dmr_646806	0.504
chr17	80147699	80148737	dmr_646808	0.6455
chr17	80156799	80157207	dmr_646816	0.5285
chr17	80165486	80166654	dmr_646825	0.8915
chr17	80166781	80166812	dmr_646826	0.6535
chr17	80234682	80235186	dmr_646877	0.765
chr17	80283345	80283869	dmr_646926	0.64
chr17	80426182	80426770	dmr_647022	0.5805
chr17	80427027	80427195	dmr_647023	0.708
chr17	80553287	80553517	dmr_647106	0.546
chr17	80601420	80601812	dmr_647141	0.551
chr17	80611255	80611587	dmr_647153	0.6185
chr17	80619691	80619928	dmr_647164	0.6615
chr17	80621284	80621709	dmr_647167	0.735
chr17	80638260	80638427	dmr_647189	0.6385
chr17	80641558	80641667	dmr_647192	0.536
chr17	80659918	80659979	dmr_647216	0.7475
chr17	80666958	80666999	dmr_647227	0.5539999999999999
chr17	80698597	80699208	dmr_647266	0.7140000000000001
chr17	80706967	80707010	dmr_647280	0.5885
chr17	80707312	80707346	dmr_647281	0.6665
chr17	80709981	80710919	dmr_647287	0.6515
chr17	80718352	80718549	dmr_647296	0.767
chr17	80722298	80722489	dmr_647302	0.519
chr17	80726815	80726854	dmr_647310	0.594
chr17	80755980	80755996	dmr_647337	0.696
chr17	80760455	80761310	dmr_647341	0.7595
chr17	80762885	80763049	dmr_647344	0.7655
chr17	80772416	80772952	dmr_647354	0.758
chr17	80772995	80773262	dmr_647355	0.8640000000000001
chr17	80774937	80775076	dmr_647357	0.737
chr17	80775345	80776011	dmr_647358	0.79
chr17	80776553	80776602	dmr_647359	0.5355
chr17	80777954	80777997	dmr_647360	0.5665
chr17	80779355	80779655	dmr_647363	0.765
chr17	80779728	80780286	dmr_647364	0.945
chr17	80800475	80800943	dmr_647391	0.5885
chr17	80800947	80800987	dmr_647392	0.6275
chr17	80801070	80802979	dmr_647393	0.7455
chr17	80808126	80808412	dmr_647399	0.5329999999999999
chr17	80809163	80809507	dmr_647401	0.5035
chr17	80811523	80811726	dmr_647405	0.6915
chr17	80840693	80841599	dmr_647432	0.5225
chr17	80900029	80900148	dmr_647474	0.809
chr17	80921775	80922148	dmr_647490	0.6845
chr17	80938742	80939282	dmr_647506	0.645
chr17	80939415	80940691	dmr_647507	0.7665
chr17	80941234	80942299	dmr_647509	0.6045
chr17	80942365	80943208	dmr_647510	0.6509999999999999
chr17	80943242	80944146	dmr_647511	0.583
chr17	80947252	80947518	dmr_647513	0.7415
chr17	80947817	80947973	dmr_647514	0.5185
chr17	80949276	80949651	dmr_647516	0.6935
chr17	80949680	80950412	dmr_647517	0.83
chr17	80950841	80951085	dmr_647518	0.557
chr17	80951437	80952566	dmr_647519	0.7709999999999999
chr17	80952584	80952719	dmr_647520	0.6665
chr17	80953058	80953595	dmr_647521	0.6575
chr17	80955527	80955851	dmr_647523	0.6475
chr17	80957551	80957564	dmr_647525	0.7005
chr17	80957882	80958502	dmr_647526	0.5195
chr17	80959049	80959939	dmr_647527	0.522
chr17	80966022	80966535	dmr_647539	0.642
chr17	80969060	80969848	dmr_647543	0.6485
chr17	80970156	80970958	dmr_647544	0.511
chr17	80970973	80972414	dmr_647545	0.688
chr17	80981512	80982125	dmr_647557	0.631
chr17	80982853	80983504	dmr_647558	0.6225
chr17	81008467	81008555	dmr_647595	0.5525
chr17	81011059	81012047	dmr_647599	0.555
chr17	81015035	81015368	dmr_647605	0.79
chr17	81102834	81103349	dmr_647681	0.5720000000000001
chr17	81193656	81194506	dmr_647748	0.7625
chr17	81214791	81215109	dmr_647762	0.6615
chr17	81311012	81311314	dmr_647811	0.5415
chr17	81319594	81320045	dmr_647819	0.6485
chr17	81320598	81320804	dmr_647821	0.9355
chr17	81322500	81322946	dmr_647824	0.8590000000000001
chr17	81360857	81360886	dmr_647837	0.5735
chr17	81362847	81363297	dmr_647841	0.722
chr17	81363623	81363632	dmr_647842	0.71
chr17	81405294	81405984	dmr_647886	0.5025
chr17	81426880	81428073	dmr_647906	0.5415
chr17	81448531	81448858	dmr_647922	0.627
chr17	81455499	81455823	dmr_647928	0.643
chr17	81472166	81472820	dmr_647946	0.5845
chr17	81478222	81478386	dmr_647953	0.6115
chr17	81493374	81493611	dmr_647972	0.603
chr17	81502466	81503272	dmr_647985	0.5965
chr17	81504624	81504817	dmr_647989	0.7340000000000001
chr17	81505580	81505852	dmr_647991	0.642
chr17	81529848	81529941	dmr_648018	0.6655
chr17	81548007	81548275	dmr_648044	0.509
chr17	81565680	81566187	dmr_648065	0.5235
chr17	81580454	81580792	dmr_648078	0.614
chr17	81586757	81587044	dmr_648085	0.6235
chr17	81588491	81589051	dmr_648087	0.7290000000000001
chr17	81595020	81595260	dmr_648093	0.8435
chr17	81606687	81606758	dmr_648105	0.715
chr17	81621537	81621747	dmr_648123	0.7275
chr17	81644266	81644521	dmr_648146	0.5529999999999999
chr17	81651944	81652113	dmr_648153	0.669
chr17	81666037	81666225	dmr_648167	0.7040000000000001
chr17	81666502	81666526	dmr_648168	0.6795
chr17	81666939	81668236	dmr_648169	0.639
chr17	81736931	81737812	dmr_648218	0.848
chr17	81738264	81738956	dmr_648219	0.6735
chr17	81867040	81867206	dmr_648276	0.5870000000000001
chr17	81867875	81868025	dmr_648278	0.804
chr17	82251530	82251761	dmr_648424	0.5505
chr17	82252321	82252403	dmr_648425	0.7405
chr17	82354738	82355072	dmr_648463	0.818
chr17	82355332	82355798	dmr_648464	0.547
chr17	82366120	82366367	dmr_648468	0.6165
chr17	82366641	82367017	dmr_648469	0.601
chr17	82401476	82401927	dmr_648480	0.6005
chr17	82408523	82408682	dmr_648484	0.6255
chr17	82484070	82484985	dmr_648518	0.7759999999999999
chr17	82485074	82485324	dmr_648519	0.9485
chr17	82485608	82485946	dmr_648520	0.6709999999999999
chr17	82494410	82494909	dmr_648526	0.6970000000000001
chr17	82495748	82496450	dmr_648527	0.657
chr17	82554537	82554548	dmr_648558	0.852
chr17	82731439	82731799	dmr_648651	0.7090000000000001
chr17	82757521	82757808	dmr_648663	0.6515
chr17	82828536	82828820	dmr_648695	0.5175
chr17	82859713	82860739	dmr_648715	0.774
chr17	82862203	82862214	dmr_648718	0.5985
chr17	82931461	82931500	dmr_648767	0.948
chr17	82931668	82932030	dmr_648768	0.8685
chr17	82946013	82946170	dmr_648776	0.7395
chr17	82963205	82963239	dmr_648785	0.657
chr17	82963503	82963847	dmr_648786	0.9395
chr17	82974593	82974933	dmr_648793	0.6025
chr17	83109649	83110061	dmr_648889	0.6405
chr17	83278685	83279053	dmr_649011	0.6575
chr17	83320718	83320880	dmr_649036	0.511
chr17	83322456	83323060	dmr_649038	0.7555
chr17	83366159	83366289	dmr_649078	0.818
chr17	83367491	83367626	dmr_649081	0.5675
chr17	83515187	83515674	dmr_649212	0.6890000000000001
chr17	83517498	83518662	dmr_649216	0.6185
chr17	83523707	83524219	dmr_649222	0.5379999999999999
chr17	83586779	83587961	dmr_649276	0.612
chr17	83587973	83588161	dmr_649277	0.7265
chr17	83819555	83819858	dmr_649463	0.6235
chr17	83932528	83932825	dmr_649560	0.648
chr17	83963799	83964203	dmr_649583	0.7440000000000001
chr17	83982523	83982567	dmr_649596	0.5305
chr17	84005230	84005619	dmr_649613	0.636
chr17	84013023	84013205	dmr_649622	0.752
chr17	84141018	84141786	dmr_649706	0.6679999999999999
chr17	84259000	84259176	dmr_649777	0.5985
chr17	84263665	84263919	dmr_649786	0.6055
chr17	84270789	84270942	dmr_649795	0.9595
chr17	84320947	84321018	dmr_649837	0.623
chr17	84419156	84419804	dmr_649913	0.57
chr17	84419814	84420211	dmr_649914	0.6829999999999999
chr17	84503813	84504316	dmr_649957	0.7845
chr17	84584883	84585417	dmr_650027	0.748
chr17	84675326	84675427	dmr_650097	0.5785
chr17	84681782	84682127	dmr_650101	0.6955
chr17	85033458	85033573	dmr_650377	0.621
chr17	85175730	85176100	dmr_650490	0.515
chr17	85292405	85292623	dmr_650565	0.643
chr17	85311437	85312013	dmr_650578	0.6859999999999999
chr17	85464475	85464720	dmr_650676	0.6035
chr17	85557787	85557860	dmr_650728	0.6585
chr17	85622036	85623205	dmr_650775	0.5305
chr17	85689735	85689887	dmr_650813	0.5035
chr17	85700153	85700489	dmr_650820	0.5015
chr17	85775945	85776236	dmr_650857	0.5145
chr17	85777063	85777292	dmr_650860	0.716
chr17	85927072	85928035	dmr_650948	0.6925
chr17	85948701	85949138	dmr_650964	0.674
chr17	85949489	85949629	dmr_650965	0.523
chr17	86097045	86097116	dmr_651049	0.746
chr17	86170755	86170909	dmr_651085	0.7805
chr17	86171309	86172430	dmr_651086	0.6465
chr17	86178105	86178547	dmr_651095	0.5645
chr17	86178555	86178694	dmr_651096	0.6985
chr17	86185385	86185661	dmr_651109	0.5295
chr17	86185968	86186318	dmr_651110	0.5925
chr17	86202825	86203318	dmr_651133	0.7385
chr17	86214407	86215195	dmr_651149	0.619
chr17	86217645	86217682	dmr_651151	0.7605
chr17	86218024	86218366	dmr_651152	0.7535
chr17	86218553	86218802	dmr_651153	0.763
chr17	86225318	86226331	dmr_651161	0.7745
chr17	86226438	86226769	dmr_651162	0.6
chr17	86228912	86229478	dmr_651166	0.5035
chr17	86231700	86232006	dmr_651171	0.5925
chr17	86236147	86236724	dmr_651177	0.7585
chr17	86247804	86248170	dmr_651195	0.654
chr17	86249844	86250064	dmr_651198	0.86
chr17	86250403	86250976	dmr_651199	0.75
chr17	86253639	86254371	dmr_651203	0.5815
chr17	86254381	86254709	dmr_651204	0.5045
chr17	86263851	86264312	dmr_651215	0.722
chr17	86264484	86264575	dmr_651216	0.621
chr17	86266095	86266318	dmr_651219	0.57
chr17	86270664	86271484	dmr_651226	0.5515
chr17	86271771	86271880	dmr_651227	0.6525
chr17	86272815	86273409	dmr_651229	0.813
chr17	86291288	86291350	dmr_651255	0.6085
chr17	86297899	86298009	dmr_651264	0.55
chr17	86300584	86301598	dmr_651266	0.725
chr17	86303291	86303570	dmr_651271	0.51
chr17	86303615	86304005	dmr_651272	0.7445
chr17	86304055	86304119	dmr_651273	0.63
chr17	86304611	86305428	dmr_651274	0.7105
chr17	86305494	86305722	dmr_651275	0.8370000000000001
chr17	86306326	86306385	dmr_651277	0.5045
chr17	86320077	86320957	dmr_651298	0.6755
chr17	86322665	86323161	dmr_651301	0.556
chr17	86330608	86331711	dmr_651312	0.6659999999999999
chr17	86344631	86344754	dmr_651330	0.8640000000000001
chr17	86345320	86346256	dmr_651332	0.725
chr17	86352192	86353015	dmr_651338	0.6765
chr17	86353346	86353848	dmr_651339	0.7979999999999999
chr17	86353867	86354384	dmr_651340	0.6505
chr17	86355712	86356349	dmr_651343	0.6859999999999999
chr17	86358078	86358155	dmr_651346	0.7105
chr17	86358620	86359180	dmr_651347	0.6809999999999999
chr17	86364232	86365026	dmr_651354	0.623
chr17	86366966	86366988	dmr_651359	0.654
chr17	86370884	86371216	dmr_651366	0.664
chr17	86379418	86380738	dmr_651376	0.5575
chr17	86391957	86392346	dmr_651387	0.655
chr17	86392433	86392667	dmr_651388	0.7475
chr17	86415960	86416833	dmr_651413	0.578
chr17	86418272	86419085	dmr_651418	0.662
chr17	86419735	86419758	dmr_651421	0.7715
chr17	86419900	86420014	dmr_651422	0.642
chr17	86420599	86421164	dmr_651424	0.6175
chr17	86422999	86423153	dmr_651429	0.753
chr17	86434069	86434541	dmr_651447	0.63
chr17	86436550	86437320	dmr_651451	0.645
chr17	86438538	86438778	dmr_651453	0.626
chr17	86457881	86458145	dmr_651482	0.6315
chr17	86482678	86483179	dmr_651508	0.5295
chr17	86488890	86489163	dmr_651517	0.562
chr17	86502576	86502909	dmr_651534	0.599
chr17	86502963	86503025	dmr_651535	0.643
chr17	86504913	86505522	dmr_651540	0.7275
chr17	86509884	86510366	dmr_651548	0.7705
chr17	86516609	86517119	dmr_651555	0.5685
chr17	86529000	86529397	dmr_651571	0.595
chr17	86540613	86540852	dmr_651588	0.9015
chr17	86564019	86564288	dmr_651608	0.728
chr17	86573803	86573847	dmr_651616	0.767
chr17	86573852	86573990	dmr_651617	0.6825
chr17	86580569	86581014	dmr_651624	0.6675
chr17	86629645	86630014	dmr_651674	0.7455
chr17	86636879	86637263	dmr_651682	0.5415
chr17	86913359	86913773	dmr_651850	0.5735
chr17	86936629	86937333	dmr_651867	0.5085
chr17	86960599	86961079	dmr_651886	0.5195
chr17	86964402	86965707	dmr_651890	0.5529999999999999
chr17	86971044	86971465	dmr_651899	0.7675
chr17	87038194	87038532	dmr_651956	0.6585
chr17	87038616	87039390	dmr_651957	0.745
chr17	87041245	87042723	dmr_651961	0.7625
chr17	87109448	87109768	dmr_652021	0.5585
chr17	87121998	87122172	dmr_652039	0.8190000000000001
chr17	87168850	87169851	dmr_652088	0.685
chr17	87179035	87179712	dmr_652096	0.6185
chr17	87313134	87313503	dmr_652183	0.5875
chr17	87323233	87323442	dmr_652193	0.7375
chr17	87323487	87323581	dmr_652194	0.5305
chr17	87323594	87324470	dmr_652195	0.6315
chr17	87324507	87324834	dmr_652196	0.7655
chr17	87324957	87325114	dmr_652197	0.6905
chr17	87325443	87325908	dmr_652198	0.6459999999999999
chr17	87326486	87327872	dmr_652200	0.6495
chr17	87328248	87329007	dmr_652201	0.8340000000000001
chr17	87329037	87329176	dmr_652202	0.588
chr17	87329690	87330323	dmr_652204	0.6535
chr17	87331294	87331907	dmr_652206	0.721
chr17	87332310	87333585	dmr_652207	0.7985
chr17	87334779	87335177	dmr_652209	0.5965
chr17	87336244	87337226	dmr_652211	0.7085
chr17	87337230	87337396	dmr_652212	0.5635
chr17	87360051	87361128	dmr_652232	0.721
chr17	87361296	87361345	dmr_652233	0.5975
chr17	87361782	87361900	dmr_652234	0.696
chr17	87365993	87366241	dmr_652239	0.604
chr17	87366902	87368803	dmr_652240	0.5095
chr17	87368958	87370751	dmr_652241	0.6245
chr17	87377520	87378354	dmr_652251	0.7045
chr17	87378375	87379068	dmr_652252	0.5405
chr17	87379085	87380554	dmr_652253	0.501
chr17	87387045	87387371	dmr_652260	0.539
chr17	87435541	87436045	dmr_652305	0.638
chr17	87436421	87436488	dmr_652306	0.511
chr17	87437008	87437034	dmr_652307	0.568
chr17	87438663	87439483	dmr_652311	0.5805
chr17	87440594	87440706	dmr_652314	0.722
chr17	87455718	87455953	dmr_652321	0.662
chr17	87458696	87460024	dmr_652325	0.74
chr17	87460302	87460478	dmr_652326	0.569
chr17	87460763	87460877	dmr_652327	0.528
chr17	87461250	87461679	dmr_652328	0.515
chr17	87461768	87462546	dmr_652329	0.5435
chr17	87473120	87473537	dmr_652337	0.619
chr17	87474421	87474501	dmr_652338	0.643
chr17	87474849	87475179	dmr_652339	0.6145
chr17	87475575	87475943	dmr_652340	0.7535
chr17	87501437	87502820	dmr_652361	0.7305
chr17	87521906	87522414	dmr_652377	0.72
chr17	87522678	87523303	dmr_652378	0.7
chr17	87530976	87531338	dmr_652382	0.542
chr17	87562904	87563629	dmr_652400	0.5175
chr17	87726309	87727283	dmr_652497	0.6409999999999999
chr17	87744491	87745760	dmr_652513	0.598
chr17	87746560	87746785	dmr_652514	0.5665
chr17	88015902	88015964	dmr_652691	0.5565
chr17	88021362	88021673	dmr_652699	0.6425
chr17	88022093	88022463	dmr_652700	0.532
chr17	88108025	88108272	dmr_652782	0.698
chr17	88169537	88169790	dmr_652822	0.505
chr17	88174339	88174884	dmr_652825	0.5245
chr17	88479077	88479449	dmr_653015	0.5245
chr17	88494173	88495105	dmr_653023	0.6135
chr17	88531248	88531749	dmr_653042	0.647
chr17	88558122	88558824	dmr_653070	0.7095
chr17	88586060	88586301	dmr_653102	0.634
chr17	88588905	88589739	dmr_653105	0.624
chr17	88629281	88629542	dmr_653134	0.6735
chr17	88668741	88668755	dmr_653164	0.622
chr17	88702041	88702418	dmr_653185	0.5635
chr17	88758049	88758056	dmr_653209	0.563
chr17	88779139	88779583	dmr_653228	0.638
chr17	88845295	88845847	dmr_653263	0.5185
chr17	88914595	88914645	dmr_653321	0.8705
chr17	88986211	88986424	dmr_653364	0.606
chr17	88989566	88989628	dmr_653367	0.614
chr17	89036778	89037161	dmr_653390	0.7275
chr17	89592164	89593006	dmr_653690	0.5495
chr17	89655756	89655961	dmr_653733	0.5205
chr17	89866542	89866565	dmr_653811	0.5305
chr17	90007795	90008279	dmr_653856	0.551
chr17	90060759	90061179	dmr_653906	0.715
chr17	90100340	90100558	dmr_653963	0.638
chr17	90249629	90249641	dmr_654113	0.8535
chr17	90281345	90281742	dmr_654150	0.8515
chr17	90333200	90333410	dmr_654211	0.7545
chr17	90333702	90334474	dmr_654212	0.763
chr17	90342812	90342870	dmr_654218	0.516
chr17	90345992	90346837	dmr_654223	0.5835
chr17	90362301	90362541	dmr_654244	0.7829999999999999
chr17	90382719	90382869	dmr_654274	0.5275
chr17	90384772	90384980	dmr_654278	0.8765
chr17	90385308	90385327	dmr_654279	0.5715
chr17	90451126	90451632	dmr_654363	0.732
chr17	90451920	90452131	dmr_654364	0.7025
chr17	90453030	90454461	dmr_654366	0.611
chr17	90454732	90454735	dmr_654367	0.5575
chr17	90501529	90501823	dmr_654405	0.5885
chr17	90504150	90504530	dmr_654407	0.6305
chr17	90506001	90506310	dmr_654408	0.522
chr17	90509248	90509266	dmr_654413	0.6605
chr17	90510972	90510990	dmr_654415	0.575
chr17	90569718	90570095	dmr_654471	0.6905
chr17	90572890	90572982	dmr_654475	0.622
chr17	90607241	90607298	dmr_654512	0.6759999999999999
chr17	90627992	90628171	dmr_654527	0.8275
chr17	90653226	90653874	dmr_654557	0.619
chr17	90673205	90673296	dmr_654576	0.6145
chr17	90705104	90705234	dmr_654614	0.505
chr17	90705509	90705614	dmr_654615	0.7020000000000001
chr17	90735089	90735279	dmr_654642	0.7809999999999999
chr17	90758896	90758969	dmr_654673	0.5915
chr17	90796951	90797226	dmr_654710	0.508
chr17	90812650	90812700	dmr_654729	0.75
chr17	90853355	90853674	dmr_654770	0.5565
chr17	90886321	90886389	dmr_654804	0.581
chr17	90892524	90892747	dmr_654809	0.586
chr17	90893066	90893349	dmr_654810	0.8175
chr17	90893509	90893517	dmr_654811	0.746
chr17	90906264	90906322	dmr_654829	0.622
chr17	91023273	91023301	dmr_654943	0.5529999999999999
chr17	91042624	91042638	dmr_654964	0.6155
chr17	91061171	91061237	dmr_654984	0.812
chr17	91067065	91067339	dmr_654990	0.7575
chr17	91089144	91089760	dmr_655015	0.619
chr17	91091192	91091332	dmr_655018	0.5405
chr17	91222476	91222605	dmr_655070	0.6945
chr17	92185721	92185968	dmr_655397	0.6890000000000001
chr17	93104070	93104372	dmr_655625	0.6875
chr17	93140952	93141146	dmr_655640	0.5479999999999999
chr17	93253674	93253842	dmr_655691	0.7135
chr17	94115937	94116570	dmr_655967	0.6385
chr17	94126141	94126193	dmr_655968	0.8075
chr17	94164406	94164620	dmr_655977	0.6970000000000001
chr17	94226335	94226547	dmr_656009	0.7765
chr17	94255004	94255385	dmr_656031	0.5695
chr17	94255483	94255615	dmr_656032	0.6315
chr17	94331926	94332158	dmr_656062	0.5095
chr17	94551937	94551941	dmr_656146	0.5845
chr18	3440370	3440550	dmr_656329	0.6355
chr18	3628112	3628531	dmr_656395	0.6015
chr18	3638888	3639082	dmr_656398	0.528
chr18	3871036	3871140	dmr_656503	0.532
chr18	3934256	3934301	dmr_656540	0.569
chr18	4015702	4015761	dmr_656581	0.536
chr18	4122012	4122269	dmr_656617	0.9470000000000001
chr18	4249914	4250353	dmr_656673	0.603
chr18	4336766	4336863	dmr_656715	0.5645
chr18	4354616	4354728	dmr_656730	0.55
chr18	4387532	4387596	dmr_656761	0.6970000000000001
chr18	4400182	4400249	dmr_656773	0.7879999999999999
chr18	4400559	4400700	dmr_656774	0.7615
chr18	4504835	4505384	dmr_656819	0.5710000000000001
chr18	4505433	4505868	dmr_656820	0.581
chr18	4547824	4547881	dmr_656844	0.6745
chr18	4548337	4548384	dmr_656845	0.5935
chr18	4584218	4584298	dmr_656878	0.6890000000000001
chr18	4590346	4590836	dmr_656885	0.6755
chr18	4591642	4592437	dmr_656886	0.731
chr18	4592782	4592921	dmr_656887	0.8175
chr18	4593651	4594652	dmr_656890	0.826
chr18	4602497	4602700	dmr_656897	0.6940000000000001
chr18	4602773	4603333	dmr_656898	0.943
chr18	4604353	4604822	dmr_656900	0.6805
chr18	4610359	4610446	dmr_656905	0.5445
chr18	4611368	4611392	dmr_656906	0.565
chr18	4616927	4617005	dmr_656916	0.6885
chr18	4617383	4617920	dmr_656917	0.7825
chr18	4619318	4620005	dmr_656920	0.7925
chr18	4635669	4635697	dmr_656931	0.812
chr18	4636492	4636988	dmr_656933	0.8015
chr18	4639860	4640021	dmr_656936	0.67
chr18	4654782	4654929	dmr_656959	0.6295
chr18	4655534	4657773	dmr_656961	0.5835
chr18	4669873	4669961	dmr_656968	0.6920000000000001
chr18	4680077	4680243	dmr_656980	0.51
chr18	4680364	4680402	dmr_656981	0.603
chr18	4734367	4734480	dmr_657010	0.6195
chr18	4757435	4757737	dmr_657021	0.9415
chr18	4785319	4785337	dmr_657039	0.6285
chr18	4908327	4908564	dmr_657117	0.5375
chr18	5014772	5014871	dmr_657194	0.594
chr18	5058828	5059046	dmr_657238	0.884
chr18	5125391	5125487	dmr_657289	0.625
chr18	5141379	5141639	dmr_657300	0.716
chr18	5166450	5166952	dmr_657322	0.517
chr18	5211386	5211571	dmr_657346	0.6940000000000001
chr18	5364541	5364712	dmr_657425	0.6625
chr18	5365040	5365070	dmr_657427	0.6265
chr18	5366581	5366835	dmr_657429	0.5760000000000001
chr18	5367074	5367091	dmr_657430	0.9425
chr18	5367619	5368011	dmr_657432	0.9259999999999999
chr18	5431602	5432530	dmr_657480	0.763
chr18	5568597	5568840	dmr_657552	0.66
chr18	5603682	5604095	dmr_657574	0.511
chr18	5607857	5608043	dmr_657577	0.618
chr18	5680041	5680151	dmr_657619	0.5025
chr18	5694971	5695131	dmr_657634	0.6795
chr18	5743278	5743418	dmr_657663	0.5065
chr18	5772101	5773024	dmr_657677	0.51
chr18	5819087	5819433	dmr_657701	0.632
chr18	5862582	5862613	dmr_657725	0.541
chr18	5932660	5932818	dmr_657750	0.5479999999999999
chr18	5941151	5941244	dmr_657756	0.6575
chr18	5941510	5941869	dmr_657757	0.5055
chr18	5945070	5945155	dmr_657760	0.6755
chr18	6161816	6162122	dmr_657900	0.758
chr18	6406984	6407362	dmr_658014	0.708
chr18	6449311	6449490	dmr_658052	0.643
chr18	6492141	6492414	dmr_658113	0.7785
chr18	6499631	6499768	dmr_658120	0.505
chr18	6704181	6705045	dmr_658204	0.5325
chr18	6733826	6733941	dmr_658217	0.8370000000000001
chr18	6734032	6734513	dmr_658218	0.7775
chr18	6747490	6748607	dmr_658236	0.7675
chr18	6940113	6940322	dmr_658350	0.6525
chr18	6941492	6941997	dmr_658353	0.7635
chr18	6989312	6989636	dmr_658416	0.568
chr18	7001029	7001448	dmr_658433	0.541
chr18	7139964	7140036	dmr_658505	0.7305
chr18	7297876	7298565	dmr_658564	0.562
chr18	7409244	7409880	dmr_658604	0.5765
chr18	7412259	7412279	dmr_658608	0.773
chr18	7483989	7484581	dmr_658646	0.8175
chr18	7582386	7582537	dmr_658695	0.7440000000000001
chr18	7582722	7582825	dmr_658697	0.684
chr18	7756355	7756761	dmr_658767	0.5479999999999999
chr18	7893274	7893447	dmr_658816	0.5870000000000001
chr18	7990711	7990835	dmr_658869	0.6459999999999999
chr18	8104012	8104271	dmr_658901	0.5575
chr18	8328113	8328328	dmr_658986	0.573
chr18	8370387	8370557	dmr_659001	0.5795
chr18	8372942	8373258	dmr_659003	0.7170000000000001
chr18	8407111	8407890	dmr_659026	0.8015
chr18	8468077	8468096	dmr_659055	0.7255
chr18	8670180	8670528	dmr_659143	0.5745
chr18	8694401	8694452	dmr_659156	0.733
chr18	8714865	8715258	dmr_659163	0.5135
chr18	8719086	8719837	dmr_659168	0.6459999999999999
chr18	8740367	8740564	dmr_659176	0.5315
chr18	8871669	8872688	dmr_659221	0.7609999999999999
chr18	8923505	8923556	dmr_659245	0.5885
chr18	9214753	9214984	dmr_659332	0.644
chr18	9218282	9218441	dmr_659338	0.8079999999999999
chr18	9391264	9391366	dmr_659439	0.5489999999999999
chr18	9400451	9400715	dmr_659449	0.7445
chr18	9414235	9414485	dmr_659463	0.7979999999999999
chr18	9417930	9417982	dmr_659467	0.6435
chr18	9418805	9419398	dmr_659468	0.6215
chr18	9419414	9419517	dmr_659469	0.6975
chr18	9576457	9576880	dmr_659516	0.5575
chr18	9629816	9630337	dmr_659531	0.7415
chr18	9660409	9660583	dmr_659540	0.7290000000000001
chr18	9787278	9787431	dmr_659601	0.8165
chr18	9818702	9819010	dmr_659619	0.545
chr18	9857963	9858458	dmr_659643	0.574
chr18	9983810	9984071	dmr_659683	0.509
chr18	10221524	10221554	dmr_659811	0.614
chr18	10279346	10279414	dmr_659830	0.779
chr18	10517126	10517379	dmr_659961	0.7855
chr18	10531745	10531774	dmr_659968	0.6085
chr18	10599059	10599526	dmr_660021	0.5515
chr18	10624774	10624975	dmr_660038	0.6125
chr18	10727989	10728050	dmr_660091	0.795
chr18	10728717	10728734	dmr_660092	0.726
chr18	10729729	10730063	dmr_660093	0.6075
chr18	10733640	10733950	dmr_660100	0.511
chr18	10737647	10737899	dmr_660107	0.6455
chr18	10739115	10739229	dmr_660109	0.6609999999999999
chr18	10739691	10740043	dmr_660110	0.6615
chr18	10741120	10741179	dmr_660111	0.6940000000000001
chr18	10742794	10742999	dmr_660113	0.703
chr18	10756622	10756798	dmr_660130	0.542
chr18	10785466	10785843	dmr_660156	0.606
chr18	10787634	10787685	dmr_660159	0.7809999999999999
chr18	10802113	10802284	dmr_660173	0.63
chr18	10809634	10809956	dmr_660176	0.5035
chr18	10814058	10814370	dmr_660181	0.9015
chr18	10833091	10833268	dmr_660194	0.625
chr18	11144826	11145301	dmr_660343	0.7020000000000001
chr18	11588351	11588505	dmr_660496	0.508
chr18	11814417	11814938	dmr_660600	0.6485
chr18	11818992	11819427	dmr_660607	0.7575
chr18	11840810	11842064	dmr_660624	0.622
chr18	11844215	11844879	dmr_660628	0.711
chr18	11877073	11877083	dmr_660665	0.6665
chr18	11877344	11877451	dmr_660666	0.9785
chr18	11879169	11879600	dmr_660669	0.53
chr18	11883408	11883546	dmr_660676	0.6825
chr18	11893482	11893881	dmr_660689	0.654
chr18	11897111	11897283	dmr_660692	0.5595
chr18	11900552	11901789	dmr_660695	0.534
chr18	11905970	11906928	dmr_660704	0.5565
chr18	11914537	11914886	dmr_660713	0.7125
chr18	11935558	11935840	dmr_660736	0.745
chr18	11936094	11936472	dmr_660737	0.7490000000000001
chr18	11939249	11939670	dmr_660744	0.524
chr18	11942808	11943003	dmr_660750	0.6829999999999999
chr18	11953695	11954128	dmr_660761	0.747
chr18	11956324	11956473	dmr_660767	0.639
chr18	11972397	11972578	dmr_660775	0.6715
chr18	11995863	11995956	dmr_660795	0.6255
chr18	11995995	11996467	dmr_660796	0.701
chr18	11997371	11997557	dmr_660798	0.523
chr18	12031634	12031773	dmr_660822	0.6705
chr18	12059424	12059498	dmr_660833	0.6685
chr18	12059832	12060087	dmr_660834	0.8865
chr18	12070182	12070356	dmr_660843	0.6695
chr18	12129727	12129770	dmr_660871	0.6605
chr18	12155194	12155846	dmr_660896	0.5755
chr18	12220822	12221231	dmr_660955	0.7615
chr18	12227928	12228185	dmr_660962	0.7445
chr18	12243531	12243658	dmr_660971	0.6609999999999999
chr18	12459411	12459452	dmr_661087	0.6779999999999999
chr18	12470917	12471024	dmr_661094	0.5435
chr18	12569490	12570308	dmr_661162	0.6985
chr18	12642723	12642877	dmr_661198	0.5215
chr18	12646056	12646382	dmr_661202	0.595
chr18	12655261	12655401	dmr_661211	0.6455
chr18	12667612	12668091	dmr_661224	0.6375
chr18	12726902	12727754	dmr_661270	0.5005
chr18	12734266	12734920	dmr_661277	0.66
chr18	12741933	12742123	dmr_661283	0.6185
chr18	12760595	12761398	dmr_661312	0.5475
chr18	12782996	12783251	dmr_661338	0.5955
chr18	12811060	12811350	dmr_661379	0.7805
chr18	12816778	12816802	dmr_661386	0.5445
chr18	12819711	12819810	dmr_661391	0.7020000000000001
chr18	12820078	12820748	dmr_661392	0.5805
chr18	12836724	12836869	dmr_661411	0.6515
chr18	12836903	12837082	dmr_661412	0.7145
chr18	12837897	12838105	dmr_661414	0.701
chr18	12838686	12838954	dmr_661416	0.5525
chr18	12839333	12839785	dmr_661417	0.522
chr18	12842899	12843272	dmr_661423	0.5595
chr18	12851787	12851916	dmr_661431	0.6875
chr18	12852285	12852610	dmr_661432	0.525
chr18	12853570	12855071	dmr_661435	0.792
chr18	12858395	12858525	dmr_661442	0.7025
chr18	12859764	12859928	dmr_661444	0.6875
chr18	12863010	12863190	dmr_661447	0.696
chr18	12863451	12863721	dmr_661448	0.6629999999999999
chr18	12871143	12871559	dmr_661460	0.748
chr18	12875425	12876397	dmr_661466	0.685
chr18	12876681	12877014	dmr_661467	0.64
chr18	12881247	12881849	dmr_661471	0.6915
chr18	12882709	12884328	dmr_661472	0.654
chr18	12907354	12907435	dmr_661493	0.5725
chr18	12908713	12908889	dmr_661496	0.5255
chr18	12909858	12911202	dmr_661498	0.701
chr18	12913328	12913539	dmr_661502	0.517
chr18	12913825	12914451	dmr_661503	0.652
chr18	12916686	12917254	dmr_661508	0.727
chr18	12917525	12918730	dmr_661509	0.8270000000000001
chr18	12946793	12947244	dmr_661526	0.698
chr18	12956322	12956495	dmr_661534	0.5345
chr18	13027439	13027609	dmr_661583	0.6475
chr18	13225397	13225608	dmr_661654	0.524
chr18	13225640	13225834	dmr_661655	0.563
chr18	13256716	13256999	dmr_661673	0.563
chr18	13300587	13300761	dmr_661691	0.6955
chr18	13390336	13390908	dmr_661747	0.603
chr18	13430572	13430690	dmr_661772	0.6305
chr18	13503058	13503333	dmr_661818	0.5735
chr18	13621024	13621550	dmr_661863	0.528
chr18	13653135	13653401	dmr_661879	0.5425
chr18	13677910	13678411	dmr_661896	0.7125
chr18	13765126	13765316	dmr_661943	0.8665
chr18	13787117	13787686	dmr_661952	0.5815
chr18	13843396	13844096	dmr_661986	0.552
chr18	13853724	13854189	dmr_661996	0.6815
chr18	14261454	14261994	dmr_662206	0.7365
chr18	14402770	14403058	dmr_662274	0.7545
chr18	14476086	14476374	dmr_662309	0.6545
chr18	14617094	14617205	dmr_662387	0.77
chr18	14632901	14633248	dmr_662400	0.9635
chr18	14653497	14654104	dmr_662410	0.515
chr18	14660033	14660273	dmr_662414	0.5505
chr18	14921587	14921833	dmr_662505	0.66
chr18	14922036	14922104	dmr_662506	0.672
chr18	14939575	14939781	dmr_662514	0.5975
chr18	14949709	14949729	dmr_662520	0.5670000000000001
chr18	14949781	14950203	dmr_662521	0.5675
chr18	14961115	14961216	dmr_662529	0.521
chr18	14986911	14987054	dmr_662563	0.8265
chr18	14993383	14993526	dmr_662570	0.745
chr18	14994114	14994392	dmr_662572	0.6645
chr18	14995302	14995585	dmr_662573	0.7705
chr18	15001861	15002558	dmr_662584	0.7095
chr18	15009045	15009199	dmr_662596	0.6565
chr18	15060765	15061592	dmr_662662	0.6185
chr18	15061598	15062509	dmr_662663	0.5565
chr18	15065107	15066487	dmr_662664	0.718
chr18	15076658	15077280	dmr_662675	0.5035
chr18	15078249	15078585	dmr_662677	0.9015
chr18	15078617	15079071	dmr_662678	0.8455
chr18	15079111	15079130	dmr_662679	0.8415
chr18	15080216	15080295	dmr_662681	0.6465
chr18	15080615	15080812	dmr_662682	0.6285
chr18	15081182	15081412	dmr_662683	0.5365
chr18	15115559	15115893	dmr_662709	0.893
chr18	15128405	15129062	dmr_662719	0.73
chr18	15138040	15138051	dmr_662728	0.598
chr18	15148472	15149000	dmr_662737	0.7885
chr18	15169136	15170370	dmr_662745	0.6255
chr18	15355245	15355465	dmr_662837	0.5085
chr18	15465299	15465772	dmr_662882	0.5845
chr18	15504055	15504361	dmr_662905	0.535
chr18	15508747	15508879	dmr_662911	0.5925
chr18	15522010	15522139	dmr_662918	0.5770000000000001
chr18	15614765	15615362	dmr_662969	0.5145
chr18	15625028	15625273	dmr_662980	0.5655
chr18	15725268	15725716	dmr_663016	0.8595
chr18	15917422	15918073	dmr_663087	0.7425
chr18	16001898	16002086	dmr_663105	0.5165
chr18	16002374	16002429	dmr_663106	0.927
chr18	16021124	16021427	dmr_663116	0.8420000000000001
chr18	16021738	16021910	dmr_663117	0.9035
chr18	16022007	16022597	dmr_663118	0.975
chr18	16022602	16022961	dmr_663119	0.9005
chr18	16028690	16028771	dmr_663125	0.76
chr18	16049004	16049421	dmr_663143	0.892
chr18	16070156	16070684	dmr_663152	0.792
chr18	16095166	16095274	dmr_663160	0.6775
chr18	16111512	16111658	dmr_663173	0.9079999999999999
chr18	16113678	16114316	dmr_663176	0.8735
chr18	16115717	16115961	dmr_663179	0.9540000000000001
chr18	16120187	16120342	dmr_663185	0.8805
chr18	16124738	16124746	dmr_663189	0.7735
chr18	16125059	16125420	dmr_663190	0.807
chr18	16161058	16161300	dmr_663199	0.873
chr18	16193014	16193091	dmr_663214	0.6035
chr18	16194640	16194742	dmr_663218	0.9765
chr18	16198126	16198324	dmr_663222	0.8685
chr18	16198938	16199379	dmr_663223	0.6779999999999999
chr18	16200103	16200130	dmr_663225	0.7575
chr18	16216313	16216754	dmr_663235	0.982
chr18	16255257	16256003	dmr_663249	0.5665
chr18	16258364	16258485	dmr_663252	0.721
chr18	16432626	16433188	dmr_663319	0.867
chr18	16453634	16454104	dmr_663329	0.5579999999999999
chr18	16468958	16469191	dmr_663340	0.6855
chr18	16494825	16494917	dmr_663362	0.6835
chr18	16547660	16547763	dmr_663381	0.6035
chr18	16592811	16592950	dmr_663412	0.7355
chr18	16593289	16593749	dmr_663413	0.682
chr18	16594533	16594539	dmr_663414	0.75
chr18	16602855	16603373	dmr_663422	0.608
chr18	16605065	16605271	dmr_663424	0.8959999999999999
chr18	16618238	16618575	dmr_663437	0.888
chr18	16669410	16669801	dmr_663497	0.7695
chr18	16671156	16671381	dmr_663500	0.8975
chr18	16676296	16676811	dmr_663508	0.68
chr18	16682023	16682164	dmr_663516	0.726
chr18	16682433	16683488	dmr_663517	0.669
chr18	16683564	16683726	dmr_663518	0.5175
chr18	16687899	16687941	dmr_663523	0.6729999999999999
chr18	16694852	16694917	dmr_663530	0.519
chr18	16697350	16697416	dmr_663534	0.6825
chr18	16699273	16699445	dmr_663537	0.593
chr18	16710924	16711219	dmr_663552	0.585
chr18	16715478	16715565	dmr_663558	0.5225
chr18	16728915	16729135	dmr_663571	0.6
chr18	16734258	16734468	dmr_663580	0.5085
chr18	16734754	16735210	dmr_663581	0.5525
chr18	16738418	16738453	dmr_663585	0.735
chr18	16738751	16738833	dmr_663586	0.684
chr18	16740504	16741056	dmr_663588	0.5205
chr18	16753017	16753676	dmr_663605	0.573
chr18	16759079	16759426	dmr_663609	0.507
chr18	16774407	16774553	dmr_663629	0.5335
chr18	16774617	16774832	dmr_663630	0.5715
chr18	16787126	16787140	dmr_663647	0.6875
chr18	16804388	16805089	dmr_663670	0.6970000000000001
chr18	16805771	16806566	dmr_663671	0.5875
chr18	16811246	16811278	dmr_663674	0.7609999999999999
chr18	16820051	16820339	dmr_663683	0.5485
chr18	16821244	16821334	dmr_663685	0.588
chr18	16831238	16831505	dmr_663697	0.5335
chr18	16958266	16958447	dmr_663739	0.5315
chr18	17204514	17204724	dmr_663826	0.9525
chr18	17204968	17205017	dmr_663827	0.7725
chr18	17232798	17233056	dmr_663838	0.732
chr18	17432035	17432522	dmr_663905	0.5595
chr18	17615881	17616247	dmr_663963	0.613
chr18	18645194	18645478	dmr_664230	0.6945
chr18	18692097	18692259	dmr_664241	0.7005
chr18	18899109	18899269	dmr_664288	0.586
chr18	19437412	19437437	dmr_664414	0.68
chr18	19461605	19461812	dmr_664422	0.5760000000000001
chr18	19467035	19467309	dmr_664424	0.7595
chr18	19468452	19469034	dmr_664427	0.8540000000000001
chr18	19481361	19481430	dmr_664435	0.868
chr18	19549437	19549864	dmr_664466	0.5935
chr18	19549947	19550331	dmr_664467	0.7785
chr18	19550382	19550791	dmr_664468	0.7035
chr18	19552081	19552476	dmr_664470	0.945
chr18	19631759	19632216	dmr_664501	0.583
chr18	19654598	19655157	dmr_664513	0.6095
chr18	19655642	19655821	dmr_664515	0.8085
chr18	19802970	19803083	dmr_664575	0.506
chr18	19846567	19846871	dmr_664583	0.6459999999999999
chr18	19911775	19912000	dmr_664611	0.856
chr18	19914845	19914882	dmr_664616	0.5065
chr18	19962036	19962118	dmr_664640	0.5855
chr18	19962200	19962232	dmr_664641	0.8859999999999999
chr18	20124806	20124818	dmr_664719	0.54
chr18	20189971	20190257	dmr_664751	0.5615
chr18	20190824	20191021	dmr_664753	0.792
chr18	20228464	20228736	dmr_664780	0.708
chr18	20426929	20426934	dmr_664845	0.7565
chr18	20461076	20461160	dmr_664861	0.698
chr18	20558601	20558658	dmr_664906	0.6865
chr18	20566833	20566871	dmr_664911	0.5975
chr18	20600042	20600052	dmr_664927	0.539
chr18	20600341	20600561	dmr_664928	0.792
chr18	20697015	20697079	dmr_664979	0.6835
chr18	20712015	20712362	dmr_664996	0.6175
chr18	20712391	20712858	dmr_664997	0.8375
chr18	20713035	20713195	dmr_664998	0.5745
chr18	20722234	20722276	dmr_665010	0.5625
chr18	20726673	20727137	dmr_665017	0.7585
chr18	20740744	20741879	dmr_665034	0.5395
chr18	20775138	20775403	dmr_665056	0.966
chr18	20779593	20779767	dmr_665063	0.754
chr18	20787106	20787149	dmr_665070	0.5275
chr18	20812027	20812431	dmr_665091	0.522
chr18	20815662	20815839	dmr_665095	0.7445
chr18	20816389	20817123	dmr_665096	0.5935
chr18	20849696	20849906	dmr_665125	0.5465
chr18	20850031	20850092	dmr_665126	0.524
chr18	21131768	21131930	dmr_665264	0.5105
chr18	21133159	21133450	dmr_665267	0.6055
chr18	21136501	21136583	dmr_665270	0.7609999999999999
chr18	21157844	21158093	dmr_665285	0.723
chr18	21181523	21181594	dmr_665308	0.622
chr18	21205860	21206326	dmr_665339	0.774
chr18	21274696	21274886	dmr_665389	0.7115
chr18	21286523	21286764	dmr_665401	0.5095
chr18	21298025	21298583	dmr_665414	0.547
chr18	21309593	21309922	dmr_665418	0.9159999999999999
chr18	21317636	21318114	dmr_665425	0.81
chr18	21335468	21335684	dmr_665441	0.6925
chr18	21426622	21427214	dmr_665487	0.5415
chr18	21769617	21769854	dmr_665640	0.9079999999999999
chr18	21770484	21770976	dmr_665642	0.5175
chr18	21773258	21773558	dmr_665644	0.5495
chr18	22031327	22031352	dmr_665756	0.517
chr18	22202434	22202549	dmr_665839	0.629
chr18	22224039	22224417	dmr_665845	0.8185
chr18	22418713	22418900	dmr_665960	0.607
chr18	22476246	22476303	dmr_666002	0.621
chr18	22489284	22489619	dmr_666014	0.7025
chr18	22501627	22501861	dmr_666027	0.6405
chr18	22504276	22505116	dmr_666031	0.644
chr18	22507754	22508086	dmr_666032	0.6995
chr18	22718857	22719121	dmr_666121	0.6935
chr18	22822139	22822284	dmr_666221	0.5045
chr18	22850496	22851059	dmr_666242	0.6795
chr18	22980826	22981499	dmr_666347	0.6445
chr18	22982181	22982694	dmr_666348	0.9415
chr18	22984030	22984531	dmr_666349	0.5870000000000001
chr18	23022737	23023131	dmr_666378	0.5245
chr18	23025162	23025408	dmr_666383	0.659
chr18	23033271	23033278	dmr_666387	0.524
chr18	23036615	23036856	dmr_666392	0.6605
chr18	23046424	23046472	dmr_666398	0.8565
chr18	23083071	23083140	dmr_666406	0.51
chr18	23168911	23168919	dmr_666448	0.6409999999999999
chr18	23169335	23169739	dmr_666450	0.501
chr18	23201248	23201259	dmr_666465	0.687
chr18	23201682	23201774	dmr_666466	0.596
chr18	23312580	23312609	dmr_666496	0.5985
chr18	23385117	23385509	dmr_666559	0.7090000000000001
chr18	23385638	23385789	dmr_666560	0.662
chr18	23412794	23413078	dmr_666582	0.6345
chr18	23415711	23416772	dmr_666587	0.738
chr18	23420359	23420791	dmr_666590	0.5855
chr18	23426774	23427602	dmr_666597	0.633
chr18	23428624	23428675	dmr_666599	0.5479999999999999
chr18	23429202	23429261	dmr_666601	0.6809999999999999
chr18	23442675	23442904	dmr_666614	0.7140000000000001
chr18	23444771	23445785	dmr_666618	0.5835
chr18	23456812	23457254	dmr_666637	0.6215
chr18	23458469	23458843	dmr_666639	0.6255
chr18	23463332	23464020	dmr_666645	0.5539999999999999
chr18	23484125	23484447	dmr_666665	0.8545
chr18	23489839	23489954	dmr_666670	0.7085
chr18	23499207	23499700	dmr_666681	0.9309999999999999
chr18	23508093	23508349	dmr_666689	0.5085
chr18	23508397	23508571	dmr_666690	0.7240000000000001
chr18	23512510	23512632	dmr_666696	0.6795
chr18	23531885	23532304	dmr_666717	0.5905
chr18	23534836	23535584	dmr_666719	0.6545
chr18	23547637	23547647	dmr_666728	0.779
chr18	23577015	23577100	dmr_666758	0.6165
chr18	23602440	23602783	dmr_666780	0.7235
chr18	23614318	23614649	dmr_666788	0.5710000000000001
chr18	23654629	23654775	dmr_666822	0.6829999999999999
chr18	23668064	23668257	dmr_666838	0.893
chr18	23675066	23675281	dmr_666846	0.66
chr18	23773090	23773336	dmr_666901	0.7305
chr18	23781705	23782305	dmr_666907	0.5385
chr18	23810190	23810229	dmr_666927	0.562
chr18	23843257	23843857	dmr_666982	0.738
chr18	23851259	23851453	dmr_666994	0.6579999999999999
chr18	23851895	23852015	dmr_666995	0.5395
chr18	23852285	23852942	dmr_666996	0.72
chr18	23861838	23862204	dmr_667012	0.589
chr18	23865353	23865884	dmr_667016	0.6735
chr18	23868326	23868530	dmr_667021	0.8065
chr18	23869453	23869472	dmr_667022	0.6825
chr18	23874530	23875272	dmr_667031	0.7085
chr18	23884839	23885296	dmr_667044	0.794
chr18	23885353	23887111	dmr_667045	0.5495
chr18	23887449	23888099	dmr_667046	0.73
chr18	24112332	24112943	dmr_667217	0.7075
chr18	24115926	24116303	dmr_667221	0.632
chr18	24134611	24135330	dmr_667236	0.5095
chr18	24135517	24135549	dmr_667237	0.5845
chr18	24165980	24166453	dmr_667255	0.7065
chr18	24166473	24166627	dmr_667256	0.835
chr18	24186915	24187107	dmr_667272	0.5705
chr18	24360486	24360921	dmr_667407	0.634
chr18	24528964	24528981	dmr_667531	0.6935
chr18	24580368	24580566	dmr_667542	0.6920000000000001
chr18	24601435	24601467	dmr_667567	0.636
chr18	24612353	24612485	dmr_667578	0.604
chr18	24653998	24654609	dmr_667620	0.541
chr18	24732945	24732965	dmr_667673	0.6905
chr18	24733303	24734087	dmr_667674	0.6195
chr18	24747579	24747650	dmr_667691	0.659
chr18	24750644	24750963	dmr_667696	0.664
chr18	24751239	24751255	dmr_667697	0.742
chr18	24751528	24751979	dmr_667698	0.6809999999999999
chr18	24763522	24763839	dmr_667712	0.6915
chr18	24764173	24764326	dmr_667713	0.6025
chr18	24765501	24765597	dmr_667715	0.701
chr18	24782859	24783070	dmr_667737	0.769
chr18	24784950	24785170	dmr_667741	0.6355
chr18	24785218	24785496	dmr_667742	0.55
chr18	24838376	24838485	dmr_667807	0.515
chr18	24839175	24839412	dmr_667809	0.6645
chr18	24839774	24839926	dmr_667810	0.6185
chr18	24840401	24840727	dmr_667811	0.5710000000000001
chr18	24848630	24848783	dmr_667820	0.6415
chr18	24861384	24861441	dmr_667837	0.6495
chr18	24861576	24861905	dmr_667838	0.691
chr18	24862672	24863378	dmr_667840	0.7915
chr18	24870833	24870948	dmr_667850	0.8155
chr18	24872073	24872635	dmr_667853	0.725
chr18	24877655	24878353	dmr_667862	0.5805
chr18	24906107	24906221	dmr_667892	0.5925
chr18	24940243	24940729	dmr_667927	0.5875
chr18	24940852	24940880	dmr_667928	0.589
chr18	24958886	24959885	dmr_667949	0.578
chr18	24962007	24962568	dmr_667952	0.7809999999999999
chr18	24962995	24963107	dmr_667953	0.677
chr18	24971042	24971359	dmr_667962	0.6759999999999999
chr18	24972251	24972364	dmr_667964	0.6315
chr18	24972655	24973126	dmr_667965	0.601
chr18	24996039	24996061	dmr_667989	0.503
chr18	25038771	25038847	dmr_668023	0.6195
chr18	25039113	25039137	dmr_668024	0.5165
chr18	25043472	25043601	dmr_668028	0.6545
chr18	25066961	25067537	dmr_668050	0.5710000000000001
chr18	25118694	25118877	dmr_668091	0.8270000000000001
chr18	25132697	25132750	dmr_668105	0.642
chr18	25284805	25285533	dmr_668178	0.69
chr18	25344652	25344831	dmr_668196	0.5265
chr18	25403157	25403481	dmr_668236	0.6315
chr18	25470341	25470510	dmr_668284	0.7140000000000001
chr18	25474756	25474874	dmr_668290	0.7175
chr18	25479281	25479930	dmr_668295	0.5539999999999999
chr18	25480182	25480258	dmr_668296	0.7829999999999999
chr18	25484476	25484767	dmr_668304	0.5479999999999999
chr18	25484984	25485200	dmr_668305	0.6415
chr18	25505334	25505343	dmr_668337	0.782
chr18	25505946	25507000	dmr_668338	0.645
chr18	25507945	25508378	dmr_668340	0.7265
chr18	25525489	25526148	dmr_668364	0.586
chr18	25541036	25541238	dmr_668385	0.5429999999999999
chr18	25548154	25548397	dmr_668393	0.664
chr18	25552416	25552614	dmr_668399	0.6775
chr18	25552755	25552803	dmr_668400	0.6559999999999999
chr18	25553361	25553517	dmr_668402	0.6305
chr18	25553790	25554624	dmr_668403	0.6535
chr18	25555245	25555555	dmr_668404	0.6745
chr18	25556390	25557856	dmr_668406	0.6115
chr18	25561664	25562546	dmr_668411	0.5605
chr18	25576850	25577491	dmr_668434	0.625
chr18	25577525	25577821	dmr_668435	0.6435
chr18	25578663	25578738	dmr_668437	0.6945
chr18	25581755	25581924	dmr_668441	0.555
chr18	25593028	25593199	dmr_668457	0.733
chr18	25599368	25600139	dmr_668467	0.623
chr18	25600331	25600980	dmr_668468	0.54
chr18	25609544	25610062	dmr_668481	0.511
chr18	25613296	25613377	dmr_668486	0.5345
chr18	25615688	25615892	dmr_668490	0.698
chr18	25615952	25616452	dmr_668491	0.8115
chr18	25616563	25616729	dmr_668492	0.727
chr18	25617809	25617850	dmr_668494	0.747
chr18	25618109	25618167	dmr_668495	0.6605
chr18	25624427	25624498	dmr_668504	0.7275
chr18	25627799	25628052	dmr_668509	0.5579999999999999
chr18	25630159	25630411	dmr_668513	0.737
chr18	25630753	25630789	dmr_668514	0.727
chr18	25631077	25631299	dmr_668515	0.7340000000000001
chr18	25631572	25631669	dmr_668516	0.713
chr18	25631722	25631832	dmr_668517	0.5605
chr18	25632340	25632569	dmr_668519	0.723
chr18	25632616	25633405	dmr_668520	0.634
chr18	25634756	25635157	dmr_668524	0.8035
chr18	25639435	25639885	dmr_668530	0.6709999999999999
chr18	25640896	25641417	dmr_668532	0.5085
chr18	25647229	25647409	dmr_668540	0.5125
chr18	25647746	25647833	dmr_668541	0.6815
chr18	25653539	25653813	dmr_668550	0.6695
chr18	25654906	25655007	dmr_668552	0.595
chr18	25660679	25660767	dmr_668561	0.7595
chr18	25661341	25661561	dmr_668563	0.5245
chr18	25661979	25662036	dmr_668564	0.792
chr18	25662481	25662654	dmr_668565	0.738
chr18	25669092	25669408	dmr_668577	0.6635
chr18	25676956	25677568	dmr_668589	0.7185
chr18	25677933	25678135	dmr_668591	0.757
chr18	25680961	25681286	dmr_668593	0.726
chr18	25682600	25683348	dmr_668596	0.703
chr18	25683614	25683983	dmr_668597	0.67
chr18	25692369	25692488	dmr_668608	0.5655
chr18	25695776	25695863	dmr_668614	0.5805
chr18	25696978	25697164	dmr_668616	0.6695
chr18	25702134	25703051	dmr_668624	0.5935
chr18	25713722	25713779	dmr_668637	0.5429999999999999
chr18	25719162	25719838	dmr_668646	0.5515
chr18	25725772	25725951	dmr_668658	0.6375
chr18	25734842	25735135	dmr_668676	0.767
chr18	25736538	25737279	dmr_668678	0.574
chr18	25741695	25741907	dmr_668685	0.708
chr18	25747386	25747650	dmr_668693	0.5655
chr18	25750858	25751412	dmr_668700	0.8055
chr18	25757153	25758583	dmr_668703	0.8135
chr18	25758709	25758768	dmr_668704	0.8935
chr18	25772426	25773577	dmr_668719	0.8675
chr18	25775746	25775869	dmr_668722	0.7595
chr18	25792737	25792829	dmr_668731	0.6185
chr18	25806144	25806178	dmr_668736	0.69
chr18	25830607	25830642	dmr_668761	0.7140000000000001
chr18	25836715	25836867	dmr_668767	0.65
chr18	25837146	25837191	dmr_668768	0.7655
chr18	25861897	25862511	dmr_668791	0.8775
chr18	25864569	25864814	dmr_668794	0.6
chr18	25888634	25888656	dmr_668814	0.5660000000000001
chr18	25897788	25898302	dmr_668818	0.5955
chr18	25911324	25911455	dmr_668825	0.5545
chr18	25955732	25955848	dmr_668842	0.8225
chr18	25984438	25984609	dmr_668854	0.845
chr18	25986425	25986886	dmr_668857	0.919
chr18	25991302	25991668	dmr_668862	0.6485
chr18	25991900	25992165	dmr_668863	0.8015
chr18	26015535	26015629	dmr_668877	0.7070000000000001
chr18	26104380	26104941	dmr_668917	0.584
chr18	26261115	26262084	dmr_668982	0.6835
chr18	26289937	26290190	dmr_668995	0.51
chr18	26293873	26294017	dmr_669001	0.619
chr18	26294405	26295327	dmr_669002	0.7435
chr18	26507338	26507852	dmr_669105	0.925
chr18	26516262	26516453	dmr_669110	0.7565
chr18	26585088	26585278	dmr_669139	0.653
chr18	26717274	26717281	dmr_669193	0.6395
chr18	26814764	26815049	dmr_669240	0.746
chr18	26895100	26895445	dmr_669277	0.7615
chr18	26895826	26896052	dmr_669278	0.552
chr18	26916152	26916462	dmr_669292	0.6475
chr18	26919206	26919385	dmr_669295	0.8595
chr18	26925373	26925873	dmr_669302	0.7635
chr18	26926235	26926960	dmr_669303	0.7165
chr18	26949402	26949686	dmr_669316	0.679
chr18	26949781	26949925	dmr_669317	0.835
chr18	26952442	26952505	dmr_669320	0.782
chr18	27073557	27073739	dmr_669353	0.5875
chr18	27252468	27252867	dmr_669404	0.5660000000000001
chr18	27252870	27252886	dmr_669405	0.6809999999999999
chr18	27506756	27506774	dmr_669497	0.515
chr18	27530238	27530443	dmr_669507	0.6415
chr18	27530627	27530929	dmr_669508	0.8895
chr18	27542148	27542619	dmr_669510	0.768
chr18	27550334	27550550	dmr_669519	0.5395
chr18	27725089	27725194	dmr_669609	0.524
chr18	27794541	27794565	dmr_669629	0.7695
chr18	28056145	28056712	dmr_669767	0.6065
chr18	28189859	28190180	dmr_669812	0.551
chr18	28205015	28205439	dmr_669819	0.615
chr18	28719326	28719600	dmr_669995	0.5655
chr18	28719995	28720067	dmr_669996	0.6645
chr18	28721280	28721580	dmr_669998	0.6809999999999999
chr18	28725142	28725417	dmr_670002	0.6625
chr18	28852104	28852267	dmr_670045	0.804
chr18	28874706	28875121	dmr_670058	0.512
chr18	28885008	28885241	dmr_670065	0.677
chr18	28890683	28891019	dmr_670071	0.6729999999999999
chr18	29046740	29046945	dmr_670115	0.616
chr18	29056896	29057200	dmr_670125	0.7659999999999999
chr18	29060393	29060508	dmr_670128	0.6225
chr18	29100699	29100800	dmr_670141	0.555
chr18	29123856	29124606	dmr_670151	0.6659999999999999
chr18	29162870	29162877	dmr_670166	0.7709999999999999
chr18	29206355	29206702	dmr_670177	0.8365
chr18	29242566	29242852	dmr_670199	0.8635
chr18	29245311	29245401	dmr_670201	0.614
chr18	29248499	29248591	dmr_670204	0.7145
chr18	29249130	29249154	dmr_670205	0.6859999999999999
chr18	29321896	29321930	dmr_670249	0.529
chr18	29327198	29327951	dmr_670252	0.634
chr18	29330742	29330798	dmr_670256	0.6065
chr18	29334199	29334260	dmr_670258	0.8215
chr18	29501634	29501709	dmr_670322	0.8635
chr18	29502964	29503113	dmr_670324	0.513
chr18	29516294	29516464	dmr_670329	0.934
chr18	29586752	29587278	dmr_670358	0.5660000000000001
chr18	29732592	29733127	dmr_670422	0.621
chr18	29814665	29815108	dmr_670462	0.6415
chr18	29951178	29951444	dmr_670531	0.7685
chr18	29951702	29952067	dmr_670532	0.8085
chr18	30045660	30045710	dmr_670581	0.682
chr18	30046338	30046494	dmr_670582	0.5425
chr18	30110382	30111250	dmr_670621	0.752
chr18	30139797	30140155	dmr_670643	0.68
chr18	30281368	30281585	dmr_670729	0.8325
chr18	30451695	30451763	dmr_670841	0.5625
chr18	30588329	30588562	dmr_670933	0.6455
chr18	30753348	30753619	dmr_671039	0.703
chr18	30812878	30813037	dmr_671075	0.6335
chr18	30892801	30892914	dmr_671125	0.7235
chr18	30893994	30894135	dmr_671126	0.5429999999999999
chr18	30964309	30964767	dmr_671162	0.539
chr18	31445141	31445317	dmr_671410	0.628
chr18	31445894	31445902	dmr_671411	0.5845
chr18	31446568	31446571	dmr_671412	0.763
chr18	31448398	31448762	dmr_671413	0.7955
chr18	31594011	31594244	dmr_671465	0.8215
chr18	31628585	31628735	dmr_671484	0.5945
chr18	31662502	31663257	dmr_671504	0.682
chr18	31663583	31663713	dmr_671505	0.6645
chr18	31681752	31681933	dmr_671518	0.5265
chr18	31765033	31765317	dmr_671554	0.6865
chr18	31766880	31766952	dmr_671556	0.6565
chr18	31827098	31827423	dmr_671595	0.5710000000000001
chr18	31834648	31834688	dmr_671604	0.7805
chr18	32076931	32077063	dmr_671745	0.667
chr18	32192855	32192876	dmr_671817	0.743
chr18	32217405	32217649	dmr_671834	0.628
chr18	32254017	32254244	dmr_671866	0.5445
chr18	32271315	32271466	dmr_671878	0.655
chr18	32280593	32281178	dmr_671884	0.713
chr18	32408612	32408910	dmr_671993	0.675
chr18	32410451	32410487	dmr_671996	0.545
chr18	32410771	32411200	dmr_671997	0.6809999999999999
chr18	32420024	32420107	dmr_672008	0.7065
chr18	32541611	32541875	dmr_672094	0.7120000000000001
chr18	32879288	32879724	dmr_672251	0.726
chr18	32880388	32880741	dmr_672252	0.71
chr18	32938201	32938607	dmr_672293	0.606
chr18	32940378	32941728	dmr_672294	0.5795
chr18	32954052	32954775	dmr_672306	0.708
chr18	32954789	32955030	dmr_672307	0.802
chr18	32955201	32955813	dmr_672308	0.866
chr18	32955870	32955879	dmr_672309	0.8265
chr18	32956168	32956618	dmr_672310	0.7665
chr18	32957910	32959559	dmr_672312	0.6275
chr18	32966514	32966809	dmr_672322	0.7885
chr18	32966821	32967347	dmr_672323	0.9535
chr18	32983278	32983652	dmr_672340	0.807
chr18	32984379	32985403	dmr_672342	0.64
chr18	32990275	32991032	dmr_672350	0.563
chr18	32991279	32991356	dmr_672351	0.758
chr18	33000424	33000963	dmr_672362	0.7695
chr18	33006063	33006392	dmr_672367	0.5975
chr18	33036611	33036971	dmr_672374	0.5425
chr18	33037249	33037387	dmr_672375	0.512
chr18	33043089	33043143	dmr_672378	0.6645
chr18	33059217	33059722	dmr_672385	0.627
chr18	33062361	33063017	dmr_672391	0.6555
chr18	33063296	33063326	dmr_672392	0.763
chr18	33104401	33104409	dmr_672427	0.59
chr18	33104745	33104996	dmr_672428	0.6679999999999999
chr18	33155746	33155916	dmr_672476	0.653
chr18	33161727	33161761	dmr_672488	0.732
chr18	33162298	33162605	dmr_672489	0.7615
chr18	33162903	33163201	dmr_672490	0.525
chr18	33170366	33170501	dmr_672497	0.6185
chr18	33171217	33171384	dmr_672498	0.654
chr18	33193889	33194476	dmr_672520	0.6805
chr18	33210643	33210715	dmr_672535	0.711
chr18	33211544	33211895	dmr_672537	0.7495
chr18	33352505	33352609	dmr_672599	0.684
chr18	33408636	33408801	dmr_672646	0.5015
chr18	33439397	33439813	dmr_672673	0.6745
chr18	33461631	33461698	dmr_672701	0.501
chr18	33536096	33536442	dmr_672751	0.509
chr18	33538278	33538291	dmr_672755	0.863
chr18	33538428	33538616	dmr_672756	0.56
chr18	33605675	33605883	dmr_672797	0.659
chr18	33621312	33621793	dmr_672816	0.551
chr18	33806945	33807003	dmr_672959	0.5195
chr18	33948097	33948356	dmr_673039	0.665
chr18	33950355	33950405	dmr_673041	0.7070000000000001
chr18	34110414	34110502	dmr_673139	0.7305
chr18	34168944	34169291	dmr_673178	0.5245
chr18	34196332	34196501	dmr_673197	0.7265
chr18	34202520	34202954	dmr_673206	0.58
chr18	34269447	34269476	dmr_673278	0.595
chr18	34269968	34270204	dmr_673279	0.6125
chr18	34285209	34285324	dmr_673298	0.7170000000000001
chr18	34329223	34329695	dmr_673352	0.7075
chr18	34344160	34344447	dmr_673364	0.6785
chr18	34356465	34357081	dmr_673379	0.5205
chr18	34363049	34363569	dmr_673391	0.6685
chr18	34368945	34368967	dmr_673400	0.611
chr18	34373941	34374256	dmr_673406	0.7165
chr18	34431686	34431874	dmr_673450	0.597
chr18	34457548	34457582	dmr_673475	0.6609999999999999
chr18	34457998	34458051	dmr_673476	0.7445
chr18	34848915	34849201	dmr_673708	0.6715
chr18	34849530	34849724	dmr_673709	0.6559999999999999
chr18	34850566	34851863	dmr_673710	0.5505
chr18	34852173	34852702	dmr_673711	0.53
chr18	34854980	34855200	dmr_673716	0.58
chr18	34855663	34856401	dmr_673717	0.5720000000000001
chr18	34856429	34856498	dmr_673718	0.5215
chr18	34862397	34864090	dmr_673723	0.6965
chr18	34864404	34865115	dmr_673724	0.6795
chr18	34865152	34865895	dmr_673725	0.631
chr18	34866206	34866607	dmr_673726	0.5095
chr18	34883185	34884570	dmr_673732	0.617
chr18	34885727	34886062	dmr_673734	0.763
chr18	34886391	34886480	dmr_673735	0.622
chr18	34901818	34902154	dmr_673746	0.5175
chr18	34972728	34972946	dmr_673810	0.8390000000000001
chr18	34981055	34981384	dmr_673813	0.5575
chr18	34983025	34983271	dmr_673815	0.6785
chr18	34989831	34989840	dmr_673823	0.7040000000000001
chr18	35022285	35022393	dmr_673849	0.6455
chr18	35027520	35028215	dmr_673856	0.7675
chr18	35038373	35039217	dmr_673868	0.636
chr18	35045266	35046956	dmr_673876	0.68
chr18	35047546	35047639	dmr_673879	0.7635
chr18	35088931	35089783	dmr_673910	0.5105
chr18	35119583	35119795	dmr_673941	0.546
chr18	35208522	35208999	dmr_674012	0.7485
chr18	35215754	35215900	dmr_674016	0.708
chr18	35237019	35238624	dmr_674030	0.7575
chr18	35256802	35256851	dmr_674047	0.7025
chr18	35257310	35257584	dmr_674048	0.6415
chr18	35262701	35263057	dmr_674053	0.5115
chr18	35265389	35265427	dmr_674056	0.5715
chr18	35268541	35268957	dmr_674061	0.6995
chr18	35288187	35288433	dmr_674088	0.693
chr18	35295659	35295773	dmr_674099	0.5315
chr18	35295947	35296650	dmr_674100	0.7165
chr18	35299664	35300721	dmr_674105	0.6425
chr18	35316543	35316567	dmr_674122	0.882
chr18	35316811	35317363	dmr_674124	0.602
chr18	35317954	35318386	dmr_674125	0.5915
chr18	35321691	35321715	dmr_674127	0.5685
chr18	35388223	35388351	dmr_674176	0.505
chr18	35402335	35403009	dmr_674189	0.6565
chr18	35415794	35415812	dmr_674199	0.655
chr18	35416780	35417328	dmr_674201	0.848
chr18	35417885	35418413	dmr_674202	0.6835
chr18	35435209	35435443	dmr_674214	0.7675
chr18	35435831	35436279	dmr_674215	0.631
chr18	35439941	35440038	dmr_674222	0.6965
chr18	35441164	35441335	dmr_674224	0.6579999999999999
chr18	35448127	35448369	dmr_674235	0.6285
chr18	35449580	35450248	dmr_674237	0.8320000000000001
chr18	35456961	35457093	dmr_674245	0.5045
chr18	35459043	35459627	dmr_674248	0.7505
chr18	35459776	35460172	dmr_674249	0.535
chr18	35468470	35468508	dmr_674252	0.701
chr18	35489908	35490222	dmr_674276	0.767
chr18	35490636	35490803	dmr_674277	0.7295
chr18	35502353	35502783	dmr_674290	0.7675
chr18	35511736	35512367	dmr_674299	0.9455
chr18	35512382	35512845	dmr_674300	0.7495
chr18	35516937	35518222	dmr_674305	0.736
chr18	35529757	35530098	dmr_674315	0.76
chr18	35533025	35533172	dmr_674320	0.6055
chr18	35545013	35545301	dmr_674329	0.6925
chr18	35598004	35598147	dmr_674371	0.5435
chr18	35612500	35612839	dmr_674388	0.723
chr18	35624510	35624767	dmr_674403	0.8190000000000001
chr18	35625004	35625056	dmr_674404	0.9605
chr18	35625149	35625769	dmr_674405	0.851
chr18	35625790	35625808	dmr_674406	0.642
chr18	35653552	35654294	dmr_674421	0.608
chr18	35702440	35702487	dmr_674468	0.5529999999999999
chr18	35810731	35811166	dmr_674548	0.5695
chr18	35815641	35815918	dmr_674555	0.611
chr18	35816212	35816401	dmr_674556	0.698
chr18	35817299	35817468	dmr_674558	0.779
chr18	35817778	35817813	dmr_674559	0.551
chr18	35832551	35833389	dmr_674572	0.6609999999999999
chr18	35837036	35837834	dmr_674575	0.5215
chr18	35838724	35838782	dmr_674578	0.7415
chr18	35839140	35839482	dmr_674579	0.7055
chr18	35840300	35840692	dmr_674581	0.753
chr18	35841553	35842610	dmr_674583	0.5175
chr18	35842636	35842799	dmr_674584	0.7020000000000001
chr18	35847699	35848609	dmr_674589	0.73
chr18	35848884	35849326	dmr_674590	0.7785
chr18	35849631	35850299	dmr_674591	0.5725
chr18	35855560	35855823	dmr_674600	0.7005
chr18	35861939	35862199	dmr_674609	0.5815
chr18	35867695	35868039	dmr_674618	0.7195
chr18	35872845	35873342	dmr_674625	0.6065
chr18	35873354	35873390	dmr_674626	0.7225
chr18	35873778	35873834	dmr_674627	0.7575
chr18	35876678	35877150	dmr_674632	0.669
chr18	35881192	35881248	dmr_674638	0.6245
chr18	35888610	35888811	dmr_674644	0.7555
chr18	35895595	35895638	dmr_674650	0.581
chr18	35912556	35913183	dmr_674660	0.7090000000000001
chr18	35913478	35913531	dmr_674661	0.841
chr18	35915323	35915864	dmr_674662	0.5465
chr18	35917017	35917398	dmr_674664	0.508
chr18	35918606	35918808	dmr_674666	0.5345
chr18	35919074	35919289	dmr_674667	0.7275
chr18	35920644	35920709	dmr_674668	0.7959999999999999
chr18	35920969	35921019	dmr_674669	0.5770000000000001
chr18	35930221	35930423	dmr_674676	0.5055
chr18	35934659	35934954	dmr_674681	0.8305
chr18	35937778	35938007	dmr_674687	0.643
chr18	35940895	35940919	dmr_674690	0.696
chr18	36020077	36020628	dmr_674764	0.7165
chr18	36039127	36039489	dmr_674790	0.6085
chr18	36088648	36088763	dmr_674842	0.5095
chr18	36088806	36089063	dmr_674843	0.8235
chr18	36089255	36089435	dmr_674844	0.727
chr18	36150605	36150865	dmr_674909	0.621
chr18	36153531	36154052	dmr_674913	0.687
chr18	36155810	36156054	dmr_674918	0.5479999999999999
chr18	36158715	36159187	dmr_674922	0.637
chr18	36241853	36242098	dmr_674991	0.7040000000000001
chr18	36284453	36284756	dmr_675011	0.511
chr18	36303947	36304028	dmr_675025	0.6345
chr18	36319563	36319765	dmr_675041	0.7175
chr18	36339214	36339355	dmr_675056	0.8875
chr18	36342840	36343061	dmr_675061	0.684
chr18	36344334	36344374	dmr_675063	0.8005
chr18	36354125	36354470	dmr_675072	0.7759999999999999
chr18	36356256	36356407	dmr_675075	0.56
chr18	36375082	36375264	dmr_675099	0.6635
chr18	36390750	36390817	dmr_675119	0.7025
chr18	36400731	36401253	dmr_675130	0.773
chr18	36446677	36446802	dmr_675169	0.603
chr18	36650244	36650384	dmr_675256	0.6005
chr18	37141981	37142247	dmr_675399	0.5815
chr18	37142795	37142995	dmr_675400	0.542
chr18	37148942	37148977	dmr_675406	0.6025
chr18	37150953	37151095	dmr_675409	0.6065
chr18	37152430	37152474	dmr_675411	0.5065
chr18	37172605	37172755	dmr_675439	0.5585
chr18	37176498	37176714	dmr_675444	0.7255
chr18	37786709	37786896	dmr_675517	0.6035
chr18	37787291	37787708	dmr_675519	0.599
chr18	37807329	37809100	dmr_675533	0.546
chr18	37818749	37818952	dmr_675543	0.6765
chr18	37822436	37823196	dmr_675545	0.6905
chr18	37823499	37824356	dmr_675546	0.5329999999999999
chr18	37832311	37832451	dmr_675554	0.6
chr18	37838001	37838167	dmr_675564	0.595
chr18	37843266	37843552	dmr_675570	0.5605
chr18	37844527	37844686	dmr_675572	0.8425
chr18	37846203	37846392	dmr_675575	0.6005
chr18	37848211	37848494	dmr_675577	0.6175
chr18	37852711	37853515	dmr_675584	0.8595
chr18	37878027	37878253	dmr_675603	0.62
chr18	37932414	37933417	dmr_675633	0.5435
chr18	37984156	37984355	dmr_675675	0.8185
chr18	38014629	38014867	dmr_675697	0.7140000000000001
chr18	38019202	38019668	dmr_675700	0.8135
chr18	38023290	38023600	dmr_675704	0.627
chr18	38023838	38023906	dmr_675705	0.5305
chr18	38059448	38059578	dmr_675737	0.679
chr18	38059907	38060015	dmr_675738	0.5645
chr18	38063050	38063289	dmr_675741	0.5125
chr18	38064372	38064437	dmr_675744	0.6335
chr18	38064446	38065221	dmr_675745	0.6135
chr18	38068589	38069199	dmr_675749	0.752
chr18	38083445	38083479	dmr_675769	0.8155
chr18	38084712	38084744	dmr_675771	0.551
chr18	38089096	38089295	dmr_675777	0.6709999999999999
chr18	38091110	38091409	dmr_675782	0.5805
chr18	38091446	38091806	dmr_675783	0.7559999999999999
chr18	38092198	38092205	dmr_675784	0.685
chr18	38092674	38093327	dmr_675785	0.8305
chr18	38093345	38093448	dmr_675786	0.5445
chr18	38093699	38093733	dmr_675787	0.556
chr18	38094381	38095117	dmr_675788	0.6095
chr18	38097840	38098358	dmr_675790	0.696
chr18	38104568	38105182	dmr_675799	0.64
chr18	38109764	38109774	dmr_675802	0.708
chr18	38119436	38119440	dmr_675808	0.598
chr18	38141971	38142185	dmr_675822	0.644
chr18	38144149	38144342	dmr_675826	0.563
chr18	38145493	38147085	dmr_675827	0.5395
chr18	38158275	38158458	dmr_675835	0.741
chr18	38159019	38159612	dmr_675836	0.655
chr18	38163445	38163802	dmr_675838	0.716
chr18	38172151	38172681	dmr_675841	0.731
chr18	38174413	38174807	dmr_675843	0.5670000000000001
chr18	38182511	38182816	dmr_675855	0.7735
chr18	38184855	38184968	dmr_675858	0.5585
chr18	38192539	38192904	dmr_675866	0.557
chr18	38194171	38194349	dmr_675868	0.6335
chr18	38199679	38199804	dmr_675878	0.606
chr18	38203658	38204292	dmr_675884	0.7859999999999999
chr18	38209456	38209729	dmr_675889	0.7175
chr18	38213953	38214280	dmr_675891	0.5945
chr18	38215135	38215286	dmr_675893	0.723
chr18	38239719	38240204	dmr_675911	0.708
chr18	38240699	38240984	dmr_675912	0.6055
chr18	38241295	38241953	dmr_675913	0.5965
chr18	38248036	38248313	dmr_675920	0.8109999999999999
chr18	38264412	38265035	dmr_675931	0.8079999999999999
chr18	38265213	38265389	dmr_675932	0.732
chr18	38307910	38308190	dmr_675968	0.5455
chr18	38309865	38310389	dmr_675969	0.5625
chr18	38348082	38349039	dmr_676001	0.5875
chr18	38350695	38350917	dmr_676003	0.5920000000000001
chr18	38354338	38354482	dmr_676007	0.6195
chr18	38372339	38372354	dmr_676024	0.667
chr18	38380943	38381699	dmr_676032	0.556
chr18	38387585	38387935	dmr_676039	0.6515
chr18	38470552	38471003	dmr_676138	0.594
chr18	38592178	38592598	dmr_676219	0.5705
chr18	38599832	38600647	dmr_676228	0.7295
chr18	38610449	38611072	dmr_676238	0.5565
chr18	38781959	38782026	dmr_676351	0.728
chr18	38811715	38812883	dmr_676377	0.6185
chr18	38835265	38836084	dmr_676391	0.7015
chr18	38890293	38890482	dmr_676433	0.6455
chr18	38941444	38942138	dmr_676483	0.6285
chr18	38943598	38944164	dmr_676485	0.6545
chr18	39010697	39011033	dmr_676540	0.627
chr18	39023160	39023230	dmr_676557	0.7815
chr18	39024979	39025223	dmr_676560	0.8215
chr18	39025506	39025790	dmr_676561	0.7625
chr18	39026352	39027026	dmr_676562	0.531
chr18	39039785	39039990	dmr_676574	0.7675
chr18	39040000	39040067	dmr_676575	0.6629999999999999
chr18	39046063	39046506	dmr_676586	0.6865
chr18	39050896	39051400	dmr_676593	0.6755
chr18	39054678	39054795	dmr_676596	0.713
chr18	39058789	39059224	dmr_676600	0.8685
chr18	39063824	39064404	dmr_676606	0.6955
chr18	39064774	39064868	dmr_676607	0.743
chr18	39065345	39066072	dmr_676608	0.907
chr18	39066367	39066620	dmr_676609	0.7190000000000001
chr18	39083907	39084574	dmr_676632	0.5329999999999999
chr18	39130833	39130842	dmr_676675	0.6829999999999999
chr18	39132706	39133486	dmr_676678	0.7445
chr18	39136112	39136416	dmr_676682	0.551
chr18	39137096	39137228	dmr_676684	0.5485
chr18	39154335	39154828	dmr_676703	0.563
chr18	39160846	39160863	dmr_676713	0.5025
chr18	39164124	39164628	dmr_676715	0.6595
chr18	39187630	39188228	dmr_676734	0.73
chr18	39189686	39189956	dmr_676738	0.745
chr18	39195165	39195489	dmr_676745	0.6155
chr18	39215940	39215965	dmr_676769	0.7490000000000001
chr18	39230326	39230388	dmr_676783	0.716
chr18	39237277	39237402	dmr_676793	0.522
chr18	39250757	39251137	dmr_676808	0.7879999999999999
chr18	39252555	39252747	dmr_676810	0.6115
chr18	39290773	39290815	dmr_676849	0.748
chr18	39295017	39295066	dmr_676856	0.6175
chr18	39298517	39298768	dmr_676860	0.55
chr18	39298880	39299017	dmr_676861	0.584
chr18	39299085	39299192	dmr_676862	0.6345
chr18	39301501	39301880	dmr_676867	0.7190000000000001
chr18	39303044	39303273	dmr_676870	0.738
chr18	39322970	39323425	dmr_676895	0.8245
chr18	39343689	39344022	dmr_676918	0.616
chr18	39369658	39369786	dmr_676953	0.67
chr18	39370144	39370292	dmr_676954	0.706
chr18	39370969	39371147	dmr_676955	0.6465
chr18	39390859	39391217	dmr_676977	0.506
chr18	39411768	39411909	dmr_676993	0.622
chr18	39431884	39431915	dmr_677014	0.5465
chr18	39463312	39463384	dmr_677052	0.5670000000000001
chr18	39486429	39486820	dmr_677087	0.642
chr18	39487450	39487481	dmr_677088	0.8195
chr18	39518872	39519995	dmr_677113	0.7185
chr18	39521086	39521569	dmr_677114	0.613
chr18	39534397	39534684	dmr_677123	0.7435
chr18	39543523	39543786	dmr_677129	0.9309999999999999
chr18	39549044	39549160	dmr_677134	0.5325
chr18	39553651	39553854	dmr_677140	0.7815
chr18	39558625	39558638	dmr_677145	0.7275
chr18	39559458	39559759	dmr_677147	0.6865
chr18	39581712	39582281	dmr_677168	0.6990000000000001
chr18	39628681	39628847	dmr_677208	0.7175
chr18	39658993	39659042	dmr_677235	0.753
chr18	39700004	39700249	dmr_677260	0.5355
chr18	39717128	39717165	dmr_677278	0.624
chr18	39753209	39753386	dmr_677305	0.7659999999999999
chr18	39800166	39800581	dmr_677338	0.5245
chr18	39815161	39815650	dmr_677348	0.6295
chr18	39815772	39815817	dmr_677349	0.8965
chr18	39853550	39853641	dmr_677377	0.5920000000000001
chr18	39897160	39897646	dmr_677414	0.6559999999999999
chr18	39903528	39903697	dmr_677418	0.7005
chr18	39904032	39904077	dmr_677419	0.731
chr18	39917577	39917738	dmr_677438	0.797
chr18	39920097	39920202	dmr_677441	0.5295
chr18	40032768	40032885	dmr_677505	0.8175
chr18	40033379	40033418	dmr_677506	0.5495
chr18	40041804	40042198	dmr_677511	0.6585
chr18	40060977	40061378	dmr_677523	0.6665
chr18	40256016	40256243	dmr_677657	0.6225
chr18	40258103	40259340	dmr_677658	0.7595
chr18	40260027	40260154	dmr_677659	0.578
chr18	40260683	40261077	dmr_677660	0.6195
chr18	40263171	40263380	dmr_677665	0.6765
chr18	40272638	40273273	dmr_677678	0.733
chr18	40302033	40303153	dmr_677713	0.5770000000000001
chr18	40305658	40306042	dmr_677719	0.747
chr18	40331845	40331910	dmr_677746	0.696
chr18	40335920	40336386	dmr_677751	0.535
chr18	40365271	40365794	dmr_677790	0.5165
chr18	40371985	40372063	dmr_677803	0.759
chr18	40404867	40405605	dmr_677846	0.5935
chr18	40468054	40468176	dmr_677928	0.71
chr18	40492956	40493466	dmr_677956	0.726
chr18	40544762	40544843	dmr_678020	0.958
chr18	40629789	40630152	dmr_678069	0.7509999999999999
chr18	40702362	40702538	dmr_678111	0.8345
chr18	40759390	40759920	dmr_678132	0.7705
chr18	40799966	40800036	dmr_678152	0.946
chr18	40800147	40800517	dmr_678153	0.899
chr18	40873958	40874125	dmr_678190	0.892
chr18	40889375	40889821	dmr_678200	0.743
chr18	41003102	41003258	dmr_678231	0.736
chr18	41004144	41004306	dmr_678233	0.9445
chr18	41049200	41049276	dmr_678256	0.893
chr18	41061794	41062275	dmr_678266	0.5755
chr18	41071137	41071755	dmr_678273	0.7995
chr18	41091326	41092034	dmr_678285	0.7290000000000001
chr18	41092295	41092546	dmr_678286	0.6805
chr18	41191837	41192677	dmr_678349	0.6809999999999999
chr18	41193717	41193868	dmr_678351	0.8885
chr18	41201684	41201713	dmr_678355	0.6709999999999999
chr18	41241138	41241861	dmr_678380	0.589
chr18	41544704	41544752	dmr_678562	0.6005
chr18	41697745	41697909	dmr_678658	0.6629999999999999
chr18	41779821	41780230	dmr_678706	0.5105
chr18	41881365	41881659	dmr_678766	0.537
chr18	41905415	41905605	dmr_678789	0.5245
chr18	42036861	42037140	dmr_678885	0.9295
chr18	42108837	42109811	dmr_678958	0.5555
chr18	42112114	42112636	dmr_678961	0.5489999999999999
chr18	42113083	42113313	dmr_678962	0.7609999999999999
chr18	42211434	42211613	dmr_679040	0.528
chr18	42217696	42217776	dmr_679048	0.6355
chr18	42578757	42579123	dmr_679247	0.7709999999999999
chr18	42579480	42579777	dmr_679249	0.5479999999999999
chr18	42603792	42603849	dmr_679268	0.6605
chr18	42622071	42622168	dmr_679286	0.5285
chr18	42622284	42622593	dmr_679287	0.7665
chr18	42623400	42623546	dmr_679289	0.573
chr18	42625282	42625740	dmr_679293	0.6315
chr18	42626016	42626498	dmr_679294	0.6125
chr18	42659116	42659420	dmr_679328	0.5345
chr18	42660432	42660548	dmr_679329	0.731
chr18	42664660	42664889	dmr_679336	0.5075
chr18	42687759	42689197	dmr_679364	0.6515
chr18	42690060	42690102	dmr_679365	0.521
chr18	42690384	42691779	dmr_679366	0.708
chr18	42698654	42699171	dmr_679377	0.615
chr18	42708292	42708382	dmr_679390	0.653
chr18	42724034	42724488	dmr_679410	0.5825
chr18	42731438	42731821	dmr_679423	0.507
chr18	42739844	42740482	dmr_679438	0.6165
chr18	42751514	42752127	dmr_679456	0.685
chr18	42752171	42752594	dmr_679457	0.5345
chr18	42752634	42752740	dmr_679458	0.515
chr18	42760225	42760609	dmr_679471	0.7885
chr18	42771408	42771838	dmr_679486	0.5495
chr18	42777193	42778105	dmr_679495	0.5205
chr18	42778382	42778926	dmr_679496	0.674
chr18	42780609	42780782	dmr_679499	0.625
chr18	42793326	42793542	dmr_679517	0.5885
chr18	42812918	42813042	dmr_679537	0.7045
chr18	42823152	42823950	dmr_679554	0.726
chr18	42828541	42829233	dmr_679560	0.5205
chr18	42841472	42841756	dmr_679577	0.6559999999999999
chr18	42861395	42861768	dmr_679604	0.6475
chr18	42868213	42869006	dmr_679615	0.5225
chr18	42889628	42889739	dmr_679641	0.5720000000000001
chr18	42890436	42890553	dmr_679642	0.618
chr18	42896464	42896494	dmr_679652	0.775
chr18	42906775	42906948	dmr_679656	0.8909999999999999
chr18	42907068	42907543	dmr_679657	0.5375
chr18	42933280	42934263	dmr_679668	0.5085
chr18	43004369	43004549	dmr_679721	0.5465
chr18	43024543	43024679	dmr_679736	0.711
chr18	43058107	43058336	dmr_679766	0.6985
chr18	43058477	43058919	dmr_679767	0.6559999999999999
chr18	43250929	43250997	dmr_679903	0.628
chr18	43344743	43344996	dmr_679959	0.5379999999999999
chr18	43359465	43360141	dmr_679970	0.5760000000000001
chr18	43391476	43391674	dmr_679995	0.6970000000000001
chr18	43526752	43527194	dmr_680064	0.5385
chr18	43579074	43579729	dmr_680110	0.5965
chr18	43580576	43580801	dmr_680112	0.546
chr18	43582569	43582579	dmr_680114	0.5445
chr18	43600166	43600278	dmr_680139	0.557
chr18	43606430	43607170	dmr_680149	0.7585
chr18	43607455	43607479	dmr_680150	0.5455
chr18	43612496	43612771	dmr_680155	0.745
chr18	43620527	43620592	dmr_680166	0.6255
chr18	43620844	43620947	dmr_680167	0.71
chr18	43632747	43632779	dmr_680182	0.5755
chr18	43648097	43648326	dmr_680197	0.5135
chr18	43651402	43651533	dmr_680201	0.659
chr18	43654450	43654653	dmr_680208	0.763
chr18	43654789	43655235	dmr_680209	0.691
chr18	43658416	43658963	dmr_680213	0.8155
chr18	43659228	43659748	dmr_680214	0.7605
chr18	43659837	43660207	dmr_680215	0.622
chr18	43660460	43660677	dmr_680216	0.512
chr18	43667963	43668336	dmr_680231	0.5335
chr18	43668712	43669242	dmr_680232	0.5770000000000001
chr18	43676830	43677256	dmr_680247	0.5545
chr18	43678522	43678829	dmr_680248	0.5495
chr18	43678858	43679084	dmr_680249	0.7645
chr18	43688247	43688680	dmr_680258	0.579
chr18	43884648	43884894	dmr_680354	0.7575
chr18	44314390	44314703	dmr_680486	0.6085
chr18	44316176	44316522	dmr_680488	0.6945
chr18	44437582	44438397	dmr_680564	0.6115
chr18	44438510	44438997	dmr_680565	0.674
chr18	44450602	44450739	dmr_680582	0.735
chr18	44470358	44471255	dmr_680596	0.73
chr18	44472765	44473638	dmr_680599	0.624
chr18	44494774	44495008	dmr_680613	0.5539999999999999
chr18	44495685	44495940	dmr_680614	0.6829999999999999
chr18	44498144	44498786	dmr_680618	0.51
chr18	44521221	44521925	dmr_680641	0.7340000000000001
chr18	44533571	44533604	dmr_680655	0.8345
chr18	44558113	44558556	dmr_680677	0.5489999999999999
chr18	44558570	44558851	dmr_680678	0.6559999999999999
chr18	44601620	44602544	dmr_680724	0.5495
chr18	44606144	44606351	dmr_680728	0.6385
chr18	44609888	44610395	dmr_680732	0.626
chr18	44611935	44612520	dmr_680735	0.8065
chr18	44625702	44626057	dmr_680755	0.5585
chr18	44632680	44632840	dmr_680765	0.7855
chr18	44632912	44633171	dmr_680766	0.8125
chr18	44642363	44642622	dmr_680775	0.8705
chr18	44662834	44662862	dmr_680790	0.7195
chr18	44683502	44683543	dmr_680807	0.6855
chr18	44686619	44687106	dmr_680811	0.574
chr18	44724464	44724882	dmr_680827	0.703
chr18	44812870	44812927	dmr_680869	0.5355
chr18	44833522	44833757	dmr_680880	0.769
chr18	44872763	44872930	dmr_680904	0.768
chr18	44957079	44957469	dmr_680962	0.634
chr18	44966959	44967192	dmr_680971	0.6695
chr18	45012364	45012476	dmr_681000	0.528
chr18	45012618	45012852	dmr_681001	0.7625
chr18	45013001	45013225	dmr_681002	0.551
chr18	45014059	45015240	dmr_681003	0.6035
chr18	45015520	45015669	dmr_681004	0.7015
chr18	45016114	45016139	dmr_681005	0.7405
chr18	45267645	45267780	dmr_681084	0.55
chr18	45269197	45269648	dmr_681085	0.5985
chr18	45269814	45270347	dmr_681086	0.5145
chr18	45273933	45274766	dmr_681094	0.813
chr18	45466493	45466782	dmr_681164	0.534
chr18	45501340	45501938	dmr_681182	0.737
chr18	45554341	45554486	dmr_681205	0.65
chr18	45555596	45555658	dmr_681206	0.5115
chr18	45561612	45562405	dmr_681209	0.74
chr18	45564682	45565005	dmr_681213	0.6395
chr18	45600023	45600369	dmr_681266	0.5165
chr18	45606336	45606744	dmr_681274	0.545
chr18	45606978	45608003	dmr_681275	0.7145
chr18	45646320	45646416	dmr_681327	0.745
chr18	45646742	45646892	dmr_681328	0.718
chr18	45653206	45653702	dmr_681336	0.7775
chr18	45661827	45662188	dmr_681346	0.7345
chr18	45662269	45663230	dmr_681347	0.5945
chr18	45678155	45678241	dmr_681365	0.6315
chr18	45680363	45680477	dmr_681368	0.664
chr18	45680796	45680893	dmr_681369	0.6809999999999999
chr18	45709673	45709922	dmr_681399	0.7425
chr18	45719928	45720044	dmr_681409	0.7245
chr18	45720707	45720820	dmr_681410	0.546
chr18	45721096	45721147	dmr_681411	0.7535
chr18	45731347	45731579	dmr_681420	0.732
chr18	45757060	45757174	dmr_681435	0.78
chr18	45785715	45785933	dmr_681455	0.614
chr18	45803265	45803783	dmr_681471	0.5795
chr18	45806784	45807217	dmr_681474	0.8540000000000001
chr18	45838609	45838758	dmr_681488	0.6565
chr18	45841314	45841462	dmr_681490	0.6885
chr18	45945652	45946997	dmr_681549	0.662
chr18	45996678	45997074	dmr_681571	0.752
chr18	46013232	46013528	dmr_681577	0.8240000000000001
chr18	46044573	46044644	dmr_681583	0.575
chr18	46052829	46052865	dmr_681588	0.6415
chr18	46053120	46053233	dmr_681589	0.7665
chr18	46071461	46071636	dmr_681609	0.9520000000000001
chr18	46092330	46092885	dmr_681624	0.58
chr18	46348801	46348963	dmr_681788	0.6745
chr18	46354132	46354548	dmr_681795	0.6795
chr18	46368304	46368717	dmr_681806	0.6615
chr18	46369097	46369259	dmr_681808	0.7615
chr18	46393591	46395648	dmr_681825	0.6779999999999999
chr18	46522479	46522788	dmr_681936	0.5945
chr18	46523107	46523308	dmr_681937	0.6775
chr18	46524206	46524284	dmr_681939	0.602
chr18	46553340	46553468	dmr_681954	0.6315
chr18	46620963	46621359	dmr_681996	0.6585
chr18	46636379	46636782	dmr_682010	0.6035
chr18	46743155	46743293	dmr_682074	0.562
chr18	46800450	46800658	dmr_682107	0.7879999999999999
chr18	46860989	46861241	dmr_682141	0.5625
chr18	47149270	47149299	dmr_682345	0.7165
chr18	47171607	47172703	dmr_682364	0.7709999999999999
chr18	47172890	47173056	dmr_682365	0.625
chr18	47173704	47173753	dmr_682366	0.6970000000000001
chr18	47174041	47174141	dmr_682367	0.526
chr18	47176119	47176350	dmr_682368	0.7905
chr18	47176718	47177254	dmr_682369	0.736
chr18	47192232	47192436	dmr_682375	0.66
chr18	47192582	47192745	dmr_682376	0.815
chr18	47192798	47192955	dmr_682377	0.5985
chr18	47213349	47214036	dmr_682392	0.516
chr18	47215594	47215928	dmr_682394	0.5589999999999999
chr18	47225743	47226927	dmr_682401	0.5770000000000001
chr18	47227527	47227559	dmr_682402	0.6779999999999999
chr18	47232027	47232225	dmr_682406	0.5025
chr18	47233816	47233885	dmr_682410	0.5925
chr18	47323529	47323651	dmr_682516	0.6225
chr18	47334384	47334749	dmr_682527	0.7945
chr18	47358836	47359497	dmr_682559	0.6515
chr18	47364419	47364540	dmr_682565	0.5115
chr18	47505684	47506043	dmr_682638	0.6325
chr18	47576560	47577307	dmr_682685	0.7385
chr18	47583379	47583610	dmr_682690	0.501
chr18	47624032	47624497	dmr_682720	0.5275
chr18	47643709	47645079	dmr_682734	0.754
chr18	47646262	47646861	dmr_682736	0.7715
chr18	47646879	47647290	dmr_682737	0.8425
chr18	47804642	47804913	dmr_682827	0.68
chr18	47805370	47805509	dmr_682828	0.5225
chr18	47814857	47815057	dmr_682838	0.7559999999999999
chr18	47849971	47850114	dmr_682856	0.54
chr18	47930464	47931118	dmr_682908	0.6895
chr18	47931664	47931770	dmr_682909	0.7659999999999999
chr18	47943491	47943912	dmr_682918	0.7915
chr18	48037449	48037613	dmr_682969	0.5805
chr18	48245916	48246023	dmr_683063	0.513
chr18	48432243	48432517	dmr_683135	0.518
chr18	48447583	48447821	dmr_683144	0.7115
chr18	48534203	48534761	dmr_683178	0.5565
chr18	48564737	48564869	dmr_683194	0.6645
chr18	48566655	48566839	dmr_683197	0.55
chr18	49021136	49021597	dmr_683377	0.8690000000000001
chr18	49117679	49117797	dmr_683434	0.7505
chr18	49259111	49259620	dmr_683504	0.5085
chr18	49322710	49323253	dmr_683547	0.758
chr18	49364338	49364454	dmr_683575	0.8690000000000001
chr18	49364529	49364739	dmr_683576	0.7709999999999999
chr18	49403581	49404384	dmr_683596	0.7085
chr18	49478033	49478385	dmr_683656	0.773
chr18	49643808	49643810	dmr_683738	0.7295
chr18	49771359	49771720	dmr_683804	0.5685
chr18	49776025	49776169	dmr_683809	0.6475
chr18	49834252	49834506	dmr_683839	0.5165
chr18	49957863	49958080	dmr_683904	0.784
chr18	49968889	49969069	dmr_683912	0.667
chr18	49997844	49998075	dmr_683933	0.5655
chr18	50019594	50019844	dmr_683946	0.7609999999999999
chr18	50032602	50033552	dmr_683962	0.74
chr18	50042232	50042681	dmr_683969	0.5695
chr18	50087268	50088345	dmr_684010	0.6235
chr18	50148153	50148373	dmr_684059	0.6940000000000001
chr18	50148652	50148880	dmr_684060	0.7909999999999999
chr18	50272624	50273263	dmr_684135	0.66
chr18	50315450	50315709	dmr_684157	0.6575
chr18	50316581	50316709	dmr_684159	0.5305
chr18	50321140	50321236	dmr_684165	0.8215
chr18	50494196	50494456	dmr_684238	0.5155
chr18	50619603	50619717	dmr_684289	0.675
chr18	50765524	50766091	dmr_684354	0.5625
chr18	50793056	50793159	dmr_684375	0.637
chr18	50793416	50793497	dmr_684376	0.5425
chr18	50825171	50825282	dmr_684392	0.8305
chr18	50828333	50828561	dmr_684395	0.7865
chr18	51145961	51146098	dmr_684530	0.6
chr18	51146356	51146430	dmr_684531	0.5710000000000001
chr18	51153311	51154182	dmr_684537	0.5705
chr18	51172128	51172216	dmr_684554	0.528
chr18	51180502	51180612	dmr_684558	0.5425
chr18	51191550	51191561	dmr_684566	0.5615
chr18	51239802	51240474	dmr_684608	0.5385
chr18	51255254	51255379	dmr_684620	0.778
chr18	52094163	52094747	dmr_684986	0.5415
chr18	52402729	52403458	dmr_685147	0.596
chr18	52478514	52478829	dmr_685195	0.54
chr18	52560779	52560936	dmr_685243	0.7170000000000001
chr18	52564244	52564604	dmr_685246	0.6815
chr18	52595867	52596844	dmr_685260	0.688
chr18	52626623	52627135	dmr_685280	0.6575
chr18	52714532	52714602	dmr_685334	0.736
chr18	52714934	52715156	dmr_685335	0.6065
chr18	52796330	52797062	dmr_685398	0.767
chr18	52910015	52910403	dmr_685477	0.555
chr18	52938647	52939223	dmr_685493	0.639
chr18	53094264	53094937	dmr_685571	0.5295
chr18	53149320	53149488	dmr_685605	0.8365
chr18	53228258	53228327	dmr_685660	0.6395
chr18	53244808	53245200	dmr_685668	0.644
chr18	53246647	53247199	dmr_685669	0.6985
chr18	53249540	53249776	dmr_685673	0.7795
chr18	53250043	53250285	dmr_685674	0.6955
chr18	53263352	53263551	dmr_685684	0.528
chr18	53263962	53264647	dmr_685685	0.7509999999999999
chr18	53266185	53267142	dmr_685688	0.6885
chr18	53268636	53268835	dmr_685691	0.7015
chr18	53290289	53290347	dmr_685704	0.5885
chr18	53291037	53291284	dmr_685706	0.616
chr18	53300383	53300776	dmr_685711	0.5575
chr18	53346407	53347440	dmr_685750	0.7435
chr18	53397005	53397401	dmr_685787	0.5495
chr18	53400574	53401564	dmr_685789	0.5670000000000001
chr18	53615706	53615800	dmr_685891	0.5945
chr18	53648524	53648778	dmr_685914	0.5805
chr18	53681420	53681555	dmr_685930	0.6
chr18	53724298	53724486	dmr_685961	0.7415
chr18	53797140	53797239	dmr_686032	0.7585
chr18	53797547	53797729	dmr_686033	0.6265
chr18	53815336	53815560	dmr_686047	0.5435
chr18	53943596	53944382	dmr_686142	0.506
chr18	53944431	53944864	dmr_686143	0.539
chr18	53946448	53946553	dmr_686146	0.6265
chr18	53950180	53950666	dmr_686151	0.7445
chr18	53950935	53951217	dmr_686153	0.6965
chr18	53962453	53962706	dmr_686160	0.5305
chr18	54073870	54074027	dmr_686223	0.6155
chr18	54121138	54122165	dmr_686254	0.6755
chr18	54221605	54222214	dmr_686324	0.595
chr18	54278395	54279156	dmr_686355	0.6135
chr18	54281271	54281570	dmr_686360	0.574
chr18	54281701	54282299	dmr_686361	0.504
chr18	54282322	54282567	dmr_686362	0.563
chr18	54357020	54357110	dmr_686396	0.7105
chr18	54365057	54365642	dmr_686403	0.8205
chr18	54379308	54380154	dmr_686415	0.5670000000000001
chr18	54476738	54477191	dmr_686484	0.6455
chr18	54527455	54527559	dmr_686522	0.7490000000000001
chr18	54527879	54528070	dmr_686523	0.59
chr18	54535198	54535559	dmr_686530	0.581
chr18	54545630	54546176	dmr_686542	0.669
chr18	54595744	54596908	dmr_686583	0.5515
chr18	54753405	54753774	dmr_686688	0.7040000000000001
chr18	54807008	54807603	dmr_686734	0.528
chr18	54820669	54822120	dmr_686745	0.5655
chr18	54850142	54850811	dmr_686775	0.5485
chr18	54867895	54868394	dmr_686788	0.523
chr18	54881715	54883265	dmr_686800	0.5585
chr18	54900945	54901442	dmr_686820	0.665
chr18	54926703	54926885	dmr_686851	0.8275
chr18	54946574	54946880	dmr_686875	0.602
chr18	54985639	54985904	dmr_686931	0.5670000000000001
chr18	54986312	54987407	dmr_686932	0.612
chr18	54988444	54988753	dmr_686933	0.648
chr18	54989652	54990094	dmr_686934	0.7975
chr18	55067442	55067872	dmr_686985	0.7945
chr18	55068013	55069024	dmr_686986	0.524
chr18	55144012	55144790	dmr_687050	0.5065
chr18	55257823	55258251	dmr_687132	0.687
chr18	55259240	55259628	dmr_687134	0.6509999999999999
chr18	55290671	55291429	dmr_687152	0.5715
chr18	55297596	55297789	dmr_687159	0.7995
chr18	55555478	55555490	dmr_687323	0.6275
chr18	55663608	55664035	dmr_687395	0.5005
chr18	55694147	55694332	dmr_687426	0.7055
chr18	55695062	55696176	dmr_687428	0.525
chr18	55733424	55734362	dmr_687459	0.5755
chr18	55883759	55884088	dmr_687532	0.633
chr18	55910075	55910295	dmr_687544	0.6605
chr18	55910712	55910723	dmr_687545	0.6315
chr18	56016034	56016036	dmr_687595	0.534
chr18	56048384	56049468	dmr_687617	0.7170000000000001
chr18	56250287	56250673	dmr_687718	0.603
chr18	56250951	56251548	dmr_687719	0.6115
chr18	56287544	56287552	dmr_687733	0.526
chr18	56407415	56408090	dmr_687795	0.622
chr18	56438063	56438227	dmr_687821	0.6829999999999999
chr18	56528019	56528428	dmr_687874	0.6509999999999999
chr18	56528484	56528680	dmr_687875	0.6675
chr18	56544966	56546139	dmr_687886	0.614
chr18	56555441	56555890	dmr_687890	0.586
chr18	56558372	56559433	dmr_687892	0.738
chr18	56706643	56706810	dmr_687991	0.561
chr18	56709879	56709909	dmr_687992	0.8190000000000001
chr18	56727234	56727304	dmr_688010	0.6715
chr18	56759351	56759387	dmr_688047	0.6835
chr18	56771414	56772200	dmr_688059	0.524
chr18	56814936	56816304	dmr_688098	0.632
chr18	57000636	57001323	dmr_688224	0.7255
chr18	57007565	57007796	dmr_688227	0.922
chr18	57198505	57199402	dmr_688319	0.517
chr18	57253169	57253462	dmr_688350	0.525
chr18	57282862	57283275	dmr_688373	0.8440000000000001
chr18	57337880	57338255	dmr_688400	0.8370000000000001
chr18	57492633	57492817	dmr_688539	0.7145
chr18	57533583	57534165	dmr_688568	0.6225
chr18	57549041	57549222	dmr_688585	0.7745
chr18	57549508	57550312	dmr_688586	0.527
chr18	57606937	57607374	dmr_688615	0.5145
chr18	57638436	57638849	dmr_688634	0.6095
chr18	57650978	57651419	dmr_688646	0.7835
chr18	57652450	57652725	dmr_688649	0.6625
chr18	57657255	57657360	dmr_688652	0.9635
chr18	57657660	57657718	dmr_688653	0.649
chr18	57751100	57751957	dmr_688720	0.5425
chr18	57777562	57777733	dmr_688737	0.5105
chr18	57778176	57778558	dmr_688738	0.642
chr18	57785692	57785920	dmr_688743	0.642
chr18	57822680	57823176	dmr_688772	0.7285
chr18	57823814	57824457	dmr_688773	0.5465
chr18	57826140	57826840	dmr_688775	0.75
chr18	57827325	57827351	dmr_688776	0.5375
chr18	57827614	57828090	dmr_688777	0.627
chr18	57880513	57880521	dmr_688810	0.5579999999999999
chr18	57917323	57917621	dmr_688836	0.7655
chr18	57923763	57923786	dmr_688843	0.8925
chr18	57949553	57949593	dmr_688861	0.7075
chr18	57990190	57990524	dmr_688886	0.6585
chr18	58084309	58084906	dmr_688948	0.609
chr18	58166467	58167407	dmr_689001	0.7170000000000001
chr18	58184269	58184627	dmr_689012	0.5905
chr18	58394314	58395273	dmr_689124	0.6859999999999999
chr18	58441764	58441963	dmr_689157	0.6125
chr18	58444772	58445054	dmr_689161	0.674
chr18	58660208	58660442	dmr_689296	0.617
chr18	58778922	58779064	dmr_689358	0.5875
chr18	59040292	59040632	dmr_689463	0.5285
chr18	59043510	59043779	dmr_689466	0.769
chr18	59044085	59044375	dmr_689467	0.5015
chr18	59063054	59063442	dmr_689475	0.5085
chr18	59168805	59168837	dmr_689541	0.5865
chr18	59172885	59172965	dmr_689545	0.7785
chr18	59177222	59178137	dmr_689549	0.718
chr18	59199282	59199656	dmr_689576	0.569
chr18	59207321	59207671	dmr_689582	0.585
chr18	59207936	59208377	dmr_689583	0.5035
chr18	59208769	59209487	dmr_689584	0.845
chr18	59212765	59212985	dmr_689588	0.6505
chr18	59232329	59232411	dmr_689605	0.54
chr18	59237312	59237904	dmr_689610	0.552
chr18	59245983	59246033	dmr_689619	0.6845
chr18	59248555	59248626	dmr_689624	0.5329999999999999
chr18	59255340	59255668	dmr_689637	0.5855
chr18	59257457	59257621	dmr_689642	0.8265
chr18	59260630	59260779	dmr_689647	0.7355
chr18	59286183	59286987	dmr_689673	0.5785
chr18	59295775	59296014	dmr_689682	0.823
chr18	59299633	59300012	dmr_689684	0.584
chr18	59301019	59301044	dmr_689686	0.5495
chr18	59306345	59306627	dmr_689691	0.745
chr18	59307849	59309524	dmr_689694	0.6970000000000001
chr18	59313751	59313807	dmr_689699	0.5425
chr18	59318407	59318987	dmr_689706	0.5995
chr18	59323250	59324021	dmr_689711	0.5595
chr18	59324233	59324833	dmr_689712	0.8345
chr18	59327350	59327637	dmr_689716	0.708
chr18	59355258	59355778	dmr_689751	0.522
chr18	59359239	59359497	dmr_689760	0.9790000000000001
chr18	59362023	59362206	dmr_689765	0.631
chr18	59362377	59362617	dmr_689766	0.511
chr18	59376707	59376720	dmr_689775	0.5245
chr18	59381273	59381633	dmr_689779	0.6885
chr18	59381728	59381942	dmr_689780	0.7445
chr18	59382337	59382455	dmr_689781	0.6805
chr18	59385726	59385852	dmr_689790	0.7775
chr18	59414762	59415361	dmr_689818	0.642
chr18	59430950	59431011	dmr_689834	0.895
chr18	59432759	59433722	dmr_689838	0.884
chr18	59441781	59441946	dmr_689848	0.919
chr18	59442224	59442337	dmr_689849	0.74
chr18	59514161	59514377	dmr_689869	0.546
chr18	59612242	59612319	dmr_689916	0.7145
chr18	59612718	59612882	dmr_689917	0.7120000000000001
chr18	59854565	59854619	dmr_690019	0.514
chr18	59859930	59860743	dmr_690023	0.647
chr18	59860930	59860963	dmr_690024	0.8059999999999999
chr18	59866624	59866883	dmr_690033	0.7755
chr18	59868147	59868315	dmr_690036	0.6785
chr18	59885320	59885423	dmr_690041	0.5225
chr18	59890470	59890896	dmr_690043	0.5415
chr18	60022259	60022530	dmr_690088	0.6475
chr18	60062177	60062285	dmr_690108	0.6559999999999999
chr18	60062798	60062932	dmr_690109	0.6915
chr18	60068322	60068752	dmr_690116	0.965
chr18	60083228	60083311	dmr_690122	0.655
chr18	60099033	60099133	dmr_690130	0.5425
chr18	60142859	60143393	dmr_690150	0.54
chr18	60481061	60481596	dmr_690244	0.7165
chr18	60484164	60484549	dmr_690248	0.7390000000000001
chr18	60522995	60523510	dmr_690272	0.9279999999999999
chr18	60525403	60525510	dmr_690274	0.7075
chr18	60568223	60568873	dmr_690305	0.7435
chr18	60569028	60569142	dmr_690306	0.909
chr18	60571619	60571662	dmr_690311	0.693
chr18	60571992	60572309	dmr_690312	0.696
chr18	60576318	60577565	dmr_690319	0.7985
chr18	60577728	60578284	dmr_690320	0.794
chr18	60578324	60578432	dmr_690321	0.7205
chr18	60596889	60597006	dmr_690334	0.7225
chr18	60600667	60601348	dmr_690340	0.6709999999999999
chr18	60606546	60607891	dmr_690345	0.506
chr18	60608763	60611683	dmr_690347	0.6795
chr18	60612722	60614023	dmr_690348	0.613
chr18	60616772	60617236	dmr_690351	0.5545
chr18	60619001	60619892	dmr_690354	0.7025
chr18	60619968	60621906	dmr_690355	0.648
chr18	60622190	60623351	dmr_690356	0.6175
chr18	60624906	60625654	dmr_690357	0.7685
chr18	60626400	60627050	dmr_690359	0.857
chr18	60627149	60627216	dmr_690360	0.6855
chr18	60627288	60627370	dmr_690361	0.507
chr18	60627651	60628024	dmr_690362	0.754
chr18	60632433	60633002	dmr_690367	0.7925
chr18	60636999	60637685	dmr_690372	0.6585
chr18	60667081	60667207	dmr_690395	0.6045
chr18	60680074	60680281	dmr_690401	0.69
chr18	60680422	60680672	dmr_690403	0.531
chr18	60683213	60684029	dmr_690407	0.773
chr18	60684579	60685140	dmr_690409	0.513
chr18	60689132	60691414	dmr_690413	0.5379999999999999
chr18	60694774	60695590	dmr_690416	0.5565
chr18	60695669	60695816	dmr_690417	0.996
chr18	60695824	60695971	dmr_690418	0.8079999999999999
chr18	60703736	60703911	dmr_690426	0.722
chr18	60706062	60706274	dmr_690428	0.594
chr18	60709423	60709890	dmr_690433	0.691
chr18	60714924	60715459	dmr_690441	0.519
chr18	60715470	60715803	dmr_690442	0.8995
chr18	60717268	60718079	dmr_690444	0.632
chr18	60718084	60719617	dmr_690445	0.556
chr18	60720382	60720399	dmr_690447	0.526
chr18	60721038	60721104	dmr_690449	0.534
chr18	60722066	60722880	dmr_690451	0.6615
chr18	60724264	60724711	dmr_690454	0.5365
chr18	60728080	60728608	dmr_690460	0.5895
chr18	60728658	60729299	dmr_690461	0.6565
chr18	60729477	60729781	dmr_690462	0.652
chr18	60729799	60729997	dmr_690463	0.5345
chr18	60731454	60732187	dmr_690465	0.517
chr18	60735485	60736257	dmr_690470	0.56
chr18	60740778	60740838	dmr_690477	0.7975
chr18	60746994	60747270	dmr_690485	0.6365
chr18	60749007	60749018	dmr_690486	0.581
chr18	60750572	60750912	dmr_690489	0.713
chr18	60754254	60754638	dmr_690493	0.525
chr18	60755776	60756074	dmr_690496	0.6655
chr18	60756472	60757244	dmr_690497	0.826
chr18	60757906	60758212	dmr_690499	0.58
chr18	60762191	60763096	dmr_690505	0.7215
chr18	60763155	60763533	dmr_690506	0.552
chr18	60764772	60765424	dmr_690509	0.7355
chr18	60766951	60767037	dmr_690512	0.5875
chr18	60767043	60767090	dmr_690513	0.6685
chr18	60779956	60780003	dmr_690521	0.632
chr18	60780323	60780890	dmr_690522	0.777
chr18	60782749	60783684	dmr_690526	0.596
chr18	60817010	60817293	dmr_690567	0.7659999999999999
chr18	60824183	60825060	dmr_690576	0.76
chr18	60852493	60852931	dmr_690605	0.622
chr18	60852970	60852987	dmr_690606	0.5455
chr18	60857773	60857878	dmr_690613	0.5075
chr18	60858840	60860205	dmr_690614	0.8585
chr18	60860287	60860759	dmr_690615	0.7065
chr18	60867429	60867781	dmr_690624	0.6920000000000001
chr18	60908101	60908457	dmr_690673	0.7190000000000001
chr18	60915206	60916628	dmr_690685	0.5435
chr18	60919291	60919640	dmr_690688	0.691
chr18	60919948	60919961	dmr_690689	0.782
chr18	60926633	60927226	dmr_690699	0.6695
chr18	60927622	60928527	dmr_690700	0.6845
chr18	60929480	60930060	dmr_690702	0.605
chr18	60930342	60931405	dmr_690703	0.6825
chr18	60932660	60933089	dmr_690705	0.5379999999999999
chr18	60934104	60935730	dmr_690709	0.513
chr18	60938491	60938895	dmr_690715	0.5685
chr18	60942653	60943670	dmr_690718	0.8395
chr18	60945587	60945833	dmr_690723	0.6729999999999999
chr18	60946119	60948991	dmr_690724	0.7495
chr18	60949271	60949767	dmr_690725	0.7365
chr18	60950182	60951583	dmr_690726	0.603
chr18	60974619	60975530	dmr_690756	0.5670000000000001
chr18	60992377	60993606	dmr_690774	0.6495
chr18	61007836	61008102	dmr_690792	0.6925
chr18	61008165	61008621	dmr_690793	0.8220000000000001
chr18	61008636	61009106	dmr_690794	0.613
chr18	61011400	61011920	dmr_690801	0.5379999999999999
chr18	61012207	61012881	dmr_690802	0.8115
chr18	61056558	61057353	dmr_690839	0.79
chr18	61069930	61070132	dmr_690851	0.5285
chr18	61134451	61134891	dmr_690894	0.59
chr18	61136071	61136761	dmr_690896	0.5085
chr18	61138479	61138796	dmr_690899	0.594
chr18	61169918	61170156	dmr_690925	0.664
chr18	61182645	61183394	dmr_690937	0.8375
chr18	61324270	61324316	dmr_691045	0.552
chr18	61335986	61336175	dmr_691061	0.5835
chr18	61345022	61345210	dmr_691073	0.53
chr18	61352834	61353227	dmr_691083	0.591
chr18	61356143	61356560	dmr_691089	0.6935
chr18	61389395	61389930	dmr_691134	0.8345
chr18	61498246	61498328	dmr_691212	0.6545
chr18	61505836	61506058	dmr_691221	0.6055
chr18	61507140	61507621	dmr_691222	0.5295
chr18	61513623	61514253	dmr_691232	0.7725
chr18	61523077	61523233	dmr_691241	0.5455
chr18	61571007	61571447	dmr_691284	0.6525
chr18	61622127	61622368	dmr_691337	0.603
chr18	61638425	61638561	dmr_691351	0.738
chr18	61638978	61639244	dmr_691352	0.792
chr18	61639499	61639937	dmr_691353	0.589
chr18	61640239	61641802	dmr_691354	0.741
chr18	61644117	61644470	dmr_691356	0.847
chr18	61656964	61657092	dmr_691369	0.675
chr18	61657299	61657568	dmr_691370	0.8165
chr18	61658411	61658533	dmr_691371	0.7435
chr18	61658949	61659105	dmr_691372	0.6085
chr18	61666976	61667558	dmr_691382	0.8275
chr18	61667597	61667769	dmr_691383	0.7959999999999999
chr18	61676483	61676960	dmr_691392	0.778
chr18	61677049	61677312	dmr_691393	0.5375
chr18	61682206	61683222	dmr_691400	0.5655
chr18	61684728	61684787	dmr_691402	0.6535
chr18	61685207	61685220	dmr_691403	0.7045
chr18	61687196	61687363	dmr_691407	0.609
chr18	61687927	61688400	dmr_691409	0.7295
chr18	61688489	61688517	dmr_691410	0.8495
chr18	61688821	61688884	dmr_691411	0.7165
chr18	61689164	61689816	dmr_691412	0.6915
chr18	61690755	61691404	dmr_691413	0.684
chr18	61698144	61698209	dmr_691421	0.511
chr18	61719961	61720180	dmr_691434	0.7115
chr18	61737065	61737681	dmr_691445	0.6135
chr18	61737934	61738335	dmr_691446	0.7845
chr18	61744558	61744826	dmr_691449	0.68
chr18	61778494	61779003	dmr_691480	0.6125
chr18	61788458	61789457	dmr_691487	0.555
chr18	61794017	61794070	dmr_691495	0.5815
chr18	61800176	61800199	dmr_691504	0.5865
chr18	61835956	61836459	dmr_691538	0.5489999999999999
chr18	61853039	61853408	dmr_691555	0.64
chr18	61867012	61867360	dmr_691568	0.5945
chr18	61874921	61875161	dmr_691575	0.614
chr18	61909615	61910850	dmr_691607	0.7365
chr18	61928739	61929207	dmr_691620	0.527
chr18	61931824	61931903	dmr_691622	0.6875
chr18	61938568	61938726	dmr_691627	0.5365
chr18	61948915	61949120	dmr_691636	0.628
chr18	61954893	61954935	dmr_691638	0.74
chr18	61993486	61993609	dmr_691666	0.518
chr18	62049698	62050429	dmr_691698	0.6615
chr18	62191935	62192321	dmr_691823	0.7415
chr18	62195512	62195769	dmr_691827	0.6165
chr18	62263186	62263389	dmr_691872	0.619
chr18	62285166	62286039	dmr_691885	0.679
chr18	62454218	62454604	dmr_691989	0.636
chr18	62456177	62456241	dmr_691992	0.615
chr18	62456533	62456839	dmr_691993	0.5755
chr18	62465149	62465183	dmr_691999	0.565
chr18	62465826	62466496	dmr_692001	0.8315
chr18	62705218	62705608	dmr_692161	0.5445
chr18	62734527	62735050	dmr_692178	0.507
chr18	62761426	62761639	dmr_692203	0.631
chr18	62803454	62803927	dmr_692234	0.8285
chr18	62804177	62804502	dmr_692235	0.7115
chr18	62804584	62804828	dmr_692236	0.556
chr18	62804925	62805140	dmr_692237	0.6825
chr18	62811330	62811579	dmr_692241	0.629
chr18	62814611	62814826	dmr_692245	0.6045
chr18	62853944	62854357	dmr_692276	0.7170000000000001
chr18	62885698	62886078	dmr_692299	0.716
chr18	62921540	62921849	dmr_692330	0.5265
chr18	62923327	62923774	dmr_692331	0.503
chr18	62978474	62978567	dmr_692375	0.601
chr18	63042007	63043123	dmr_692411	0.6385
chr18	63043195	63043523	dmr_692412	0.573
chr18	63095260	63095447	dmr_692443	0.7685
chr18	63161646	63161659	dmr_692479	0.599
chr18	63176577	63177266	dmr_692487	0.7455
chr18	63319728	63320006	dmr_692579	0.7415
chr18	63386130	63386305	dmr_692616	0.5785
chr18	63390287	63390358	dmr_692620	0.54
chr18	63473481	63473661	dmr_692654	0.746
chr18	63473711	63473895	dmr_692655	0.6555
chr18	63526889	63526895	dmr_692682	0.6859999999999999
chr18	63529811	63530261	dmr_692686	0.7675
chr18	63587534	63587541	dmr_692717	0.53
chr18	63656831	63657192	dmr_692752	0.53
chr18	63657204	63657399	dmr_692753	0.6135
chr18	63714752	63715313	dmr_692786	0.597
chr18	63732421	63732711	dmr_692803	0.7645
chr18	63750823	63751028	dmr_692818	0.6895
chr18	63774975	63775174	dmr_692840	0.6559999999999999
chr18	63776873	63777240	dmr_692843	0.539
chr18	63807447	63807776	dmr_692874	0.9365
chr18	63810404	63810568	dmr_692879	0.7745
chr18	63816375	63816453	dmr_692887	0.7509999999999999
chr18	63832582	63833578	dmr_692896	0.579
chr18	63928397	63928630	dmr_692966	0.6365
chr18	63938408	63938550	dmr_692976	0.6205
chr18	63939403	63940117	dmr_692977	0.677
chr18	63943343	63943433	dmr_692983	0.618
chr18	63944194	63944998	dmr_692984	0.8095
chr18	63945327	63945642	dmr_692985	0.602
chr18	64003169	64003556	dmr_693027	0.722
chr18	64109430	64110050	dmr_693094	0.662
chr18	64119461	64119886	dmr_693105	0.643
chr18	64149789	64149885	dmr_693125	0.6895
chr18	64162033	64162409	dmr_693136	0.7045
chr18	64173201	64173343	dmr_693153	0.5345
chr18	64208796	64209191	dmr_693165	0.857
chr18	64211504	64212056	dmr_693168	0.58
chr18	64264521	64264661	dmr_693196	0.6645
chr18	64341071	64343283	dmr_693231	0.5865
chr18	64375481	64376214	dmr_693248	0.728
chr18	64423007	64423369	dmr_693281	0.6495
chr18	64471305	64471709	dmr_693309	0.642
chr18	64628618	64628722	dmr_693420	0.7475
chr18	64664251	64664469	dmr_693453	0.6729999999999999
chr18	64699743	64700014	dmr_693471	0.7020000000000001
chr18	64700840	64700899	dmr_693473	0.578
chr18	64722728	64722783	dmr_693495	0.5005
chr18	64772395	64772896	dmr_693541	0.7115
chr18	64828937	64829129	dmr_693597	0.722
chr18	64845167	64845380	dmr_693612	0.623
chr18	64904163	64904590	dmr_693670	0.757
chr18	64943777	64944625	dmr_693720	0.6995
chr18	64944959	64945907	dmr_693721	0.5755
chr18	64972172	64972287	dmr_693757	0.6565
chr18	64984812	64985125	dmr_693768	0.5395
chr18	64992985	64992999	dmr_693778	0.5710000000000001
chr18	65017923	65018778	dmr_693811	0.547
chr18	65021696	65022061	dmr_693814	0.722
chr18	65022342	65022399	dmr_693815	0.5870000000000001
chr18	65022933	65023488	dmr_693816	0.532
chr18	65024643	65024761	dmr_693818	0.705
chr18	65025176	65027143	dmr_693819	0.5985
chr18	65030130	65030329	dmr_693824	0.6965
chr18	65042504	65043321	dmr_693843	0.5695
chr18	65050769	65052572	dmr_693853	0.718
chr18	65070762	65070967	dmr_693877	0.7565
chr18	65094851	65095556	dmr_693912	0.7535
chr18	65101092	65101674	dmr_693922	0.8285
chr18	65101714	65101962	dmr_693923	0.715
chr18	65106370	65106525	dmr_693933	0.6855
chr18	65106577	65107348	dmr_693934	0.815
chr18	65107604	65108376	dmr_693935	0.6635
chr18	65109490	65109700	dmr_693936	0.544
chr18	65120542	65120922	dmr_693948	0.5395
chr18	65130965	65131466	dmr_693960	0.523
chr18	65137767	65138252	dmr_693969	0.5479999999999999
chr18	65143378	65144761	dmr_693976	0.7435
chr18	65149246	65150657	dmr_693985	0.5555
chr18	65150765	65151042	dmr_693986	0.5985
chr18	65154916	65154937	dmr_693992	0.7365
chr18	65169865	65170731	dmr_694018	0.6555
chr18	65187414	65188226	dmr_694043	0.581
chr18	65188615	65189007	dmr_694044	0.7485
chr18	65191274	65191553	dmr_694047	0.7135
chr18	65221381	65221572	dmr_694089	0.523
chr18	65254147	65254517	dmr_694122	0.7075
chr18	65369331	65369350	dmr_694204	0.5145
chr18	65381550	65381678	dmr_694215	0.6805
chr18	65510476	65510785	dmr_694277	0.6705
chr18	65513095	65513325	dmr_694280	0.5425
chr18	65514952	65515120	dmr_694282	0.6845
chr18	65525810	65525961	dmr_694292	0.7495
chr18	65532381	65532637	dmr_694300	0.748
chr18	65538388	65538881	dmr_694305	0.977
chr18	65565251	65566093	dmr_694330	0.82
chr18	65571936	65571982	dmr_694340	0.517
chr18	65572237	65572506	dmr_694341	0.7925
chr18	65572816	65573247	dmr_694342	0.6779999999999999
chr18	65585013	65585090	dmr_694354	0.6685
chr18	65593591	65594414	dmr_694366	0.526
chr18	65603478	65603775	dmr_694380	0.516
chr18	65609763	65610107	dmr_694388	0.7135
chr18	65620371	65620489	dmr_694401	0.732
chr18	65620725	65621249	dmr_694402	0.735
chr18	65624676	65625051	dmr_694409	0.6805
chr18	65625160	65625639	dmr_694410	0.5315
chr18	65626946	65627486	dmr_694412	0.6035
chr18	65629821	65630004	dmr_694417	0.7235
chr18	65630892	65630925	dmr_694419	0.5575
chr18	65632337	65633082	dmr_694421	0.5905
chr18	65647113	65647549	dmr_694442	0.6475
chr18	65673574	65674928	dmr_694474	0.6785
chr18	65675264	65675671	dmr_694475	0.7025
chr18	65694739	65695804	dmr_694506	0.601
chr18	65697476	65698136	dmr_694508	0.5525
chr18	65698161	65698825	dmr_694509	0.605
chr18	65705095	65705289	dmr_694517	0.8615
chr18	65727052	65727123	dmr_694541	0.5705
chr18	65790031	65790655	dmr_694582	0.6475
chr18	65846562	65846795	dmr_694630	0.6795
chr18	65846817	65847009	dmr_694631	0.679
chr18	65853436	65853638	dmr_694639	0.5715
chr18	65854069	65854791	dmr_694640	0.6175
chr18	65855395	65855923	dmr_694641	0.6579999999999999
chr18	65872679	65872951	dmr_694654	0.7065
chr18	65873954	65874410	dmr_694655	0.508
chr18	65876187	65876520	dmr_694658	0.6275
chr18	65916875	65917168	dmr_694696	0.8665
chr18	65921620	65921774	dmr_694701	0.617
chr18	65957910	65958001	dmr_694723	0.6035
chr18	66038593	66038919	dmr_694777	0.5535
chr18	66103880	66104470	dmr_694827	0.6085
chr18	66104477	66104638	dmr_694828	0.5539999999999999
chr18	66105203	66105258	dmr_694829	0.545
chr18	66127128	66127625	dmr_694853	0.7295
chr18	66127654	66127763	dmr_694854	0.7195
chr18	66156598	66156673	dmr_694883	0.644
chr18	66187662	66189049	dmr_694907	0.7225
chr18	66217284	66218530	dmr_694936	0.5605
chr18	66245471	66245679	dmr_694966	0.7190000000000001
chr18	66292413	66292636	dmr_695005	0.5085
chr18	66318250	66318777	dmr_695027	0.7165
chr18	66410630	66410876	dmr_695075	0.7045
chr18	66608192	66608357	dmr_695182	0.9605
chr18	66653491	66653766	dmr_695209	0.713
chr18	66654225	66654592	dmr_695210	0.594
chr18	66655187	66655574	dmr_695212	0.5710000000000001
chr18	66781186	66781502	dmr_695288	0.8079999999999999
chr18	66789168	66789330	dmr_695293	0.7145
chr18	66837446	66837573	dmr_695323	0.504
chr18	66865531	66865730	dmr_695350	0.9645
chr18	66865745	66865803	dmr_695351	0.8690000000000001
chr18	66962923	66963363	dmr_695389	0.7465
chr18	67001040	67001247	dmr_695413	0.5745
chr18	67032911	67033582	dmr_695432	0.633
chr18	67091236	67091580	dmr_695469	0.6735
chr18	67132662	67132966	dmr_695504	0.7055
chr18	67134315	67134385	dmr_695505	0.7609999999999999
chr18	67163975	67164586	dmr_695534	0.7609999999999999
chr18	67167607	67167965	dmr_695538	0.6165
chr18	67197454	67197587	dmr_695566	0.5055
chr18	67203349	67204715	dmr_695572	0.6559999999999999
chr18	67244433	67244873	dmr_695605	0.568
chr18	67256000	67256419	dmr_695615	0.7025
chr18	67262864	67263069	dmr_695621	0.5795
chr18	67263248	67263622	dmr_695622	0.8009999999999999
chr18	67265282	67265343	dmr_695625	0.728
chr18	67269709	67270007	dmr_695628	0.579
chr18	67290123	67291089	dmr_695641	0.521
chr18	67295631	67295782	dmr_695643	0.7045
chr18	67330055	67330428	dmr_695666	0.5205
chr18	67364181	67364470	dmr_695694	0.7145
chr18	67368812	67369100	dmr_695699	0.573
chr18	67370045	67370273	dmr_695700	0.556
chr18	67396395	67396893	dmr_695716	0.5710000000000001
chr18	67410282	67410676	dmr_695727	0.536
chr18	67434753	67434928	dmr_695740	0.696
chr18	67463841	67464024	dmr_695758	0.669
chr18	67479118	67479480	dmr_695771	0.7625
chr18	67516779	67517286	dmr_695819	0.7
chr18	67530615	67530703	dmr_695826	0.7305
chr18	67537115	67537296	dmr_695832	0.7885
chr18	67539608	67540002	dmr_695834	0.7140000000000001
chr18	67540511	67540946	dmr_695835	0.55
chr18	67559602	67559987	dmr_695853	0.6075
chr18	67569344	67569446	dmr_695866	0.6365
chr18	67571572	67571714	dmr_695870	0.8029999999999999
chr18	67572724	67573271	dmr_695874	0.7855
chr18	67573529	67573854	dmr_695875	0.8275
chr18	67577878	67578436	dmr_695881	0.5765
chr18	67590508	67590806	dmr_695894	0.6515
chr18	67611262	67611430	dmr_695916	0.743
chr18	67682021	67682110	dmr_695963	0.626
chr18	67731323	67731472	dmr_696006	0.5145
chr18	67734966	67735539	dmr_696009	0.7965
chr18	67738094	67738994	dmr_696013	0.6155
chr18	67741456	67741959	dmr_696016	0.7265
chr18	67742160	67742200	dmr_696017	0.5615
chr18	67742465	67743029	dmr_696018	0.8045
chr18	67846618	67847040	dmr_696076	0.5555
chr18	67876415	67876468	dmr_696091	0.527
chr18	67950037	67950792	dmr_696141	0.5025
chr18	67951509	67951778	dmr_696144	0.7325
chr18	67972749	67974285	dmr_696166	0.737
chr18	67974329	67974381	dmr_696167	0.6920000000000001
chr18	67980383	67980637	dmr_696177	0.615
chr18	67984271	67985222	dmr_696182	0.6935
chr18	67985634	67985669	dmr_696183	0.6055
chr18	67988770	67989256	dmr_696189	0.6355
chr18	67995077	67995171	dmr_696198	0.5365
chr18	68006500	68007886	dmr_696212	0.7315
chr18	68008213	68008411	dmr_696214	0.718
chr18	68008419	68008744	dmr_696215	0.665
chr18	68008778	68010620	dmr_696216	0.763
chr18	68031452	68031661	dmr_696242	0.812
chr18	68044148	68045135	dmr_696263	0.547
chr18	68045161	68045691	dmr_696264	0.564
chr18	68049892	68051103	dmr_696271	0.606
chr18	68051114	68051374	dmr_696272	0.632
chr18	68051793	68052263	dmr_696273	0.618
chr18	68053100	68053231	dmr_696274	0.693
chr18	68053406	68056566	dmr_696275	0.5615
chr18	68124073	68124350	dmr_696361	0.5325
chr18	68157444	68157658	dmr_696408	0.7115
chr18	68184281	68184377	dmr_696442	0.7705
chr18	68188215	68188441	dmr_696448	0.5135
chr18	68189208	68190262	dmr_696450	0.63
chr18	68194281	68194412	dmr_696458	0.593
chr18	68194758	68194936	dmr_696459	0.6485
chr18	68207131	68207269	dmr_696478	0.5535
chr18	68238396	68238441	dmr_696516	0.5755
chr18	68238988	68239075	dmr_696518	0.588
chr18	68239118	68239183	dmr_696519	0.8205
chr18	68239218	68239625	dmr_696520	0.68
chr18	68244194	68244437	dmr_696528	0.5905
chr18	68256405	68257436	dmr_696547	0.5115
chr18	68270599	68270740	dmr_696568	0.591
chr18	68286628	68286777	dmr_696579	0.645
chr18	68289178	68289393	dmr_696582	0.599
chr18	68305600	68305887	dmr_696595	0.597
chr18	68305994	68306120	dmr_696596	0.8495
chr18	68306181	68306192	dmr_696597	0.55
chr18	68758674	68758874	dmr_696894	0.623
chr18	68765014	68765806	dmr_696899	0.5115
chr18	68765896	68766026	dmr_696900	0.5720000000000001
chr18	68805325	68805964	dmr_696932	0.8655
chr18	68806537	68806976	dmr_696934	0.9215
chr18	68807014	68807147	dmr_696935	0.8805
chr18	68807714	68807916	dmr_696936	0.529
chr18	68827259	68827399	dmr_696951	0.5645
chr18	68904694	68905428	dmr_697008	0.643
chr18	68917133	68917323	dmr_697016	0.5915
chr18	68929113	68930083	dmr_697023	0.604
chr18	68946498	68946829	dmr_697034	0.7175
chr18	68983198	68983497	dmr_697063	0.591
chr18	69118664	69119250	dmr_697152	0.7240000000000001
chr18	69126598	69128696	dmr_697161	0.5175
chr18	69138314	69139091	dmr_697172	0.733
chr18	69139430	69139561	dmr_697173	0.7245
chr18	69197096	69197178	dmr_697218	0.6665
chr18	69197454	69198038	dmr_697219	0.789
chr18	69222513	69223109	dmr_697232	0.7115
chr18	69349028	69349619	dmr_697317	0.6845
chr18	69384603	69385186	dmr_697359	0.583
chr18	69389565	69389736	dmr_697368	0.6185
chr18	69393709	69394032	dmr_697374	0.551
chr18	69399617	69400208	dmr_697384	0.6779999999999999
chr18	69428471	69429361	dmr_697421	0.601
chr18	69433275	69433373	dmr_697425	0.7565
chr18	69454001	69454315	dmr_697450	0.6115
chr18	69458214	69458911	dmr_697457	0.7255
chr18	69458939	69459112	dmr_697458	0.649
chr18	69476324	69476852	dmr_697481	0.552
chr18	69476860	69477344	dmr_697482	0.6920000000000001
chr18	69477384	69478107	dmr_697483	0.8590000000000001
chr18	69482374	69483318	dmr_697491	0.6855
chr18	69499087	69499262	dmr_697516	0.5625
chr18	69516499	69517297	dmr_697537	0.7509999999999999
chr18	69519225	69519335	dmr_697540	0.585
chr18	69524737	69526637	dmr_697541	0.64
chr18	69545582	69545879	dmr_697570	0.5815
chr18	69555974	69556026	dmr_697587	0.583
chr18	69567802	69567900	dmr_697601	0.701
chr18	69568398	69568644	dmr_697602	0.6025
chr18	69579701	69579951	dmr_697614	0.637
chr18	69588740	69589397	dmr_697626	0.6459999999999999
chr18	69590495	69590862	dmr_697629	0.833
chr18	69599888	69599898	dmr_697632	0.631
chr18	69600187	69600319	dmr_697633	0.521
chr18	69604857	69605591	dmr_697637	0.5685
chr18	69606798	69606923	dmr_697639	0.8345
chr18	69609065	69609694	dmr_697641	0.5325
chr18	69614873	69614928	dmr_697645	0.6085
chr18	69615365	69615772	dmr_697646	0.5015
chr18	69616396	69616610	dmr_697647	0.6705
chr18	69617647	69618117	dmr_697650	0.601
chr18	69631711	69632112	dmr_697668	0.6875
chr18	69653112	69653904	dmr_697694	0.5215
chr18	69666048	69666077	dmr_697717	0.555
chr18	69674820	69675317	dmr_697732	0.794
chr18	69814034	69815133	dmr_697853	0.7545
chr18	69834508	69834910	dmr_697872	0.698
chr18	69835798	69836370	dmr_697874	0.5565
chr18	69942557	69943326	dmr_697949	0.8029999999999999
chr18	69994477	69994898	dmr_697988	0.628
chr18	69995151	69996082	dmr_697989	0.7925
chr18	70119153	70119835	dmr_698068	0.6915
chr18	70120183	70120684	dmr_698069	0.606
chr18	70169184	70169600	dmr_698100	0.5545
chr18	70176815	70176911	dmr_698109	0.539
chr18	70410523	70411831	dmr_698208	0.54
chr18	70420592	70420788	dmr_698213	0.721
chr18	70435935	70436747	dmr_698224	0.6855
chr18	70437028	70437481	dmr_698225	0.8909999999999999
chr18	70437502	70437675	dmr_698226	0.6015
chr18	70570731	70571133	dmr_698310	0.6945
chr18	70607920	70607931	dmr_698342	0.5535
chr18	70608679	70609026	dmr_698344	0.5555
chr18	70672695	70673196	dmr_698393	0.693
chr18	70673947	70674185	dmr_698395	0.504
chr18	70784401	70784520	dmr_698431	0.5355
chr18	70990550	70990605	dmr_698525	0.7155
chr18	71242252	71242916	dmr_698607	0.507
chr18	71248760	71249302	dmr_698611	0.792
chr18	71305000	71305509	dmr_698646	0.7875
chr18	71311547	71311734	dmr_698652	0.871
chr18	71311998	71312038	dmr_698653	0.7509999999999999
chr18	71312453	71312479	dmr_698654	0.5710000000000001
chr18	71350784	71350894	dmr_698671	0.805
chr18	71351649	71351734	dmr_698672	0.5135
chr18	71359423	71359783	dmr_698676	0.5670000000000001
chr18	71361548	71361891	dmr_698678	0.6715
chr18	71365448	71366122	dmr_698683	0.6405
chr18	71377661	71377696	dmr_698689	0.7455
chr18	71378015	71378244	dmr_698690	0.856
chr18	71444584	71445551	dmr_698722	0.601
chr18	71449602	71449768	dmr_698726	0.5565
chr18	71486043	71486621	dmr_698745	0.5835
chr18	71512706	71512729	dmr_698767	0.5245
chr18	71607509	71607674	dmr_698817	0.708
chr18	71657218	71657494	dmr_698849	0.5255
chr18	71708988	71709420	dmr_698881	0.5155
chr18	71763808	71763960	dmr_698905	0.857
chr18	71795111	71795119	dmr_698920	0.76
chr18	71814380	71814542	dmr_698925	0.7145
chr18	71814880	71814916	dmr_698926	0.745
chr18	71815239	71815275	dmr_698927	0.6535
chr18	71817057	71817548	dmr_698930	0.6970000000000001
chr18	71831079	71831338	dmr_698938	0.809
chr18	71871752	71872420	dmr_698965	0.5165
chr18	71891736	71891830	dmr_698980	0.624
chr18	72055443	72055461	dmr_699064	0.7425
chr18	72107297	72107496	dmr_699088	0.5245
chr18	72198444	72198836	dmr_699154	0.8235
chr18	72199120	72199676	dmr_699155	0.5475
chr18	72229893	72230110	dmr_699177	0.7725
chr18	72235219	72235554	dmr_699182	0.5265
chr18	72281854	72281915	dmr_699211	0.7715
chr18	72294817	72294899	dmr_699218	0.517
chr18	72306696	72306791	dmr_699229	0.7035
chr18	72320387	72320512	dmr_699236	0.5565
chr18	72328520	72329114	dmr_699242	0.535
chr18	72346001	72346919	dmr_699255	0.625
chr18	72347396	72347885	dmr_699256	0.7340000000000001
chr18	72616151	72616219	dmr_699346	0.7395
chr18	72616535	72616613	dmr_699347	0.7045
chr18	72851754	72852041	dmr_699443	0.6115
chr18	72852127	72852246	dmr_699444	0.7705
chr18	72854648	72854781	dmr_699448	0.7575
chr18	72870860	72871072	dmr_699458	0.7095
chr18	72873122	72873271	dmr_699462	0.71
chr18	72922249	72922754	dmr_699483	0.6575
chr18	72932345	72932713	dmr_699491	0.703
chr18	72948825	72949784	dmr_699498	0.5995
chr18	73068946	73069099	dmr_699568	0.7665
chr18	73072243	73072330	dmr_699570	0.7835
chr18	73077179	73077842	dmr_699572	0.8909999999999999
chr18	73078103	73078337	dmr_699573	0.7125
chr18	73082274	73082596	dmr_699576	0.529
chr18	73085822	73086140	dmr_699579	0.763
chr18	73099144	73099345	dmr_699590	0.5085
chr18	73118516	73118974	dmr_699605	0.91
chr18	73134942	73135359	dmr_699621	0.769
chr18	73148274	73148794	dmr_699630	0.826
chr18	73292652	73293096	dmr_699715	0.5355
chr18	73294641	73294717	dmr_699718	0.6509999999999999
chr18	73306263	73307038	dmr_699727	0.564
chr18	73307085	73307463	dmr_699728	0.53
chr18	73318643	73319351	dmr_699742	0.6075
chr18	73438012	73438244	dmr_699811	0.579
chr18	73460776	73461265	dmr_699820	0.586
chr18	73599315	73599743	dmr_699901	0.7055
chr18	73693929	73694110	dmr_699967	0.537
chr18	73711415	73711421	dmr_699984	0.7135
chr18	73714613	73715321	dmr_699988	0.7759999999999999
chr18	73867702	73867713	dmr_700097	0.8005
chr18	73871851	73872047	dmr_700099	0.868
chr18	73872210	73872911	dmr_700100	0.7615
chr18	73899343	73899634	dmr_700124	0.5855
chr18	73900066	73900818	dmr_700126	0.7140000000000001
chr18	73920952	73921052	dmr_700141	0.6779999999999999
chr18	73932763	73933820	dmr_700154	0.512
chr18	73961864	73962224	dmr_700189	0.6605
chr18	73962364	73963190	dmr_700190	0.8335
chr18	73963473	73963690	dmr_700191	0.6335
chr18	73984152	73984423	dmr_700217	0.698
chr18	73984510	73985397	dmr_700218	0.6445
chr18	73988794	73990663	dmr_700225	0.833
chr18	73994546	73996246	dmr_700229	0.7709999999999999
chr18	74145846	74147368	dmr_700370	0.7225
chr18	74155978	74156356	dmr_700375	0.831
chr18	74156820	74157220	dmr_700377	0.583
chr18	74157429	74158020	dmr_700378	0.6105
chr18	74158606	74158666	dmr_700379	0.6015
chr18	74168850	74170713	dmr_700390	0.5095
chr18	74585150	74585454	dmr_700606	0.53
chr18	74699752	74699846	dmr_700713	0.963
chr18	74707849	74708146	dmr_700723	0.6485
chr18	74713943	74714536	dmr_700732	0.5455
chr18	74716225	74716781	dmr_700734	0.6435
chr18	74738973	74739116	dmr_700747	0.625
chr18	74779952	74780038	dmr_700767	0.7895
chr18	74890211	74890272	dmr_700845	0.7465
chr18	74890457	74890991	dmr_700846	0.603
chr18	74910202	74911484	dmr_700862	0.5375
chr18	74921667	74922490	dmr_700873	0.7575
chr18	74928418	74930326	dmr_700878	0.7435
chr18	74946520	74947406	dmr_700896	0.625
chr18	74962823	74963078	dmr_700909	0.563
chr18	74964813	74964879	dmr_700912	0.654
chr18	74991151	74991198	dmr_700930	0.6105
chr18	75004744	75004855	dmr_700936	0.58
chr18	75031728	75032050	dmr_700952	0.611
chr18	75033621	75034061	dmr_700954	0.6225
chr18	75034336	75034832	dmr_700955	0.79
chr18	75047068	75047541	dmr_700964	0.6245
chr18	75048674	75049088	dmr_700967	0.7885
chr18	75076217	75076422	dmr_700990	0.804
chr18	75082433	75082826	dmr_700997	0.8175
chr18	75082953	75083361	dmr_700998	0.856
chr18	75083408	75083494	dmr_700999	0.7315
chr18	75171093	75171702	dmr_701086	0.7505
chr18	75256538	75256691	dmr_701161	0.6875
chr18	75256834	75257146	dmr_701162	0.6355
chr18	75257704	75258693	dmr_701165	0.752
chr18	75364532	75364750	dmr_701236	0.9475
chr18	75373172	75373842	dmr_701241	0.6175
chr18	75378623	75379381	dmr_701246	0.601
chr18	75427362	75427542	dmr_701301	0.5085
chr18	75455455	75455766	dmr_701331	0.552
chr18	75461778	75462585	dmr_701339	0.636
chr18	75462913	75463297	dmr_701340	0.7685
chr18	75469763	75469937	dmr_701348	0.7125
chr18	75482513	75483142	dmr_701357	0.5845
chr18	75489115	75489561	dmr_701365	0.5785
chr18	75500884	75500906	dmr_701378	0.6735
chr18	75501874	75502281	dmr_701379	0.653
chr18	75511024	75511131	dmr_701392	0.792
chr18	75511159	75511457	dmr_701393	0.6435
chr18	75530082	75530617	dmr_701419	0.6779999999999999
chr18	75537526	75537917	dmr_701428	0.7929999999999999
chr18	75544935	75544978	dmr_701437	0.6505
chr18	75545325	75545348	dmr_701438	0.711
chr18	75553424	75553441	dmr_701447	0.5785
chr18	75554326	75554517	dmr_701449	0.5095
chr18	75554549	75555928	dmr_701450	0.657
chr18	75555986	75556129	dmr_701451	0.635
chr18	75566878	75566960	dmr_701461	0.6605
chr18	75569999	75570139	dmr_701465	0.6565
chr18	75571482	75571681	dmr_701466	0.69
chr18	75571832	75572160	dmr_701467	0.5625
chr18	75572339	75572577	dmr_701468	0.9475
chr18	75572717	75572951	dmr_701469	0.528
chr18	75608247	75608342	dmr_701503	0.5539999999999999
chr18	75665791	75666562	dmr_701571	0.5325
chr18	75669921	75670038	dmr_701578	0.8135
chr18	75683079	75683181	dmr_701600	0.6165
chr18	75689518	75689852	dmr_701610	0.6905
chr18	75690243	75690741	dmr_701611	0.698
chr18	75695016	75695086	dmr_701619	0.574
chr18	75783855	75784039	dmr_701680	0.6629999999999999
chr18	75784060	75784169	dmr_701681	0.698
chr18	75818874	75818910	dmr_701700	0.629
chr18	75824290	75824631	dmr_701704	0.6565
chr18	75824770	75824908	dmr_701705	0.716
chr18	75905698	75905787	dmr_701751	0.8145
chr18	75905884	75906039	dmr_701752	0.76
chr18	75909092	75909399	dmr_701754	0.5545
chr18	76003006	76003055	dmr_701809	0.6135
chr18	76072044	76072400	dmr_701853	0.5925
chr18	76084404	76084943	dmr_701862	0.6455
chr18	76119402	76120600	dmr_701882	0.725
chr18	76128721	76128995	dmr_701890	0.5915
chr18	76139962	76140680	dmr_701898	0.588
chr18	76144843	76145716	dmr_701902	0.792
chr18	76145724	76146153	dmr_701903	0.5870000000000001
chr18	76146489	76146689	dmr_701904	0.5585
chr18	76198366	76199177	dmr_701931	0.78
chr18	76249996	76250101	dmr_701959	0.6635
chr18	76256397	76256520	dmr_701967	0.779
chr18	76256564	76256713	dmr_701968	0.7925
chr18	76259627	76260091	dmr_701972	0.6629999999999999
chr18	76284077	76284272	dmr_701994	0.7609999999999999
chr18	76304211	76304358	dmr_702011	0.5965
chr18	76379325	76379379	dmr_702053	0.835
chr18	76392533	76392895	dmr_702061	0.6255
chr18	76427080	76427624	dmr_702083	0.547
chr18	76427630	76427745	dmr_702084	0.6245
chr18	76569626	76569847	dmr_702145	0.552
chr18	76666179	76666222	dmr_702200	0.818
chr18	77045557	77046082	dmr_702403	0.649
chr18	77063108	77063320	dmr_702413	0.5015
chr18	77072790	77073071	dmr_702422	0.703
chr18	77115174	77115183	dmr_702460	0.5935
chr18	77175057	77175144	dmr_702522	0.768
chr18	77175244	77175309	dmr_702523	0.8315
chr18	77175860	77175981	dmr_702524	0.7335
chr18	77184565	77184880	dmr_702535	0.6265
chr18	77187856	77188026	dmr_702538	0.5415
chr18	77188657	77188791	dmr_702540	0.6885
chr18	77189177	77189476	dmr_702541	0.612
chr18	77191996	77192170	dmr_702545	0.623
chr18	77194044	77194739	dmr_702550	0.685
chr18	77195429	77195688	dmr_702551	0.7075
chr18	77207492	77207549	dmr_702571	0.5945
chr18	77214731	77215899	dmr_702582	0.7340000000000001
chr18	77217023	77217059	dmr_702584	0.7615
chr18	77219668	77220208	dmr_702589	0.8740000000000001
chr18	77220320	77220591	dmr_702590	0.718
chr18	77220593	77221157	dmr_702591	0.585
chr18	77224103	77224320	dmr_702597	0.5835
chr18	77225090	77225290	dmr_702599	0.527
chr18	77225877	77226268	dmr_702600	0.5835
chr18	77226551	77227070	dmr_702601	0.708
chr18	77230009	77230392	dmr_702605	0.8235
chr18	77232166	77233120	dmr_702609	0.5515
chr18	77252217	77252481	dmr_702632	0.586
chr18	77256003	77256060	dmr_702642	0.664
chr18	77276516	77276698	dmr_702663	0.7425
chr18	77276738	77277805	dmr_702664	0.6825
chr18	77304491	77305299	dmr_702689	0.7575
chr18	77307765	77308134	dmr_702694	0.5035
chr18	77308180	77309261	dmr_702695	0.7909999999999999
chr18	77309380	77309439	dmr_702696	0.6965
chr18	77315836	77316505	dmr_702701	0.816
chr18	77316548	77317406	dmr_702702	0.6325
chr18	77429107	77429423	dmr_702767	0.5605
chr18	77429684	77430020	dmr_702768	0.741
chr18	77430852	77431273	dmr_702770	0.642
chr18	77501396	77501767	dmr_702852	0.6405
chr18	77502056	77502071	dmr_702853	0.6165
chr18	77504146	77505577	dmr_702858	0.5710000000000001
chr18	77507260	77507599	dmr_702863	0.527
chr18	77520196	77520275	dmr_702880	0.8075
chr18	77521371	77521705	dmr_702882	0.7225
chr18	77522686	77522955	dmr_702885	0.6045
chr18	77549950	77550444	dmr_702916	0.5825
chr18	77555811	77556079	dmr_702924	0.7045
chr18	77556421	77556635	dmr_702927	0.5820000000000001
chr18	77570288	77571301	dmr_702940	0.5345
chr18	77613706	77614050	dmr_702984	0.6385
chr18	77631042	77631398	dmr_702998	0.7509999999999999
chr18	77742174	77742950	dmr_703086	0.6205
chr18	77743710	77743785	dmr_703089	0.6715
chr18	77775668	77775890	dmr_703104	0.574
chr18	77784617	77784793	dmr_703117	0.539
chr18	77806513	77806917	dmr_703138	0.5525
chr18	77880844	77881707	dmr_703186	0.6295
chr18	77881876	77882472	dmr_703187	0.7235
chr18	77945734	77946127	dmr_703199	0.5475
chr18	77948461	77948814	dmr_703203	0.8965
chr18	77948911	77949282	dmr_703204	0.7295
chr18	77997862	77998102	dmr_703251	0.8135
chr18	78003924	78004213	dmr_703257	0.76
chr18	78008267	78008466	dmr_703262	0.71
chr18	78052570	78053437	dmr_703301	0.6409999999999999
chr18	78064476	78065223	dmr_703310	0.611
chr18	78123241	78123386	dmr_703335	0.7175
chr18	78145252	78145468	dmr_703347	0.7
chr18	78147856	78148063	dmr_703351	0.649
chr18	78163091	78163198	dmr_703363	0.5305
chr18	78165678	78166378	dmr_703368	0.823
chr18	78166382	78166528	dmr_703369	0.515
chr18	78243061	78243206	dmr_703410	0.6555
chr18	78243247	78243999	dmr_703411	0.7795
chr18	78244083	78244539	dmr_703412	0.5535
chr18	78283474	78283930	dmr_703442	0.6895
chr18	78349973	78350581	dmr_703501	0.608
chr18	78351837	78352359	dmr_703505	0.759
chr18	78441522	78442442	dmr_703559	0.524
chr18	78448498	78448546	dmr_703569	0.507
chr18	78448727	78448960	dmr_703570	0.6985
chr18	78450375	78451145	dmr_703572	0.6065
chr18	78458570	78458632	dmr_703582	0.562
chr18	78653003	78653832	dmr_703725	0.5975
chr18	78668235	78668516	dmr_703740	0.78
chr18	78692274	78692706	dmr_703762	0.7515
chr18	78744797	78745417	dmr_703785	0.627
chr18	78745523	78745571	dmr_703786	0.655
chr18	78747753	78747830	dmr_703789	0.5539999999999999
chr18	78751001	78751727	dmr_703793	0.595
chr18	78759829	78760127	dmr_703804	0.7235
chr18	78773903	78774332	dmr_703818	0.6859999999999999
chr18	78788973	78789279	dmr_703835	0.8595
chr18	78819555	78819782	dmr_703871	0.5765
chr18	78832145	78832515	dmr_703883	0.563
chr18	78841231	78842166	dmr_703893	0.581
chr18	78871502	78871608	dmr_703923	0.7245
chr18	78925676	78927287	dmr_703987	0.5125
chr18	78931817	78931873	dmr_703994	0.6885
chr18	78932144	78932260	dmr_703995	0.8029999999999999
chr18	78932377	78932397	dmr_703996	0.8859999999999999
chr18	78932714	78932902	dmr_703997	0.65
chr18	78968147	78968729	dmr_704039	0.867
chr18	78977182	78977303	dmr_704054	0.715
chr18	78977717	78978139	dmr_704055	0.746
chr18	79049127	79049276	dmr_704150	0.507
chr18	79050646	79050786	dmr_704153	0.606
chr18	79052409	79052918	dmr_704155	0.643
chr18	79055813	79055921	dmr_704162	0.716
chr18	79063874	79064920	dmr_704173	0.6559999999999999
chr18	79067884	79068186	dmr_704180	0.5085
chr18	79071303	79071330	dmr_704183	0.705
chr18	79086837	79086984	dmr_704208	0.503
chr18	79234028	79234859	dmr_704322	0.5515
chr18	79449866	79450397	dmr_704418	0.7735
chr18	79499276	79499377	dmr_704445	0.5515
chr18	79543869	79544207	dmr_704474	0.644
chr18	79554696	79554944	dmr_704482	0.593
chr18	79577869	79578280	dmr_704494	0.534
chr18	79599914	79600142	dmr_704513	0.7335
chr18	79836758	79836954	dmr_704597	0.5975
chr18	79950575	79950844	dmr_704653	0.682
chr18	80040740	80040910	dmr_704687	0.8435
chr18	80047997	80048265	dmr_704694	0.8540000000000001
chr18	80114920	80115320	dmr_704770	0.8605
chr18	80118292	80118862	dmr_704775	0.5945
chr18	80119171	80119410	dmr_704776	0.505
chr18	80157437	80158150	dmr_704813	0.8835
chr18	80188988	80188994	dmr_704834	0.5975
chr18	80189647	80190252	dmr_704836	0.763
chr18	80280470	80280607	dmr_704911	0.7245
chr18	80295498	80295579	dmr_704923	0.584
chr18	80316690	80316783	dmr_704941	0.784
chr18	80317063	80317534	dmr_704942	0.647
chr18	80349168	80349970	dmr_704966	0.5085
chr18	80359759	80360079	dmr_704971	0.7545
chr18	80383453	80383543	dmr_704990	0.526
chr18	80398712	80400009	dmr_704999	0.6475
chr18	80417282	80417591	dmr_705015	0.6679999999999999
chr18	80419783	80420069	dmr_705021	0.6465
chr18	80420078	80420474	dmr_705022	0.542
chr18	80459247	80459506	dmr_705060	0.5660000000000001
chr18	80459864	80460173	dmr_705061	0.626
chr18	80466498	80466512	dmr_705071	0.7435
chr18	80495698	80496291	dmr_705095	0.726
chr18	80567820	80567850	dmr_705137	0.7140000000000001
chr18	80624129	80624634	dmr_705176	0.5345
chr18	80630172	80630595	dmr_705179	0.813
chr18	80719171	80719519	dmr_705240	0.624
chr18	80734948	80735145	dmr_705252	0.5825
chr18	80760697	80760968	dmr_705279	0.5715
chr18	80788376	80788546	dmr_705302	0.6795
chr18	80808648	80809129	dmr_705322	0.5275
chr18	80815895	80816028	dmr_705332	0.5885
chr18	80822439	80822822	dmr_705339	0.7015
chr18	80853402	80853579	dmr_705369	0.765
chr18	80858546	80858912	dmr_705374	0.7955
chr18	80899871	80900247	dmr_705399	0.5625
chr18	80980388	80980600	dmr_705446	0.606
chr18	80980858	80982286	dmr_705447	0.6175
chr18	80983877	80984587	dmr_705450	0.6465
chr18	80989007	80989771	dmr_705452	0.5329999999999999
chr18	81051818	81052750	dmr_705480	0.645
chr18	81213162	81213467	dmr_705560	0.6755
chr18	81241745	81242100	dmr_705573	0.532
chr18	81368524	81368790	dmr_705635	0.6575
chr18	81646967	81647264	dmr_705777	0.6855
chr18	81753494	81753659	dmr_705834	0.857
chr18	81821333	81822352	dmr_705877	0.774
chr18	81822359	81822767	dmr_705878	0.667
chr18	81958415	81958913	dmr_705950	0.907
chr18	82005251	82005480	dmr_705977	0.7465
chr18	82006429	82006636	dmr_705979	0.5305
chr18	82013434	82013804	dmr_705985	0.5585
chr18	82105058	82105177	dmr_706042	0.5529999999999999
chr18	82152728	82152849	dmr_706083	0.7659999999999999
chr18	82152959	82153208	dmr_706084	0.5015
chr18	82301743	82302263	dmr_706141	0.6185
chr18	82354493	82355078	dmr_706167	0.584
chr18	82470307	82470320	dmr_706239	0.7875
chr18	82507460	82507716	dmr_706281	0.5720000000000001
chr18	82522467	82523066	dmr_706297	0.5770000000000001
chr18	82531608	82532206	dmr_706308	0.7915
chr18	82534560	82534655	dmr_706312	0.5870000000000001
chr18	82535530	82536775	dmr_706314	0.684
chr18	82548000	82548400	dmr_706325	0.512
chr18	82571775	82572269	dmr_706357	0.5255
chr18	82574886	82575832	dmr_706359	0.6435
chr18	82576781	82577922	dmr_706361	0.5405
chr18	82580769	82580933	dmr_706365	0.5305
chr18	82591858	82592630	dmr_706377	0.738
chr18	82599318	82599606	dmr_706384	0.61
chr18	82599904	82600013	dmr_706385	0.7125
chr18	82600051	82600283	dmr_706386	0.8295
chr18	82603107	82603243	dmr_706391	0.5115
chr18	82603379	82603539	dmr_706392	0.6605
chr18	82616475	82616972	dmr_706408	0.657
chr18	82672626	82672760	dmr_706452	0.695
chr18	82677521	82677776	dmr_706458	0.75
chr18	82705902	82706230	dmr_706477	0.642
chr18	82742553	82742814	dmr_706511	0.605
chr18	82765742	82765888	dmr_706527	0.53
chr18	82780179	82780870	dmr_706535	0.6695
chr18	82816429	82816725	dmr_706554	0.5475
chr18	82826042	82826425	dmr_706564	0.639
chr18	82854207	82855452	dmr_706584	0.644
chr18	83014428	83015043	dmr_706715	0.59
chr18	83032126	83032921	dmr_706731	0.5925
chr18	83135264	83135545	dmr_706793	0.5225
chr18	83140924	83141007	dmr_706797	0.6715
chr18	83141270	83141310	dmr_706798	0.591
chr18	83146459	83146842	dmr_706803	0.5845
chr18	83290798	83291232	dmr_706867	0.816
chr18	83299279	83299460	dmr_706871	0.6709999999999999
chr18	83314260	83314738	dmr_706876	0.6845
chr18	83315536	83315814	dmr_706878	0.5710000000000001
chr18	83316033	83316063	dmr_706879	0.7215
chr18	83399570	83400802	dmr_706934	0.5315
chr18	83429763	83430054	dmr_706955	0.696
chr18	83636125	83636442	dmr_707075	0.54
chr18	83656026	83657362	dmr_707086	0.5725
chr18	83663668	83664044	dmr_707094	0.612
chr18	83690041	83690772	dmr_707116	0.8095
chr18	83731086	83731635	dmr_707135	0.5595
chr18	83936597	83936912	dmr_707276	0.6185
chr18	83949448	83950706	dmr_707288	0.757
chr18	84061389	84061831	dmr_707385	0.8315
chr18	84118420	84118569	dmr_707437	0.5495
chr18	84148129	84148269	dmr_707457	0.6215
chr18	84213437	84213897	dmr_707495	0.6245
chr18	84230886	84231179	dmr_707511	0.58
chr18	84280607	84280731	dmr_707554	0.5285
chr18	84293665	84294169	dmr_707565	0.6175
chr18	84368837	84369309	dmr_707613	0.521
chr18	84648837	84648992	dmr_707777	0.6385
chr18	84709706	84710318	dmr_707817	0.7715
chr18	84720882	84721254	dmr_707823	0.7225
chr18	84798583	84799278	dmr_707882	0.509
chr18	84854826	84855725	dmr_707919	0.6385
chr18	84856751	84857066	dmr_707923	0.626
chr18	84859411	84860146	dmr_707931	0.532
chr18	84869710	84870002	dmr_707947	0.8170000000000001
chr18	84870070	84870196	dmr_707948	0.574
chr18	84880517	84881225	dmr_707966	0.6759999999999999
chr18	84908877	84909144	dmr_707992	0.657
chr18	84909346	84909544	dmr_707993	0.6315
chr18	84909795	84910423	dmr_707994	0.5955
chr18	84914779	84915076	dmr_707999	0.508
chr18	84926298	84926815	dmr_708008	0.58
chr18	84930334	84930854	dmr_708013	0.8235
chr18	84943449	84943606	dmr_708025	0.753
chr18	84984965	84985058	dmr_708060	0.7490000000000001
chr18	84998671	84999152	dmr_708071	0.7765
chr18	85071054	85071067	dmr_708092	0.5685
chr18	85071677	85071953	dmr_708094	0.731
chr18	85073424	85073663	dmr_708097	0.769
chr18	85081917	85082050	dmr_708099	0.5525
chr18	85104567	85104625	dmr_708118	0.8540000000000001
chr18	85136770	85137070	dmr_708133	0.595
chr18	85153181	85153553	dmr_708141	0.619
chr18	85153820	85154175	dmr_708142	0.6555
chr18	85154601	85155505	dmr_708143	0.7175
chr18	85155821	85155887	dmr_708144	0.579
chr18	85206100	85206108	dmr_708172	0.5635
chr18	85255075	85255083	dmr_708198	0.6505
chr18	85257223	85257459	dmr_708201	0.8855
chr18	85261963	85262201	dmr_708205	0.883
chr18	85300996	85301288	dmr_708224	0.659
chr18	85303461	85303679	dmr_708227	0.6705
chr18	85305198	85305571	dmr_708230	0.664
chr18	85305907	85305995	dmr_708231	0.6795
chr18	85306916	85307160	dmr_708232	0.9790000000000001
chr18	85307632	85307727	dmr_708233	0.7090000000000001
chr18	85308155	85308363	dmr_708234	0.9365
chr18	85308406	85308678	dmr_708235	0.603
chr18	85309149	85309871	dmr_708236	0.526
chr18	85312148	85312304	dmr_708240	0.6005
chr18	85317275	85317575	dmr_708244	0.5479999999999999
chr18	85334503	85334836	dmr_708250	0.853
chr18	85369435	85369931	dmr_708279	0.7655
chr18	85370032	85370060	dmr_708280	0.893
chr18	85401071	85401250	dmr_708299	0.7
chr18	85482278	85482617	dmr_708355	0.5205
chr18	85496204	85496250	dmr_708371	0.5725
chr18	85496526	85496617	dmr_708372	0.5775
chr18	85502678	85502874	dmr_708379	0.904
chr18	85507014	85507646	dmr_708382	0.794
chr18	85524029	85524370	dmr_708390	0.8465
chr18	85524499	85524727	dmr_708391	0.743
chr18	85526567	85526943	dmr_708393	0.6679999999999999
chr18	85528684	85528926	dmr_708396	0.883
chr18	85663168	85663366	dmr_708452	0.8755
chr18	85724409	85724503	dmr_708473	0.802
chr18	85725644	85725847	dmr_708475	0.7995
chr18	86393065	86393299	dmr_708735	0.7035
chr18	86396223	86397277	dmr_708736	0.753
chr18	86398145	86398365	dmr_708738	0.8
chr18	86400435	86400854	dmr_708742	0.7555
chr18	86401018	86401169	dmr_708743	0.597
chr18	86402107	86402756	dmr_708745	0.53
chr18	86407748	86408185	dmr_708752	0.7809999999999999
chr18	86408309	86408776	dmr_708753	0.6425
chr18	86410745	86411210	dmr_708756	0.715
chr18	86415789	86416112	dmr_708762	0.7509999999999999
chr18	86416475	86416633	dmr_708763	0.5685
chr18	86419342	86419508	dmr_708768	0.551
chr18	86420804	86421295	dmr_708771	0.532
chr18	86442645	86442892	dmr_708799	0.6255
chr18	86486673	86486770	dmr_708861	0.5529999999999999
chr18	86487149	86487343	dmr_708862	0.611
chr18	86600707	86601266	dmr_708938	0.7559999999999999
chr18	86601584	86602141	dmr_708939	0.8715
chr18	86675523	86675533	dmr_708973	0.6165
chr18	86676420	86676543	dmr_708975	0.922
chr18	86692856	86693178	dmr_708983	0.547
chr18	86713632	86713732	dmr_708994	0.8095
chr18	87756210	87756400	dmr_709280	0.867
chr18	87756654	87756964	dmr_709281	0.7265
chr18	88040216	88040927	dmr_709344	0.7195
chr18	88468538	88469241	dmr_709463	0.581
chr18	88491721	88492102	dmr_709470	0.534
chr18	88510773	88510901	dmr_709482	0.9365
chr18	88511253	88511429	dmr_709483	0.816
chr18	88736983	88736990	dmr_709559	0.6835
chr18	88747075	88747169	dmr_709563	0.8665
chr18	88748164	88748216	dmr_709565	0.6015
chr18	88776940	88777017	dmr_709584	0.8115
chr18	88782600	88782886	dmr_709589	0.762
chr18	88792679	88793008	dmr_709597	0.653
chr18	88848896	88848935	dmr_709620	0.561
chr18	88876642	88876881	dmr_709640	0.795
chr18	88892655	88893003	dmr_709653	0.5065
chr18	88924644	88924922	dmr_709670	0.7625
chr18	88994519	88994745	dmr_709694	0.5065
chr18	88997249	88997349	dmr_709695	0.9455
chr18	89143861	89144161	dmr_709756	0.946
chr18	89146535	89147627	dmr_709759	0.955
chr18	89159317	89159596	dmr_709764	0.7955
chr18	89175178	89175244	dmr_709768	0.6325
chr18	89340333	89340701	dmr_709840	0.6709999999999999
chr18	89342550	89343101	dmr_709842	0.654
chr18	89391776	89392084	dmr_709864	0.946
chr18	89469126	89469202	dmr_709910	0.505
chr18	89522665	89522719	dmr_709933	0.632
chr18	89533501	89533693	dmr_709941	0.7955
chr18	89534131	89534184	dmr_709942	0.662
chr18	89694641	89694993	dmr_710022	0.7095
chr18	89699758	89699807	dmr_710026	0.532
chr18	89768188	89768347	dmr_710053	0.7395
chr18	90035403	90035882	dmr_710118	0.789
chr19	3339864	3340598	dmr_710295	0.816
chr19	3340669	3340853	dmr_710296	0.7170000000000001
chr19	3341218	3341475	dmr_710297	0.726
chr19	3359610	3359879	dmr_710308	0.7395
chr19	3359922	3360173	dmr_710309	0.684
chr19	3403413	3403500	dmr_710338	0.5905
chr19	3457882	3458077	dmr_710375	0.9495
chr19	3467663	3467862	dmr_710385	0.6355
chr19	3479919	3480648	dmr_710401	0.754
chr19	3482766	3483276	dmr_710404	0.503
chr19	3489681	3490485	dmr_710409	0.523
chr19	3506519	3506639	dmr_710422	0.6525
chr19	3525213	3525485	dmr_710441	0.526
chr19	3526688	3526708	dmr_710444	0.77
chr19	3563033	3563092	dmr_710471	0.6175
chr19	3715169	3715177	dmr_710581	0.601
chr19	3871014	3871061	dmr_710701	0.5405
chr19	3892303	3892531	dmr_710729	0.831
chr19	3966316	3966925	dmr_710788	0.536
chr19	3966993	3967309	dmr_710789	0.7190000000000001
chr19	3971240	3971601	dmr_710792	0.7095
chr19	4037378	4037801	dmr_710837	0.5095
chr19	4045783	4046051	dmr_710841	0.6345
chr19	4046414	4046662	dmr_710842	0.54
chr19	4047989	4048202	dmr_710844	0.595
chr19	4113102	4113452	dmr_710875	0.6055
chr19	4170017	4170056	dmr_710911	0.7765
chr19	4191465	4191712	dmr_710930	0.7985
chr19	4202588	4202706	dmr_710941	0.642
chr19	4203662	4203881	dmr_710944	0.67
chr19	4204257	4204905	dmr_710945	0.5205
chr19	4204985	4205211	dmr_710946	0.7275
chr19	4220916	4221234	dmr_710959	0.757
chr19	4234349	4234757	dmr_710974	0.7225
chr19	4234784	4234905	dmr_710975	0.887
chr19	4235196	4235373	dmr_710976	0.5489999999999999
chr19	4268300	4269251	dmr_711004	0.545
chr19	4270682	4271025	dmr_711006	0.61
chr19	4283656	4284209	dmr_711013	0.6845
chr19	4300236	4300884	dmr_711027	0.5625
chr19	4304987	4305267	dmr_711032	0.5415
chr19	4315161	4315332	dmr_711037	0.51
chr19	4455060	4455695	dmr_711131	0.5125
chr19	4475294	4475516	dmr_711152	0.7585
chr19	4475717	4475757	dmr_711154	0.6885
chr19	4476294	4476635	dmr_711155	0.6725
chr19	4477510	4477637	dmr_711156	0.626
chr19	4477847	4478172	dmr_711157	0.7135
chr19	4481525	4481562	dmr_711162	0.764
chr19	4481837	4482084	dmr_711163	0.7935
chr19	4482435	4483358	dmr_711164	0.598
chr19	4488228	4488556	dmr_711170	0.516
chr19	4587410	4587639	dmr_711223	0.599
chr19	4644620	4644636	dmr_711261	0.612
chr19	4697008	4697633	dmr_711301	0.7625
chr19	4697663	4697809	dmr_711302	0.5925
chr19	4697897	4697976	dmr_711303	0.6545
chr19	4698985	4699135	dmr_711304	0.5720000000000001
chr19	4701212	4701269	dmr_711306	0.5895
chr19	4705818	4705993	dmr_711313	0.5429999999999999
chr19	4708607	4709096	dmr_711315	0.537
chr19	4753210	4753334	dmr_711369	0.5760000000000001
chr19	4889504	4889574	dmr_711475	0.6295
chr19	4985848	4986011	dmr_711540	0.634
chr19	4991199	4991595	dmr_711543	0.518
chr19	4996287	4996685	dmr_711549	0.5905
chr19	5000332	5000342	dmr_711556	0.51
chr19	5040424	5040999	dmr_711587	0.5315
chr19	5045762	5046285	dmr_711592	0.716
chr19	5047779	5050163	dmr_711594	0.645
chr19	5050736	5051763	dmr_711595	0.5539999999999999
chr19	5052021	5053657	dmr_711596	0.6829999999999999
chr19	5058496	5058942	dmr_711602	0.7775
chr19	5080198	5080228	dmr_711622	0.557
chr19	5087150	5087768	dmr_711628	0.6835
chr19	5095237	5095600	dmr_711633	0.6575
chr19	5096539	5097243	dmr_711634	0.5945
chr19	5113574	5113592	dmr_711652	0.6970000000000001
chr19	5114022	5114333	dmr_711653	0.6395
chr19	5117042	5117157	dmr_711657	0.7005
chr19	5118861	5119077	dmr_711658	0.581
chr19	5140125	5140429	dmr_711682	0.7805
chr19	5150265	5150759	dmr_711690	0.7829999999999999
chr19	5151035	5151136	dmr_711691	0.8325
chr19	5151389	5151636	dmr_711692	0.68
chr19	5156607	5157048	dmr_711702	0.5125
chr19	5162061	5162171	dmr_711709	0.9065
chr19	5216930	5216949	dmr_711751	0.586
chr19	5296752	5297433	dmr_711825	0.6509999999999999
chr19	5297812	5297873	dmr_711826	0.5535
chr19	5349243	5349598	dmr_711856	0.636
chr19	5409156	5409313	dmr_711895	0.7375
chr19	5458066	5458176	dmr_711928	0.6435
chr19	5458568	5459555	dmr_711929	0.5665
chr19	5477448	5477838	dmr_711943	0.5335
chr19	5477844	5478190	dmr_711944	0.6565
chr19	5489876	5489981	dmr_711957	0.5285
chr19	5572137	5572656	dmr_712007	0.882
chr19	5572697	5572891	dmr_712008	0.5225
chr19	5692261	5692375	dmr_712071	0.5495
chr19	5703914	5704407	dmr_712079	0.5760000000000001
chr19	5749678	5749758	dmr_712119	0.7515
chr19	5786951	5786973	dmr_712142	0.7390000000000001
chr19	5793570	5793942	dmr_712148	0.6885
chr19	5806379	5807078	dmr_712151	0.557
chr19	5809494	5809886	dmr_712155	0.529
chr19	5810196	5810366	dmr_712156	0.6005
chr19	5814829	5815191	dmr_712162	0.7665
chr19	5816556	5816592	dmr_712166	0.5715
chr19	5822713	5823606	dmr_712173	0.5915
chr19	5843031	5843038	dmr_712198	0.505
chr19	5843342	5843372	dmr_712199	0.6015
chr19	5848535	5850017	dmr_712209	0.5485
chr19	5856501	5856774	dmr_712213	0.747
chr19	6065972	6066590	dmr_712338	0.511
chr19	6280081	6280320	dmr_712444	0.6965
chr19	6302637	6302930	dmr_712467	0.545
chr19	6370098	6370428	dmr_712511	0.6629999999999999
chr19	6396149	6396590	dmr_712540	0.5495
chr19	6400522	6400534	dmr_712543	0.6865
chr19	6416277	6416452	dmr_712560	0.7595
chr19	6420309	6421767	dmr_712564	0.659
chr19	6422676	6423609	dmr_712566	0.69
chr19	6459703	6459808	dmr_712611	0.8695
chr19	6464491	6465554	dmr_712619	0.7325
chr19	6492466	6492666	dmr_712657	0.677
chr19	6522253	6522824	dmr_712694	0.5165
chr19	6524753	6525410	dmr_712700	0.5075
chr19	6571418	6571926	dmr_712749	0.616
chr19	6583474	6584001	dmr_712757	0.7785
chr19	6612591	6612837	dmr_712781	0.5745
chr19	6671840	6672044	dmr_712821	0.5795
chr19	6839242	6839729	dmr_712863	0.6085
chr19	6841017	6841231	dmr_712864	0.518
chr19	6852946	6853285	dmr_712877	0.7240000000000001
chr19	6875881	6876268	dmr_712897	0.8315
chr19	6933426	6933484	dmr_712935	0.7095
chr19	6934510	6934659	dmr_712936	0.674
chr19	6988255	6988308	dmr_712967	0.624
chr19	7029571	7029986	dmr_712997	0.7165
chr19	7056026	7056318	dmr_713019	0.542
chr19	7081257	7081806	dmr_713048	0.648
chr19	7088093	7088985	dmr_713055	0.618
chr19	7089127	7089215	dmr_713056	0.7075
chr19	7105648	7105928	dmr_713075	0.7205
chr19	7110793	7111212	dmr_713083	0.569
chr19	7122451	7123143	dmr_713095	0.5635
chr19	7132953	7133604	dmr_713109	0.7095
chr19	7133650	7133727	dmr_713110	0.6955
chr19	7143445	7144426	dmr_713125	0.7885
chr19	7149245	7149523	dmr_713131	0.7365
chr19	7151003	7151519	dmr_713133	0.71
chr19	7153243	7154006	dmr_713136	0.598
chr19	7156717	7156818	dmr_713141	0.78
chr19	7160265	7160668	dmr_713146	0.662
chr19	7162816	7162989	dmr_713150	0.6675
chr19	7167416	7167938	dmr_713153	0.5365
chr19	7171960	7172679	dmr_713157	0.5975
chr19	7187255	7187352	dmr_713173	0.708
chr19	7187391	7187610	dmr_713174	0.607
chr19	7266987	7267616	dmr_713239	0.537
chr19	7269402	7270345	dmr_713240	0.5765
chr19	7276049	7276234	dmr_713248	0.6425
chr19	7277850	7278236	dmr_713251	0.7075
chr19	7278541	7278806	dmr_713252	0.526
chr19	7280287	7281124	dmr_713255	0.6755
chr19	7281151	7281387	dmr_713256	0.5379999999999999
chr19	7291934	7292686	dmr_713273	0.5095
chr19	7294812	7295275	dmr_713277	0.574
chr19	7298609	7298779	dmr_713283	0.5660000000000001
chr19	7301776	7302181	dmr_713288	0.731
chr19	7310540	7311634	dmr_713301	0.5425
chr19	7335679	7335935	dmr_713336	0.698
chr19	7374682	7375139	dmr_713361	0.546
chr19	7450931	7451089	dmr_713425	0.588
chr19	7456603	7456801	dmr_713432	0.7505
chr19	8564498	8564646	dmr_713630	0.662
chr19	8578940	8579228	dmr_713649	0.547
chr19	8579498	8579589	dmr_713650	0.7825
chr19	8586509	8586658	dmr_713657	0.64
chr19	8662736	8663654	dmr_713725	0.6679999999999999
chr19	8665111	8665870	dmr_713727	0.696
chr19	8727141	8727284	dmr_713790	0.537
chr19	8773785	8773919	dmr_713809	0.6459999999999999
chr19	8789535	8789942	dmr_713820	0.61
chr19	8790278	8790343	dmr_713821	0.8475
chr19	8790392	8790514	dmr_713822	0.7765
chr19	8815892	8815959	dmr_713838	0.7125
chr19	8870833	8871018	dmr_713892	0.551
chr19	8907843	8907994	dmr_713907	0.6155
chr19	8908114	8908288	dmr_713908	0.7340000000000001
chr19	8911707	8912786	dmr_713911	0.794
chr19	8914513	8914585	dmr_713915	0.6725
chr19	8950303	8950376	dmr_713941	0.96
chr19	8982546	8983416	dmr_713965	0.6495
chr19	8985171	8985797	dmr_713969	0.565
chr19	8990617	8990796	dmr_713974	0.5185
chr19	8992845	8992937	dmr_713978	0.7305
chr19	8997474	8997688	dmr_713984	0.597
chr19	9055285	9055340	dmr_714014	0.7190000000000001
chr19	9066314	9066533	dmr_714024	0.7305
chr19	9066567	9066642	dmr_714025	0.7665
chr19	9878210	9878596	dmr_714125	0.623
chr19	9947061	9947297	dmr_714175	0.5365
chr19	9963854	9964925	dmr_714185	0.5605
chr19	9977865	9977949	dmr_714196	0.627
chr19	9978092	9978243	dmr_714197	0.5555
chr19	9989573	9989655	dmr_714209	0.522
chr19	9992713	9992955	dmr_714212	0.601
chr19	9998791	9999070	dmr_714217	0.7895
chr19	10046943	10047226	dmr_714256	0.5335
chr19	10064255	10064407	dmr_714273	0.629
chr19	10100169	10100785	dmr_714311	0.514
chr19	10148250	10148906	dmr_714343	0.7559999999999999
chr19	10157869	10157963	dmr_714348	0.631
chr19	10184075	10184712	dmr_714370	0.634
chr19	10190954	10191091	dmr_714379	0.5885
chr19	10258694	10258735	dmr_714429	0.7945
chr19	10262129	10262190	dmr_714436	0.578
chr19	10272850	10273284	dmr_714453	0.765
chr19	10276645	10277024	dmr_714457	0.6295
chr19	10278510	10279043	dmr_714460	0.547
chr19	10280945	10281631	dmr_714466	0.5805
chr19	10285818	10286177	dmr_714471	0.528
chr19	10288361	10288998	dmr_714474	0.9095
chr19	10289687	10290977	dmr_714476	0.669
chr19	10296950	10297656	dmr_714486	0.6745
chr19	10298193	10298589	dmr_714488	0.5705
chr19	10300694	10301051	dmr_714492	0.6035
chr19	10301303	10301367	dmr_714493	0.7265
chr19	10302148	10302504	dmr_714496	0.6695
chr19	10303578	10303871	dmr_714498	0.598
chr19	10304163	10304302	dmr_714499	0.7445
chr19	10307688	10307736	dmr_714505	0.561
chr19	10307937	10308187	dmr_714506	0.79
chr19	10318796	10319031	dmr_714512	0.5425
chr19	10341204	10341995	dmr_714531	0.757
chr19	10360484	10360560	dmr_714549	0.6415
chr19	10362686	10362734	dmr_714553	0.5710000000000001
chr19	10367553	10368115	dmr_714559	0.7195
chr19	10370041	10370136	dmr_714562	0.75
chr19	10377461	10377872	dmr_714567	0.93
chr19	10387625	10387927	dmr_714579	0.677
chr19	10390517	10391533	dmr_714581	0.6115
chr19	10393910	10394456	dmr_714586	0.541
chr19	10395303	10395511	dmr_714588	0.535
chr19	10395544	10396153	dmr_714589	0.758
chr19	10396176	10396236	dmr_714590	0.7609999999999999
chr19	10397373	10397711	dmr_714592	0.705
chr19	10398449	10399189	dmr_714593	0.8755
chr19	10402646	10403752	dmr_714601	0.5525
chr19	10403837	10405732	dmr_714602	0.8135
chr19	10410866	10411331	dmr_714606	0.555
chr19	10424203	10425186	dmr_714629	0.6195
chr19	10428630	10429423	dmr_714635	0.5185
chr19	10429453	10429758	dmr_714636	0.665
chr19	10431503	10432145	dmr_714640	0.61
chr19	10432762	10433805	dmr_714641	0.6459999999999999
chr19	10433822	10434451	dmr_714642	0.8265
chr19	10434615	10434957	dmr_714643	0.7865
chr19	10458012	10458382	dmr_714665	0.76
chr19	10468795	10469789	dmr_714675	0.708
chr19	10486378	10486418	dmr_714687	0.7145
chr19	10604822	10605001	dmr_714758	0.511
chr19	10640014	10640278	dmr_714775	0.5539999999999999
chr19	10707799	10707967	dmr_714824	0.6985
chr19	10709608	10709757	dmr_714828	0.74
chr19	10732710	10735377	dmr_714856	0.5579999999999999
chr19	10763283	10763779	dmr_714880	0.696
chr19	10763798	10764213	dmr_714881	0.6575
chr19	10772822	10773387	dmr_714893	0.7265
chr19	10773461	10773820	dmr_714894	0.966
chr19	10780767	10782059	dmr_714900	0.76
chr19	10785085	10785569	dmr_714905	0.6925
chr19	10794884	10794974	dmr_714916	0.76
chr19	10795479	10795587	dmr_714917	0.581
chr19	10796306	10796468	dmr_714919	0.6995
chr19	10799217	10799897	dmr_714924	0.583
chr19	10801753	10801786	dmr_714927	0.5045
chr19	10803643	10804024	dmr_714930	0.9085
chr19	10808889	10809127	dmr_714936	0.813
chr19	10809184	10810497	dmr_714937	0.77
chr19	10815935	10816115	dmr_714947	0.659
chr19	10857511	10857737	dmr_714981	0.5215
chr19	10867304	10867363	dmr_714990	0.5675
chr19	10867566	10867764	dmr_714991	0.5770000000000001
chr19	10877472	10878795	dmr_715000	0.5635
chr19	10880193	10880291	dmr_715003	0.741
chr19	10880563	10880646	dmr_715004	0.518
chr19	10897831	10897848	dmr_715014	0.589
chr19	10934423	10935634	dmr_715049	0.557
chr19	10940863	10941216	dmr_715052	0.5415
chr19	10952786	10952804	dmr_715064	0.8175
chr19	11969054	11970347	dmr_715522	0.7665
chr19	11982070	11982383	dmr_715538	0.8195
chr19	11992499	11992558	dmr_715547	0.7070000000000001
chr19	12004268	12004306	dmr_715561	0.6345
chr19	12004835	12004931	dmr_715563	0.731
chr19	12006649	12007186	dmr_715564	0.765
chr19	12013348	12014154	dmr_715569	0.83
chr19	12026913	12026922	dmr_715579	0.9775
chr19	12027185	12027340	dmr_715580	0.6675
chr19	12029113	12029357	dmr_715582	0.9665
chr19	12036273	12036968	dmr_715587	0.853
chr19	12134524	12134759	dmr_715651	0.8245
chr19	12372674	12373561	dmr_715733	0.81
chr19	12374833	12374879	dmr_715736	0.7845
chr19	12376097	12376406	dmr_715737	0.612
chr19	12457404	12457825	dmr_715783	0.6809999999999999
chr19	12497775	12498503	dmr_715842	0.6945
chr19	12499620	12500071	dmr_715845	0.6875
chr19	12595529	12595573	dmr_715887	0.6605
chr19	12597329	12597497	dmr_715889	0.7775
chr19	12771016	12771128	dmr_715953	0.7070000000000001
chr19	12786684	12786931	dmr_715969	0.5685
chr19	12801163	12801365	dmr_715981	0.728
chr19	12802794	12803122	dmr_715984	0.7615
chr19	12833706	12833851	dmr_715994	0.55
chr19	13818914	13818934	dmr_716082	0.609
chr19	14224857	14225521	dmr_716213	0.8320000000000001
chr19	14225892	14226002	dmr_716214	0.5355
chr19	14243669	14244040	dmr_716228	0.7240000000000001
chr19	14244178	14244507	dmr_716229	0.8935
chr19	14246800	14247159	dmr_716232	0.91
chr19	14247377	14247956	dmr_716233	0.653
chr19	14290956	14291222	dmr_716246	0.5725
chr19	14314298	14315005	dmr_716263	0.8185
chr19	14336956	14337427	dmr_716281	0.6705
chr19	14352448	14352674	dmr_716297	0.6965
chr19	14352684	14353302	dmr_716298	0.9990000000000001
chr19	14353372	14353556	dmr_716299	0.9305
chr19	14354884	14354908	dmr_716301	0.6725
chr19	14355159	14355291	dmr_716302	0.883
chr19	14355795	14355832	dmr_716303	0.6335
chr19	14382947	14382966	dmr_716323	0.9865
chr19	14383020	14383134	dmr_716324	0.8775
chr19	14386955	14388138	dmr_716330	0.5725
chr19	14403521	14404322	dmr_716341	0.742
chr19	14406146	14406327	dmr_716345	0.696
chr19	14421496	14422152	dmr_716363	0.9640000000000001
chr19	14422386	14422517	dmr_716364	0.5075
chr19	14435382	14436447	dmr_716371	0.7645
chr19	14463609	14463802	dmr_716401	0.8255
chr19	14464074	14464357	dmr_716402	0.5665
chr19	14467493	14467772	dmr_716409	0.6729999999999999
chr19	14481609	14481987	dmr_716427	0.6235
chr19	14484368	14484457	dmr_716431	0.7635
chr19	14484993	14485058	dmr_716433	0.754
chr19	14485362	14485493	dmr_716434	0.7475
chr19	14487190	14487533	dmr_716436	0.5865
chr19	14493493	14493574	dmr_716444	0.5205
chr19	14496313	14496358	dmr_716448	0.643
chr19	14496614	14496736	dmr_716449	0.537
chr19	14499109	14499601	dmr_716452	0.595
chr19	14515974	14516069	dmr_716475	0.5245
chr19	14518543	14519239	dmr_716478	0.636
chr19	14519341	14519420	dmr_716479	0.6905
chr19	14519469	14519520	dmr_716480	0.7929999999999999
chr19	14553581	14553671	dmr_716529	0.6215
chr19	14560856	14561403	dmr_716540	0.7605
chr19	14562074	14562375	dmr_716542	0.6435
chr19	14562660	14563540	dmr_716543	0.728
chr19	14564931	14564976	dmr_716545	0.6395
chr19	14567292	14567434	dmr_716550	0.665
chr19	14572490	14572550	dmr_716557	0.5215
chr19	14573419	14573872	dmr_716559	0.5685
chr19	14574723	14574987	dmr_716561	0.607
chr19	14585558	14586716	dmr_716572	0.7609999999999999
chr19	14587250	14587466	dmr_716573	0.6545
chr19	14587486	14587498	dmr_716574	0.501
chr19	14588530	14588723	dmr_716576	0.5605
chr19	14590327	14590496	dmr_716579	0.6775
chr19	14591020	14592451	dmr_716580	0.6105
chr19	14593396	14593455	dmr_716583	0.507
chr19	14593756	14593861	dmr_716584	0.5275
chr19	14594476	14594837	dmr_716586	0.5760000000000001
chr19	14595004	14595411	dmr_716587	0.6765
chr19	14595697	14595726	dmr_716588	0.5825
chr19	14596095	14596272	dmr_716589	0.5615
chr19	14864026	14864690	dmr_716712	0.502
chr19	14871303	14871880	dmr_716715	0.5225
chr19	14890738	14890899	dmr_716725	0.607
chr19	14890943	14890963	dmr_716726	0.735
chr19	14911156	14911823	dmr_716735	0.542
chr19	14912079	14912272	dmr_716736	0.6825
chr19	14931206	14931640	dmr_716748	0.5660000000000001
chr19	14948810	14949137	dmr_716752	0.619
chr19	14957328	14957553	dmr_716757	0.8065
chr19	14957759	14958258	dmr_716758	0.8540000000000001
chr19	15028947	15029515	dmr_716787	0.6559999999999999
chr19	15036120	15036333	dmr_716792	0.513
chr19	15036620	15036894	dmr_716793	0.8440000000000001
chr19	15097153	15097422	dmr_716837	0.5825
chr19	15126361	15126565	dmr_716852	0.672
chr19	15126823	15127190	dmr_716853	0.7495
chr19	15154331	15154512	dmr_716867	0.6920000000000001
chr19	15154782	15155615	dmr_716868	0.5985
chr19	15158377	15158681	dmr_716872	0.5720000000000001
chr19	15164856	15164916	dmr_716879	0.728
chr19	15181757	15181924	dmr_716892	0.7929999999999999
chr19	15184740	15185481	dmr_716894	0.55
chr19	15199980	15200283	dmr_716899	0.7135
chr19	15211243	15211774	dmr_716913	0.5589999999999999
chr19	15214279	15215256	dmr_716917	0.664
chr19	15215600	15215738	dmr_716918	0.773
chr19	15217446	15217640	dmr_716920	0.7609999999999999
chr19	15251025	15251201	dmr_716933	0.5885
chr19	15279357	15279460	dmr_716940	0.5215
chr19	15294387	15294524	dmr_716950	0.9335
chr19	15317801	15317963	dmr_716958	0.736
chr19	15329933	15330440	dmr_716965	0.579
chr19	15421459	15422104	dmr_716995	0.89
chr19	15431640	15432018	dmr_717002	0.625
chr19	15466776	15467285	dmr_717015	0.8815
chr19	15467306	15467506	dmr_717016	0.6855
chr19	15467988	15468081	dmr_717017	0.8095
chr19	15481243	15482004	dmr_717029	0.79
chr19	15487593	15488095	dmr_717031	0.8515
chr19	15504705	15505422	dmr_717043	0.506
chr19	15509630	15509746	dmr_717045	0.5695
chr19	15509957	15510091	dmr_717046	0.7490000000000001
chr19	15510877	15511133	dmr_717048	0.6585
chr19	15512466	15512642	dmr_717051	0.9355
chr19	15513062	15513710	dmr_717053	0.7965
chr19	15516596	15517335	dmr_717059	0.604
chr19	15517750	15518187	dmr_717060	0.7040000000000001
chr19	15524185	15524473	dmr_717063	0.6920000000000001
chr19	15605095	15605209	dmr_717111	0.7155
chr19	15605477	15605484	dmr_717112	0.6105
chr19	15617138	15617264	dmr_717121	0.607
chr19	15632813	15633839	dmr_717137	0.642
chr19	15644932	15645339	dmr_717145	0.7609999999999999
chr19	15647398	15647659	dmr_717150	0.648
chr19	15649524	15649762	dmr_717155	0.7735
chr19	15663838	15664042	dmr_717170	0.6605
chr19	15669681	15669840	dmr_717174	0.5415
chr19	15797228	15797276	dmr_717242	0.7495
chr19	15797555	15797657	dmr_717243	0.9115
chr19	15804588	15805033	dmr_717251	0.575
chr19	15805205	15805654	dmr_717252	0.6565
chr19	15869318	15869612	dmr_717276	0.7445
chr19	15875816	15876273	dmr_717278	0.659
chr19	15923483	15924093	dmr_717298	0.5305
chr19	15981770	15981958	dmr_717331	0.8095
chr19	15997711	15997806	dmr_717343	0.7235
chr19	16007001	16007518	dmr_717350	0.665
chr19	16007776	16007892	dmr_717351	0.555
chr19	16029037	16029294	dmr_717367	0.6990000000000001
chr19	16043088	16043431	dmr_717375	0.778
chr19	16079096	16079480	dmr_717395	0.54
chr19	16135326	16135548	dmr_717431	0.5405
chr19	16137713	16137939	dmr_717435	0.5325
chr19	16146737	16146849	dmr_717449	0.5625
chr19	16154928	16154937	dmr_717465	0.5529999999999999
chr19	16155221	16155496	dmr_717466	0.6645
chr19	16177631	16177695	dmr_717491	0.7395
chr19	16179662	16180341	dmr_717493	0.503
chr19	16181358	16181562	dmr_717495	0.8059999999999999
chr19	16219939	16220343	dmr_717546	0.7115
chr19	16242857	16243128	dmr_717578	0.777
chr19	16253564	16253893	dmr_717595	0.71
chr19	16255106	16255284	dmr_717596	0.5825
chr19	16259479	16260807	dmr_717603	0.701
chr19	16261940	16262869	dmr_717606	0.5865
chr19	16287969	16288245	dmr_717635	0.5489999999999999
chr19	16293585	16293669	dmr_717643	0.617
chr19	16345414	16345699	dmr_717699	0.5685
chr19	16446652	16446769	dmr_717786	0.758
chr19	16647728	16647738	dmr_717925	0.505
chr19	16773313	16773467	dmr_717961	0.5195
chr19	16780008	16780030	dmr_717967	0.726
chr19	16875500	16875559	dmr_718015	0.524
chr19	17179124	17180333	dmr_718193	0.7075
chr19	17180602	17180871	dmr_718194	0.602
chr19	17264496	17265494	dmr_718256	0.8275
chr19	17285110	17285592	dmr_718269	0.7020000000000001
chr19	17285957	17286400	dmr_718270	0.7190000000000001
chr19	17332842	17333322	dmr_718298	0.5720000000000001
chr19	17382836	17383489	dmr_718325	0.722
chr19	17678170	17678927	dmr_718514	0.8975
chr19	17693946	17694599	dmr_718521	0.743
chr19	17695159	17695486	dmr_718524	0.7340000000000001
chr19	17742339	17742434	dmr_718560	0.722
chr19	17751420	17751698	dmr_718569	0.547
chr19	17752181	17752316	dmr_718570	0.7390000000000001
chr19	17769328	17769364	dmr_718582	0.5525
chr19	17769634	17769866	dmr_718583	0.795
chr19	17770222	17770264	dmr_718584	0.741
chr19	17799639	17799641	dmr_718608	0.742
chr19	17819050	17819232	dmr_718621	0.7455
chr19	17826137	17826175	dmr_718627	0.7170000000000001
chr19	18020629	18020841	dmr_718730	0.5235
chr19	18026312	18026456	dmr_718733	0.59
chr19	18269826	18270029	dmr_718861	0.8595
chr19	18436350	18436803	dmr_718937	0.7145
chr19	18444373	18444432	dmr_718944	0.7085
chr19	18577959	18578631	dmr_719001	0.55
chr19	18950903	18951240	dmr_719214	0.5425
chr19	19005317	19005580	dmr_719285	0.6745
chr19	19015635	19015885	dmr_719298	0.6845
chr19	19019422	19019790	dmr_719301	0.7985
chr19	19061608	19061867	dmr_719347	0.778
chr19	19075891	19076791	dmr_719368	0.5425
chr19	19306257	19307281	dmr_719473	0.5085
chr19	19344253	19344914	dmr_719491	0.5365
chr19	19466114	19466428	dmr_719527	0.674
chr19	19860260	19860369	dmr_719677	0.654
chr19	19886074	19886498	dmr_719685	0.5489999999999999
chr19	20435253	20435593	dmr_719943	0.5555
chr19	20492801	20493024	dmr_719974	0.5575
chr19	20535995	20536164	dmr_720011	0.63
chr19	20536570	20536629	dmr_720012	0.777
chr19	20537099	20537295	dmr_720013	0.7155
chr19	20537997	20538404	dmr_720014	0.8195
chr19	20541124	20541371	dmr_720018	0.5215
chr19	20549218	20549339	dmr_720028	0.7635
chr19	20549791	20549992	dmr_720029	0.639
chr19	20713188	20713353	dmr_720110	0.7095
chr19	21340544	21340967	dmr_720466	0.5820000000000001
chr19	21348898	21349620	dmr_720470	0.606
chr19	21349775	21350147	dmr_720471	0.992
chr19	21350219	21350450	dmr_720472	0.6885
chr19	21392029	21392069	dmr_720507	0.6990000000000001
chr19	21411220	21411499	dmr_720527	0.5665
chr19	21415486	21415862	dmr_720530	0.9229999999999999
chr19	21417682	21417723	dmr_720532	0.7035
chr19	21425541	21425847	dmr_720541	0.606
chr19	21426716	21426741	dmr_720543	0.6475
chr19	21447955	21448416	dmr_720566	0.9155
chr19	21457667	21457823	dmr_720572	0.8015
chr19	21465834	21466106	dmr_720581	0.6435
chr19	21471095	21471450	dmr_720586	0.6125
chr19	21471818	21472280	dmr_720587	0.6005
chr19	21476840	21477021	dmr_720593	0.8545
chr19	21477447	21480102	dmr_720594	0.541
chr19	21490187	21490602	dmr_720602	0.7909999999999999
chr19	21490810	21491313	dmr_720604	0.5805
chr19	21509723	21509743	dmr_720617	0.6425
chr19	21525936	21526585	dmr_720635	0.779
chr19	21550112	21550719	dmr_720656	0.6990000000000001
chr19	21647714	21647776	dmr_720728	0.537
chr19	21742243	21742825	dmr_720805	0.5935
chr19	21764931	21765326	dmr_720819	0.7475
chr19	21775795	21776146	dmr_720832	0.728
chr19	21776786	21777604	dmr_720835	0.6165
chr19	21777740	21777745	dmr_720836	0.7255
chr19	21779298	21779547	dmr_720837	0.5365
chr19	21785843	21786171	dmr_720843	0.556
chr19	21786884	21787219	dmr_720844	0.5415
chr19	21787586	21787619	dmr_720845	0.7559999999999999
chr19	21792924	21793026	dmr_720851	0.508
chr19	21999455	21999679	dmr_720949	0.6625
chr19	21999682	21999895	dmr_720950	0.565
chr19	22179029	22179040	dmr_721035	0.7275
chr19	22249174	22249491	dmr_721080	0.7965
chr19	22300569	22300743	dmr_721112	0.6425
chr19	22303000	22303387	dmr_721116	0.6345
chr19	22318705	22319448	dmr_721129	0.603
chr19	22418702	22418910	dmr_721194	0.5085
chr19	22463641	22463766	dmr_721226	0.7995
chr19	22596335	22596532	dmr_721309	0.792
chr19	22604335	22604621	dmr_721316	0.5895
chr19	22625216	22625538	dmr_721333	0.7185
chr19	22656886	22657495	dmr_721357	0.539
chr19	22744451	22744530	dmr_721420	0.5265
chr19	22753442	22754265	dmr_721430	0.6515
chr19	22789709	22790287	dmr_721462	0.6629999999999999
chr19	22797232	22797251	dmr_721468	0.5745
chr19	22799134	22799427	dmr_721471	0.6265
chr19	22810216	22810525	dmr_721480	0.6759999999999999
chr19	22859917	22859956	dmr_721527	0.5165
chr19	22863943	22864294	dmr_721534	0.5579999999999999
chr19	22867463	22867891	dmr_721539	0.7585
chr19	22882488	22882667	dmr_721555	0.595
chr19	22882877	22883450	dmr_721556	0.6579999999999999
chr19	22884522	22884905	dmr_721559	0.627
chr19	22904747	22905458	dmr_721573	0.6325
chr19	22906595	22906848	dmr_721574	0.675
chr19	22914811	22915106	dmr_721584	0.5665
chr19	22916502	22917536	dmr_721586	0.652
chr19	22925229	22925955	dmr_721596	0.6675
chr19	22927889	22928237	dmr_721600	0.7340000000000001
chr19	22929660	22930828	dmr_721603	0.5155
chr19	22930875	22931086	dmr_721604	0.6659999999999999
chr19	22931112	22931288	dmr_721605	0.8705
chr19	22932650	22932705	dmr_721607	0.613
chr19	22932987	22933130	dmr_721608	0.6615
chr19	22935101	22935346	dmr_721611	0.8585
chr19	22939578	22941209	dmr_721617	0.6425
chr19	22958197	22958935	dmr_721635	0.5525
chr19	22962074	22962793	dmr_721639	0.6409999999999999
chr19	22963863	22964148	dmr_721641	0.6859999999999999
chr19	22965548	22965774	dmr_721643	0.6155
chr19	22973098	22973186	dmr_721650	0.5375
chr19	22973304	22973307	dmr_721651	0.722
chr19	22977522	22977772	dmr_721656	0.7365
chr19	22987780	22988084	dmr_721672	0.9359999999999999
chr19	22988086	22988378	dmr_721673	0.9865
chr19	22989181	22989365	dmr_721675	0.9165
chr19	22990755	22990943	dmr_721677	0.7125
chr19	23003853	23004119	dmr_721690	0.8855
chr19	23004278	23004410	dmr_721691	0.5825
chr19	23024109	23024527	dmr_721708	0.5710000000000001
chr19	23028262	23028526	dmr_721711	0.7095
chr19	23037193	23037424	dmr_721723	0.5765
chr19	23057085	23057111	dmr_721740	0.639
chr19	23091587	23092107	dmr_721756	0.644
chr19	23106950	23107272	dmr_721770	0.6405
chr19	23107502	23108180	dmr_721771	0.5489999999999999
chr19	23133033	23134228	dmr_721787	0.657
chr19	23136564	23136574	dmr_721788	0.669
chr19	23143121	23143328	dmr_721794	0.6920000000000001
chr19	23144147	23145674	dmr_721796	0.674
chr19	23145768	23145869	dmr_721797	0.7485
chr19	23146148	23146341	dmr_721798	0.659
chr19	23148831	23149229	dmr_721801	0.718
chr19	23150714	23151608	dmr_721804	0.6625
chr19	23151658	23153993	dmr_721805	0.631
chr19	23156988	23157085	dmr_721809	0.537
chr19	23159661	23159857	dmr_721812	0.7655
chr19	23159945	23160841	dmr_721813	0.5315
chr19	23161109	23164379	dmr_721814	0.7015
chr19	23172167	23172191	dmr_721823	0.6405
chr19	23203139	23203460	dmr_721850	0.7559999999999999
chr19	23256857	23257227	dmr_721888	0.6635
chr19	23299826	23300274	dmr_721916	0.59
chr19	23307598	23307724	dmr_721923	0.752
chr19	23360580	23360949	dmr_721960	0.7175
chr19	23361323	23361485	dmr_721961	0.7240000000000001
chr19	23373716	23374013	dmr_721972	0.742
chr19	23374571	23374829	dmr_721975	0.7509999999999999
chr19	23374873	23376366	dmr_721976	0.5465
chr19	23380987	23381625	dmr_721984	0.715
chr19	23518576	23518804	dmr_722089	0.583
chr19	23563826	23564032	dmr_722134	0.5529999999999999
chr19	23594768	23595722	dmr_722160	0.52
chr19	23609794	23610167	dmr_722172	0.7070000000000001
chr19	23614162	23614880	dmr_722176	0.6025
chr19	23645508	23645556	dmr_722200	0.6285
chr19	23756808	23757116	dmr_722294	0.5175
chr19	23757520	23757920	dmr_722295	0.6285
chr19	23769351	23769433	dmr_722305	0.535
chr19	23769566	23769933	dmr_722306	0.611
chr19	23790890	23791065	dmr_722333	0.6555
chr19	23795102	23795536	dmr_722341	0.6145
chr19	23806774	23807646	dmr_722358	0.542
chr19	23834092	23835067	dmr_722392	0.807
chr19	23860336	23860687	dmr_722425	0.501
chr19	23864486	23865278	dmr_722430	0.5505
chr19	23865527	23866280	dmr_722431	0.7335
chr19	23866402	23866899	dmr_722432	0.723
chr19	23866936	23867104	dmr_722433	0.7975
chr19	23867225	23867965	dmr_722434	0.6895
chr19	23867981	23868019	dmr_722435	0.7995
chr19	23870628	23871010	dmr_722441	0.531
chr19	23879770	23879908	dmr_722454	0.6759999999999999
chr19	23904122	23904151	dmr_722487	0.725
chr19	23904412	23904447	dmr_722488	0.6325
chr19	23920403	23920970	dmr_722512	0.8675
chr19	23922240	23923391	dmr_722516	0.6465
chr19	23967298	23967674	dmr_722571	0.526
chr19	23980192	23981108	dmr_722577	0.7215
chr19	23995876	23996213	dmr_722590	0.727
chr19	24058655	24059249	dmr_722641	0.5379999999999999
chr19	24076067	24076308	dmr_722652	0.6825
chr19	24097567	24097961	dmr_722675	0.728
chr19	24192694	24193363	dmr_722738	0.6225
chr19	24325588	24326829	dmr_722831	0.6405
chr19	24417022	24417443	dmr_722914	0.64
chr19	24417776	24418029	dmr_722916	0.732
chr19	24523456	24523932	dmr_723023	0.532
chr19	24611216	24611428	dmr_723090	0.6255
chr19	24677688	24677877	dmr_723138	0.7665
chr19	24706823	24708560	dmr_723164	0.5105
chr19	24716212	24716832	dmr_723171	0.7120000000000001
chr19	24844826	24845482	dmr_723255	0.633
chr19	25052876	25053534	dmr_723346	0.5145
chr19	25066406	25066610	dmr_723354	0.5045
chr19	25122004	25122641	dmr_723389	0.6679999999999999
chr19	25122928	25123006	dmr_723390	0.7095
chr19	25123013	25123164	dmr_723391	0.7565
chr19	25123175	25123459	dmr_723392	0.7725
chr19	25258284	25258409	dmr_723456	0.7425
chr19	25315501	25315880	dmr_723498	0.6975
chr19	25343794	25344619	dmr_723511	0.5225
chr19	25406198	25407447	dmr_723551	0.6605
chr19	25411406	25411712	dmr_723555	0.899
chr19	25609149	25609716	dmr_723655	0.6
chr19	25805508	25805739	dmr_723767	0.7585
chr19	25840757	25841297	dmr_723778	0.6965
chr19	26015002	26015292	dmr_723869	0.581
chr19	26179627	26179658	dmr_723960	0.62
chr19	26249820	26250086	dmr_723989	0.773
chr19	26261762	26262019	dmr_723997	0.5225
chr19	26340349	26340454	dmr_724049	0.873
chr19	26384101	26384407	dmr_724079	0.6525
chr19	26476065	26476257	dmr_724136	0.7829999999999999
chr19	26476514	26476659	dmr_724137	0.62
chr19	26508048	26508265	dmr_724163	0.711
chr19	26508281	26508819	dmr_724164	0.5795
chr19	26608139	26608870	dmr_724227	0.5615
chr19	26660105	26660175	dmr_724296	0.626
chr19	26678619	26678914	dmr_724323	0.813
chr19	26715784	26716546	dmr_724361	0.7635
chr19	26716735	26716847	dmr_724362	0.885
chr19	26716957	26717168	dmr_724363	0.6995
chr19	26721877	26721974	dmr_724369	0.8335
chr19	26731572	26731776	dmr_724384	0.632
chr19	26758151	26758477	dmr_724420	0.6925
chr19	26758561	26758651	dmr_724421	0.5785
chr19	26758693	26758880	dmr_724422	0.617
chr19	26769636	26769905	dmr_724438	0.732
chr19	26796154	26796497	dmr_724462	0.6409999999999999
chr19	26921111	26921157	dmr_724546	0.8985
chr19	26979190	26979477	dmr_724595	0.7405
chr19	26979857	26979981	dmr_724596	0.573
chr19	26987287	26987686	dmr_724605	0.539
chr19	26987973	26988317	dmr_724606	0.5905
chr19	27066393	27067146	dmr_724665	0.606
chr19	27098446	27098515	dmr_724690	0.7509999999999999
chr19	27122970	27123949	dmr_724711	0.763
chr19	27134244	27134712	dmr_724721	0.6990000000000001
chr19	27135831	27136225	dmr_724723	0.958
chr19	27136235	27136394	dmr_724724	0.912
chr19	27141916	27142369	dmr_724728	0.855
chr19	27260100	27261120	dmr_724816	0.7635
chr19	27317189	27317526	dmr_724858	0.5715
chr19	27425597	27425967	dmr_724942	0.551
chr19	27450561	27450875	dmr_724962	0.5645
chr19	27509923	27510077	dmr_725005	0.757
chr19	27518300	27518470	dmr_725012	0.7405
chr19	27555038	27555376	dmr_725048	0.575
chr19	27558408	27558522	dmr_725053	0.8315
chr19	27565902	27566783	dmr_725062	0.8109999999999999
chr19	27566979	27567067	dmr_725063	0.746
chr19	27567122	27567171	dmr_725064	0.593
chr19	27768484	27768996	dmr_725204	0.7
chr19	27838741	27839271	dmr_725295	0.5435
chr19	28002846	28002991	dmr_725500	0.7115
chr19	28165151	28166011	dmr_725615	0.5329999999999999
chr19	28235191	28235342	dmr_725656	0.527
chr19	28238097	28238480	dmr_725660	0.7345
chr19	28245093	28245141	dmr_725666	0.792
chr19	28245167	28245446	dmr_725667	0.5385
chr19	28283652	28283885	dmr_725698	0.6575
chr19	28436511	28437072	dmr_725823	0.5665
chr19	28503017	28503415	dmr_725886	0.6255
chr19	28534980	28535186	dmr_725906	0.5225
chr19	28580330	28580350	dmr_725951	0.7
chr19	28580618	28580836	dmr_725952	0.7005
chr19	28617699	28618381	dmr_725989	0.5605
chr19	28642444	28643048	dmr_726012	0.542
chr19	28845419	28845685	dmr_726119	0.5995
chr19	28862439	28862451	dmr_726137	0.7335
chr19	28891014	28891710	dmr_726176	0.6629999999999999
chr19	28897072	28897785	dmr_726185	0.769
chr19	28902694	28903449	dmr_726190	0.6890000000000001
chr19	28903502	28903600	dmr_726191	0.7085
chr19	28903868	28904046	dmr_726192	0.603
chr19	28904176	28904462	dmr_726193	0.883
chr19	28904484	28904889	dmr_726194	0.9075
chr19	28908310	28909332	dmr_726196	0.7725
chr19	28946873	28947025	dmr_726232	0.634
chr19	28965021	28965165	dmr_726246	0.5235
chr19	28994728	28995388	dmr_726268	0.7075
chr19	29131362	29131997	dmr_726371	0.575
chr19	29142077	29142469	dmr_726382	0.6025
chr19	29240949	29241279	dmr_726441	0.7955
chr19	29241547	29241881	dmr_726442	0.8135
chr19	29250482	29250611	dmr_726450	0.7245
chr19	29265310	29265437	dmr_726463	0.6915
chr19	29270376	29270575	dmr_726469	0.534
chr19	29271143	29271555	dmr_726471	0.628
chr19	29373558	29374043	dmr_726543	0.5615
chr19	29478275	29478597	dmr_726614	0.603
chr19	29596317	29596835	dmr_726683	0.6985
chr19	29597493	29598168	dmr_726684	0.6825
chr19	29641864	29642264	dmr_726722	0.7555
chr19	29642352	29642502	dmr_726723	0.675
chr19	29660905	29661633	dmr_726736	0.6815
chr19	29661648	29662006	dmr_726737	0.7435
chr19	29662102	29662203	dmr_726738	0.8255
chr19	29662498	29662804	dmr_726739	0.5775
chr19	29696223	29696568	dmr_726755	0.633
chr19	29701398	29701926	dmr_726760	0.5355
chr19	29889180	29889546	dmr_726876	0.622
chr19	29948658	29948675	dmr_726920	0.6755
chr19	29959575	29960107	dmr_726925	0.506
chr19	30117194	30117787	dmr_727048	0.519
chr19	30117804	30118088	dmr_727049	0.8175
chr19	30118421	30118791	dmr_727050	0.526
chr19	30164350	30164425	dmr_727082	0.7290000000000001
chr19	30380445	30381287	dmr_727182	0.5615
chr19	30829185	30829520	dmr_727412	0.619
chr19	30872890	30872999	dmr_727443	0.6125
chr19	30931683	30931751	dmr_727473	0.535
chr19	30932021	30932212	dmr_727474	0.6225
chr19	31074128	31074985	dmr_727567	0.61
chr19	31149033	31149354	dmr_727616	0.69
chr19	31197105	31197541	dmr_727652	0.63
chr19	31347190	31347364	dmr_727743	0.5365
chr19	31489462	31490147	dmr_727822	0.579
chr19	31655930	31656262	dmr_727946	0.6679999999999999
chr19	31663470	31663688	dmr_727955	0.6555
chr19	31763065	31764069	dmr_728006	0.531
chr19	31767157	31767308	dmr_728010	0.6285
chr19	31862092	31863385	dmr_728056	0.555
chr19	31898244	31898616	dmr_728082	0.5770000000000001
chr19	31899809	31899890	dmr_728083	0.6315
chr19	31921894	31922277	dmr_728103	0.7275
chr19	32066256	32066728	dmr_728174	0.6065
chr19	32113142	32113595	dmr_728197	0.613
chr19	32136686	32137080	dmr_728217	0.5025
chr19	32209772	32211262	dmr_728292	0.65
chr19	32258340	32258540	dmr_728345	0.6829999999999999
chr19	32258635	32258877	dmr_728346	0.736
chr19	32280421	32280708	dmr_728373	0.506
chr19	32301761	32301993	dmr_728398	0.5710000000000001
chr19	32334900	32334938	dmr_728433	0.5710000000000001
chr19	32345393	32345473	dmr_728450	0.6245
chr19	32359242	32359532	dmr_728470	0.6235
chr19	32365197	32365562	dmr_728478	0.6785
chr19	32387004	32387191	dmr_728509	0.693
chr19	32452479	32452996	dmr_728554	0.6375
chr19	32487451	32487786	dmr_728574	0.598
chr19	32497421	32497864	dmr_728589	0.7065
chr19	32530232	32530757	dmr_728622	0.6609999999999999
chr19	32605044	32605200	dmr_728670	0.754
chr19	32616875	32616891	dmr_728681	0.657
chr19	32641824	32642225	dmr_728694	0.7445
chr19	32642263	32642292	dmr_728695	0.767
chr19	32650434	32650723	dmr_728703	0.5329999999999999
chr19	32658706	32659403	dmr_728708	0.6515
chr19	32665124	32665789	dmr_728715	0.5670000000000001
chr19	32745907	32746187	dmr_728773	0.5575
chr19	32755307	32755487	dmr_728778	0.6275
chr19	32778262	32778267	dmr_728803	0.6235
chr19	32778538	32778776	dmr_728804	0.6275
chr19	32781341	32781370	dmr_728807	0.5715
chr19	32792744	32792891	dmr_728824	0.5155
chr19	32914889	32915227	dmr_728928	0.86
chr19	32925661	32926211	dmr_728934	0.5555
chr19	33035562	33036066	dmr_729009	0.7185
chr19	33102790	33103067	dmr_729058	0.514
chr19	33113628	33114157	dmr_729068	0.5495
chr19	33232726	33233117	dmr_729137	0.7595
chr19	33239946	33240139	dmr_729147	0.7005
chr19	33240348	33240678	dmr_729148	0.8085
chr19	33252274	33252741	dmr_729156	0.7929999999999999
chr19	33271301	33271596	dmr_729174	0.6829999999999999
chr19	33318008	33318602	dmr_729208	0.5710000000000001
chr19	33340733	33340812	dmr_729227	0.8055
chr19	33342505	33342515	dmr_729229	0.6165
chr19	33365296	33365462	dmr_729243	0.5479999999999999
chr19	33369002	33369156	dmr_729248	0.7655
chr19	34032598	34032948	dmr_729426	0.6145
chr19	34064153	34064338	dmr_729442	0.7465
chr19	34100276	34100298	dmr_729475	0.5665
chr19	34186190	34186270	dmr_729510	0.8335
chr19	34191304	34191717	dmr_729517	0.597
chr19	34230671	34231167	dmr_729561	0.9209999999999999
chr19	34231447	34232034	dmr_729562	0.6905
chr19	34244374	34244450	dmr_729578	0.5665
chr19	34526286	34526903	dmr_729747	0.6940000000000001
chr19	34679519	34679898	dmr_729846	0.7085
chr19	34751186	34751505	dmr_729885	0.5025
chr19	34880756	34881636	dmr_730000	0.667
chr19	34899729	34899817	dmr_730011	0.6265
chr19	34906909	34907060	dmr_730017	0.5475
chr19	35126293	35127031	dmr_730114	0.706
chr19	35144865	35145281	dmr_730125	0.629
chr19	35303057	35303419	dmr_730186	0.6579999999999999
chr19	36098914	36099255	dmr_730564	0.743
chr19	36207343	36208066	dmr_730638	0.601
chr19	36208460	36208756	dmr_730639	0.6920000000000001
chr19	36213994	36214353	dmr_730646	0.5015
chr19	36214487	36214505	dmr_730647	0.6555
chr19	36214821	36215140	dmr_730648	0.7555
chr19	36321051	36321502	dmr_730738	0.742
chr19	36322857	36322889	dmr_730741	0.664
chr19	36324282	36324426	dmr_730744	0.9155
chr19	36324757	36324899	dmr_730745	0.506
chr19	36325311	36325376	dmr_730746	0.865
chr19	36325618	36325663	dmr_730747	0.5985
chr19	36347518	36347862	dmr_730764	0.5215
chr19	36357021	36357186	dmr_730770	0.503
chr19	36428030	36428630	dmr_730822	0.733
chr19	36470181	36470481	dmr_730852	0.614
chr19	36490861	36491195	dmr_730877	0.7955
chr19	36495314	36496054	dmr_730879	0.843
chr19	36497062	36497340	dmr_730882	0.7170000000000001
chr19	36534183	36534997	dmr_730911	0.6775
chr19	36560255	36560379	dmr_730936	0.701
chr19	36561419	36561514	dmr_730938	0.645
chr19	36564613	36564747	dmr_730941	0.8215
chr19	36566141	36566385	dmr_730945	0.6355
chr19	36574152	36574227	dmr_730957	0.67
chr19	36575206	36575562	dmr_730958	0.581
chr19	36637441	36637571	dmr_731011	0.5555
chr19	36894367	36894430	dmr_731223	0.6435
chr19	36894721	36894903	dmr_731224	0.7695
chr19	36919490	36920059	dmr_731247	0.574
chr19	37010351	37010430	dmr_731312	0.7755
chr19	37016871	37017079	dmr_731320	0.5870000000000001
chr19	37025537	37026135	dmr_731337	0.6595
chr19	37032704	37033528	dmr_731349	0.5825
chr19	37034171	37034463	dmr_731351	0.568
chr19	37041380	37041630	dmr_731359	0.615
chr19	37049532	37049756	dmr_731368	0.61
chr19	37056174	37056440	dmr_731378	0.6535
chr19	37059809	37059837	dmr_731382	0.648
chr19	37073037	37073681	dmr_731402	0.5145
chr19	37078122	37078330	dmr_731411	0.539
chr19	37078804	37079104	dmr_731412	0.5660000000000001
chr19	37173044	37173048	dmr_731544	0.73
chr19	37237767	37238148	dmr_731593	0.6325
chr19	37249515	37249575	dmr_731604	0.6465
chr19	37253570	37253954	dmr_731608	0.5675
chr19	37255336	37255761	dmr_731610	0.8545
chr19	37264666	37264823	dmr_731618	0.5035
chr19	37264826	37264976	dmr_731619	0.6795
chr19	37275237	37275922	dmr_731638	0.7775
chr19	37275948	37276255	dmr_731639	0.7355
chr19	37280436	37280705	dmr_731646	0.604
chr19	37281262	37281292	dmr_731648	0.7825
chr19	37281451	37281721	dmr_731649	0.7959999999999999
chr19	37282222	37282378	dmr_731650	0.6865
chr19	37282498	37282595	dmr_731652	0.508
chr19	37282856	37283660	dmr_731653	0.8955
chr19	37291901	37292004	dmr_731668	0.615
chr19	37306352	37306932	dmr_731686	0.8915
chr19	37307058	37307226	dmr_731687	0.66
chr19	37307405	37307641	dmr_731688	0.6555
chr19	37307725	37307763	dmr_731689	0.5455
chr19	37310360	37310537	dmr_731697	0.507
chr19	37311503	37311883	dmr_731699	0.6415
chr19	37331766	37332244	dmr_731729	0.599
chr19	37337341	37337584	dmr_731735	0.7635
chr19	37337885	37338258	dmr_731736	0.622
chr19	37494901	37495696	dmr_731820	0.5905
chr19	37497237	37497473	dmr_731823	0.7355
chr19	37795503	37795895	dmr_731999	0.6615
chr19	37934693	37934843	dmr_732086	0.9025
chr19	37935031	37935401	dmr_732087	0.7215
chr19	38030164	38030508	dmr_732157	0.7035
chr19	38031192	38031285	dmr_732158	0.513
chr19	38043116	38043374	dmr_732164	0.594
chr19	38087502	38087613	dmr_732197	0.6715
chr19	38122534	38122846	dmr_732219	0.688
chr19	38158536	38158576	dmr_732250	0.54
chr19	38177467	38178134	dmr_732271	0.619
chr19	38179804	38179962	dmr_732273	0.743
chr19	38186970	38187542	dmr_732278	0.672
chr19	38223167	38223398	dmr_732302	0.5820000000000001
chr19	38238450	38238551	dmr_732317	0.638
chr19	38238804	38238986	dmr_732318	0.733
chr19	38241757	38241879	dmr_732322	0.537
chr19	38258489	38258563	dmr_732339	0.5405
chr19	38258923	38259345	dmr_732340	0.557
chr19	38259624	38259749	dmr_732341	0.7225
chr19	38263808	38263871	dmr_732346	0.5885
chr19	38266468	38267361	dmr_732347	0.642
chr19	38268513	38268718	dmr_732351	0.6215
chr19	38268779	38268806	dmr_732352	0.615
chr19	38279430	38280718	dmr_732368	0.5395
chr19	38291228	38292075	dmr_732376	0.7765
chr19	38309584	38310476	dmr_732395	0.684
chr19	38316651	38317046	dmr_732405	0.618
chr19	38332503	38332816	dmr_732424	0.598
chr19	38401214	38401613	dmr_732466	0.887
chr19	38798870	38799050	dmr_732728	0.7070000000000001
chr19	38845048	38845063	dmr_732756	0.613
chr19	40125597	40126042	dmr_732890	0.6815
chr19	40183683	40184255	dmr_732919	0.6115
chr19	40190538	40191574	dmr_732922	0.8765
chr19	40225228	40225369	dmr_732935	0.563
chr19	40286175	40286575	dmr_732978	0.7509999999999999
chr19	40286790	40287096	dmr_732979	0.8475
chr19	40288272	40288562	dmr_732982	0.5515
chr19	40289866	40290740	dmr_732985	0.8915
chr19	40297590	40297936	dmr_732995	0.6095
chr19	40298055	40298060	dmr_732996	0.8320000000000001
chr19	40298156	40299343	dmr_732997	0.7595
chr19	40300281	40300572	dmr_733001	0.7475
chr19	40334082	40334473	dmr_733044	0.649
chr19	40359644	40359741	dmr_733075	0.6015
chr19	40359771	40359908	dmr_733076	0.7915
chr19	40365902	40366247	dmr_733083	0.7765
chr19	40366258	40366445	dmr_733084	0.6925
chr19	40366507	40366888	dmr_733085	0.542
chr19	40394570	40394757	dmr_733122	0.5435
chr19	40417120	40417288	dmr_733149	0.643
chr19	40417429	40417815	dmr_733150	0.6265
chr19	40433618	40433756	dmr_733170	0.5855
chr19	40455237	40455460	dmr_733209	0.5095
chr19	40472366	40472422	dmr_733234	0.7365
chr19	40478049	40478509	dmr_733243	0.569
chr19	40487817	40488281	dmr_733258	0.6565
chr19	40490025	40490537	dmr_733261	0.6585
chr19	40499245	40499376	dmr_733273	0.609
chr19	40510467	40510676	dmr_733291	0.6990000000000001
chr19	40510952	40510998	dmr_733292	0.6315
chr19	40511591	40511621	dmr_733293	0.5585
chr19	40526613	40526615	dmr_733305	0.544
chr19	40526992	40527248	dmr_733306	0.5175
chr19	40629552	40630305	dmr_733377	0.5125
chr19	40630659	40630884	dmr_733378	0.6729999999999999
chr19	40702583	40702960	dmr_733438	0.5660000000000001
chr19	40712962	40713157	dmr_733450	0.7845
chr19	40718680	40720420	dmr_733457	0.5305
chr19	40720476	40720587	dmr_733458	0.695
chr19	40746678	40747064	dmr_733490	0.5495
chr19	40761795	40762691	dmr_733505	0.515
chr19	40822328	40822360	dmr_733548	0.5275
chr19	40842125	40842183	dmr_733566	0.5765
chr19	40869653	40870000	dmr_733588	0.7095
chr19	40965489	40965896	dmr_733641	0.7490000000000001
chr19	40984494	40984698	dmr_733654	0.564
chr19	40988806	40989139	dmr_733655	0.846
chr19	40992158	40992245	dmr_733660	0.619
chr19	40992264	40992309	dmr_733661	0.5685
chr19	40992458	40992814	dmr_733662	0.8290000000000001
chr19	40993953	40994322	dmr_733666	0.6985
chr19	41014222	41014361	dmr_733680	0.58
chr19	41036089	41036311	dmr_733699	0.5295
chr19	41114372	41114514	dmr_733756	0.536
chr19	41119965	41120471	dmr_733762	0.713
chr19	41184697	41184714	dmr_733801	0.6295
chr19	41197457	41197617	dmr_733816	0.642
chr19	41197670	41198291	dmr_733817	0.6865
chr19	41204343	41204485	dmr_733821	0.6315
chr19	41264629	41264884	dmr_733883	0.5185
chr19	41270187	41270770	dmr_733886	0.6735
chr19	41476158	41476841	dmr_734028	0.767
chr19	41481908	41481918	dmr_734035	0.5710000000000001
chr19	41618006	41618297	dmr_734181	0.6425
chr19	41629871	41630291	dmr_734194	0.665
chr19	41647338	41649379	dmr_734215	0.5045
chr19	41649466	41650143	dmr_734216	0.56
chr19	41660194	41661757	dmr_734231	0.547
chr19	41662629	41662988	dmr_734234	0.56
chr19	41665467	41666314	dmr_734238	0.745
chr19	41685273	41686328	dmr_734260	0.618
chr19	41693529	41694304	dmr_734273	0.7385
chr19	41696572	41697129	dmr_734278	0.6459999999999999
chr19	41698417	41698496	dmr_734280	0.506
chr19	41702649	41703071	dmr_734285	0.7709999999999999
chr19	41707299	41707495	dmr_734290	0.8605
chr19	41711976	41712018	dmr_734296	0.5145
chr19	41712489	41713091	dmr_734297	0.6825
chr19	41713169	41713251	dmr_734298	0.5775
chr19	41724824	41725292	dmr_734312	0.5245
chr19	41733970	41734193	dmr_734321	0.669
chr19	41734233	41735611	dmr_734322	0.7105
chr19	41741723	41742307	dmr_734329	0.563
chr19	41742528	41742633	dmr_734331	0.6995
chr19	41742770	41743203	dmr_734332	0.648
chr19	41747353	41747786	dmr_734336	0.7025
chr19	41759221	41759910	dmr_734347	0.5595
chr19	41835988	41836074	dmr_734394	0.574
chr19	41875352	41875529	dmr_734424	0.5479999999999999
chr19	41899162	41899324	dmr_734435	0.7125
chr19	41906964	41907345	dmr_734438	0.8985
chr19	41973438	41974625	dmr_734483	0.508
chr19	42016895	42017993	dmr_734514	0.706
chr19	42034945	42035341	dmr_734526	0.6015
chr19	42035464	42035698	dmr_734527	0.5805
chr19	42134739	42134779	dmr_734594	0.6185
chr19	42139714	42139959	dmr_734598	0.8935
chr19	42140185	42140299	dmr_734599	0.8220000000000001
chr19	42147135	42147287	dmr_734605	0.5175
chr19	42148408	42148417	dmr_734606	0.7425
chr19	42152042	42152078	dmr_734611	0.8305
chr19	42169279	42169918	dmr_734626	0.6345
chr19	42169942	42170077	dmr_734627	0.726
chr19	42210416	42211210	dmr_734663	0.5455
chr19	42245474	42245927	dmr_734697	0.503
chr19	42246062	42246290	dmr_734698	0.757
chr19	42246682	42246864	dmr_734699	0.5495
chr19	42258166	42259180	dmr_734714	0.5635
chr19	42363759	42364114	dmr_734845	0.713
chr19	42379096	42380562	dmr_734866	0.7070000000000001
chr19	42382594	42382892	dmr_734869	0.5695
chr19	42386790	42386899	dmr_734874	0.5479999999999999
chr19	42553250	42553288	dmr_735028	0.5095
chr19	42625796	42626496	dmr_735079	0.5805
chr19	42655564	42655670	dmr_735102	0.6475
chr19	42689297	42689500	dmr_735135	0.5765
chr19	42716525	42716786	dmr_735159	0.532
chr19	42716910	42717117	dmr_735160	0.8155
chr19	42741698	42742006	dmr_735188	0.602
chr19	42742038	42742270	dmr_735189	0.6215
chr19	42752358	42752881	dmr_735198	0.5820000000000001
chr19	42795648	42796070	dmr_735228	0.525
chr19	42850958	42851551	dmr_735263	0.506
chr19	42909501	42909914	dmr_735300	0.5765
chr19	43428025	43428745	dmr_735538	0.585
chr19	43428778	43428783	dmr_735539	0.5445
chr19	43438873	43439736	dmr_735547	0.621
chr19	43441910	43442131	dmr_735548	0.664
chr19	43452579	43452664	dmr_735562	0.54
chr19	43465463	43466423	dmr_735581	0.5335
chr19	43467964	43468401	dmr_735583	0.5815
chr19	43527074	43527216	dmr_735645	0.5295
chr19	43609369	43611973	dmr_735703	0.5855
chr19	43667205	43667267	dmr_735744	0.5255
chr19	43667628	43667709	dmr_735745	0.625
chr19	43694095	43694521	dmr_735775	0.5425
chr19	43698042	43698246	dmr_735780	0.7015
chr19	43698810	43699125	dmr_735781	0.7225
chr19	43699380	43700140	dmr_735782	0.7455
chr19	43760622	43760658	dmr_735829	0.531
chr19	43926327	43928512	dmr_735939	0.6225
chr19	43957354	43957492	dmr_735962	0.631
chr19	43957742	43957818	dmr_735963	0.722
chr19	43998153	43998271	dmr_735999	0.5905
chr19	43998304	43998557	dmr_736001	0.743
chr19	44047303	44047425	dmr_736044	0.5425
chr19	44053595	44053708	dmr_736047	0.6679999999999999
chr19	44055409	44055798	dmr_736049	0.5245
chr19	44057340	44057906	dmr_736052	0.742
chr19	44194991	44195172	dmr_736125	0.5195
chr19	44267752	44268089	dmr_736165	0.782
chr19	44297902	44298200	dmr_736194	0.628
chr19	44299084	44299472	dmr_736196	0.6375
chr19	44300377	44300820	dmr_736198	0.6055
chr19	44301224	44301500	dmr_736199	0.807
chr19	44301840	44302171	dmr_736200	0.7185
chr19	44302627	44302673	dmr_736201	0.6425
chr19	44302943	44303542	dmr_736202	0.7815
chr19	44303796	44303859	dmr_736203	0.804
chr19	44309212	44309738	dmr_736212	0.7959999999999999
chr19	44322098	44322164	dmr_736219	0.6685
chr19	44331983	44332635	dmr_736225	0.6075
chr19	44332934	44333372	dmr_736226	0.835
chr19	44335602	44336902	dmr_736230	0.688
chr19	44363648	44364058	dmr_736248	0.5915
chr19	44364117	44364776	dmr_736249	0.6235
chr19	44388058	44388226	dmr_736266	0.564
chr19	44396808	44396976	dmr_736274	0.5175
chr19	44399980	44401589	dmr_736279	0.527
chr19	44408541	44408568	dmr_736285	0.626
chr19	44994729	44994947	dmr_736646	0.5805
chr19	45007224	45007322	dmr_736662	0.5595
chr19	45016091	45016162	dmr_736669	0.53
chr19	45044567	45045248	dmr_736698	0.535
chr19	45049146	45050236	dmr_736702	0.5555
chr19	45054387	45054873	dmr_736710	0.706
chr19	45055181	45055751	dmr_736711	0.79
chr19	45075852	45076469	dmr_736724	0.536
chr19	45080174	45081145	dmr_736728	0.5565
chr19	45294644	45294882	dmr_736819	0.7455
chr19	45303023	45303276	dmr_736829	0.505
chr19	45304316	45305058	dmr_736831	0.6115
chr19	45307470	45307806	dmr_736834	0.5245
chr19	45336142	45336435	dmr_736862	0.7095
chr19	45338081	45338234	dmr_736865	0.67
chr19	45343974	45344438	dmr_736871	0.5415
chr19	45391350	45391959	dmr_736908	0.518
chr19	45431806	45432206	dmr_736950	0.7240000000000001
chr19	45433212	45433258	dmr_736952	0.5529999999999999
chr19	45559871	45559930	dmr_737084	0.546
chr19	45576833	45577268	dmr_737102	0.644
chr19	45577360	45578027	dmr_737103	0.6275
chr19	45717591	45718305	dmr_737193	0.6965
chr19	45747514	45747750	dmr_737213	0.7325
chr19	45775601	45775697	dmr_737239	0.662
chr19	45814165	45815507	dmr_737284	0.529
chr19	45816758	45817482	dmr_737285	0.5720000000000001
chr19	45837563	45838359	dmr_737305	0.679
chr19	45883893	45884356	dmr_737350	0.5379999999999999
chr19	45884659	45885083	dmr_737351	0.696
chr19	45885441	45885663	dmr_737352	0.6970000000000001
chr19	45885710	45885968	dmr_737353	0.521
chr19	45909474	45910125	dmr_737374	0.782
chr19	45945366	45946006	dmr_737406	0.7555
chr19	45947479	45947789	dmr_737411	0.64
chr19	45953415	45953516	dmr_737418	0.5515
chr19	45956648	45957198	dmr_737420	0.5835
chr19	46005624	46005715	dmr_737447	0.5625
chr19	46028438	46028561	dmr_737454	0.648
chr19	46037424	46038389	dmr_737464	0.505
chr19	46043124	46043440	dmr_737469	0.675
chr19	46081313	46081733	dmr_737488	0.7
chr19	46082199	46083185	dmr_737490	0.6015
chr19	46178008	46178045	dmr_737541	0.7
chr19	46184336	46184380	dmr_737546	0.534
chr19	46184463	46184725	dmr_737547	0.8395
chr19	46186676	46186836	dmr_737549	0.77
chr19	46223094	46223331	dmr_737577	0.779
chr19	46270558	46270946	dmr_737614	0.6625
chr19	46305912	46306087	dmr_737637	0.5329999999999999
chr19	46315920	46316722	dmr_737648	0.6315
chr19	46321386	46321552	dmr_737653	0.527
chr19	46321940	46322133	dmr_737654	0.7595
chr19	46322421	46322519	dmr_737655	0.546
chr19	46322779	46323537	dmr_737656	0.754
chr19	46323612	46323615	dmr_737657	0.5585
chr19	46325653	46325856	dmr_737661	0.7829999999999999
chr19	46339243	46339955	dmr_737671	0.884
chr19	46340736	46341362	dmr_737672	0.728
chr19	46350311	46350594	dmr_737679	0.57
chr19	46362250	46362447	dmr_737690	0.5195
chr19	46369348	46369477	dmr_737693	0.6625
chr19	46394114	46394461	dmr_737719	0.5625
chr19	46428244	46428631	dmr_737739	0.6685
chr19	46506969	46507308	dmr_737802	0.5475
chr19	46562445	46562567	dmr_737859	0.507
chr19	46620019	46621772	dmr_737900	0.623
chr19	46622938	46623079	dmr_737903	0.602
chr19	46640243	46640404	dmr_737926	0.5865
chr19	46650896	46650905	dmr_737942	0.5615
chr19	46679524	46680253	dmr_737968	0.5595
chr19	46728549	46729381	dmr_737999	0.6285
chr19	46776970	46777281	dmr_738032	0.5755
chr19	46785746	46786482	dmr_738040	0.7275
chr19	46789773	46789946	dmr_738046	0.773
chr19	46790216	46790881	dmr_738047	0.6085
chr19	46810606	46810996	dmr_738073	0.5375
chr19	46823450	46824418	dmr_738087	0.7795
chr19	46828470	46829034	dmr_738091	0.5835
chr19	46834298	46834522	dmr_738102	0.5760000000000001
chr19	46836624	46836754	dmr_738105	0.5735
chr19	46837838	46837893	dmr_738107	0.613
chr19	46955311	46955887	dmr_738230	0.503
chr19	46965995	46966680	dmr_738243	0.69
chr19	46995935	46996813	dmr_738276	0.5495
chr19	46998070	46998371	dmr_738278	0.5945
chr19	46998644	46998700	dmr_738279	0.701
chr19	47013439	47013670	dmr_738297	0.5955
chr19	47018184	47018487	dmr_738301	0.6825
chr19	47023185	47024115	dmr_738305	0.5605
chr19	47031578	47032030	dmr_738311	0.575
chr19	47032170	47032220	dmr_738312	0.8005
chr19	47032444	47032537	dmr_738313	0.6085
chr19	47035004	47035155	dmr_738317	0.8445
chr19	47088128	47088252	dmr_738350	0.5145
chr19	47130823	47130874	dmr_738377	0.71
chr19	47136718	47137437	dmr_738384	0.511
chr19	47137726	47138526	dmr_738385	0.8255
chr19	47139734	47140075	dmr_738388	0.5025
chr19	47140143	47140299	dmr_738389	0.6045
chr19	47167779	47168627	dmr_738411	0.7605
chr19	47204660	47204666	dmr_738446	0.647
chr19	47211507	47212321	dmr_738455	0.6505
chr19	47242342	47242521	dmr_738493	0.6235
chr19	47261268	47261791	dmr_738510	0.7545
chr19	47276766	47276818	dmr_738532	0.6325
chr19	47277715	47280515	dmr_738534	0.5205
chr19	47282063	47282187	dmr_738536	0.545
chr19	47284124	47284314	dmr_738539	0.7495
chr19	47313684	47314760	dmr_738566	0.545
chr19	47317629	47317916	dmr_738571	0.648
chr19	47335251	47335662	dmr_738590	0.5660000000000001
chr19	47338276	47338815	dmr_738595	0.7145
chr19	47343084	47343095	dmr_738601	0.6705
chr19	47356827	47356848	dmr_738611	0.635
chr19	47408780	47409028	dmr_738655	0.5775
chr19	47482569	47482628	dmr_738722	0.68
chr19	47484289	47484604	dmr_738725	0.711
chr19	47484757	47484874	dmr_738727	0.506
chr19	47484890	47485376	dmr_738728	0.547
chr19	47486175	47486498	dmr_738729	0.5579999999999999
chr19	47507488	47508251	dmr_738752	0.6075
chr19	47516738	47517123	dmr_738762	0.583
chr19	47526656	47527355	dmr_738772	0.639
chr19	47542457	47543136	dmr_738788	0.604
chr19	47543462	47543661	dmr_738790	0.5625
chr19	47608641	47609027	dmr_738844	0.563
chr19	47627352	47627862	dmr_738860	0.6609999999999999
chr19	47638994	47639322	dmr_738870	0.5525
chr19	47678672	47679994	dmr_738899	0.531
chr19	47939112	47939426	dmr_739079	0.6595
chr19	48021491	48021981	dmr_739148	0.6509999999999999
chr19	48097778	48099067	dmr_739213	0.5625
chr19	48123837	48124754	dmr_739238	0.5295
chr19	48207351	48207968	dmr_739288	0.5505
chr19	48214599	48214601	dmr_739297	0.55
chr19	48260812	48260953	dmr_739348	0.7440000000000001
chr19	48266110	48266640	dmr_739356	0.6015
chr19	48367750	48368365	dmr_739482	0.59
chr19	48436408	48436479	dmr_739536	0.6125
chr19	48462544	48462874	dmr_739557	0.61
chr19	48608924	48609217	dmr_739689	0.6375
chr19	48610267	48610550	dmr_739691	0.6465
chr19	48651823	48651873	dmr_739728	0.575
chr19	48727036	48728025	dmr_739789	0.799
chr19	48730239	48730665	dmr_739792	0.73
chr19	48787175	48787639	dmr_739824	0.5670000000000001
chr19	48807012	48807021	dmr_739837	0.5875
chr19	48819857	48820888	dmr_739851	0.6725
chr19	48821443	48821626	dmr_739853	0.7815
chr19	48823382	48824167	dmr_739856	0.6835
chr19	48824285	48824700	dmr_739858	0.7665
chr19	48862392	48863117	dmr_739871	0.5435
chr19	49359320	49359986	dmr_740062	0.8290000000000001
chr19	49360768	49361046	dmr_740063	0.595
chr19	49374049	49374592	dmr_740068	0.6535
chr19	49374969	49375381	dmr_740069	0.5305
chr19	49379478	49379514	dmr_740074	0.904
chr19	49379843	49380173	dmr_740075	0.6225
chr19	49741233	49741267	dmr_740256	0.591
chr19	50013838	50014180	dmr_740411	0.7225
chr19	50117596	50118094	dmr_740477	0.5995
chr19	50142058	50142244	dmr_740493	0.6085
chr19	50142520	50142528	dmr_740494	0.7215
chr19	50327787	50328067	dmr_740655	0.624
chr19	50462436	50462826	dmr_740777	0.7265
chr19	50463118	50463217	dmr_740778	0.728
chr19	50468814	50468953	dmr_740784	0.8385
chr19	50486481	50486575	dmr_740801	0.7305
chr19	50503517	50503741	dmr_740822	0.5760000000000001
chr19	50503962	50504073	dmr_740823	0.904
chr19	50504227	50504395	dmr_740824	0.7495
chr19	50514396	50515049	dmr_740829	0.5845
chr19	50520335	50520483	dmr_740836	0.5045
chr19	50525935	50526652	dmr_740844	0.5015
chr19	50546487	50547030	dmr_740867	0.545
chr19	50558303	50559075	dmr_740872	0.7415
chr19	50593887	50594267	dmr_740915	0.589
chr19	50674953	50675303	dmr_740997	0.823
chr19	50676294	50677595	dmr_740999	0.7915
chr19	51303718	51303861	dmr_741270	0.5505
chr19	51349216	51349375	dmr_741286	0.5245
chr19	51977377	51977679	dmr_741461	0.59
chr19	52068595	52068795	dmr_741505	0.7090000000000001
chr19	52853702	52854403	dmr_741891	0.5425
chr19	52995974	52995979	dmr_741970	0.732
chr19	52997829	52997996	dmr_741971	0.503
chr19	52998067	52998625	dmr_741972	0.659
chr19	53001248	53001723	dmr_741974	0.5165
chr19	53001758	53001781	dmr_741975	0.5870000000000001
chr19	53184819	53185174	dmr_742146	0.5615
chr19	53191554	53191970	dmr_742157	0.565
chr19	53192022	53192304	dmr_742158	0.6755
chr19	53193889	53194549	dmr_742159	0.5195
chr19	53243857	53244567	dmr_742200	0.737
chr19	53314540	53314979	dmr_742251	0.5295
chr19	53334786	53335223	dmr_742272	0.7485
chr19	53354108	53354143	dmr_742293	0.5385
chr19	53359527	53359851	dmr_742299	0.588
chr19	53365051	53365493	dmr_742307	0.7455
chr19	53446623	53447151	dmr_742379	0.6935
chr19	53451142	53451334	dmr_742386	0.5615
chr19	53451444	53451775	dmr_742387	0.5295
chr19	53500724	53501191	dmr_742437	0.6455
chr19	53611305	53611311	dmr_742524	0.5355
chr19	53657506	53657665	dmr_742562	0.6525
chr19	53792193	53792662	dmr_742664	0.599
chr19	53809756	53809879	dmr_742683	0.578
chr19	53850249	53851206	dmr_742718	0.519
chr19	53858000	53858662	dmr_742727	0.6215
chr19	53862253	53863279	dmr_742731	0.759
chr19	53867769	53868438	dmr_742735	0.6355
chr19	53876873	53877153	dmr_742742	0.595
chr19	53899363	53899614	dmr_742768	0.627
chr19	53902467	53902625	dmr_742773	0.6995
chr19	53904513	53904517	dmr_742774	0.562
chr19	53969245	53969294	dmr_742838	0.524
chr19	54041255	54041449	dmr_742901	0.7115
chr19	54064375	54064703	dmr_742921	0.754
chr19	54174064	54175065	dmr_742983	0.871
chr19	54176726	54176742	dmr_742986	0.516
chr19	54177484	54177903	dmr_742989	0.843
chr19	54178039	54178091	dmr_742990	0.66
chr19	54178624	54178749	dmr_742991	0.5329999999999999
chr19	54277388	54277541	dmr_743055	0.501
chr19	54356421	54357442	dmr_743095	0.5479999999999999
chr19	54376086	54376572	dmr_743104	0.654
chr19	54393904	54394414	dmr_743116	0.7965
chr19	54465504	54465887	dmr_743155	0.529
chr19	54513549	54514031	dmr_743188	0.5765
chr19	54752389	54752620	dmr_743304	0.513
chr19	54757036	54757313	dmr_743309	0.748
chr19	54893671	54893965	dmr_743383	0.7395
chr19	54932501	54932740	dmr_743409	0.711
chr19	54937280	54937391	dmr_743411	0.741
chr19	54937660	54937895	dmr_743412	0.6995
chr19	54938818	54939071	dmr_743413	0.9065
chr19	54939144	54939186	dmr_743414	0.6135
chr19	54955372	54955451	dmr_743427	0.8420000000000001
chr19	55052695	55053752	dmr_743483	0.5135
chr19	55057579	55057700	dmr_743488	0.631
chr19	55076913	55077258	dmr_743512	0.7190000000000001
chr19	55092128	55092605	dmr_743524	0.6035
chr19	55194635	55194981	dmr_743595	0.5429999999999999
chr19	55213680	55214323	dmr_743609	0.5865
chr19	55217082	55217911	dmr_743613	0.6495
chr19	55218035	55218274	dmr_743615	0.7090000000000001
chr19	55221221	55221580	dmr_743620	0.5895
chr19	55233103	55233976	dmr_743633	0.563
chr19	55236614	55236928	dmr_743637	0.8525
chr19	55255807	55256720	dmr_743650	0.519
chr19	55327416	55327774	dmr_743694	0.5605
chr19	55328105	55328113	dmr_743695	0.63
chr19	55341541	55341615	dmr_743710	0.503
chr19	55362580	55363468	dmr_743727	0.6025
chr19	55413940	55414354	dmr_743771	0.614
chr19	55421197	55422278	dmr_743777	0.7945
chr19	55422287	55422891	dmr_743778	0.6255
chr19	55423001	55423628	dmr_743779	0.748
chr19	55423890	55424472	dmr_743780	0.597
chr19	55490576	55490970	dmr_743830	0.551
chr19	55643625	55643778	dmr_743956	0.517
chr19	55842126	55842362	dmr_744065	0.7405
chr19	55850283	55851122	dmr_744069	0.5855
chr19	55876562	55876613	dmr_744085	0.5245
chr19	56367798	56368356	dmr_744374	0.5885
chr19	56397599	56397639	dmr_744392	0.5275
chr19	56438263	56438823	dmr_744418	0.505
chr19	56477265	56477727	dmr_744469	0.825
chr19	56510659	56510836	dmr_744500	0.691
chr19	56511395	56511830	dmr_744502	0.6645
chr19	56572090	56572219	dmr_744560	0.6729999999999999
chr19	56573216	56573701	dmr_744564	0.647
chr19	56588332	56588536	dmr_744579	0.6895
chr19	56588869	56589057	dmr_744580	0.6205
chr19	56618060	56618592	dmr_744613	0.6955
chr19	56618849	56619520	dmr_744614	0.6935
chr19	56631134	56631229	dmr_744627	0.738
chr19	56647635	56647845	dmr_744641	0.62
chr19	56652691	56652910	dmr_744646	0.6105
chr19	56666683	56666896	dmr_744661	0.579
chr19	56679672	56680064	dmr_744673	0.7190000000000001
chr19	56680104	56680345	dmr_744674	0.6745
chr19	56680363	56680703	dmr_744675	0.7345
chr19	56680725	56680835	dmr_744676	0.528
chr19	56695852	56696618	dmr_744694	0.5235
chr19	56697245	56697662	dmr_744696	0.8135
chr19	56697855	56698154	dmr_744697	0.6825
chr19	56708220	56708777	dmr_744708	0.718
chr19	56709583	56710881	dmr_744710	0.6295
chr19	56710908	56711258	dmr_744711	0.7190000000000001
chr19	56720298	56721139	dmr_744721	0.556
chr19	56724389	56724698	dmr_744723	0.609
chr19	56724972	56725522	dmr_744724	0.763
chr19	56725844	56726016	dmr_744725	0.632
chr19	56726287	56727885	dmr_744726	0.701
chr19	56768975	56769545	dmr_744777	0.6729999999999999
chr19	56776998	56777344	dmr_744791	0.5765
chr19	56812142	56812786	dmr_744832	0.5895
chr19	56817874	56818268	dmr_744837	0.623
chr19	56980551	56980898	dmr_744953	0.7865
chr19	57031858	57032208	dmr_745003	0.6295
chr19	57055289	57055931	dmr_745034	0.5835
chr19	57066713	57066791	dmr_745047	0.55
chr19	57098228	57098963	dmr_745083	0.5865
chr19	57103777	57103874	dmr_745088	0.573
chr19	57107124	57107319	dmr_745092	0.5385
chr19	57112988	57113127	dmr_745099	0.6665
chr19	57118321	57118766	dmr_745105	0.807
chr19	57119351	57119655	dmr_745106	0.72
chr19	57123830	57124101	dmr_745112	0.643
chr19	57131607	57131885	dmr_745123	0.7575
chr19	57138494	57138626	dmr_745133	0.607
chr19	57138952	57139905	dmr_745134	0.8485
chr19	57148238	57148487	dmr_745143	0.581
chr19	57152170	57153107	dmr_745147	0.6295
chr19	57161611	57161976	dmr_745158	0.7765
chr19	57164558	57165118	dmr_745162	0.794
chr19	57165912	57166922	dmr_745164	0.7615
chr19	57167583	57167965	dmr_745166	0.7545
chr19	57172211	57172634	dmr_745170	0.755
chr19	57179512	57179788	dmr_745179	0.6555
chr19	57180309	57180621	dmr_745181	0.5515
chr19	57182897	57183232	dmr_745185	0.6025
chr19	57192624	57192831	dmr_745200	0.653
chr19	57193182	57193732	dmr_745201	0.6035
chr19	57193987	57194780	dmr_745202	0.536
chr19	57194802	57194995	dmr_745203	0.6365
chr19	57195337	57196933	dmr_745204	0.597
chr19	57198393	57199634	dmr_745205	0.595
chr19	57211442	57212011	dmr_745217	0.5995
chr19	57221618	57222291	dmr_745232	0.5095
chr19	57236322	57237819	dmr_745250	0.6615
chr19	57238093	57239902	dmr_745251	0.735
chr19	57240663	57240954	dmr_745253	0.5535
chr19	57249787	57250085	dmr_745268	0.6665
chr19	57272767	57273945	dmr_745293	0.7065
chr19	57274167	57275518	dmr_745294	0.612
chr19	57275522	57275922	dmr_745295	0.727
chr19	57277219	57277806	dmr_745297	0.677
chr19	57278162	57278290	dmr_745299	0.6295
chr19	57280546	57280623	dmr_745303	0.503
chr19	57297618	57297764	dmr_745318	0.715
chr19	57315378	57315627	dmr_745343	0.682
chr19	57341081	57341194	dmr_745371	0.5720000000000001
chr19	57351805	57353281	dmr_745379	0.573
chr19	57357754	57357945	dmr_745387	0.8105
chr19	57358416	57358810	dmr_745389	0.7240000000000001
chr19	57358846	57359042	dmr_745390	0.5670000000000001
chr19	57359096	57359386	dmr_745391	0.748
chr19	57372880	57374289	dmr_745407	0.522
chr19	57470968	57471292	dmr_745496	0.7445
chr19	57474343	57475771	dmr_745500	0.6315
chr19	57479682	57479941	dmr_745505	0.5105
chr19	57513168	57513644	dmr_745549	0.523
chr19	57532477	57532562	dmr_745562	0.612
chr19	57543461	57543528	dmr_745572	0.7635
chr19	57546388	57546965	dmr_745575	0.736
chr19	57551408	57551542	dmr_745580	0.6065
chr19	57572250	57573300	dmr_745598	0.616
chr19	57577359	57577527	dmr_745605	0.835
chr19	57581104	57581452	dmr_745609	0.5695
chr19	57625512	57626583	dmr_745649	0.6255
chr19	57643925	57644310	dmr_745672	0.6835
chr19	57802850	57803481	dmr_745827	0.6485
chr19	57814391	57814493	dmr_745840	0.7235
chr19	57822930	57822936	dmr_745853	0.541
chr19	57825313	57825899	dmr_745855	0.5755
chr19	57826037	57826235	dmr_745856	0.631
chr19	57832465	57833160	dmr_745859	0.563
chr19	57878041	57878189	dmr_745901	0.6729999999999999
chr19	57933043	57933854	dmr_745949	0.6525
chr19	57941898	57942402	dmr_745958	0.596
chr19	57963835	57964223	dmr_745978	0.73
chr19	57969688	57971172	dmr_745988	0.6525
chr19	57972864	57973844	dmr_745991	0.6525
chr19	58000368	58000743	dmr_746015	0.541
chr19	58016452	58016468	dmr_746028	0.55
chr19	58020805	58021080	dmr_746035	0.8135
chr19	58024737	58025170	dmr_746040	0.6175
chr19	58025575	58025711	dmr_746041	0.555
chr19	58029598	58029913	dmr_746045	0.894
chr19	58062377	58062734	dmr_746072	0.595
chr19	58064362	58065412	dmr_746074	0.7829999999999999
chr19	58065752	58067287	dmr_746075	0.5915
chr19	58082387	58083165	dmr_746093	0.628
chr19	58104252	58104883	dmr_746123	0.588
chr19	58151343	58151651	dmr_746171	0.5895
chr19	58226436	58226758	dmr_746226	0.5465
chr19	58298094	58298456	dmr_746283	0.5820000000000001
chr19	58374263	58374775	dmr_746336	0.6225
chr19	58590393	58590839	dmr_746470	0.8565
chr19	58762696	58763367	dmr_746583	0.682
chr19	58789015	58789215	dmr_746606	0.6585
chr19	58805442	58805635	dmr_746622	0.8440000000000001
chr19	58806345	58806442	dmr_746625	0.6365
chr19	58810776	58810936	dmr_746635	0.6245
chr19	58815506	58815598	dmr_746640	0.6615
chr19	58815676	58815903	dmr_746641	0.696
chr19	58816268	58816856	dmr_746643	0.6945
chr19	58818813	58819376	dmr_746648	0.5925
chr19	58819518	58819799	dmr_746649	0.6115
chr19	58822284	58823287	dmr_746653	0.5379999999999999
chr19	58830015	58830203	dmr_746665	0.735
chr19	58830517	58830640	dmr_746666	0.584
chr19	58843473	58844327	dmr_746683	0.5225
chr19	58856180	58856461	dmr_746701	0.552
chr19	58859346	58859394	dmr_746703	0.6335
chr19	58893581	58893954	dmr_746728	0.6675
chr19	58896285	58896495	dmr_746730	0.6225
chr19	59010823	59011021	dmr_746813	0.94
chr19	59024258	59024648	dmr_746819	0.8495
chr19	59027886	59028555	dmr_746822	0.514
chr19	59044810	59045031	dmr_746836	0.5935
chr19	59145624	59146301	dmr_746889	0.6155
chr19	59164547	59166126	dmr_746901	0.557
chr19	59314050	59314242	dmr_746991	0.515
chr19	59314541	59314698	dmr_746992	0.6715
chr19	59330166	59330346	dmr_747004	0.512
chr19	59388528	59389121	dmr_747042	0.5725
chr19	59460192	59463243	dmr_747087	0.6445
chr19	59473011	59473081	dmr_747097	0.6755
chr19	59541349	59542591	dmr_747130	0.741
chr19	59695917	59696240	dmr_747212	0.691
chr19	59811420	59811635	dmr_747273	0.7125
chr19	60144996	60145036	dmr_747440	0.5920000000000001
chr19	60408203	60408707	dmr_747603	0.7609999999999999
chr19	60432726	60433229	dmr_747614	0.5625
chr19	60463905	60464029	dmr_747628	0.655
chr19	60554907	60555189	dmr_747684	0.5205
chr19	60614168	60614360	dmr_747719	0.6835
chr19	60682663	60682671	dmr_747748	0.5479999999999999
chr19	60873679	60873814	dmr_747849	0.523
chr19	60916883	60917383	dmr_747870	0.706
chr19	61236418	61236699	dmr_748010	0.507
chr2	3107407	3107822	dmr_748047	0.5415
chr2	3124079	3124094	dmr_748061	0.5685
chr2	3132577	3132814	dmr_748069	0.6055
chr2	3144385	3145417	dmr_748087	0.6355
chr2	3145794	3145956	dmr_748088	0.52
chr2	3151163	3151236	dmr_748093	0.7435
chr2	3151598	3151718	dmr_748094	0.7435
chr2	3156898	3157059	dmr_748103	0.6875
chr2	3168026	3169050	dmr_748120	0.6975
chr2	3169794	3170129	dmr_748122	0.5845
chr2	3170537	3171007	dmr_748123	0.6729999999999999
chr2	3171807	3172660	dmr_748125	0.7215
chr2	3174896	3175452	dmr_748130	0.5485
chr2	3176353	3176780	dmr_748131	0.5445
chr2	3196628	3196791	dmr_748155	0.6255
chr2	3212851	3213037	dmr_748167	0.7035
chr2	3216673	3216969	dmr_748174	0.578
chr2	3217003	3217147	dmr_748175	0.536
chr2	3218043	3218698	dmr_748177	0.7895
chr2	3233967	3234176	dmr_748194	0.595
chr2	3265760	3266210	dmr_748212	0.9
chr2	3266312	3266599	dmr_748213	0.721
chr2	3267541	3267762	dmr_748214	0.6565
chr2	3280971	3281500	dmr_748224	0.6
chr2	3285860	3285896	dmr_748229	0.532
chr2	3418374	3418660	dmr_748320	0.755
chr2	3449628	3450161	dmr_748337	0.7695
chr2	3532464	3532688	dmr_748386	0.7545
chr2	3739392	3740216	dmr_748505	0.5275
chr2	3918196	3918353	dmr_748609	0.579
chr2	3920048	3920322	dmr_748613	0.524
chr2	3988929	3989200	dmr_748652	0.7925
chr2	4017360	4017414	dmr_748660	0.7025
chr2	4036210	4036290	dmr_748682	0.522
chr2	4134586	4134773	dmr_748791	0.5515
chr2	4137088	4137616	dmr_748796	0.7025
chr2	4152951	4153206	dmr_748816	0.6855
chr2	4226212	4227557	dmr_748894	0.6435
chr2	4291305	4291522	dmr_748960	0.9345
chr2	4368175	4368924	dmr_749044	0.757
chr2	4436257	4437277	dmr_749116	0.552
chr2	4445650	4446172	dmr_749124	0.5455
chr2	4472846	4473153	dmr_749162	0.7290000000000001
chr2	4499732	4500687	dmr_749192	0.7095
chr2	4509189	4510219	dmr_749203	0.5545
chr2	4601154	4601681	dmr_749311	0.7490000000000001
chr2	4616686	4617201	dmr_749331	0.5785
chr2	4629999	4631023	dmr_749342	0.5405
chr2	4975822	4976890	dmr_749534	0.5095
chr2	4993669	4993921	dmr_749549	0.5465
chr2	5034092	5034325	dmr_749592	0.561
chr2	5080752	5080779	dmr_749622	0.613
chr2	5094949	5095232	dmr_749628	0.8420000000000001
chr2	5121649	5121723	dmr_749645	0.513
chr2	5156529	5157147	dmr_749682	0.5429999999999999
chr2	5162178	5162282	dmr_749686	0.687
chr2	5170789	5171527	dmr_749699	0.738
chr2	5188720	5188734	dmr_749719	0.7055
chr2	5188800	5189093	dmr_749720	0.7665
chr2	5191651	5191751	dmr_749724	0.607
chr2	5197438	5198044	dmr_749731	0.6525
chr2	5241076	5242161	dmr_749767	0.6425
chr2	5250357	5250631	dmr_749777	0.5015
chr2	5252517	5252726	dmr_749778	0.7095
chr2	5303172	5303341	dmr_749809	0.7465
chr2	5345367	5345654	dmr_749843	0.5395
chr2	5352892	5353280	dmr_749852	0.6295
chr2	5358140	5358449	dmr_749857	0.784
chr2	5388184	5388500	dmr_749894	0.564
chr2	5388516	5388859	dmr_749895	0.5995
chr2	5396093	5396503	dmr_749904	0.7915
chr2	5435535	5436348	dmr_749954	0.605
chr2	5439958	5440219	dmr_749957	0.6195
chr2	5443136	5443321	dmr_749960	0.731
chr2	5457799	5458324	dmr_749981	0.6459999999999999
chr2	5458504	5458763	dmr_749982	0.758
chr2	5458826	5459247	dmr_749983	0.507
chr2	5466732	5466871	dmr_749994	0.5589999999999999
chr2	5487468	5487520	dmr_750011	0.588
chr2	5490014	5490309	dmr_750015	0.5235
chr2	5533853	5534114	dmr_750052	0.804
chr2	5535469	5535750	dmr_750054	0.51
chr2	5537143	5537405	dmr_750055	0.5005
chr2	5544025	5544239	dmr_750065	0.637
chr2	5548537	5549148	dmr_750068	0.7615
chr2	5553466	5553532	dmr_750072	0.5065
chr2	5588928	5589051	dmr_750096	0.6945
chr2	5589330	5589464	dmr_750098	0.6365
chr2	5595429	5595789	dmr_750105	0.5655
chr2	5596771	5597108	dmr_750108	0.5985
chr2	5598560	5598782	dmr_750111	0.8985
chr2	5607551	5607921	dmr_750121	0.5720000000000001
chr2	5608055	5608335	dmr_750122	0.653
chr2	5630872	5631272	dmr_750153	0.634
chr2	5641877	5642115	dmr_750167	0.721
chr2	5648884	5649824	dmr_750178	0.5125
chr2	5674359	5675053	dmr_750203	0.7815
chr2	5678272	5678319	dmr_750208	0.7225
chr2	5681072	5681798	dmr_750212	0.5965
chr2	5683542	5683716	dmr_750215	0.5525
chr2	5712142	5713167	dmr_750240	0.7985
chr2	5826329	5826345	dmr_750306	0.7295
chr2	5827245	5827473	dmr_750307	0.6035
chr2	5867850	5868301	dmr_750324	0.5255
chr2	6086428	6086924	dmr_750464	0.51
chr2	6208843	6209491	dmr_750528	0.564
chr2	6213285	6213708	dmr_750533	0.621
chr2	6256839	6257388	dmr_750567	0.688
chr2	6273439	6273934	dmr_750584	0.616
chr2	6316328	6316691	dmr_750619	0.802
chr2	6454851	6455541	dmr_750765	0.5055
chr2	6462605	6462924	dmr_750771	0.725
chr2	6465084	6466017	dmr_750773	0.6535
chr2	6466097	6466295	dmr_750774	0.8715
chr2	6483643	6483923	dmr_750790	0.5565
chr2	6487631	6487916	dmr_750792	0.708
chr2	6488633	6488813	dmr_750794	0.7875
chr2	6488919	6488977	dmr_750795	0.8859999999999999
chr2	6489899	6490402	dmr_750796	0.521
chr2	6523408	6524105	dmr_750812	0.742
chr2	6524135	6524276	dmr_750813	0.8395
chr2	6540219	6540471	dmr_750837	0.6735
chr2	6548300	6548687	dmr_750847	0.505
chr2	6549439	6549547	dmr_750849	0.534
chr2	6550090	6550188	dmr_750850	0.6355
chr2	6554518	6554663	dmr_750859	0.611
chr2	6565235	6565425	dmr_750875	0.562
chr2	6572497	6573188	dmr_750887	0.631
chr2	6579971	6580179	dmr_750896	0.6965
chr2	6594373	6594612	dmr_750919	0.7565
chr2	6610821	6611275	dmr_750947	0.5065
chr2	6619099	6619247	dmr_750959	0.6675
chr2	6624661	6624820	dmr_750969	0.518
chr2	6641165	6641209	dmr_750993	0.5870000000000001
chr2	6653668	6654028	dmr_751012	0.634
chr2	6666386	6667164	dmr_751032	0.539
chr2	6667564	6667710	dmr_751034	0.7285
chr2	6667999	6668096	dmr_751035	0.5355
chr2	6695408	6695768	dmr_751074	0.902
chr2	6697180	6697437	dmr_751076	0.5285
chr2	6698513	6698544	dmr_751078	0.5175
chr2	6705545	6707092	dmr_751085	0.5329999999999999
chr2	6713389	6713938	dmr_751094	0.547
chr2	6715835	6716308	dmr_751098	0.5225
chr2	6726820	6727072	dmr_751115	0.508
chr2	6727624	6727836	dmr_751116	0.8085
chr2	6730098	6730457	dmr_751121	0.534
chr2	6740109	6740117	dmr_751135	0.6875
chr2	6755204	6755268	dmr_751162	0.5335
chr2	6755821	6755853	dmr_751163	0.508
chr2	6791773	6791906	dmr_751217	0.7435
chr2	6794243	6794335	dmr_751221	0.6325
chr2	6794765	6796098	dmr_751222	0.5215
chr2	6796367	6796475	dmr_751223	0.637
chr2	6800452	6800570	dmr_751230	0.51
chr2	6813079	6813233	dmr_751250	0.5775
chr2	6821840	6822056	dmr_751263	0.536
chr2	6826618	6826773	dmr_751270	0.6615
chr2	6827080	6827360	dmr_751271	0.5770000000000001
chr2	6827926	6828309	dmr_751273	0.6685
chr2	6829726	6829774	dmr_751275	0.5685
chr2	6832890	6833031	dmr_751279	0.5545
chr2	6866743	6867483	dmr_751324	0.706
chr2	6867759	6867868	dmr_751325	0.6775
chr2	6868751	6869393	dmr_751327	0.624
chr2	6869729	6869982	dmr_751328	0.6609999999999999
chr2	6874925	6875150	dmr_751331	0.882
chr2	6875634	6875695	dmr_751332	0.8759999999999999
chr2	6876369	6878030	dmr_751334	0.662
chr2	6880658	6880961	dmr_751339	0.5329999999999999
chr2	6882441	6882588	dmr_751341	0.6425
chr2	6885688	6885699	dmr_751345	0.5395
chr2	6892882	6893392	dmr_751357	0.6355
chr2	6893770	6893962	dmr_751358	0.6905
chr2	6912441	6912471	dmr_751385	0.504
chr2	6928218	6928531	dmr_751405	0.638
chr2	6990334	6991317	dmr_751499	0.631
chr2	7006581	7006773	dmr_751520	0.637
chr2	7007130	7007310	dmr_751521	0.6055
chr2	7025539	7025814	dmr_751543	0.652
chr2	7051113	7051571	dmr_751583	0.507
chr2	7055879	7056101	dmr_751590	0.66
chr2	7063444	7064253	dmr_751603	0.7190000000000001
chr2	7079549	7081860	dmr_751628	0.5579999999999999
chr2	7082278	7083919	dmr_751629	0.695
chr2	7085982	7086881	dmr_751632	0.563
chr2	7087192	7087589	dmr_751633	0.7485
chr2	7087624	7087950	dmr_751634	0.7645
chr2	7088547	7090131	dmr_751635	0.5225
chr2	7093659	7093942	dmr_751641	0.5479999999999999
chr2	7112128	7112754	dmr_751667	0.8145
chr2	7123621	7123822	dmr_751680	0.693
chr2	7144190	7144313	dmr_751712	0.813
chr2	7147246	7148841	dmr_751718	0.5760000000000001
chr2	7157451	7157856	dmr_751730	0.7325
chr2	7170755	7170789	dmr_751753	0.768
chr2	7172855	7173698	dmr_751757	0.5835
chr2	7183739	7183866	dmr_751772	0.6
chr2	7190016	7190043	dmr_751782	0.711
chr2	7190597	7190779	dmr_751784	0.721
chr2	7193069	7193601	dmr_751788	0.5675
chr2	7208234	7208319	dmr_751807	0.5635
chr2	7223466	7223716	dmr_751829	0.7025
chr2	7224108	7224298	dmr_751830	0.718
chr2	7226835	7227428	dmr_751833	0.8585
chr2	7233350	7233448	dmr_751841	0.6809999999999999
chr2	7234186	7234773	dmr_751843	0.6585
chr2	7241881	7242242	dmr_751853	0.5379999999999999
chr2	7255439	7255682	dmr_751872	0.7515
chr2	7256409	7256812	dmr_751873	0.7035
chr2	7262358	7262608	dmr_751883	0.7035
chr2	7270138	7270279	dmr_751896	0.7615
chr2	7270312	7270321	dmr_751897	0.585
chr2	7270328	7270370	dmr_751898	0.648
chr2	7290662	7290730	dmr_751925	0.7685
chr2	7295416	7295784	dmr_751933	0.5235
chr2	7347064	7347474	dmr_752005	0.7170000000000001
chr2	7359722	7359819	dmr_752028	0.606
chr2	7367863	7368050	dmr_752040	0.7595
chr2	7389093	7390123	dmr_752071	0.7020000000000001
chr2	7390376	7390401	dmr_752072	0.5625
chr2	7392411	7392590	dmr_752078	0.777
chr2	7392978	7393920	dmr_752079	0.721
chr2	7394263	7394657	dmr_752080	0.765
chr2	7394924	7395343	dmr_752081	0.7255
chr2	7396374	7396615	dmr_752082	0.6065
chr2	7400707	7401008	dmr_752089	0.6515
chr2	7426417	7426614	dmr_752101	0.8115
chr2	7438080	7439112	dmr_752109	0.7205
chr2	7445751	7445884	dmr_752117	0.7485
chr2	7529478	7530105	dmr_752171	0.68
chr2	7531385	7531850	dmr_752174	0.721
chr2	7534353	7534778	dmr_752178	0.7765
chr2	7578336	7578495	dmr_752214	0.7255
chr2	7619837	7620329	dmr_752232	0.7295
chr2	7622658	7622983	dmr_752236	0.6035
chr2	7718820	7718857	dmr_752293	0.6805
chr2	7733144	7734549	dmr_752310	0.8205
chr2	7734821	7734959	dmr_752311	0.7815
chr2	7893790	7894187	dmr_752394	0.7555
chr2	7906253	7906469	dmr_752403	0.541
chr2	7933729	7933944	dmr_752417	0.7315
chr2	7945253	7945273	dmr_752425	0.8390000000000001
chr2	7952772	7952851	dmr_752432	0.8845
chr2	7955202	7955451	dmr_752436	0.8390000000000001
chr2	8012047	8012224	dmr_752471	0.777
chr2	8012659	8013431	dmr_752473	0.6609999999999999
chr2	8022195	8022941	dmr_752481	0.5705
chr2	8027237	8027493	dmr_752487	0.6505
chr2	8029765	8030019	dmr_752491	0.7265
chr2	8057701	8057763	dmr_752508	0.5795
chr2	8149405	8149480	dmr_752565	0.7135
chr2	8223055	8223284	dmr_752607	0.696
chr2	8334998	8335274	dmr_752664	0.6735
chr2	8338356	8338937	dmr_752668	0.77
chr2	8344342	8345155	dmr_752671	0.6655
chr2	8452799	8452984	dmr_752739	0.61
chr2	8457899	8458248	dmr_752740	0.5175
chr2	8467659	8467825	dmr_752746	0.593
chr2	8473958	8474308	dmr_752753	0.8440000000000001
chr2	8562979	8563452	dmr_752807	0.6185
chr2	8633573	8633680	dmr_752840	0.731
chr2	8638019	8638147	dmr_752845	0.6795
chr2	9257976	9258410	dmr_753061	0.623
chr2	9464358	9465254	dmr_753153	0.774
chr2	9593577	9593826	dmr_753207	0.639
chr2	9594024	9594113	dmr_753208	0.726
chr2	9620541	9621372	dmr_753222	0.672
chr2	9705341	9705353	dmr_753269	0.826
chr2	9716998	9717107	dmr_753277	0.8725
chr2	9732462	9732534	dmr_753283	0.7959999999999999
chr2	9804220	9804451	dmr_753315	0.5555
chr2	10001441	10001516	dmr_753408	0.7665
chr2	10023897	10024252	dmr_753421	0.7895
chr2	10024360	10024572	dmr_753422	0.5755
chr2	10050991	10051040	dmr_753433	0.877
chr2	10051342	10051513	dmr_753434	0.851
chr2	10053469	10053472	dmr_753435	0.6795
chr2	10071943	10072319	dmr_753459	0.5515
chr2	10076629	10076953	dmr_753467	0.56
chr2	10147181	10147592	dmr_753515	0.7955
chr2	10237820	10238086	dmr_753572	0.7285
chr2	10395129	10395695	dmr_753667	0.7195
chr2	10430263	10430566	dmr_753690	0.711
chr2	10446802	10447001	dmr_753701	0.625
chr2	10755315	10755578	dmr_753821	0.703
chr2	10788758	10789194	dmr_753845	0.684
chr2	10812965	10812988	dmr_753855	0.605
chr2	10920780	10921796	dmr_753912	0.767
chr2	11347725	11348070	dmr_754159	0.593
chr2	11358341	11358766	dmr_754164	0.605
chr2	11423293	11423562	dmr_754204	0.7905
chr2	11429708	11430200	dmr_754213	0.7659999999999999
chr2	11449819	11450260	dmr_754225	0.9925
chr2	11529898	11529979	dmr_754271	0.738
chr2	11530258	11531020	dmr_754272	0.6115
chr2	11552335	11552855	dmr_754286	0.623
chr2	11552950	11553242	dmr_754287	0.745
chr2	11554298	11554337	dmr_754288	0.713
chr2	11634945	11635209	dmr_754341	0.8265
chr2	11654948	11655316	dmr_754357	0.5760000000000001
chr2	11706752	11707232	dmr_754397	0.6885
chr2	11714688	11714875	dmr_754401	0.764
chr2	11727748	11727925	dmr_754408	0.9225
chr2	12049246	12049843	dmr_754566	0.7155
chr2	12052292	12052396	dmr_754569	0.526
chr2	12187416	12188115	dmr_754643	0.6605
chr2	12198963	12199086	dmr_754651	0.6455
chr2	12208197	12208505	dmr_754656	0.731
chr2	12287617	12288608	dmr_754702	0.5175
chr2	12290284	12290821	dmr_754704	0.7665
chr2	12292538	12293031	dmr_754707	0.7655
chr2	12293413	12293616	dmr_754708	0.72
chr2	12293639	12294598	dmr_754709	0.7295
chr2	12294806	12294819	dmr_754710	0.574
chr2	12295299	12295425	dmr_754711	0.8315
chr2	12301267	12301449	dmr_754720	0.6315
chr2	12332216	12332650	dmr_754747	0.5285
chr2	12455818	12455929	dmr_754834	0.778
chr2	12709457	12709869	dmr_754914	0.703
chr2	12747068	12747263	dmr_754942	0.7595
chr2	12759146	12759229	dmr_754945	0.551
chr2	12776785	12777085	dmr_754957	0.7340000000000001
chr2	12777719	12778329	dmr_754958	0.6555
chr2	12799639	12800017	dmr_754972	0.6425
chr2	13011739	13012274	dmr_755100	0.64
chr2	13038871	13039113	dmr_755117	0.5975
chr2	13060380	13060923	dmr_755134	0.6775
chr2	13088258	13088800	dmr_755153	0.8190000000000001
chr2	13103657	13104199	dmr_755166	0.733
chr2	13188577	13189308	dmr_755217	0.7185
chr2	13296953	13297008	dmr_755294	0.524
chr2	13297908	13298002	dmr_755296	0.575
chr2	13410348	13410903	dmr_755367	0.5475
chr2	13414796	13415083	dmr_755372	0.591
chr2	13416970	13417256	dmr_755376	0.7025
chr2	13515915	13516611	dmr_755428	0.755
chr2	13524190	13524354	dmr_755435	0.6645
chr2	13548849	13549054	dmr_755455	0.5795
chr2	13557210	13557861	dmr_755466	0.7685
chr2	13558517	13559130	dmr_755468	0.5489999999999999
chr2	14076092	14076342	dmr_755655	0.5935
chr2	14165773	14165925	dmr_755722	0.6629999999999999
chr2	14199687	14199757	dmr_755742	0.5215
chr2	14237571	14238498	dmr_755758	0.6145
chr2	14341488	14342555	dmr_755791	0.698
chr2	14535013	14535551	dmr_755855	0.5435
chr2	14640622	14640829	dmr_755924	0.5245
chr2	14641154	14641185	dmr_755925	0.7240000000000001
chr2	14762767	14763783	dmr_756016	0.53
chr2	14763967	14764423	dmr_756017	0.813
chr2	14873537	14873601	dmr_756106	0.575
chr2	14874606	14875077	dmr_756108	0.6305
chr2	14912254	14912351	dmr_756141	0.6925
chr2	14958858	14959002	dmr_756187	0.569
chr2	14986842	14987444	dmr_756204	0.6805
chr2	15221237	15221374	dmr_756301	0.638
chr2	15222092	15222213	dmr_756302	0.5660000000000001
chr2	15473819	15473991	dmr_756380	0.5375
chr2	15474325	15474668	dmr_756381	0.612
chr2	16162994	16163227	dmr_756602	0.757
chr2	16163520	16163592	dmr_756603	0.7595
chr2	16354949	16355159	dmr_756668	0.654
chr2	16424849	16424876	dmr_756722	0.6175
chr2	16554207	16554701	dmr_756795	0.5345
chr2	16607781	16607958	dmr_756818	0.735
chr2	16738603	16738711	dmr_756886	0.633
chr2	17151728	17152169	dmr_757017	0.682
chr2	17376152	17376167	dmr_757121	0.615
chr2	17535307	17535579	dmr_757243	0.6545
chr2	17538424	17538627	dmr_757248	0.7245
chr2	17538935	17539105	dmr_757249	0.5015
chr2	17544025	17544196	dmr_757254	0.938
chr2	17553850	17554076	dmr_757260	0.7190000000000001
chr2	17559814	17560105	dmr_757267	0.527
chr2	17650568	17651232	dmr_757346	0.737
chr2	17670014	17670386	dmr_757360	0.6255
chr2	17770175	17770534	dmr_757457	0.8145
chr2	17945412	17945975	dmr_757552	0.7845
chr2	18011092	18011797	dmr_757578	0.8595
chr2	18032015	18032182	dmr_757588	0.6305
chr2	18120202	18120251	dmr_757644	0.6615
chr2	18189708	18189758	dmr_757693	0.5105
chr2	18205759	18205781	dmr_757709	0.7715
chr2	18206045	18206154	dmr_757710	0.5085
chr2	18208799	18209355	dmr_757715	0.56
chr2	18209656	18209864	dmr_757717	0.669
chr2	18210834	18210901	dmr_757718	0.664
chr2	18221017	18221216	dmr_757728	0.609
chr2	18304713	18304998	dmr_757772	0.5235
chr2	18586718	18586781	dmr_757909	0.6509999999999999
chr2	18634952	18635412	dmr_757932	0.7335
chr2	18680719	18681345	dmr_757949	0.7425
chr2	18772451	18772738	dmr_758011	0.711
chr2	18841002	18841344	dmr_758052	0.6725
chr2	18847518	18847800	dmr_758058	0.6205
chr2	18848315	18848481	dmr_758059	0.529
chr2	18853486	18853970	dmr_758064	0.6415
chr2	18866968	18867027	dmr_758082	0.72
chr2	18867345	18867487	dmr_758083	0.545
chr2	18874350	18875049	dmr_758091	0.83
chr2	18927812	18927875	dmr_758138	0.594
chr2	18952237	18952716	dmr_758158	0.606
chr2	18979007	18979048	dmr_758188	0.5065
chr2	18979381	18979876	dmr_758189	0.6055
chr2	18994635	18995525	dmr_758200	0.5305
chr2	19054875	19055436	dmr_758232	0.6579999999999999
chr2	19056499	19056838	dmr_758234	0.736
chr2	19057918	19058498	dmr_758236	0.57
chr2	19133198	19133255	dmr_758269	0.74
chr2	19260372	19260790	dmr_758338	0.6045
chr2	19274725	19274748	dmr_758350	0.6815
chr2	19290177	19290190	dmr_758365	0.9359999999999999
chr2	19291609	19291665	dmr_758368	0.6085
chr2	19343938	19344430	dmr_758400	0.611
chr2	19372191	19372261	dmr_758419	0.703
chr2	19520069	19520108	dmr_758495	0.5045
chr2	19540761	19540846	dmr_758510	0.6405
chr2	19547206	19547384	dmr_758516	0.551
chr2	19550339	19551119	dmr_758521	0.546
chr2	19554432	19554786	dmr_758527	0.794
chr2	19556037	19556454	dmr_758531	0.518
chr2	19594387	19594512	dmr_758557	0.5985
chr2	19594536	19594621	dmr_758558	0.6445
chr2	19595588	19596219	dmr_758561	0.6315
chr2	19599727	19600347	dmr_758567	0.662
chr2	19659461	19659584	dmr_758612	0.561
chr2	19661541	19661604	dmr_758613	0.528
chr2	19679267	19679553	dmr_758630	0.741
chr2	19752528	19753364	dmr_758680	0.599
chr2	19763225	19763719	dmr_758689	0.5155
chr2	19911185	19911775	dmr_758758	0.6245
chr2	19929894	19930123	dmr_758766	0.711
chr2	19945078	19946024	dmr_758783	0.64
chr2	19980510	19980657	dmr_758807	0.5825
chr2	19988755	19988819	dmr_758812	0.7365
chr2	20037500	20037729	dmr_758834	0.6345
chr2	20037790	20037950	dmr_758835	0.6395
chr2	20051215	20051266	dmr_758839	0.6295
chr2	20063851	20063950	dmr_758848	0.6085
chr2	20110599	20110884	dmr_758888	0.7625
chr2	20117371	20117636	dmr_758893	0.8685
chr2	20124897	20124956	dmr_758896	0.7465
chr2	20145420	20146032	dmr_758909	0.575
chr2	20187314	20187456	dmr_758930	0.5445
chr2	20203601	20203758	dmr_758937	0.8475
chr2	20203922	20204191	dmr_758938	0.8675
chr2	20206234	20206450	dmr_758942	0.555
chr2	20216391	20217375	dmr_758953	0.8190000000000001
chr2	20230598	20230900	dmr_758962	0.725
chr2	20243438	20243535	dmr_758971	0.6425
chr2	20248217	20248235	dmr_758977	0.597
chr2	20249228	20249408	dmr_758979	0.6955
chr2	20281645	20281706	dmr_759001	0.7205
chr2	20284528	20284749	dmr_759005	0.7515
chr2	20292210	20292511	dmr_759012	0.6859999999999999
chr2	20292924	20293071	dmr_759013	0.795
chr2	20293474	20293736	dmr_759014	0.8315
chr2	20294115	20294236	dmr_759015	0.6585
chr2	20294382	20294559	dmr_759016	0.5735
chr2	20296897	20297120	dmr_759018	0.919
chr2	20302754	20302825	dmr_759025	0.655
chr2	20325243	20325367	dmr_759044	0.624
chr2	20335396	20335439	dmr_759049	0.574
chr2	20338858	20338955	dmr_759054	0.58
chr2	20339210	20339666	dmr_759055	0.8235
chr2	20339954	20340846	dmr_759056	0.743
chr2	20341102	20341323	dmr_759057	0.7735
chr2	20343224	20343400	dmr_759060	0.6135
chr2	20355993	20356425	dmr_759078	0.632
chr2	20357152	20357450	dmr_759079	0.6095
chr2	20390100	20390283	dmr_759096	0.607
chr2	20395490	20395727	dmr_759101	0.758
chr2	20400683	20401002	dmr_759106	0.6845
chr2	20402857	20403662	dmr_759110	0.7705
chr2	20403749	20404017	dmr_759111	0.5329999999999999
chr2	20404049	20404220	dmr_759112	0.716
chr2	20406501	20407387	dmr_759116	0.541
chr2	20413019	20413375	dmr_759122	0.6645
chr2	20420112	20420640	dmr_759130	0.857
chr2	20433443	20433576	dmr_759138	0.8325
chr2	20433846	20434268	dmr_759139	0.619
chr2	20452156	20452546	dmr_759159	0.5395
chr2	20465133	20465393	dmr_759170	0.6345
chr2	20519246	20520842	dmr_759218	0.7805
chr2	20532534	20532925	dmr_759229	0.5075
chr2	20542237	20542591	dmr_759239	0.5585
chr2	20603560	20603888	dmr_759303	0.5185
chr2	20628331	20629020	dmr_759331	0.5175
chr2	20644481	20644771	dmr_759345	0.645
chr2	20664899	20665355	dmr_759368	0.524
chr2	20668602	20669260	dmr_759372	0.782
chr2	20678130	20679642	dmr_759382	0.5575
chr2	20704934	20705185	dmr_759403	0.5435
chr2	20727957	20728007	dmr_759433	0.5595
chr2	20728375	20728395	dmr_759434	0.5805
chr2	20747698	20747946	dmr_759463	0.726
chr2	20748868	20748962	dmr_759465	0.539
chr2	20752838	20753755	dmr_759470	0.546
chr2	20765679	20765745	dmr_759487	0.6859999999999999
chr2	20766566	20766995	dmr_759489	0.565
chr2	20808263	20808545	dmr_759531	0.728
chr2	20811480	20811586	dmr_759535	0.6890000000000001
chr2	20811650	20811740	dmr_759536	0.9015
chr2	20883418	20883935	dmr_759614	0.521
chr2	20903308	20903567	dmr_759638	0.5670000000000001
chr2	20914670	20915475	dmr_759653	0.557
chr2	20937219	20937532	dmr_759677	0.659
chr2	20943379	20943782	dmr_759685	0.522
chr2	20960832	20961023	dmr_759709	0.5205
chr2	20973145	20973978	dmr_759720	0.7835
chr2	20995800	20995912	dmr_759734	0.688
chr2	20996940	20997097	dmr_759736	0.643
chr2	21029545	21029817	dmr_759759	0.6455
chr2	21034395	21035230	dmr_759765	0.5539999999999999
chr2	21048271	21048719	dmr_759777	0.618
chr2	21053598	21054181	dmr_759783	0.682
chr2	21054694	21055013	dmr_759784	0.7505
chr2	21059033	21059277	dmr_759790	0.6165
chr2	21116906	21117077	dmr_759833	0.593
chr2	21211539	21211624	dmr_759906	0.56
chr2	21262079	21262252	dmr_759940	0.6435
chr2	21278163	21278192	dmr_759953	0.604
chr2	21287695	21288104	dmr_759960	0.6265
chr2	21292859	21293100	dmr_759965	0.6555
chr2	21366910	21367023	dmr_759990	0.67
chr2	21369389	21369711	dmr_759991	0.5645
chr2	21370162	21370192	dmr_759992	0.631
chr2	21371244	21371412	dmr_759994	0.5395
chr2	21379171	21379180	dmr_760007	0.5125
chr2	21379663	21379886	dmr_760008	0.8155
chr2	21418267	21418448	dmr_760040	0.7285
chr2	21437984	21438287	dmr_760064	0.961
chr2	21464475	21464690	dmr_760087	0.501
chr2	21612866	21613144	dmr_760188	0.586
chr2	21615701	21616385	dmr_760192	0.58
chr2	21619203	21619554	dmr_760196	0.805
chr2	21728172	21728298	dmr_760269	0.7245
chr2	21797210	21797315	dmr_760314	0.7275
chr2	21797915	21798341	dmr_760317	0.589
chr2	21951290	21951463	dmr_760415	0.8345
chr2	22765166	22765394	dmr_760781	0.787
chr2	22933466	22933575	dmr_760870	0.711
chr2	23029023	23029079	dmr_760952	0.777
chr2	23029201	23029421	dmr_760953	0.6425
chr2	23052027	23052030	dmr_760974	0.5325
chr2	23605802	23605848	dmr_761155	0.8185
chr2	23853941	23854643	dmr_761215	0.606
chr2	23991922	23992189	dmr_761265	0.7190000000000001
chr2	24049355	24049932	dmr_761282	0.703
chr2	24086825	24087239	dmr_761296	0.6829999999999999
chr2	24087256	24087378	dmr_761297	0.8635
chr2	24087398	24087500	dmr_761298	0.9145
chr2	24096565	24096777	dmr_761305	0.624
chr2	24097382	24097570	dmr_761306	0.6525
chr2	24366279	24366459	dmr_761396	0.8115
chr2	24609793	24610019	dmr_761533	0.5795
chr2	24610047	24610154	dmr_761534	0.5055
chr2	24637980	24638549	dmr_761564	0.7255
chr2	24668802	24668979	dmr_761603	0.6185
chr2	24728513	24728584	dmr_761669	0.579
chr2	24739657	24740258	dmr_761681	0.5525
chr2	24773843	24773969	dmr_761723	0.522
chr2	24774235	24774325	dmr_761724	0.9540000000000001
chr2	24774392	24774468	dmr_761725	0.8205
chr2	24850247	24850533	dmr_761788	0.593
chr2	25050835	25051171	dmr_761911	0.7085
chr2	25051293	25051304	dmr_761912	0.5835
chr2	25059040	25059238	dmr_761918	0.6045
chr2	25104437	25104639	dmr_761954	0.5455
chr2	25209829	25210128	dmr_762023	0.9209999999999999
chr2	25261891	25262175	dmr_762051	0.5465
chr2	25286593	25287198	dmr_762069	0.7075
chr2	25289504	25290017	dmr_762074	0.6445
chr2	25290611	25291834	dmr_762075	0.7020000000000001
chr2	25293420	25293506	dmr_762078	0.532
chr2	25303266	25304247	dmr_762089	0.5425
chr2	25304500	25305378	dmr_762090	0.5005
chr2	25315662	25315905	dmr_762105	0.535
chr2	25319428	25319430	dmr_762109	0.6859999999999999
chr2	25404205	25404347	dmr_762162	0.7959999999999999
chr2	25549708	25549784	dmr_762244	0.6045
chr2	25575762	25576374	dmr_762259	0.7425
chr2	25576461	25576864	dmr_762260	0.8009999999999999
chr2	25576898	25576945	dmr_762261	0.687
chr2	25580285	25580469	dmr_762267	0.759
chr2	25582120	25582405	dmr_762269	0.6765
chr2	25582682	25583192	dmr_762270	0.672
chr2	25583825	25583915	dmr_762271	0.5015
chr2	25621551	25621689	dmr_762304	0.7435
chr2	25656699	25657015	dmr_762319	0.537
chr2	25858809	25859151	dmr_762420	0.8265
chr2	25862701	25863355	dmr_762423	0.7170000000000001
chr2	25864504	25864559	dmr_762424	0.595
chr2	25864842	25865251	dmr_762425	0.5355
chr2	25865534	25865560	dmr_762427	0.934
chr2	25878523	25878701	dmr_762439	0.5155
chr2	25914366	25914537	dmr_762468	0.5539999999999999
chr2	25920091	25920400	dmr_762475	0.6975
chr2	25945199	25945324	dmr_762511	0.6065
chr2	25966045	25966224	dmr_762529	0.6515
chr2	25972948	25973173	dmr_762535	0.665
chr2	25985788	25986280	dmr_762553	0.578
chr2	26066575	26066688	dmr_762629	0.5755
chr2	26132693	26132798	dmr_762689	0.6725
chr2	26185370	26185463	dmr_762716	0.633
chr2	26203257	26203306	dmr_762731	0.7015
chr2	26231400	26231941	dmr_762743	0.6125
chr2	26296713	26297128	dmr_762782	0.7929999999999999
chr2	26298241	26298576	dmr_762784	0.5475
chr2	26300556	26300741	dmr_762788	0.7490000000000001
chr2	26316610	26316908	dmr_762801	0.547
chr2	26341772	26342923	dmr_762825	0.634
chr2	26344930	26345048	dmr_762829	0.7395
chr2	26353578	26353614	dmr_762837	0.5155
chr2	26364133	26364588	dmr_762851	0.6245
chr2	26366396	26366665	dmr_762855	0.8370000000000001
chr2	26420154	26420498	dmr_762905	0.535
chr2	26437401	26437732	dmr_762910	0.5555
chr2	26441843	26441975	dmr_762916	0.507
chr2	26444029	26444117	dmr_762918	0.5175
chr2	26525557	26526003	dmr_762979	0.5625
chr2	26537404	26537670	dmr_762990	0.5735
chr2	26555080	26555142	dmr_763002	0.546
chr2	26587015	26587282	dmr_763022	0.71
chr2	26615620	26615678	dmr_763036	0.7975
chr2	26631927	26632030	dmr_763052	0.7565
chr2	26952318	26953018	dmr_763175	0.7155
chr2	26953191	26953271	dmr_763177	0.6609999999999999
chr2	26961539	26961721	dmr_763180	0.5355
chr2	27006224	27006759	dmr_763195	0.8385
chr2	27006781	27006968	dmr_763196	0.64
chr2	27007064	27007160	dmr_763197	0.7215
chr2	27007480	27008176	dmr_763198	0.9245
chr2	27026992	27027406	dmr_763224	0.5585
chr2	27043584	27043923	dmr_763236	0.5745
chr2	27059065	27059320	dmr_763246	0.5465
chr2	27069677	27069768	dmr_763254	0.5820000000000001
chr2	27077456	27077848	dmr_763264	0.6375
chr2	27095879	27097485	dmr_763291	0.643
chr2	27097519	27097687	dmr_763292	0.506
chr2	27098281	27098857	dmr_763295	0.631
chr2	27110958	27111008	dmr_763307	0.6965
chr2	27111287	27111919	dmr_763308	0.659
chr2	27120188	27120559	dmr_763323	0.7759999999999999
chr2	27120790	27121302	dmr_763324	0.5445
chr2	27121843	27122083	dmr_763326	0.7185
chr2	27122109	27122209	dmr_763327	0.7545
chr2	27136668	27136912	dmr_763343	0.937
chr2	27167004	27167107	dmr_763379	0.6505
chr2	27175488	27176128	dmr_763390	0.6805
chr2	27178834	27180201	dmr_763394	0.588
chr2	27205405	27205850	dmr_763413	0.585
chr2	27212174	27212625	dmr_763423	0.5845
chr2	27213050	27213219	dmr_763425	0.5045
chr2	27217310	27217693	dmr_763430	0.5295
chr2	27217977	27218205	dmr_763431	0.665
chr2	27218528	27218611	dmr_763432	0.6855
chr2	27223138	27223462	dmr_763439	0.5565
chr2	27226658	27226897	dmr_763445	0.6535
chr2	27229285	27229474	dmr_763450	0.696
chr2	27235723	27235788	dmr_763456	0.5615
chr2	27278977	27279130	dmr_763488	0.5095
chr2	27304949	27305290	dmr_763513	0.555
chr2	27336438	27336851	dmr_763553	0.5095
chr2	27407077	27407198	dmr_763638	0.7025
chr2	27432261	27432717	dmr_763668	0.5479999999999999
chr2	27446528	27446885	dmr_763684	0.7929999999999999
chr2	27446941	27447015	dmr_763685	0.7335
chr2	27454335	27454978	dmr_763692	0.5255
chr2	27573388	27573451	dmr_763759	0.564
chr2	27656101	27656380	dmr_763815	0.9855
chr2	27693246	27693407	dmr_763839	0.8490000000000001
chr2	27739565	27740231	dmr_763897	0.5535
chr2	27742171	27742398	dmr_763900	0.7595
chr2	27746090	27746449	dmr_763902	0.7325
chr2	27746690	27746709	dmr_763903	0.679
chr2	27747161	27747575	dmr_763904	0.6595
chr2	27758398	27758425	dmr_763917	0.7865
chr2	27840955	27841127	dmr_763983	0.639
chr2	27865082	27865313	dmr_764003	0.5870000000000001
chr2	27867954	27868511	dmr_764006	0.845
chr2	27875117	27876070	dmr_764016	0.7375
chr2	27876506	27876883	dmr_764017	0.728
chr2	27885785	27885994	dmr_764024	0.5975
chr2	27901043	27901326	dmr_764036	0.7265
chr2	27901498	27901523	dmr_764037	0.6605
chr2	27901550	27901969	dmr_764038	0.8395
chr2	27902094	27902203	dmr_764039	0.927
chr2	27902290	27902744	dmr_764040	0.545
chr2	27936316	27936969	dmr_764082	0.6065
chr2	27946832	27947836	dmr_764090	0.6035
chr2	27990573	27990760	dmr_764120	0.6655
chr2	27994091	27994229	dmr_764124	0.674
chr2	28066383	28067061	dmr_764179	0.6455
chr2	28067233	28067673	dmr_764180	0.9435
chr2	28068534	28068929	dmr_764183	0.6705
chr2	28075720	28075788	dmr_764189	0.5820000000000001
chr2	28098379	28098944	dmr_764203	0.531
chr2	28169179	28170334	dmr_764283	0.613
chr2	28183033	28183054	dmr_764297	0.887
chr2	28183341	28183497	dmr_764298	0.91
chr2	28195789	28196086	dmr_764304	0.58
chr2	28204456	28204648	dmr_764312	0.8165
chr2	28205112	28205347	dmr_764313	0.6905
chr2	28206303	28206795	dmr_764314	0.555
chr2	28209923	28210928	dmr_764318	0.534
chr2	28212296	28212429	dmr_764320	0.5835
chr2	28212571	28212937	dmr_764321	0.5085
chr2	28216022	28216851	dmr_764324	0.591
chr2	28217117	28217240	dmr_764325	0.561
chr2	28221918	28221998	dmr_764332	0.68
chr2	28225131	28225420	dmr_764338	0.596
chr2	28225527	28225617	dmr_764339	0.601
chr2	28225892	28226830	dmr_764340	0.682
chr2	28227613	28228690	dmr_764343	0.556
chr2	28239554	28239993	dmr_764361	0.6525
chr2	28244658	28244934	dmr_764369	0.5985
chr2	28256251	28256327	dmr_764384	0.6565
chr2	28260171	28260855	dmr_764390	0.733
chr2	28266358	28266606	dmr_764393	0.693
chr2	28271349	28271547	dmr_764396	0.504
chr2	28275094	28275512	dmr_764399	0.5235
chr2	28298453	28298458	dmr_764428	0.6695
chr2	28298746	28299264	dmr_764429	0.7275
chr2	28303741	28303768	dmr_764437	0.6335
chr2	28304044	28304336	dmr_764438	0.635
chr2	28304439	28304487	dmr_764439	0.731
chr2	28311786	28311917	dmr_764445	0.638
chr2	28312193	28312430	dmr_764446	0.6859999999999999
chr2	28312461	28312471	dmr_764447	0.529
chr2	28351493	28351823	dmr_764471	0.9435
chr2	28378633	28378813	dmr_764497	0.8225
chr2	28387263	28387940	dmr_764510	0.6665
chr2	28388200	28388217	dmr_764511	0.5645
chr2	28413115	28413881	dmr_764538	0.7809999999999999
chr2	28435045	28436217	dmr_764555	0.6305
chr2	28516861	28517052	dmr_764616	0.5285
chr2	28523653	28524531	dmr_764623	0.6805
chr2	28535212	28536170	dmr_764639	0.5045
chr2	28537836	28538196	dmr_764642	0.616
chr2	28666053	28666122	dmr_764733	0.5379999999999999
chr2	28667197	28667537	dmr_764736	0.6215
chr2	28667584	28667713	dmr_764737	0.7825
chr2	28685750	28686220	dmr_764752	0.7445
chr2	28733094	28733315	dmr_764791	0.638
chr2	28751815	28751859	dmr_764806	0.5975
chr2	28851877	28852295	dmr_764869	0.653
chr2	28908828	28908963	dmr_764892	0.6115
chr2	28911458	28912278	dmr_764896	0.624
chr2	29025211	29025702	dmr_764966	0.626
chr2	29025881	29025904	dmr_764968	0.6755
chr2	29192680	29192837	dmr_765073	0.568
chr2	29233892	29234226	dmr_765125	0.5975
chr2	29234500	29234974	dmr_765126	0.5185
chr2	29235275	29235497	dmr_765128	0.857
chr2	29236843	29236867	dmr_765130	0.6859999999999999
chr2	29253455	29253911	dmr_765151	0.5579999999999999
chr2	29317730	29318210	dmr_765192	0.7875
chr2	29320058	29320311	dmr_765194	0.7120000000000001
chr2	29320622	29321519	dmr_765195	0.5725
chr2	29385079	29385465	dmr_765247	0.516
chr2	29385476	29385781	dmr_765248	0.5425
chr2	29388404	29389420	dmr_765253	0.7975
chr2	29395740	29395920	dmr_765263	0.5815
chr2	29400301	29400686	dmr_765270	0.7235
chr2	29401012	29401115	dmr_765271	0.6785
chr2	29436518	29436743	dmr_765311	0.7135
chr2	29468576	29469035	dmr_765346	0.736
chr2	29488986	29489160	dmr_765369	0.8175
chr2	29563785	29564465	dmr_765441	0.6105
chr2	29647560	29647724	dmr_765510	0.528
chr2	29648051	29648223	dmr_765511	0.7195
chr2	29649211	29649569	dmr_765513	0.593
chr2	29700511	29700740	dmr_765567	0.7895
chr2	29700776	29700873	dmr_765568	0.5305
chr2	29803763	29803791	dmr_765646	0.5245
chr2	29880535	29880639	dmr_765691	0.619
chr2	29889046	29889073	dmr_765699	0.693
chr2	29975597	29977010	dmr_765759	0.59
chr2	29981278	29982372	dmr_765767	0.5225
chr2	30014011	30014413	dmr_765816	0.73
chr2	30032521	30032565	dmr_765840	0.7145
chr2	30092803	30093332	dmr_765877	0.6495
chr2	30103183	30103539	dmr_765887	0.5565
chr2	30119402	30120058	dmr_765896	0.638
chr2	30122717	30123365	dmr_765901	0.5035
chr2	30125111	30125166	dmr_765902	0.6515
chr2	30242507	30242705	dmr_765958	0.6795
chr2	30266193	30266568	dmr_765991	0.643
chr2	30311584	30311747	dmr_766016	0.772
chr2	30336627	30337597	dmr_766031	0.725
chr2	30357787	30358094	dmr_766055	0.7275
chr2	30358466	30358525	dmr_766056	0.602
chr2	30366325	30366516	dmr_766059	0.607
chr2	30384706	30385009	dmr_766079	0.589
chr2	30387072	30387170	dmr_766083	0.56
chr2	30413008	30414334	dmr_766113	0.6815
chr2	30417710	30417790	dmr_766117	0.512
chr2	30419246	30419597	dmr_766121	0.635
chr2	30440877	30441116	dmr_766140	0.5205
chr2	30447185	30447338	dmr_766149	0.821
chr2	30456682	30456957	dmr_766159	0.7759999999999999
chr2	30464005	30464590	dmr_766165	0.546
chr2	30471066	30471080	dmr_766173	0.6335
chr2	30474644	30474831	dmr_766175	0.6115
chr2	30504424	30504732	dmr_766194	0.546
chr2	30510422	30511106	dmr_766199	0.5539999999999999
chr2	30525238	30525516	dmr_766212	0.722
chr2	30544524	30544791	dmr_766231	0.6365
chr2	30545609	30545765	dmr_766232	0.5395
chr2	30593996	30594005	dmr_766267	0.7085
chr2	30596010	30596033	dmr_766271	0.551
chr2	30601176	30601224	dmr_766277	0.5725
chr2	30643744	30644074	dmr_766320	0.5405
chr2	30646924	30647104	dmr_766325	0.748
chr2	30648021	30648196	dmr_766326	0.68
chr2	30654209	30654902	dmr_766333	0.6559999999999999
chr2	30657733	30657965	dmr_766338	0.541
chr2	30686940	30687479	dmr_766367	0.7440000000000001
chr2	30690347	30690724	dmr_766372	0.5125
chr2	30692253	30692769	dmr_766374	0.7040000000000001
chr2	30709386	30709489	dmr_766392	0.5660000000000001
chr2	30717982	30718114	dmr_766400	0.5955
chr2	30721237	30721363	dmr_766403	0.6665
chr2	30791180	30791318	dmr_766471	0.7295
chr2	30796240	30796429	dmr_766474	0.7195
chr2	30797117	30797231	dmr_766475	0.8205
chr2	30807174	30807301	dmr_766487	0.6785
chr2	30818826	30818948	dmr_766498	0.5285
chr2	30823059	30823164	dmr_766504	0.525
chr2	30885883	30886089	dmr_766556	0.6920000000000001
chr2	30886399	30886660	dmr_766557	0.5820000000000001
chr2	30913967	30914383	dmr_766574	0.9425
chr2	30917862	30918496	dmr_766579	0.5710000000000001
chr2	30919620	30920159	dmr_766582	0.635
chr2	30920252	30920493	dmr_766583	0.8009999999999999
chr2	30920699	30920861	dmr_766584	0.764
chr2	30923244	30923402	dmr_766587	0.525
chr2	30923986	30924604	dmr_766589	0.655
chr2	30928002	30928039	dmr_766592	0.637
chr2	30985342	30985703	dmr_766634	0.7490000000000001
chr2	31018135	31018144	dmr_766651	0.6825
chr2	31018537	31018986	dmr_766652	0.7035
chr2	31033828	31034085	dmr_766667	0.537
chr2	31041357	31041948	dmr_766672	0.7335
chr2	31067586	31068099	dmr_766695	0.5529999999999999
chr2	31134122	31134204	dmr_766768	0.59
chr2	31134498	31134659	dmr_766769	0.5095
chr2	31198535	31198820	dmr_766823	0.6775
chr2	31199838	31199973	dmr_766825	0.741
chr2	31210254	31210503	dmr_766839	0.713
chr2	31211180	31211465	dmr_766841	0.6505
chr2	31241435	31241830	dmr_766867	0.5720000000000001
chr2	31257110	31257196	dmr_766886	0.6555
chr2	31258698	31258715	dmr_766889	0.5005
chr2	31269482	31269587	dmr_766906	0.754
chr2	31278019	31278808	dmr_766920	0.677
chr2	31282677	31283104	dmr_766926	0.7605
chr2	31283165	31283309	dmr_766927	0.578
chr2	31294788	31294884	dmr_766941	0.7455
chr2	31454417	31454812	dmr_767057	0.6275
chr2	31469620	31469730	dmr_767065	0.6115
chr2	31495850	31496232	dmr_767084	0.565
chr2	31497741	31498160	dmr_767088	0.5015
chr2	31638963	31639077	dmr_767184	0.563
chr2	31716055	31716306	dmr_767235	0.66
chr2	31720069	31720278	dmr_767237	0.7455
chr2	31721272	31721361	dmr_767240	0.532
chr2	31727657	31728116	dmr_767248	0.706
chr2	31728421	31728451	dmr_767249	0.6015
chr2	31739171	31739254	dmr_767260	0.632
chr2	31742288	31742605	dmr_767263	0.501
chr2	31814868	31814934	dmr_767334	0.638
chr2	31815088	31815178	dmr_767335	0.752
chr2	31826192	31826537	dmr_767348	0.708
chr2	31995852	31996623	dmr_767461	0.645
chr2	32029966	32030252	dmr_767491	0.561
chr2	32038426	32039007	dmr_767502	0.504
chr2	32055491	32055503	dmr_767515	0.7015
chr2	32103758	32103912	dmr_767554	0.6765
chr2	32104039	32104967	dmr_767555	0.6779999999999999
chr2	32105045	32105356	dmr_767557	0.625
chr2	32111180	32111203	dmr_767563	0.639
chr2	32112310	32112620	dmr_767565	0.613
chr2	32113395	32113588	dmr_767567	0.562
chr2	32113590	32113604	dmr_767568	0.585
chr2	32130409	32130463	dmr_767580	0.6965
chr2	32138509	32138849	dmr_767583	0.516
chr2	32172459	32172516	dmr_767616	0.7155
chr2	32174035	32174327	dmr_767618	0.574
chr2	32174385	32175392	dmr_767619	0.5710000000000001
chr2	32179437	32179817	dmr_767626	0.5185
chr2	32180059	32180521	dmr_767627	0.6005
chr2	32182654	32183697	dmr_767630	0.5015
chr2	32184189	32185177	dmr_767631	0.5365
chr2	32186931	32187134	dmr_767635	0.6235
chr2	32187178	32187210	dmr_767636	0.615
chr2	32221517	32221585	dmr_767683	0.6145
chr2	32221593	32221869	dmr_767684	0.6815
chr2	32235514	32235811	dmr_767698	0.705
chr2	32309190	32309293	dmr_767756	0.6195
chr2	32312087	32313159	dmr_767763	0.5035
chr2	32316961	32318013	dmr_767767	0.5985
chr2	32329711	32330232	dmr_767790	0.618
chr2	32338487	32338556	dmr_767802	0.6945
chr2	32343899	32345197	dmr_767808	0.6285
chr2	32345202	32345226	dmr_767809	0.625
chr2	32348038	32348733	dmr_767813	0.602
chr2	32349996	32350952	dmr_767816	0.8590000000000001
chr2	32351261	32351453	dmr_767817	0.7555
chr2	32377009	32377640	dmr_767833	0.662
chr2	32382337	32383205	dmr_767840	0.7040000000000001
chr2	32419405	32419662	dmr_767861	0.503
chr2	32425724	32426003	dmr_767868	0.7235
chr2	32428315	32428392	dmr_767870	0.575
chr2	32447633	32447961	dmr_767892	0.805
chr2	32538146	32538392	dmr_767938	0.5555
chr2	32582896	32583023	dmr_767978	0.603
chr2	32589416	32589779	dmr_767983	0.509
chr2	32607907	32608004	dmr_767998	0.6885
chr2	32610095	32610160	dmr_768000	0.5355
chr2	32629544	32630364	dmr_768024	0.6365
chr2	32680037	32680417	dmr_768052	0.545
chr2	32689821	32689891	dmr_768058	0.5725
chr2	32695892	32696128	dmr_768066	0.5105
chr2	32759436	32759467	dmr_768106	0.6705
chr2	32786391	32786800	dmr_768133	0.542
chr2	32791448	32791496	dmr_768140	0.6995
chr2	32810382	32810839	dmr_768162	0.6015
chr2	32816931	32818144	dmr_768171	0.6285
chr2	32825949	32826089	dmr_768181	0.6985
chr2	32837514	32837561	dmr_768194	0.634
chr2	32837894	32838455	dmr_768195	0.7505
chr2	32839111	32839201	dmr_768197	0.78
chr2	32840178	32840270	dmr_768199	0.5135
chr2	32843657	32843827	dmr_768208	0.7415
chr2	32844629	32845386	dmr_768209	0.514
chr2	32892683	32892932	dmr_768247	0.6775
chr2	32898513	32898791	dmr_768253	0.698
chr2	32906838	32907241	dmr_768263	0.6205
chr2	32907302	32907542	dmr_768264	0.6105
chr2	32908395	32909177	dmr_768266	0.5665
chr2	32916960	32917817	dmr_768275	0.5489999999999999
chr2	32967701	32968311	dmr_768319	0.579
chr2	32992158	32992381	dmr_768344	0.7759999999999999
chr2	32994921	32995436	dmr_768349	0.7015
chr2	32997208	32997407	dmr_768352	0.5585
chr2	33004719	33004772	dmr_768362	0.6455
chr2	33014647	33015115	dmr_768377	0.6775
chr2	33017353	33017489	dmr_768381	0.5755
chr2	33019098	33019732	dmr_768384	0.5915
chr2	33020312	33020512	dmr_768385	0.5589999999999999
chr2	33022134	33022294	dmr_768388	0.8435
chr2	33023850	33024286	dmr_768390	0.5965
chr2	33025902	33026429	dmr_768393	0.521
chr2	33028886	33029192	dmr_768398	0.5995
chr2	33032613	33032900	dmr_768403	0.6135
chr2	33033201	33034051	dmr_768404	0.863
chr2	33053990	33054663	dmr_768434	0.601
chr2	33056248	33056430	dmr_768438	0.5695
chr2	33058700	33058952	dmr_768440	0.5075
chr2	33059003	33059194	dmr_768441	0.634
chr2	33060689	33061110	dmr_768444	0.521
chr2	33062213	33063252	dmr_768446	0.7155
chr2	33066600	33066753	dmr_768450	0.726
chr2	33068228	33068926	dmr_768452	0.562
chr2	33069307	33069979	dmr_768453	0.5575
chr2	33071192	33071424	dmr_768456	0.7145
chr2	33072507	33072871	dmr_768458	0.5655
chr2	33073254	33073811	dmr_768460	0.831
chr2	33074100	33074609	dmr_768461	0.6105
chr2	33075252	33075498	dmr_768463	0.7440000000000001
chr2	33075831	33076071	dmr_768464	0.6815
chr2	33076422	33077112	dmr_768465	0.68
chr2	33077507	33077642	dmr_768466	0.6915
chr2	33077954	33079066	dmr_768467	0.7165
chr2	33079394	33079682	dmr_768468	0.7715
chr2	33080183	33080352	dmr_768469	0.6779999999999999
chr2	33080671	33081124	dmr_768470	0.602
chr2	33081498	33082538	dmr_768471	0.716
chr2	33082607	33082610	dmr_768472	0.7265
chr2	33083742	33083865	dmr_768474	0.701
chr2	33083916	33084070	dmr_768475	0.5695
chr2	33084370	33084754	dmr_768476	0.8270000000000001
chr2	33085120	33085251	dmr_768477	0.5705
chr2	33085682	33086357	dmr_768478	0.66
chr2	33086826	33087557	dmr_768479	0.637
chr2	33090557	33091066	dmr_768484	0.7829999999999999
chr2	33094841	33095614	dmr_768491	0.8855
chr2	33098377	33098451	dmr_768495	0.7955
chr2	33098852	33099228	dmr_768496	0.9215
chr2	33099304	33099324	dmr_768497	0.5875
chr2	33102133	33102351	dmr_768504	0.9215
chr2	33126544	33127411	dmr_768527	0.7909999999999999
chr2	33132523	33132947	dmr_768531	0.6585
chr2	33143715	33143732	dmr_768543	0.5585
chr2	33154793	33154803	dmr_768557	0.552
chr2	33158693	33159025	dmr_768563	0.716
chr2	33177558	33178166	dmr_768584	0.618
chr2	33200099	33200484	dmr_768612	0.831
chr2	33221290	33222013	dmr_768646	0.6945
chr2	33260594	33261033	dmr_768700	0.648
chr2	33272322	33272841	dmr_768716	0.5205
chr2	33288978	33289284	dmr_768736	0.626
chr2	33315854	33316081	dmr_768764	0.539
chr2	33318421	33319126	dmr_768769	0.569
chr2	33325232	33325664	dmr_768778	0.5945
chr2	33336413	33336545	dmr_768786	0.6015
chr2	33336551	33336600	dmr_768787	0.762
chr2	33342270	33342599	dmr_768793	0.7509999999999999
chr2	33352751	33353319	dmr_768807	0.5295
chr2	33370195	33370214	dmr_768829	0.6925
chr2	33372067	33372200	dmr_768830	0.6679999999999999
chr2	33375066	33375393	dmr_768834	0.53
chr2	33393741	33394456	dmr_768842	0.6915
chr2	33439279	33439455	dmr_768898	0.659
chr2	33439557	33441464	dmr_768899	0.745
chr2	33544827	33545217	dmr_768979	0.7305
chr2	33545498	33545848	dmr_768980	0.507
chr2	33545875	33545987	dmr_768981	0.509
chr2	33546270	33546771	dmr_768982	0.537
chr2	33547536	33547642	dmr_768983	0.5855
chr2	33559707	33559895	dmr_768997	0.536
chr2	33628844	33629159	dmr_769053	0.5575
chr2	33632243	33632947	dmr_769055	0.6015
chr2	33748191	33748672	dmr_769139	0.7645
chr2	33754047	33754244	dmr_769146	0.6715
chr2	33766515	33766832	dmr_769159	0.5975
chr2	33783450	33783514	dmr_769173	0.654
chr2	33783557	33784130	dmr_769174	0.6875
chr2	33794408	33794871	dmr_769186	0.7185
chr2	33832326	33832641	dmr_769233	0.5435
chr2	33892295	33892752	dmr_769308	0.5095
chr2	33906223	33906308	dmr_769313	0.7305
chr2	33908250	33908793	dmr_769316	0.7365
chr2	33989534	33990042	dmr_769379	0.7595
chr2	34027101	34027851	dmr_769398	0.6465
chr2	34043147	34043387	dmr_769412	0.5305
chr2	34107497	34108032	dmr_769451	0.6925
chr2	34111424	34111541	dmr_769456	0.6945
chr2	34139921	34140020	dmr_769473	0.736
chr2	34215391	34215780	dmr_769515	0.7395
chr2	34250421	34250498	dmr_769551	0.5155
chr2	34373913	34374059	dmr_769609	0.6625
chr2	34532234	34532319	dmr_769713	0.527
chr2	34545914	34547090	dmr_769730	0.5645
chr2	34568989	34569394	dmr_769750	0.617
chr2	34569556	34569620	dmr_769751	0.6865
chr2	34752045	34752245	dmr_769905	0.6175
chr2	34799178	34799412	dmr_769933	0.772
chr2	34869705	34870109	dmr_769973	0.5295
chr2	34881083	34881351	dmr_769981	0.5275
chr2	34906964	34907439	dmr_769997	0.6345
chr2	34982172	34982620	dmr_770045	0.687
chr2	35131949	35132364	dmr_770141	0.6545
chr2	35175156	35175725	dmr_770172	0.612
chr2	35176428	35176669	dmr_770174	0.578
chr2	35183278	35183744	dmr_770185	0.6805
chr2	35188838	35189154	dmr_770192	0.5720000000000001
chr2	35198793	35198871	dmr_770203	0.54
chr2	35255912	35255978	dmr_770234	0.639
chr2	35262615	35263229	dmr_770241	0.7235
chr2	35264986	35265709	dmr_770243	0.547
chr2	35270566	35270942	dmr_770250	0.643
chr2	35271770	35272041	dmr_770252	0.6645
chr2	35302494	35302860	dmr_770272	0.7205
chr2	35322704	35322898	dmr_770284	0.6645
chr2	35385239	35385895	dmr_770324	0.563
chr2	35397405	35397439	dmr_770331	0.5875
chr2	35507194	35507430	dmr_770396	0.6475
chr2	35557453	35559049	dmr_770435	0.754
chr2	35559733	35559862	dmr_770437	0.5920000000000001
chr2	35571582	35571819	dmr_770449	0.5775
chr2	35589937	35590028	dmr_770471	0.5535
chr2	35608956	35610710	dmr_770494	0.7070000000000001
chr2	35610992	35611931	dmr_770495	0.736
chr2	35618673	35619623	dmr_770506	0.633
chr2	35627993	35628367	dmr_770520	0.6655
chr2	35640387	35641155	dmr_770533	0.6575
chr2	35658341	35658376	dmr_770559	0.68
chr2	35673040	35673604	dmr_770576	0.6705
chr2	35676619	35677135	dmr_770582	0.746
chr2	35685088	35685174	dmr_770595	0.7345
chr2	35687654	35689019	dmr_770601	0.552
chr2	35693096	35693242	dmr_770607	0.6645
chr2	35697379	35697547	dmr_770616	0.5105
chr2	35710511	35710593	dmr_770630	0.6375
chr2	35718069	35718447	dmr_770638	0.7385
chr2	35720229	35720539	dmr_770642	0.802
chr2	35720554	35720849	dmr_770643	0.6955
chr2	35722739	35723146	dmr_770645	0.7685
chr2	35728746	35729268	dmr_770656	0.5655
chr2	35731413	35732090	dmr_770659	0.6695
chr2	35741993	35742462	dmr_770668	0.8555
chr2	35745360	35745644	dmr_770672	0.5745
chr2	35745739	35745774	dmr_770673	0.737
chr2	35746325	35747289	dmr_770676	0.664
chr2	35750993	35751449	dmr_770682	0.6525
chr2	35766369	35766408	dmr_770698	0.5165
chr2	35767864	35768442	dmr_770701	0.7125
chr2	35769008	35769794	dmr_770703	0.8295
chr2	35770115	35770711	dmr_770704	0.7020000000000001
chr2	35775141	35775826	dmr_770710	0.78
chr2	35775880	35776099	dmr_770711	0.938
chr2	35777572	35777690	dmr_770714	0.55
chr2	35778928	35779094	dmr_770716	0.626
chr2	35805619	35805922	dmr_770744	0.674
chr2	35816169	35816808	dmr_770756	0.5685
chr2	35831497	35831804	dmr_770769	0.75
chr2	35838807	35839163	dmr_770778	0.759
chr2	35839249	35839467	dmr_770779	0.8440000000000001
chr2	35845371	35845511	dmr_770785	0.529
chr2	35845680	35846438	dmr_770786	0.6745
chr2	35908481	35908631	dmr_770842	0.9355
chr2	35955321	35955757	dmr_770888	0.581
chr2	35969748	35970169	dmr_770904	0.5305
chr2	35984198	35984279	dmr_770916	0.508
chr2	35994379	35994946	dmr_770926	0.7565
chr2	35997178	35997367	dmr_770929	0.833
chr2	35999810	36000125	dmr_770931	0.525
chr2	36000270	36000349	dmr_770932	0.8079999999999999
chr2	36053484	36053731	dmr_770975	0.5575
chr2	36093329	36093796	dmr_771009	0.5345
chr2	36094118	36094252	dmr_771010	0.5589999999999999
chr2	36183137	36183540	dmr_771087	0.6709999999999999
chr2	36184813	36185161	dmr_771091	0.622
chr2	36197448	36198618	dmr_771099	0.5965
chr2	36222503	36223012	dmr_771127	0.696
chr2	36224845	36225101	dmr_771129	0.586
chr2	37351588	37351988	dmr_771206	0.617
chr2	37355479	37355997	dmr_771209	0.7995
chr2	37375277	37375404	dmr_771229	0.7775
chr2	37512416	37512652	dmr_771296	0.8185
chr2	37516119	37516853	dmr_771300	0.665
chr2	37518290	37518514	dmr_771303	0.602
chr2	37519055	37519379	dmr_771305	0.6709999999999999
chr2	37525831	37525876	dmr_771317	0.7725
chr2	37561384	37561387	dmr_771354	0.591
chr2	37565570	37565846	dmr_771359	0.5429999999999999
chr2	37577204	37577331	dmr_771376	0.502
chr2	37578416	37578506	dmr_771378	0.537
chr2	37592189	37592487	dmr_771397	0.578
chr2	37734650	37735710	dmr_771528	0.62
chr2	37741913	37742373	dmr_771535	0.725
chr2	37742394	37742661	dmr_771536	0.755
chr2	37744342	37744874	dmr_771538	0.631
chr2	37744969	37745052	dmr_771539	0.693
chr2	37748084	37748154	dmr_771544	0.5575
chr2	37760247	37761694	dmr_771558	0.513
chr2	37763652	37763942	dmr_771563	0.55
chr2	37764862	37767794	dmr_771565	0.5975
chr2	37786491	37786867	dmr_771583	0.574
chr2	37814895	37815752	dmr_771606	0.6759999999999999
chr2	37842834	37843205	dmr_771629	0.605
chr2	37926224	37926291	dmr_771689	0.537
chr2	37964681	37964711	dmr_771717	0.5725
chr2	38013559	38014303	dmr_771757	0.6955
chr2	38245552	38245747	dmr_771921	0.6455
chr2	38375618	38376043	dmr_772016	0.5625
chr2	38402080	38403018	dmr_772037	0.7859999999999999
chr2	38403064	38403943	dmr_772038	0.633
chr2	38504437	38504487	dmr_772099	0.638
chr2	38512396	38513343	dmr_772105	0.6275
chr2	38514536	38514860	dmr_772106	0.7825
chr2	38536482	38536771	dmr_772126	0.546
chr2	38582465	38582616	dmr_772158	0.5720000000000001
chr2	38608776	38608975	dmr_772185	0.6745
chr2	38609024	38609380	dmr_772186	0.7145
chr2	38771234	38771425	dmr_772293	0.5085
chr2	38863924	38864284	dmr_772338	0.5770000000000001
chr2	38905875	38906091	dmr_772363	0.6655
chr2	38925122	38925333	dmr_772377	0.7120000000000001
chr2	38974458	38974460	dmr_772407	0.508
chr2	39001277	39001415	dmr_772425	0.802
chr2	39009197	39009291	dmr_772431	0.6995
chr2	39130151	39130180	dmr_772524	0.726
chr2	39140462	39140667	dmr_772537	0.705
chr2	39140959	39141277	dmr_772538	0.7559999999999999
chr2	39142556	39142688	dmr_772541	0.816
chr2	39153992	39154455	dmr_772557	0.797
chr2	39158425	39158614	dmr_772563	0.5295
chr2	39166297	39166421	dmr_772573	0.588
chr2	39175707	39175773	dmr_772580	0.574
chr2	39183480	39183684	dmr_772587	0.5685
chr2	39188895	39189189	dmr_772592	0.5235
chr2	39194608	39195014	dmr_772599	0.5975
chr2	40091569	40092060	dmr_772817	0.522
chr2	40660648	40660692	dmr_772972	0.8125
chr2	40798623	40798681	dmr_773012	0.792
chr2	40960161	40960729	dmr_773060	0.7040000000000001
chr2	41204353	41204916	dmr_773163	0.693
chr2	41326075	41326170	dmr_773210	0.6155
chr2	41408908	41408986	dmr_773246	0.5595
chr2	41438232	41438969	dmr_773262	0.7455
chr2	41471075	41471428	dmr_773275	0.7365
chr2	41567613	41567957	dmr_773324	0.67
chr2	41669599	41669993	dmr_773361	0.71
chr2	41677414	41677922	dmr_773368	0.7959999999999999
chr2	41907418	41907565	dmr_773454	0.7
chr2	41925933	41926178	dmr_773469	0.6705
chr2	41980297	41980326	dmr_773512	0.7140000000000001
chr2	41980849	41981213	dmr_773513	0.7735
chr2	42367021	42367126	dmr_773739	0.727
chr2	42388732	42389118	dmr_773759	0.7945
chr2	42419008	42419521	dmr_773778	0.5855
chr2	42450158	42450588	dmr_773790	0.609
chr2	42500727	42501021	dmr_773821	0.524
chr2	42526784	42527021	dmr_773837	0.6055
chr2	42527283	42527701	dmr_773838	0.684
chr2	42598542	42598550	dmr_773892	0.5005
chr2	42629580	42629717	dmr_773919	0.644
chr2	42638665	42639041	dmr_773924	0.5445
chr2	42639575	42640001	dmr_773925	0.7575
chr2	42650308	42650587	dmr_773937	0.8265
chr2	42651485	42651834	dmr_773939	0.6455
chr2	42759354	42759601	dmr_773983	0.7385
chr2	42785521	42785977	dmr_773995	0.655
chr2	42794952	42795176	dmr_773999	0.614
chr2	42799067	42799215	dmr_774003	0.5555
chr2	42864972	42865640	dmr_774031	0.6415
chr2	42894121	42894129	dmr_774041	0.7575
chr2	42898217	42898237	dmr_774047	0.623
chr2	42948378	42948428	dmr_774067	0.7705
chr2	43003710	43003782	dmr_774086	0.5495
chr2	43004041	43004311	dmr_774087	0.696
chr2	43004579	43004743	dmr_774088	0.9315
chr2	43005071	43005156	dmr_774089	0.66
chr2	43023149	43023268	dmr_774101	0.6155
chr2	43058328	43058537	dmr_774115	0.815
chr2	43097994	43098027	dmr_774130	0.728
chr2	43120071	43120411	dmr_774141	0.607
chr2	43208444	43208584	dmr_774160	0.7225
chr2	43241856	43241992	dmr_774177	0.679
chr2	43246958	43247021	dmr_774179	0.7465
chr2	43265712	43265850	dmr_774192	0.7295
chr2	43283686	43283838	dmr_774201	0.884
chr2	43324196	43324271	dmr_774226	0.7205
chr2	43455419	43455711	dmr_774272	0.6825
chr2	43506201	43506217	dmr_774300	0.6385
chr2	43647082	43647126	dmr_774386	0.7915
chr2	43712195	43712569	dmr_774432	0.5539999999999999
chr2	43763488	43764632	dmr_774467	0.7125
chr2	43783552	43784133	dmr_774487	0.6615
chr2	43784391	43784536	dmr_774488	0.591
chr2	43784825	43787276	dmr_774489	0.6045
chr2	43787283	43787992	dmr_774490	0.639
chr2	43816703	43817910	dmr_774510	0.706
chr2	43923662	43924006	dmr_774596	0.725
chr2	43924324	43924501	dmr_774597	0.7195
chr2	43928080	43928882	dmr_774604	0.6455
chr2	43948861	43951706	dmr_774621	0.721
chr2	43953208	43954180	dmr_774624	0.5775
chr2	43962625	43962816	dmr_774634	0.7835
chr2	43977113	43977369	dmr_774652	0.5655
chr2	43986081	43986516	dmr_774659	0.504
chr2	43989295	43990080	dmr_774664	0.5760000000000001
chr2	44029175	44029578	dmr_774701	0.862
chr2	44029935	44030688	dmr_774702	0.599
chr2	44033075	44033367	dmr_774705	0.5345
chr2	44034476	44034491	dmr_774706	0.7959999999999999
chr2	44046756	44046976	dmr_774718	0.605
chr2	44053254	44053293	dmr_774723	0.84
chr2	44060444	44061138	dmr_774725	0.5615
chr2	44068314	44069786	dmr_774735	0.7475
chr2	44076247	44076486	dmr_774739	0.6015
chr2	44080531	44080937	dmr_774742	0.7165
chr2	44080968	44081018	dmr_774743	0.5465
chr2	44098365	44099144	dmr_774759	0.866
chr2	44100440	44100461	dmr_774761	0.6215
chr2	44103395	44103578	dmr_774766	0.5935
chr2	44103836	44104119	dmr_774767	0.602
chr2	44104157	44104216	dmr_774768	0.7105
chr2	44104490	44105462	dmr_774769	0.5205
chr2	44106223	44106569	dmr_774771	0.7335
chr2	44113033	44113730	dmr_774776	0.8255
chr2	44115756	44116216	dmr_774779	0.612
chr2	44123262	44123495	dmr_774787	0.953
chr2	44123798	44123840	dmr_774788	0.7395
chr2	44124091	44124702	dmr_774789	0.7195
chr2	44130924	44131605	dmr_774795	0.875
chr2	44131865	44131935	dmr_774796	0.708
chr2	44132612	44133069	dmr_774798	0.6965
chr2	44134696	44135085	dmr_774802	0.763
chr2	44142016	44142772	dmr_774809	0.9079999999999999
chr2	44142974	44142990	dmr_774810	0.6255
chr2	44143291	44143837	dmr_774811	0.5525
chr2	44215012	44216064	dmr_774860	0.655
chr2	44299295	44299310	dmr_774912	0.711
chr2	44300556	44300874	dmr_774915	0.5429999999999999
chr2	44304544	44305800	dmr_774920	0.664
chr2	44310063	44310360	dmr_774925	0.8975
chr2	44332882	44333325	dmr_774941	0.7365
chr2	44333378	44333705	dmr_774942	0.9735
chr2	44333965	44334234	dmr_774943	0.8355
chr2	44338577	44338776	dmr_774948	0.5379999999999999
chr2	44353155	44353962	dmr_774966	0.59
chr2	44354003	44354062	dmr_774967	0.5710000000000001
chr2	44354832	44355202	dmr_774969	0.5825
chr2	44355554	44355588	dmr_774971	0.5815
chr2	44369111	44369671	dmr_774982	0.5445
chr2	44380569	44380693	dmr_774990	0.6475
chr2	44384192	44385105	dmr_774994	0.6940000000000001
chr2	44410457	44411052	dmr_775010	0.7985
chr2	44411062	44411231	dmr_775011	0.6205
chr2	44411845	44412073	dmr_775012	0.6865
chr2	44421440	44421657	dmr_775020	0.5975
chr2	44513066	44513150	dmr_775072	0.8
chr2	44557986	44558248	dmr_775106	0.563
chr2	44558501	44559051	dmr_775107	0.6629999999999999
chr2	44559360	44559824	dmr_775108	0.669
chr2	44561903	44561980	dmr_775112	0.727
chr2	44564432	44565586	dmr_775116	0.9175
chr2	44565601	44565688	dmr_775117	0.8635
chr2	44565965	44566386	dmr_775118	0.607
chr2	44570229	44570961	dmr_775122	0.7335
chr2	44571322	44572196	dmr_775123	0.5745
chr2	44572644	44572724	dmr_775124	0.7695
chr2	44577139	44577550	dmr_775131	0.7485
chr2	44663915	44664410	dmr_775202	0.7705
chr2	44694576	44694643	dmr_775216	0.655
chr2	44696471	44696891	dmr_775218	0.777
chr2	44705876	44706268	dmr_775225	0.7325
chr2	44733636	44733956	dmr_775241	0.6970000000000001
chr2	44789395	44789542	dmr_775273	0.7240000000000001
chr2	44980918	44981257	dmr_775381	0.5135
chr2	44988934	44989349	dmr_775394	0.68
chr2	44999746	45000662	dmr_775415	0.7205
chr2	45003555	45004070	dmr_775419	0.6625
chr2	45023474	45024090	dmr_775449	0.626
chr2	45036701	45037267	dmr_775467	0.6135
chr2	45037645	45037647	dmr_775468	0.7265
chr2	45042077	45042283	dmr_775475	0.64
chr2	45042849	45043072	dmr_775476	0.7490000000000001
chr2	45044287	45044413	dmr_775479	0.5815
chr2	45046058	45047008	dmr_775481	0.5395
chr2	45047594	45048235	dmr_775483	0.561
chr2	45049160	45049608	dmr_775485	0.598
chr2	45051514	45052154	dmr_775489	0.5625
chr2	45059917	45060207	dmr_775502	0.541
chr2	45061328	45061360	dmr_775504	0.517
chr2	45061625	45061720	dmr_775505	0.5695
chr2	45074962	45075168	dmr_775523	0.604
chr2	45080076	45080980	dmr_775530	0.7435
chr2	45081762	45082117	dmr_775532	0.5095
chr2	45082473	45082581	dmr_775533	0.6595
chr2	45085476	45085769	dmr_775538	0.6365
chr2	45088464	45089432	dmr_775542	0.569
chr2	45093576	45094074	dmr_775547	0.6445
chr2	45095104	45095156	dmr_775549	0.73
chr2	45096399	45096519	dmr_775552	0.6679999999999999
chr2	45097246	45097271	dmr_775553	0.687
chr2	45097533	45097624	dmr_775554	0.8535
chr2	45097945	45098037	dmr_775555	0.617
chr2	45099277	45099463	dmr_775557	0.6829999999999999
chr2	45099789	45100238	dmr_775558	0.562
chr2	45101504	45101658	dmr_775560	0.5915
chr2	45102965	45103065	dmr_775563	0.7675
chr2	45104114	45104453	dmr_775565	0.6565
chr2	45104750	45104994	dmr_775566	0.635
chr2	45105245	45105262	dmr_775567	0.5855
chr2	45106257	45106423	dmr_775569	0.677
chr2	45114915	45115122	dmr_775572	0.7070000000000001
chr2	45244669	45244941	dmr_775655	0.552
chr2	45246154	45246361	dmr_775658	0.638
chr2	45246524	45247012	dmr_775659	0.6895
chr2	45408993	45409309	dmr_775763	0.845
chr2	45409564	45409858	dmr_775764	0.637
chr2	45539000	45539989	dmr_775830	0.564
chr2	45623157	45623473	dmr_775873	0.6835
chr2	45637548	45637917	dmr_775882	0.6829999999999999
chr2	45818118	45818524	dmr_775979	0.5535
chr2	45827010	45827072	dmr_775983	0.6495
chr2	45884865	45884972	dmr_776011	0.769
chr2	45886393	45886612	dmr_776013	0.735
chr2	45925901	45926593	dmr_776036	0.6805
chr2	46182831	46183156	dmr_776127	0.809
chr2	46216226	46216266	dmr_776135	0.6905
chr2	46239948	46240359	dmr_776143	0.6925
chr2	46273158	46273206	dmr_776157	0.5375
chr2	46283409	46283436	dmr_776165	0.7045
chr2	46284369	46284494	dmr_776167	0.8705
chr2	46284875	46284980	dmr_776168	0.7145
chr2	46316763	46316831	dmr_776177	0.5489999999999999
chr2	46324355	46324365	dmr_776178	0.7245
chr2	46324923	46325142	dmr_776179	0.5035
chr2	46365792	46366471	dmr_776198	0.7485
chr2	46369062	46369370	dmr_776199	0.6055
chr2	46394368	46394527	dmr_776205	0.6459999999999999
chr2	46400288	46400381	dmr_776212	0.7895
chr2	46401723	46401971	dmr_776214	0.5005
chr2	46417772	46417794	dmr_776221	0.5845
chr2	46418197	46418357	dmr_776222	0.8859999999999999
chr2	46418731	46418750	dmr_776223	0.6775
chr2	46609384	46609492	dmr_776288	0.63
chr2	47424956	47425034	dmr_776546	0.5765
chr2	47751067	47751464	dmr_776617	0.7145
chr2	47822903	47822970	dmr_776634	0.7185
chr2	47881974	47881986	dmr_776665	0.8885
chr2	48063348	48063907	dmr_776729	0.5105
chr2	48186712	48186810	dmr_776766	0.54
chr2	48410791	48411081	dmr_776873	0.9570000000000001
chr2	48446407	48447040	dmr_776897	0.6435
chr2	48564171	48564355	dmr_776945	0.593
chr2	48624069	48624319	dmr_776979	0.621
chr2	48650152	48650694	dmr_776998	0.7025
chr2	48679139	48679853	dmr_777012	0.585
chr2	49076680	49077141	dmr_777263	0.75
chr2	49160525	49160743	dmr_777313	0.777
chr2	49161504	49161617	dmr_777315	0.7755
chr2	49204889	49205047	dmr_777336	0.513
chr2	49205110	49205116	dmr_777337	0.9065
chr2	49264159	49264228	dmr_777382	0.586
chr2	49312732	49312925	dmr_777413	0.62
chr2	49358402	49358928	dmr_777437	0.6459999999999999
chr2	49420456	49420904	dmr_777487	0.7240000000000001
chr2	49430550	49430741	dmr_777496	0.5429999999999999
chr2	49433081	49433382	dmr_777500	0.6855
chr2	49453327	49453393	dmr_777509	0.537
chr2	49471953	49472685	dmr_777529	0.583
chr2	49472799	49473061	dmr_777530	0.6205
chr2	49534464	49534722	dmr_777578	0.52
chr2	49546257	49546417	dmr_777589	0.6205
chr2	49569915	49570209	dmr_777611	0.6655
chr2	49570566	49572895	dmr_777612	0.588
chr2	49588331	49588498	dmr_777625	0.588
chr2	49590046	49590197	dmr_777629	0.6995
chr2	49632547	49632753	dmr_777669	0.5415
chr2	49645327	49645547	dmr_777690	0.508
chr2	49649094	49649591	dmr_777695	0.6335
chr2	49657637	49657946	dmr_777709	0.7440000000000001
chr2	49692609	49692919	dmr_777758	0.716
chr2	49694796	49695789	dmr_777764	0.6225
chr2	49710421	49710575	dmr_777793	0.687
chr2	49711807	49712578	dmr_777796	0.6235
chr2	49719020	49719089	dmr_777805	0.6125
chr2	49724058	49724163	dmr_777812	0.5535
chr2	49726384	49726596	dmr_777817	0.652
chr2	49726728	49727128	dmr_777818	0.677
chr2	49738627	49738956	dmr_777837	0.5275
chr2	49738976	49739221	dmr_777838	0.6995
chr2	49741285	49742211	dmr_777841	0.6459999999999999
chr2	49742522	49742548	dmr_777842	0.568
chr2	49748958	49749359	dmr_777852	0.733
chr2	49749881	49750090	dmr_777854	0.5425
chr2	49751442	49752029	dmr_777856	0.5775
chr2	49757650	49757819	dmr_777865	0.6155
chr2	49838866	49839043	dmr_777957	0.5815
chr2	49840725	49841284	dmr_777961	0.623
chr2	49846656	49847074	dmr_777969	0.596
chr2	50013179	50014086	dmr_778106	0.82
chr2	50014214	50014232	dmr_778107	0.5515
chr2	50014485	50014631	dmr_778108	0.6245
chr2	50014903	50015119	dmr_778109	0.733
chr2	50044523	50045362	dmr_778133	0.858
chr2	50120918	50121142	dmr_778202	0.586
chr2	50121172	50121358	dmr_778203	0.536
chr2	50225224	50225442	dmr_778294	0.8595
chr2	50589165	50589423	dmr_778524	0.7325
chr2	50589465	50589552	dmr_778525	0.6635
chr2	50760002	50760643	dmr_778610	0.7070000000000001
chr2	50835745	50836446	dmr_778659	0.8065
chr2	50871848	50872059	dmr_778676	0.6729999999999999
chr2	50877757	50878322	dmr_778679	0.6709999999999999
chr2	51016008	51016424	dmr_778761	0.773
chr2	51145333	51145380	dmr_778829	0.6445
chr2	51238690	51239300	dmr_778887	0.617
chr2	51241594	51241892	dmr_778891	0.685
chr2	51242001	51242423	dmr_778892	0.595
chr2	51277243	51277530	dmr_778907	0.5195
chr2	51332457	51332587	dmr_778946	0.563
chr2	51388478	51388727	dmr_778985	0.5915
chr2	51457672	51457707	dmr_779025	0.7535
chr2	51457905	51457992	dmr_779026	0.8055
chr2	51461238	51461296	dmr_779034	0.6235
chr2	51839357	51839619	dmr_779286	0.6945
chr2	51839943	51839957	dmr_779287	0.614
chr2	51843856	51845071	dmr_779291	0.873
chr2	51845107	51845217	dmr_779292	0.7170000000000001
chr2	51845337	51845420	dmr_779293	0.6085
chr2	51850958	51851279	dmr_779300	0.6595
chr2	51866066	51866245	dmr_779315	0.622
chr2	51892348	51892834	dmr_779332	0.6365
chr2	51973114	51973639	dmr_779381	0.7585
chr2	51999938	52000523	dmr_779394	0.5665
chr2	52013338	52013799	dmr_779405	0.5785
chr2	52034308	52034851	dmr_779413	0.632
chr2	52035118	52035668	dmr_779414	0.732
chr2	52176329	52176594	dmr_779482	0.636
chr2	52176615	52177607	dmr_779483	0.7495
chr2	52189343	52189645	dmr_779490	0.6755
chr2	52210765	52211027	dmr_779502	0.6605
chr2	52220147	52220494	dmr_779512	0.6125
chr2	52367270	52367736	dmr_779615	0.6575
chr2	52426179	52426244	dmr_779672	0.6215
chr2	52461085	52461881	dmr_779708	0.7775
chr2	52463321	52463464	dmr_779710	0.765
chr2	52472381	52472648	dmr_779725	0.5065
chr2	52474670	52475017	dmr_779728	0.7375
chr2	52483473	52483783	dmr_779744	0.6215
chr2	52492998	52493262	dmr_779757	0.511
chr2	52495284	52495495	dmr_779761	0.7465
chr2	52496507	52496691	dmr_779765	0.6955
chr2	52499836	52499838	dmr_779771	0.6045
chr2	52504458	52504555	dmr_779778	0.604
chr2	52504617	52504655	dmr_779779	0.601
chr2	52518743	52519027	dmr_779800	0.5665
chr2	52525920	52526518	dmr_779810	0.659
chr2	52558430	52558493	dmr_779853	0.552
chr2	52561138	52561391	dmr_779857	0.748
chr2	52563408	52563455	dmr_779860	0.645
chr2	52571563	52572033	dmr_779871	0.6035
chr2	52577143	52577227	dmr_779879	0.5579999999999999
chr2	52577738	52578342	dmr_779880	0.6915
chr2	52593398	52593529	dmr_779894	0.5095
chr2	52615572	52615676	dmr_779919	0.5920000000000001
chr2	52617869	52618002	dmr_779922	0.6809999999999999
chr2	52618467	52619281	dmr_779923	0.6409999999999999
chr2	52620131	52620308	dmr_779925	0.7145
chr2	52621076	52621619	dmr_779926	0.5710000000000001
chr2	52621716	52621897	dmr_779928	0.5655
chr2	52622988	52623073	dmr_779929	0.6795
chr2	52623413	52624169	dmr_779930	0.536
chr2	52624220	52624515	dmr_779931	0.516
chr2	52630695	52630910	dmr_779939	0.565
chr2	52637401	52637532	dmr_779949	0.797
chr2	52637866	52638171	dmr_779950	0.665
chr2	52638297	52638979	dmr_779951	0.7659999999999999
chr2	52640926	52641307	dmr_779954	0.6275
chr2	52643814	52644187	dmr_779959	0.8705
chr2	52647574	52648090	dmr_779963	0.6015
chr2	52649185	52649399	dmr_779965	0.605
chr2	52651269	52651530	dmr_779968	0.6335
chr2	52651596	52652294	dmr_779969	0.5625
chr2	52652470	52652578	dmr_779970	0.773
chr2	52653292	52653606	dmr_779971	0.6325
chr2	52654802	52655079	dmr_779974	0.631
chr2	52656330	52657328	dmr_779977	0.5275
chr2	52657333	52657341	dmr_779978	0.6985
chr2	52660432	52660750	dmr_779982	0.573
chr2	52661162	52661512	dmr_779984	0.721
chr2	52668149	52669154	dmr_779993	0.594
chr2	52671873	52672316	dmr_779996	0.5995
chr2	52674637	52674678	dmr_780002	0.8835
chr2	52677212	52677443	dmr_780003	0.6759999999999999
chr2	52678124	52678499	dmr_780005	0.6609999999999999
chr2	52720682	52720855	dmr_780047	0.6925
chr2	52730830	52732085	dmr_780056	0.69
chr2	52732675	52732900	dmr_780058	0.5815
chr2	52732978	52733003	dmr_780059	0.525
chr2	52736233	52736298	dmr_780060	0.6825
chr2	52758802	52758860	dmr_780077	0.5465
chr2	52859547	52859965	dmr_780131	0.716
chr2	52872823	52873795	dmr_780141	0.647
chr2	52893827	52894848	dmr_780162	0.6515
chr2	52895192	52895267	dmr_780163	0.584
chr2	52935460	52935907	dmr_780202	0.635
chr2	52935989	52936189	dmr_780203	0.6705
chr2	52938287	52938786	dmr_780206	0.693
chr2	52940949	52941237	dmr_780209	0.6285
chr2	52941682	52942159	dmr_780210	0.5429999999999999
chr2	52943760	52943966	dmr_780214	0.728
chr2	52944315	52944711	dmr_780215	0.5625
chr2	52953429	52953728	dmr_780225	0.6405
chr2	52956840	52957192	dmr_780229	0.516
chr2	52960009	52960313	dmr_780232	0.727
chr2	52960829	52960851	dmr_780233	0.8775
chr2	52961505	52961631	dmr_780234	0.562
chr2	52966279	52966759	dmr_780240	0.6890000000000001
chr2	52968651	52968688	dmr_780244	0.6859999999999999
chr2	52978886	52979075	dmr_780254	0.637
chr2	52981209	52981802	dmr_780258	0.721
chr2	52985046	52985329	dmr_780263	0.879
chr2	52985385	52985715	dmr_780264	0.7165
chr2	52986991	52987235	dmr_780267	0.5579999999999999
chr2	52987891	52988348	dmr_780269	0.5645
chr2	52997767	52999115	dmr_780276	0.5935
chr2	52999646	52999901	dmr_780278	0.7525
chr2	53007230	53007833	dmr_780286	0.5525
chr2	53014369	53014720	dmr_780293	0.5660000000000001
chr2	53030292	53030872	dmr_780308	0.703
chr2	53050496	53050730	dmr_780328	0.754
chr2	53051283	53051739	dmr_780329	0.6815
chr2	53053604	53054492	dmr_780330	0.5435
chr2	53057388	53057559	dmr_780334	0.72
chr2	53098795	53098986	dmr_780367	0.8175
chr2	53105753	53106910	dmr_780375	0.6455
chr2	53293177	53293422	dmr_780477	0.9245
chr2	53414596	53414968	dmr_780519	0.8995
chr2	53424912	53425472	dmr_780526	0.8715
chr2	53429408	53429858	dmr_780529	0.6845
chr2	53437399	53437985	dmr_780533	0.7
chr2	53491356	53491506	dmr_780549	0.637
chr2	53502439	53502647	dmr_780554	0.5870000000000001
chr2	53512824	53512861	dmr_780557	0.7979999999999999
chr2	53513136	53513269	dmr_780558	0.7615
chr2	53574481	53574506	dmr_780575	0.5579999999999999
chr2	53575242	53575309	dmr_780576	0.631
chr2	53606171	53606184	dmr_780591	0.537
chr2	53619768	53620086	dmr_780596	0.7
chr2	53646362	53646557	dmr_780602	0.899
chr2	53687483	53687648	dmr_780614	0.7040000000000001
chr2	53689671	53689731	dmr_780619	0.5665
chr2	53704029	53704227	dmr_780624	0.778
chr2	53709818	53710086	dmr_780627	0.6579999999999999
chr2	53711615	53711965	dmr_780630	0.5475
chr2	53712581	53712861	dmr_780631	0.7240000000000001
chr2	53713120	53713555	dmr_780632	0.6805
chr2	53715063	53715339	dmr_780634	0.6235
chr2	53727127	53727374	dmr_780647	0.6805
chr2	53729115	53729308	dmr_780650	0.7955
chr2	53877947	53878274	dmr_780689	0.6965
chr2	53880386	53880619	dmr_780692	0.8595
chr2	53882257	53882827	dmr_780694	0.9595
chr2	53882841	53883302	dmr_780695	0.9645
chr2	54033331	54033574	dmr_780772	0.605
chr2	54062705	54062979	dmr_780790	0.6940000000000001
chr2	54078968	54079353	dmr_780801	0.619
chr2	54079622	54079754	dmr_780802	0.5275
chr2	54080156	54080283	dmr_780803	0.8085
chr2	54080897	54081529	dmr_780804	0.9155
chr2	54081711	54081929	dmr_780805	0.9735
chr2	54082014	54082506	dmr_780806	0.945
chr2	54082601	54082711	dmr_780807	0.851
chr2	54083534	54084254	dmr_780809	0.5845
chr2	54084510	54084700	dmr_780810	0.5235
chr2	54085861	54086988	dmr_780811	0.5425
chr2	54162795	54163355	dmr_780841	0.5720000000000001
chr2	54226625	54226718	dmr_780866	0.6105
chr2	54522970	54523719	dmr_780989	0.6185
chr2	55133823	55134343	dmr_781198	0.5125
chr2	55165543	55165878	dmr_781208	0.738
chr2	55183889	55184068	dmr_781217	0.6985
chr2	55233244	55233372	dmr_781246	0.9385
chr2	55246671	55246838	dmr_781250	0.917
chr2	55251334	55251901	dmr_781257	0.5195
chr2	55341687	55341826	dmr_781287	0.7040000000000001
chr2	55342205	55342245	dmr_781288	0.6545
chr2	55439611	55439975	dmr_781324	0.6825
chr2	55475266	55475343	dmr_781360	0.5765
chr2	55480105	55480408	dmr_781363	0.6265
chr2	55505515	55505749	dmr_781374	0.6005
chr2	55533005	55533413	dmr_781388	0.7125
chr2	55535212	55535253	dmr_781390	0.5920000000000001
chr2	55579825	55579860	dmr_781415	0.5135
chr2	55580153	55580565	dmr_781416	0.564
chr2	55591421	55591784	dmr_781425	0.6579999999999999
chr2	55693412	55693660	dmr_781465	0.7525
chr2	55700113	55700120	dmr_781473	0.6075
chr2	55702404	55702432	dmr_781476	0.981
chr2	55889816	55890154	dmr_781535	0.6705
chr2	55896461	55896538	dmr_781541	0.685
chr2	55909623	55909690	dmr_781547	0.725
chr2	55915748	55915839	dmr_781549	0.6795
chr2	56110083	56110358	dmr_781599	0.5225
chr2	56536858	56537254	dmr_781728	0.6
chr2	56561109	56561265	dmr_781744	0.7290000000000001
chr2	56561679	56562013	dmr_781746	0.722
chr2	56574571	56574665	dmr_781756	0.72
chr2	57065785	57066377	dmr_781879	0.598
chr2	57124392	57124556	dmr_781908	0.5495
chr2	57138086	57138286	dmr_781917	0.6205
chr2	57146248	57146901	dmr_781927	0.7945
chr2	57157769	57158140	dmr_781932	0.5760000000000001
chr2	57177612	57177733	dmr_781939	0.6365
chr2	57177989	57178511	dmr_781940	0.779
chr2	57178949	57178992	dmr_781941	0.682
chr2	57342498	57342564	dmr_782047	0.5615
chr2	57407880	57407895	dmr_782088	0.6875
chr2	57459878	57460209	dmr_782110	0.752
chr2	57477657	57477815	dmr_782117	0.597
chr2	57613420	57613781	dmr_782183	0.6055
chr2	57644730	57645057	dmr_782192	0.6395
chr2	57856803	57857388	dmr_782265	0.6625
chr2	57868056	57868142	dmr_782271	0.6165
chr2	57900151	57901281	dmr_782288	0.7265
chr2	57905129	57905261	dmr_782290	0.743
chr2	57906980	57907177	dmr_782294	0.7835
chr2	58041884	58042420	dmr_782372	0.528
chr2	58155120	58155380	dmr_782424	0.6325
chr2	58240344	58241163	dmr_782480	0.7485
chr2	58324158	58324750	dmr_782537	0.6825
chr2	58327094	58327359	dmr_782540	0.604
chr2	58350130	58350229	dmr_782553	0.6465
chr2	58358138	58358528	dmr_782561	0.615
chr2	58408763	58408863	dmr_782596	0.6865
chr2	58409227	58409337	dmr_782597	0.5670000000000001
chr2	58432371	58433273	dmr_782619	0.762
chr2	58433592	58433897	dmr_782620	0.595
chr2	58434208	58434290	dmr_782621	0.815
chr2	58434573	58434578	dmr_782622	0.7425
chr2	58480848	58481080	dmr_782678	0.5005
chr2	58484561	58485314	dmr_782684	0.7245
chr2	58516094	58516578	dmr_782728	0.5855
chr2	58535632	58535687	dmr_782760	0.598
chr2	58564219	58565694	dmr_782804	0.598
chr2	58565789	58566020	dmr_782805	0.623
chr2	58584688	58586263	dmr_782820	0.588
chr2	58586805	58587040	dmr_782821	0.5905
chr2	58589622	58590098	dmr_782825	0.602
chr2	58615434	58616273	dmr_782849	0.5805
chr2	58641274	58641744	dmr_782862	0.6455
chr2	58641777	58642200	dmr_782863	0.5895
chr2	58642374	58642553	dmr_782864	0.835
chr2	58645496	58645851	dmr_782868	0.7509999999999999
chr2	58646096	58646121	dmr_782869	0.5525
chr2	58667886	58667980	dmr_782883	0.679
chr2	58669146	58669154	dmr_782885	0.946
chr2	58708230	58708445	dmr_782903	0.883
chr2	58737558	58737564	dmr_782924	0.8759999999999999
chr2	58765301	58765758	dmr_782938	0.7879999999999999
chr2	58830339	58830720	dmr_782982	0.6829999999999999
chr2	58940915	58941186	dmr_783032	0.6095
chr2	58941305	58941529	dmr_783033	0.9035
chr2	58941882	58942101	dmr_783034	0.809
chr2	59012291	59012530	dmr_783084	0.5665
chr2	59054600	59054654	dmr_783117	0.6629999999999999
chr2	59181350	59182145	dmr_783172	0.7509999999999999
chr2	59188303	59188724	dmr_783183	0.6975
chr2	59201052	59201145	dmr_783205	0.6695
chr2	59205018	59205331	dmr_783213	0.684
chr2	59226509	59226771	dmr_783237	0.7485
chr2	59233602	59234022	dmr_783247	0.6609999999999999
chr2	59259163	59259620	dmr_783272	0.8109999999999999
chr2	59271712	59272297	dmr_783286	0.5325
chr2	59284770	59284901	dmr_783302	0.5615
chr2	59286208	59286756	dmr_783305	0.8065
chr2	59293672	59294241	dmr_783312	0.5915
chr2	59301619	59302036	dmr_783319	0.6525
chr2	59380544	59380620	dmr_783399	0.7705
chr2	59380626	59380998	dmr_783400	0.7655
chr2	59381009	59381116	dmr_783401	0.748
chr2	59392307	59392545	dmr_783414	0.649
chr2	59437977	59438161	dmr_783448	0.6915
chr2	59438837	59439002	dmr_783449	0.5035
chr2	59530863	59531741	dmr_783513	0.6345
chr2	59539721	59540072	dmr_783519	0.7245
chr2	59560482	59560716	dmr_783535	0.6345
chr2	59645645	59645721	dmr_783603	0.6575
chr2	59794733	59795702	dmr_783705	0.7415
chr2	59881708	59882007	dmr_783757	0.506
chr2	59882867	59883215	dmr_783758	0.747
chr2	60054431	60054628	dmr_783862	0.5095
chr2	60069911	60070200	dmr_783871	0.6105
chr2	60112311	60112674	dmr_783888	0.5635
chr2	60117952	60118373	dmr_783894	0.5165
chr2	60216947	60217269	dmr_783955	0.5875
chr2	60234742	60234860	dmr_783971	0.6805
chr2	60322492	60322606	dmr_784032	0.6729999999999999
chr2	60413448	60413469	dmr_784095	0.7685
chr2	60413491	60413512	dmr_784096	0.6805
chr2	60413519	60413582	dmr_784097	0.5435
chr2	60418038	60418454	dmr_784101	0.6055
chr2	60445324	60445403	dmr_784114	0.506
chr2	60786453	60786679	dmr_784308	0.606
chr2	60812428	60813409	dmr_784337	0.6659999999999999
chr2	60855160	60855690	dmr_784382	0.737
chr2	60863771	60863810	dmr_784389	0.536
chr2	60864178	60864462	dmr_784390	0.688
chr2	60880516	60880562	dmr_784412	0.5935
chr2	60936495	60937294	dmr_784464	0.6795
chr2	61242471	61242741	dmr_784612	0.9640000000000001
chr2	61270847	61270918	dmr_784628	0.6409999999999999
chr2	61272197	61273309	dmr_784630	0.53
chr2	61344395	61345312	dmr_784674	0.6915
chr2	61398495	61399349	dmr_784700	0.598
chr2	61401877	61401898	dmr_784705	0.5265
chr2	61411465	61411815	dmr_784711	0.515
chr2	61494149	61494198	dmr_784750	0.557
chr2	61638346	61638639	dmr_784843	0.753
chr2	61641337	61641960	dmr_784846	0.6705
chr2	61645595	61645694	dmr_784850	0.6855
chr2	61648648	61648846	dmr_784854	0.5335
chr2	61649337	61650516	dmr_784855	0.897
chr2	61651067	61651371	dmr_784856	0.978
chr2	61651645	61651885	dmr_784857	0.5945
chr2	61653923	61655342	dmr_784860	0.5529999999999999
chr2	61660728	61661123	dmr_784864	0.601
chr2	61662129	61663083	dmr_784866	0.619
chr2	61663098	61664398	dmr_784867	0.6365
chr2	61667886	61668148	dmr_784870	0.8440000000000001
chr2	61676471	61676700	dmr_784877	0.5915
chr2	61729975	61730173	dmr_784904	0.7275
chr2	61730659	61730726	dmr_784905	0.527
chr2	61765594	61765898	dmr_784938	0.81
chr2	61798671	61798740	dmr_784964	0.5445
chr2	61802504	61803847	dmr_784970	0.7745
chr2	61804111	61804474	dmr_784971	0.8815
chr2	61807183	61807394	dmr_784973	0.7390000000000001
chr2	61807714	61807940	dmr_784974	0.687
chr2	61808320	61808560	dmr_784975	0.652
chr2	61808832	61809365	dmr_784976	0.605
chr2	61810496	61810605	dmr_784979	0.7755
chr2	61810894	61811054	dmr_784980	0.665
chr2	61811317	61811712	dmr_784981	0.748
chr2	61812494	61813352	dmr_784982	0.6565
chr2	61813938	61814994	dmr_784984	0.759
chr2	61816026	61816980	dmr_784985	0.6655
chr2	61817830	61817925	dmr_784987	0.715
chr2	61967342	61967556	dmr_785036	0.653
chr2	61987476	61987715	dmr_785045	0.7045
chr2	62020406	62020476	dmr_785055	0.594
chr2	62115108	62115169	dmr_785098	0.525
chr2	62115483	62115721	dmr_785099	0.628
chr2	62219494	62219520	dmr_785148	0.6579999999999999
chr2	62301461	62301599	dmr_785199	0.607
chr2	62323132	62323783	dmr_785221	0.637
chr2	62323933	62324026	dmr_785222	0.9785
chr2	62331857	62332279	dmr_785235	0.634
chr2	62332692	62332883	dmr_785236	0.7175
chr2	62333821	62334132	dmr_785238	0.5045
chr2	62334604	62334876	dmr_785240	0.632
chr2	62337780	62338252	dmr_785244	0.5125
chr2	62338256	62338760	dmr_785245	0.7565
chr2	62340913	62341344	dmr_785249	0.5455
chr2	62341756	62341769	dmr_785250	0.7365
chr2	62352091	62352347	dmr_785261	0.535
chr2	62355911	62356774	dmr_785264	0.5705
chr2	62356791	62357271	dmr_785265	0.838
chr2	62357310	62357452	dmr_785266	0.8859999999999999
chr2	62359556	62360292	dmr_785270	0.8645
chr2	62360621	62361493	dmr_785272	0.94
chr2	62361618	62362259	dmr_785273	0.8805
chr2	62362360	62363183	dmr_785274	0.6809999999999999
chr2	62373675	62374084	dmr_785288	0.8455
chr2	62388443	62388804	dmr_785296	0.968
chr2	62388938	62389098	dmr_785298	0.7315
chr2	62390868	62391490	dmr_785303	0.7645
chr2	62453558	62453887	dmr_785345	0.6205
chr2	62454060	62454459	dmr_785346	0.8335
chr2	62454468	62454747	dmr_785347	0.7615
chr2	62455050	62455272	dmr_785348	0.86
chr2	62455302	62455556	dmr_785349	0.669
chr2	62458128	62458143	dmr_785353	0.6885
chr2	62458704	62459056	dmr_785354	0.5920000000000001
chr2	62462350	62462911	dmr_785358	0.5245
chr2	62489166	62489603	dmr_785380	0.601
chr2	62489867	62490636	dmr_785381	0.68
chr2	62495262	62495755	dmr_785385	0.8805
chr2	62502445	62503650	dmr_785395	0.7875
chr2	62513376	62514239	dmr_785407	0.6685
chr2	62514295	62514529	dmr_785408	0.6
chr2	62514622	62514982	dmr_785409	0.9
chr2	62517934	62518220	dmr_785413	0.7929999999999999
chr2	62519868	62519892	dmr_785416	0.815
chr2	62520185	62520633	dmr_785417	0.519
chr2	62522591	62522772	dmr_785418	0.5045
chr2	62523269	62523625	dmr_785420	0.7525
chr2	62523675	62524204	dmr_785421	0.9690000000000001
chr2	62526393	62527515	dmr_785425	0.631
chr2	62528581	62528645	dmr_785427	0.642
chr2	62528664	62528978	dmr_785428	0.8705
chr2	62545305	62545523	dmr_785442	0.951
chr2	62548286	62549491	dmr_785445	0.7725
chr2	62556494	62556734	dmr_785454	0.9715
chr2	62572466	62572514	dmr_785463	0.647
chr2	62572559	62572600	dmr_785464	0.54
chr2	62572887	62573832	dmr_785465	0.645
chr2	62573837	62573905	dmr_785466	0.535
chr2	62573982	62574476	dmr_785467	0.632
chr2	62574539	62574632	dmr_785468	0.7240000000000001
chr2	62619907	62620446	dmr_785501	0.599
chr2	62621142	62621196	dmr_785504	0.62
chr2	62622091	62622144	dmr_785506	0.5135
chr2	62622682	62622812	dmr_785507	0.5985
chr2	62622939	62623765	dmr_785508	0.685
chr2	62625254	62625593	dmr_785511	0.8815
chr2	62625692	62625737	dmr_785512	0.868
chr2	62626324	62626831	dmr_785514	0.6605
chr2	62628071	62629081	dmr_785516	0.767
chr2	62629487	62629804	dmr_785517	0.5815
chr2	62630408	62630729	dmr_785518	0.639
chr2	62664842	62664922	dmr_785543	0.552
chr2	62685404	62685847	dmr_785562	0.7615
chr2	62717009	62717900	dmr_785596	0.69
chr2	62724515	62724828	dmr_785604	0.7565
chr2	62733618	62733945	dmr_785614	0.7070000000000001
chr2	62742906	62743102	dmr_785628	0.502
chr2	62746976	62747124	dmr_785634	0.6545
chr2	62937931	62938146	dmr_785792	0.562
chr2	62942127	62942161	dmr_785799	0.6125
chr2	62953340	62953847	dmr_785808	0.6085
chr2	63033881	63034036	dmr_785878	0.5185
chr2	63039894	63039925	dmr_785881	0.6709999999999999
chr2	63049977	63050191	dmr_785891	0.6885
chr2	63058613	63059851	dmr_785903	0.655
chr2	63062929	63063105	dmr_785910	0.541
chr2	63080259	63080492	dmr_785924	0.67
chr2	63089003	63089225	dmr_785929	0.779
chr2	63094388	63094488	dmr_785934	0.521
chr2	63104450	63105133	dmr_785945	0.503
chr2	63105423	63105527	dmr_785946	0.7175
chr2	63117085	63117153	dmr_785958	0.527
chr2	63117614	63117651	dmr_785959	0.7265
chr2	63119294	63119658	dmr_785962	0.504
chr2	63125037	63125689	dmr_785969	0.5415
chr2	63128342	63128641	dmr_785976	0.7895
chr2	63130644	63130805	dmr_785978	0.871
chr2	63158935	63159102	dmr_786004	0.6435
chr2	63177076	63177215	dmr_786021	0.5515
chr2	63178054	63178268	dmr_786023	0.7575
chr2	63178889	63179429	dmr_786025	0.6265
chr2	63180689	63180980	dmr_786027	0.5545
chr2	63181679	63182515	dmr_786028	0.6455
chr2	63183209	63183414	dmr_786029	0.7035
chr2	63185042	63185206	dmr_786030	0.789
chr2	63245353	63245667	dmr_786077	0.555
chr2	63246176	63246273	dmr_786078	0.579
chr2	63246668	63246821	dmr_786079	0.958
chr2	63247147	63247419	dmr_786080	0.539
chr2	63267055	63267240	dmr_786093	0.7215
chr2	63347695	63348070	dmr_786133	0.8345
chr2	63453230	63453621	dmr_786166	0.6609999999999999
chr2	63453934	63454340	dmr_786167	0.6
chr2	64110852	64111537	dmr_786464	0.5579999999999999
chr2	64116646	64116935	dmr_786467	0.6
chr2	64485314	64485421	dmr_786601	0.524
chr2	64819896	64820137	dmr_786711	0.6755
chr2	65020977	65021372	dmr_786836	0.8815
chr2	65021707	65022119	dmr_786837	0.8370000000000001
chr2	65085219	65085517	dmr_786865	0.6859999999999999
chr2	65170920	65171428	dmr_786933	0.614
chr2	65373093	65373207	dmr_787040	0.7205
chr2	65399293	65400276	dmr_787060	0.6635
chr2	65471595	65471898	dmr_787109	0.685
chr2	65485808	65486114	dmr_787124	0.731
chr2	65522316	65522953	dmr_787156	0.518
chr2	65565549	65565985	dmr_787202	0.58
chr2	65587588	65588016	dmr_787212	0.7595
chr2	65639185	65639463	dmr_787250	0.614
chr2	65644765	65644952	dmr_787261	0.7135
chr2	65657955	65658472	dmr_787274	0.599
chr2	65658494	65658771	dmr_787275	0.747
chr2	65686358	65686405	dmr_787301	0.7979999999999999
chr2	65690455	65690911	dmr_787307	0.6655
chr2	65694615	65694840	dmr_787313	0.5635
chr2	65698297	65698349	dmr_787316	0.7020000000000001
chr2	65701092	65701441	dmr_787320	0.618
chr2	65731317	65731629	dmr_787345	0.6415
chr2	65826618	65826820	dmr_787400	0.8795
chr2	65827110	65827245	dmr_787401	0.737
chr2	65832419	65832612	dmr_787405	0.5865
chr2	65832902	65832940	dmr_787406	0.6765
chr2	65833073	65833799	dmr_787407	0.8125
chr2	65842428	65842582	dmr_787412	0.581
chr2	65865417	65865435	dmr_787431	0.514
chr2	65871147	65871547	dmr_787441	0.67
chr2	65883375	65883711	dmr_787458	0.7765
chr2	65896095	65896623	dmr_787471	0.7235
chr2	65919792	65920456	dmr_787496	0.6665
chr2	65927456	65927717	dmr_787507	0.5685
chr2	65928568	65929072	dmr_787508	0.544
chr2	65929358	65929452	dmr_787509	0.7155
chr2	65929944	65930803	dmr_787510	0.6735
chr2	65940528	65940932	dmr_787524	0.6695
chr2	65959150	65959243	dmr_787552	0.526
chr2	65962775	65964245	dmr_787557	0.5355
chr2	65968155	65968322	dmr_787562	0.6635
chr2	65968963	65969455	dmr_787564	0.7065
chr2	65969787	65969812	dmr_787565	0.568
chr2	65979632	65979677	dmr_787579	0.5985
chr2	65980010	65980976	dmr_787580	0.504
chr2	65986956	65987776	dmr_787590	0.604
chr2	65987906	65988267	dmr_787591	0.657
chr2	65989113	65989545	dmr_787593	0.596
chr2	65995293	65995705	dmr_787601	0.8079999999999999
chr2	66023187	66023481	dmr_787637	0.733
chr2	66023562	66023914	dmr_787638	0.6459999999999999
chr2	66034973	66035371	dmr_787658	0.5635
chr2	66041845	66041912	dmr_787663	0.649
chr2	66177771	66178258	dmr_787758	0.5135
chr2	66178682	66179570	dmr_787759	0.6965
chr2	66191249	66192180	dmr_787773	0.534
chr2	66288426	66288667	dmr_787835	0.5595
chr2	66344977	66345052	dmr_787878	0.5815
chr2	66346350	66346754	dmr_787880	0.662
chr2	66383784	66384125	dmr_787906	0.64
chr2	66407972	66408223	dmr_787936	0.5539999999999999
chr2	66439864	66440163	dmr_787952	0.5475
chr2	66440915	66441113	dmr_787953	0.604
chr2	66494621	66494987	dmr_787986	0.6225
chr2	67171116	67171316	dmr_788223	0.521
chr2	67448330	67448614	dmr_788314	0.5335
chr2	67467135	67467352	dmr_788327	0.7205
chr2	67514971	67516300	dmr_788364	0.52
chr2	67516324	67517120	dmr_788365	0.7709999999999999
chr2	67526089	67526465	dmr_788372	0.7120000000000001
chr2	67567234	67567743	dmr_788395	0.7275
chr2	67579000	67579791	dmr_788404	0.7635
chr2	67595084	67595087	dmr_788416	0.6025
chr2	67628229	67628741	dmr_788445	0.575
chr2	67655272	67655623	dmr_788469	0.5765
chr2	67655856	67655883	dmr_788470	0.6135
chr2	67655973	67656428	dmr_788471	0.657
chr2	67657012	67657588	dmr_788473	0.607
chr2	67659118	67659150	dmr_788476	0.6005
chr2	67788944	67789280	dmr_788551	0.6135
chr2	67818155	67818536	dmr_788576	0.7485
chr2	67918633	67919176	dmr_788645	0.6629999999999999
chr2	67921060	67921184	dmr_788647	0.5115
chr2	67971113	67971736	dmr_788680	0.8555
chr2	68005785	68006112	dmr_788709	0.713
chr2	68034601	68035684	dmr_788738	0.6935
chr2	68035686	68036111	dmr_788739	0.5405
chr2	68040904	68040982	dmr_788745	0.6215
chr2	68060694	68060884	dmr_788758	0.633
chr2	68103878	68104144	dmr_788793	0.5835
chr2	68256358	68256765	dmr_788889	0.509
chr2	68257121	68258078	dmr_788890	0.5625
chr2	68270140	68270185	dmr_788902	0.584
chr2	68284464	68284547	dmr_788914	0.9395
chr2	68286366	68286716	dmr_788917	0.5920000000000001
chr2	68287852	68288645	dmr_788918	0.7205
chr2	68301887	68302164	dmr_788934	0.674
chr2	68304541	68305522	dmr_788939	0.8140000000000001
chr2	68336241	68337487	dmr_788965	0.5835
chr2	68348787	68349295	dmr_788976	0.5945
chr2	68349803	68350008	dmr_788977	0.674
chr2	68350382	68350616	dmr_788979	0.5955
chr2	68351092	68351316	dmr_788980	0.7375
chr2	68367139	68368432	dmr_789000	0.7435
chr2	68371741	68372178	dmr_789004	0.792
chr2	68411243	68411887	dmr_789037	0.782
chr2	68412072	68412702	dmr_789038	0.828
chr2	68413087	68413835	dmr_789039	0.7785
chr2	68419364	68419917	dmr_789048	0.611
chr2	68427193	68427642	dmr_789058	0.6805
chr2	68428140	68428520	dmr_789059	0.6335
chr2	68443790	68443962	dmr_789078	0.7115
chr2	68450865	68451171	dmr_789083	0.552
chr2	68469562	68469669	dmr_789104	0.6935
chr2	68863534	68863808	dmr_789262	0.782
chr2	68883945	68884521	dmr_789293	0.527
chr2	68884539	68885369	dmr_789294	0.5425
chr2	68904418	68904516	dmr_789325	0.8505
chr2	68911581	68911805	dmr_789333	0.7745
chr2	68912148	68913182	dmr_789334	0.581
chr2	68929167	68929320	dmr_789351	0.637
chr2	68937686	68937873	dmr_789362	0.644
chr2	68938175	68938419	dmr_789363	0.621
chr2	68948865	68949069	dmr_789371	0.6815
chr2	68957503	68958211	dmr_789381	0.5670000000000001
chr2	68978718	68979101	dmr_789412	0.527
chr2	68980833	68980946	dmr_789415	0.556
chr2	68981198	68981568	dmr_789416	0.6525
chr2	68983166	68983736	dmr_789420	0.6555
chr2	68983936	68983965	dmr_789421	0.5395
chr2	68989090	68989576	dmr_789428	0.597
chr2	68990004	68990272	dmr_789429	0.5485
chr2	68990358	68990406	dmr_789430	0.701
chr2	69010665	69010772	dmr_789452	0.804
chr2	69020477	69020855	dmr_789468	0.8235
chr2	69024292	69025038	dmr_789475	0.5265
chr2	69037631	69037737	dmr_789488	0.5245
chr2	69096985	69097078	dmr_789562	0.685
chr2	69104450	69104878	dmr_789569	0.541
chr2	69114402	69114771	dmr_789581	0.5305
chr2	69115498	69115647	dmr_789584	0.609
chr2	69135775	69136608	dmr_789603	0.5915
chr2	69138110	69138954	dmr_789606	0.748
chr2	69162315	69162707	dmr_789621	0.7390000000000001
chr2	69175214	69175457	dmr_789629	0.5145
chr2	69188763	69189010	dmr_789643	0.5539999999999999
chr2	69401264	69401572	dmr_789769	0.6015
chr2	69772885	69773554	dmr_789984	0.6635
chr2	69778453	69778677	dmr_789992	0.7879999999999999
chr2	69944063	69944107	dmr_790122	0.657
chr2	69971910	69972058	dmr_790147	0.6655
chr2	69989288	69989799	dmr_790168	0.5475
chr2	70001342	70001771	dmr_790181	0.6535
chr2	70025814	70025978	dmr_790207	0.6920000000000001
chr2	70060536	70061090	dmr_790248	0.7559999999999999
chr2	70097205	70098098	dmr_790275	0.654
chr2	70126576	70126714	dmr_790310	0.6995
chr2	70210332	70210434	dmr_790409	0.515
chr2	70214540	70215012	dmr_790416	0.6365
chr2	70262643	70263154	dmr_790453	0.782
chr2	70290967	70291323	dmr_790468	0.5705
chr2	70301978	70302224	dmr_790480	0.7085
chr2	70302250	70302553	dmr_790481	0.7035
chr2	70303326	70303423	dmr_790483	0.6
chr2	70319764	70319802	dmr_790500	0.652
chr2	70345096	70345469	dmr_790520	0.5465
chr2	70348563	70348703	dmr_790521	0.53
chr2	70348998	70349659	dmr_790522	0.909
chr2	70421465	70421831	dmr_790562	0.8585
chr2	70657066	70657347	dmr_790721	0.504
chr2	70709003	70709792	dmr_790768	0.5395
chr2	70731299	70731539	dmr_790790	0.79
chr2	70798423	70798444	dmr_790869	0.693
chr2	70815812	70816516	dmr_790891	0.71
chr2	70826252	70826812	dmr_790901	0.5075
chr2	70853262	70853631	dmr_790926	0.664
chr2	70870231	70870659	dmr_790944	0.5145
chr2	70897242	70897943	dmr_790971	0.836
chr2	70898269	70899276	dmr_790973	0.5760000000000001
chr2	70901059	70901678	dmr_790976	0.6265
chr2	70901688	70901930	dmr_790977	0.6285
chr2	70938597	70938891	dmr_791015	0.569
chr2	70938938	70939368	dmr_791016	0.6505
chr2	70958356	70959835	dmr_791032	0.675
chr2	70960949	70961191	dmr_791035	0.6525
chr2	71019228	71019621	dmr_791083	0.628
chr2	71020945	71021398	dmr_791085	0.5205
chr2	71245563	71246464	dmr_791251	0.6375
chr2	71274594	71274665	dmr_791289	0.6935
chr2	71274827	71275009	dmr_791290	0.6055
chr2	71279085	71279851	dmr_791295	0.8190000000000001
chr2	71281093	71281921	dmr_791299	0.7825
chr2	71289756	71290573	dmr_791310	0.556
chr2	71297403	71297547	dmr_791318	0.7995
chr2	71303654	71303824	dmr_791327	0.665
chr2	71371918	71372121	dmr_791390	0.6990000000000001
chr2	71377391	71377498	dmr_791395	0.8145
chr2	71377537	71377746	dmr_791396	0.915
chr2	71494521	71495184	dmr_791451	0.6205
chr2	71598420	71598944	dmr_791523	0.5815
chr2	71622909	71623046	dmr_791541	0.78
chr2	71625121	71625800	dmr_791544	0.8535
chr2	71626959	71627632	dmr_791546	0.7175
chr2	71627679	71627821	dmr_791547	0.5425
chr2	71630083	71630247	dmr_791549	0.512
chr2	71634579	71634725	dmr_791554	0.752
chr2	71635006	71635042	dmr_791555	0.97
chr2	71635963	71636325	dmr_791557	0.505
chr2	71636614	71637081	dmr_791558	0.769
chr2	71650961	71652929	dmr_791567	0.7125
chr2	71688690	71688955	dmr_791593	0.6705
chr2	71690326	71690599	dmr_791595	0.9109999999999999
chr2	71786528	71786608	dmr_791667	0.5085
chr2	71813013	71813168	dmr_791682	0.7340000000000001
chr2	71815652	71815899	dmr_791685	0.56
chr2	71837903	71838164	dmr_791695	0.545
chr2	71863959	71864338	dmr_791716	0.6265
chr2	71864647	71865164	dmr_791718	0.6895
chr2	71874141	71874513	dmr_791727	0.5105
chr2	71883281	71883513	dmr_791737	0.601
chr2	71904004	71904038	dmr_791761	0.5415
chr2	71913622	71914627	dmr_791767	0.7585
chr2	71917461	71917748	dmr_791769	0.799
chr2	71918814	71919696	dmr_791771	0.6705
chr2	71938882	71939191	dmr_791786	0.853
chr2	71955950	71956098	dmr_791793	0.5175
chr2	71967944	71968057	dmr_791805	0.6855
chr2	71968159	71968752	dmr_791806	0.5745
chr2	71980395	71980459	dmr_791824	0.731
chr2	71982726	71983223	dmr_791825	0.6665
chr2	71988455	71989082	dmr_791834	0.6905
chr2	71992350	71992441	dmr_791837	0.7475
chr2	72003619	72003737	dmr_791852	0.7525
chr2	72006572	72006669	dmr_791857	0.8325
chr2	72009844	72010016	dmr_791860	0.599
chr2	72015292	72016242	dmr_791866	0.6375
chr2	72020641	72020954	dmr_791874	0.747
chr2	72031557	72031903	dmr_791887	0.598
chr2	72034479	72034640	dmr_791891	0.7725
chr2	72035291	72035804	dmr_791892	0.655
chr2	72038894	72039213	dmr_791897	0.625
chr2	72069743	72070077	dmr_791932	0.6779999999999999
chr2	72114196	72114388	dmr_791993	0.6985
chr2	72114673	72114739	dmr_791994	0.722
chr2	72117284	72117681	dmr_792000	0.7190000000000001
chr2	72136310	72136486	dmr_792025	0.6679999999999999
chr2	72139906	72139916	dmr_792032	0.6659999999999999
chr2	72140229	72140588	dmr_792033	0.684
chr2	72152142	72152545	dmr_792048	0.5670000000000001
chr2	72168423	72168981	dmr_792070	0.7715
chr2	72175586	72176416	dmr_792082	0.552
chr2	72206660	72206769	dmr_792128	0.7425
chr2	72222861	72222975	dmr_792148	0.5265
chr2	72263108	72263780	dmr_792194	0.539
chr2	72326035	72326593	dmr_792227	0.5195
chr2	72382794	72383137	dmr_792268	0.5885
chr2	72406734	72407101	dmr_792283	0.722
chr2	72409585	72410523	dmr_792287	0.579
chr2	72502143	72502736	dmr_792355	0.634
chr2	72516180	72516344	dmr_792369	0.6865
chr2	72529006	72529734	dmr_792376	0.764
chr2	72579947	72580026	dmr_792413	0.6809999999999999
chr2	72588255	72589259	dmr_792420	0.637
chr2	72591075	72591250	dmr_792422	0.9645
chr2	72602554	72602852	dmr_792433	0.7055
chr2	72609274	72609612	dmr_792439	0.72
chr2	72614238	72614622	dmr_792444	0.7315
chr2	72728958	72729000	dmr_792524	0.6535
chr2	72743160	72743931	dmr_792536	0.708
chr2	72841648	72841959	dmr_792596	0.508
chr2	72899130	72899334	dmr_792627	0.6
chr2	72924046	72924624	dmr_792640	0.6075
chr2	72925028	72925522	dmr_792641	0.677
chr2	73019302	73019760	dmr_792712	0.6465
chr2	73019851	73020043	dmr_792713	0.873
chr2	73150701	73150743	dmr_792827	0.67
chr2	73180385	73180447	dmr_792853	0.5915
chr2	73318159	73318685	dmr_792934	0.792
chr2	73318703	73318796	dmr_792935	0.5445
chr2	73343575	73343696	dmr_792950	0.6085
chr2	73343735	73344408	dmr_792951	0.8540000000000001
chr2	73345353	73345698	dmr_792953	0.812
chr2	73346053	73346664	dmr_792954	0.614
chr2	73346730	73347530	dmr_792955	0.836
chr2	73347582	73348016	dmr_792956	0.53
chr2	73349772	73349929	dmr_792959	0.763
chr2	73374411	73374628	dmr_792976	0.5515
chr2	73387181	73387288	dmr_792997	0.6915
chr2	73400101	73400371	dmr_793009	0.573
chr2	73562079	73562254	dmr_793124	0.6335
chr2	73572375	73572476	dmr_793132	0.583
chr2	73573250	73573639	dmr_793133	0.642
chr2	73586569	73586935	dmr_793147	0.7635
chr2	73591057	73591597	dmr_793154	0.5365
chr2	73592678	73593322	dmr_793157	0.6325
chr2	73594218	73594580	dmr_793159	0.5395
chr2	73596018	73596744	dmr_793161	0.8165
chr2	73597055	73597668	dmr_793162	0.627
chr2	73603997	73604099	dmr_793171	0.799
chr2	73605401	73605805	dmr_793173	0.6835
chr2	73612305	73612545	dmr_793184	0.5025
chr2	73617645	73618445	dmr_793195	0.6985
chr2	73624784	73624861	dmr_793203	0.863
chr2	73624886	73624947	dmr_793204	0.9375
chr2	73624979	73625075	dmr_793205	0.8170000000000001
chr2	73626177	73626571	dmr_793207	0.5785
chr2	73631709	73632660	dmr_793215	0.7945
chr2	73654396	73654610	dmr_793247	0.687
chr2	73655435	73655863	dmr_793248	0.737
chr2	73657290	73657573	dmr_793251	0.7659999999999999
chr2	73658131	73658793	dmr_793252	0.5295
chr2	73693074	73693316	dmr_793281	0.8235
chr2	73697471	73697703	dmr_793285	0.6559999999999999
chr2	73712447	73712450	dmr_793293	0.738
chr2	73740899	73741279	dmr_793319	0.506
chr2	73741406	73741431	dmr_793320	0.5945
chr2	73875291	73875580	dmr_793422	0.708
chr2	73877773	73878329	dmr_793424	0.6715
chr2	73895861	73896479	dmr_793443	0.684
chr2	73896751	73897045	dmr_793444	0.5745
chr2	74035942	74036461	dmr_793536	0.7265
chr2	74354658	74354880	dmr_793745	0.772
chr2	74378556	74378602	dmr_793756	0.6305
chr2	74378789	74378957	dmr_793757	0.9185
chr2	74387554	74388839	dmr_793767	0.635
chr2	74409721	74410396	dmr_793782	0.8545
chr2	74424913	74425209	dmr_793792	0.8735
chr2	74493853	74494136	dmr_793845	0.5885
chr2	74672581	74672850	dmr_793925	0.722
chr2	74716064	74716103	dmr_793931	0.7509999999999999
chr2	74774643	74774649	dmr_793960	0.5710000000000001
chr2	74832296	74832515	dmr_793999	0.7195
chr2	74838400	74838646	dmr_794002	0.6525
chr2	75012094	75012518	dmr_794120	0.6125
chr2	75015082	75015436	dmr_794124	0.7205
chr2	75036174	75036735	dmr_794137	0.5575
chr2	75460638	75460746	dmr_794440	0.5205
chr2	75470008	75471028	dmr_794446	0.6585
chr2	75476942	75477655	dmr_794452	0.679
chr2	75542887	75542969	dmr_794503	0.5465
chr2	75542993	75543036	dmr_794504	0.6615
chr2	75611576	75611612	dmr_794555	0.7385
chr2	75622165	75622743	dmr_794564	0.516
chr2	75730045	75730223	dmr_794617	0.701
chr2	75730260	75730439	dmr_794618	0.8265
chr2	75911538	75911591	dmr_794744	0.6065
chr2	75927908	75928214	dmr_794760	0.687
chr2	75930660	75930775	dmr_794763	0.7145
chr2	75931081	75931184	dmr_794764	0.747
chr2	75960902	75960913	dmr_794786	0.593
chr2	75961015	75961644	dmr_794787	0.823
chr2	76070253	76070271	dmr_794880	0.685
chr2	76124425	76125214	dmr_794936	0.6945
chr2	76125308	76125340	dmr_794937	0.6695
chr2	76125479	76125587	dmr_794938	0.5705
chr2	76254970	76255187	dmr_795032	0.5085
chr2	76283668	76284271	dmr_795056	0.5255
chr2	76405324	76405417	dmr_795141	0.6955
chr2	76437552	76437651	dmr_795175	0.6105
chr2	76468264	76468752	dmr_795198	0.596
chr2	76469821	76470151	dmr_795200	0.7075
chr2	76470375	76470877	dmr_795202	0.585
chr2	76476043	76476320	dmr_795207	0.6855
chr2	76476447	76476764	dmr_795208	0.816
chr2	76539496	76539566	dmr_795285	0.7215
chr2	76539953	76540234	dmr_795286	0.74
chr2	76687359	76687516	dmr_795402	0.6245
chr2	76924786	76924877	dmr_795506	0.534
chr2	77042934	77043121	dmr_795586	0.5735
chr2	77056502	77056740	dmr_795595	0.695
chr2	77057270	77057452	dmr_795596	0.622
chr2	77109425	77110019	dmr_795632	0.9035
chr2	77171664	77172301	dmr_795680	0.5205
chr2	77182842	77183370	dmr_795692	0.6835
chr2	77201204	77201524	dmr_795714	0.551
chr2	77211335	77211409	dmr_795727	0.7755
chr2	77238233	77238313	dmr_795747	0.5329999999999999
chr2	77270659	77271102	dmr_795790	0.5589999999999999
chr2	77273767	77273932	dmr_795798	0.655
chr2	77341744	77342071	dmr_795870	0.505
chr2	77401310	77402030	dmr_795919	0.736
chr2	77402150	77402576	dmr_795920	0.56
chr2	77494308	77494622	dmr_796017	0.6629999999999999
chr2	77494635	77494929	dmr_796018	0.5885
chr2	77552678	77553134	dmr_796078	0.5665
chr2	77569476	77569807	dmr_796100	0.606
chr2	77577913	77577968	dmr_796110	0.5695
chr2	77589685	77590302	dmr_796121	0.5265
chr2	77593747	77594619	dmr_796127	0.5075
chr2	77596020	77596268	dmr_796129	0.7965
chr2	77596289	77596525	dmr_796130	0.6679999999999999
chr2	77608775	77608914	dmr_796133	0.6625
chr2	77610776	77611064	dmr_796137	0.884
chr2	77623383	77623576	dmr_796154	0.7879999999999999
chr2	77639926	77640359	dmr_796170	0.7405
chr2	77641312	77641390	dmr_796174	0.7485
chr2	77641678	77642151	dmr_796175	0.7015
chr2	77661750	77662565	dmr_796191	0.665
chr2	77668853	77668950	dmr_796196	0.573
chr2	77668982	77669329	dmr_796197	0.821
chr2	77673694	77674104	dmr_796203	0.7955
chr2	77682364	77682880	dmr_796215	0.5855
chr2	77683048	77683242	dmr_796216	0.5345
chr2	77684020	77684259	dmr_796217	0.6705
chr2	77697606	77697664	dmr_796238	0.6025
chr2	77700802	77702955	dmr_796242	0.514
chr2	77714485	77714945	dmr_796251	0.867
chr2	77746556	77747042	dmr_796277	0.6579999999999999
chr2	77755692	77756040	dmr_796290	0.7465
chr2	77756322	77756947	dmr_796291	0.8335
chr2	77758162	77759502	dmr_796293	0.7120000000000001
chr2	77768423	77768876	dmr_796307	0.5815
chr2	77774119	77774247	dmr_796314	0.6265
chr2	77774881	77775000	dmr_796316	0.519
chr2	77775329	77775800	dmr_796317	0.852
chr2	77802666	77803089	dmr_796349	0.6215
chr2	77804376	77805092	dmr_796352	0.742
chr2	77814594	77814816	dmr_796363	0.695
chr2	77815069	77816082	dmr_796364	0.6779999999999999
chr2	77840645	77842158	dmr_796385	0.65
chr2	77842411	77842486	dmr_796386	0.6095
chr2	77848593	77849057	dmr_796390	0.532
chr2	77862979	77864297	dmr_796403	0.5175
chr2	77928291	77928696	dmr_796452	0.6
chr2	78025660	78026268	dmr_796501	0.581
chr2	78387962	78388155	dmr_796707	0.8059999999999999
chr2	78722881	78723025	dmr_796880	0.8715
chr2	78723734	78723785	dmr_796881	0.7305
chr2	78870507	78871316	dmr_796942	0.519
chr2	78927931	78928019	dmr_797005	0.5715
chr2	78956614	78956699	dmr_797017	0.636
chr2	79010001	79010420	dmr_797048	0.66
chr2	79130731	79131077	dmr_797104	0.6185
chr2	79307447	79307844	dmr_797222	0.713
chr2	79357965	79358552	dmr_797252	0.645
chr2	79499624	79499629	dmr_797330	0.596
chr2	79570945	79571104	dmr_797374	0.552
chr2	79634590	79634821	dmr_797417	0.698
chr2	79662376	79662668	dmr_797440	0.71
chr2	79662710	79662804	dmr_797441	0.5465
chr2	79666087	79666236	dmr_797445	0.6775
chr2	79670259	79670273	dmr_797448	0.9125
chr2	79681533	79681940	dmr_797455	0.5835
chr2	79683600	79683673	dmr_797457	0.846
chr2	79697985	79698276	dmr_797470	0.9255
chr2	79759909	79760705	dmr_797517	0.5355
chr2	79865283	79865362	dmr_797580	0.759
chr2	79892293	79892681	dmr_797609	0.5489999999999999
chr2	79929014	79929272	dmr_797641	0.5755
chr2	79946040	79946147	dmr_797650	0.9175
chr2	79955749	79955906	dmr_797660	0.6195
chr2	80012866	80013264	dmr_797712	0.6625
chr2	80066670	80066724	dmr_797763	0.8285
chr2	80070901	80071193	dmr_797768	0.565
chr2	80073715	80073765	dmr_797772	0.515
chr2	80074115	80074621	dmr_797773	0.762
chr2	80076315	80076739	dmr_797776	0.731
chr2	80089336	80089406	dmr_797793	0.904
chr2	80109052	80109186	dmr_797818	0.6735
chr2	80122835	80124031	dmr_797831	0.6205
chr2	80128678	80128875	dmr_797837	0.7155
chr2	80144160	80144611	dmr_797853	0.5265
chr2	80149521	80149602	dmr_797859	0.9079999999999999
chr2	80149709	80150429	dmr_797860	0.5405
chr2	80158286	80158442	dmr_797867	0.546
chr2	80183720	80183865	dmr_797884	0.573
chr2	80187166	80187292	dmr_797890	0.8795
chr2	80188136	80188566	dmr_797891	0.5195
chr2	80188863	80189160	dmr_797892	0.7240000000000001
chr2	80189844	80190014	dmr_797893	0.581
chr2	80197521	80197543	dmr_797898	0.9635
chr2	80231819	80232850	dmr_797910	0.968
chr2	80265798	80266092	dmr_797923	0.6815
chr2	80267799	80268142	dmr_797928	0.612
chr2	80316778	80316989	dmr_797961	0.5025
chr2	80509867	80510154	dmr_798078	0.574
chr2	80551348	80551500	dmr_798123	0.7815
chr2	80578664	80578686	dmr_798158	0.7405
chr2	80579507	80579609	dmr_798159	0.5745
chr2	80579917	80580016	dmr_798160	0.594
chr2	80594047	80595314	dmr_798174	0.755
chr2	80597064	80597279	dmr_798176	0.5755
chr2	80603672	80604154	dmr_798180	0.65
chr2	80604174	80604555	dmr_798181	0.647
chr2	80632004	80632810	dmr_798201	0.531
chr2	80719366	80719760	dmr_798231	0.5805
chr2	80724176	80724462	dmr_798234	0.7315
chr2	80724801	80725238	dmr_798235	0.634
chr2	80868267	80869237	dmr_798307	0.6885
chr2	80869930	80870703	dmr_798310	0.593
chr2	81006544	81006934	dmr_798378	0.825
chr2	81007052	81007324	dmr_798379	0.741
chr2	81007359	81007464	dmr_798380	0.816
chr2	81008378	81008714	dmr_798381	0.6645
chr2	81008918	81009283	dmr_798382	0.853
chr2	81011650	81011706	dmr_798384	0.8395
chr2	81130256	81130297	dmr_798425	0.5705
chr2	81135516	81136105	dmr_798430	0.626
chr2	81136516	81136589	dmr_798431	0.865
chr2	81142886	81143839	dmr_798435	0.5285
chr2	81147894	81148004	dmr_798438	0.7185
chr2	81148492	81148722	dmr_798439	0.552
chr2	81187181	81187546	dmr_798458	0.716
chr2	81357161	81357227	dmr_798516	0.7255
chr2	81431363	81432001	dmr_798541	0.5945
chr2	81438913	81439571	dmr_798546	0.604
chr2	81454724	81454885	dmr_798552	0.8025
chr2	81492793	81492909	dmr_798563	0.617
chr2	81548181	81548365	dmr_798588	0.5635
chr2	81549014	81549448	dmr_798589	0.809
chr2	82051187	82051429	dmr_798743	0.5715
chr2	82051723	82051976	dmr_798744	0.7090000000000001
chr2	82054835	82055051	dmr_798745	0.6655
chr2	82078327	82078919	dmr_798773	0.654
chr2	82102737	82102980	dmr_798789	0.594
chr2	82105327	82105475	dmr_798791	0.684
chr2	82113377	82114022	dmr_798799	0.743
chr2	82178887	82178922	dmr_798855	0.7585
chr2	82211060	82211186	dmr_798881	0.7155
chr2	82232493	82232517	dmr_798901	0.514
chr2	82295207	82295322	dmr_798931	0.8340000000000001
chr2	82313061	82313141	dmr_798936	0.804
chr2	82385270	82385324	dmr_798969	0.8155
chr2	82386918	82387254	dmr_798972	0.7695
chr2	82580277	82580301	dmr_799032	0.5845
chr2	82698607	82699003	dmr_799067	0.6679999999999999
chr2	82716074	82716351	dmr_799078	0.8125
chr2	82980754	82981053	dmr_799156	0.5295
chr2	83052920	83053312	dmr_799178	0.8475
chr2	83053904	83053914	dmr_799180	0.789
chr2	83170867	83171332	dmr_799239	0.764
chr2	83223895	83224144	dmr_799259	0.713
chr2	83337572	83337756	dmr_799308	0.591
chr2	83484799	83484980	dmr_799354	0.602
chr2	83602938	83603039	dmr_799382	0.5325
chr2	83727625	83728647	dmr_799475	0.7609999999999999
chr2	83734209	83734606	dmr_799481	0.581
chr2	83738641	83739043	dmr_799487	0.664
chr2	83739090	83739150	dmr_799488	0.5589999999999999
chr2	83814700	83814922	dmr_799552	0.7275
chr2	83815269	83815319	dmr_799553	0.518
chr2	83822954	83823081	dmr_799566	0.7475
chr2	83823361	83823423	dmr_799567	0.66
chr2	83824682	83826021	dmr_799571	0.6285
chr2	83849763	83850620	dmr_799602	0.5379999999999999
chr2	83853460	83853812	dmr_799607	0.7015
chr2	83884128	83884843	dmr_799629	0.501
chr2	84009156	84009358	dmr_799668	0.6145
chr2	84430040	84430060	dmr_799880	0.69
chr2	84454761	84455183	dmr_799891	0.7005
chr2	84510860	84511386	dmr_799928	0.8755
chr2	84556784	84557686	dmr_799965	0.777
chr2	84574307	84574381	dmr_799974	0.6629999999999999
chr2	84620648	84620848	dmr_800013	0.87
chr2	84716545	84716721	dmr_800076	0.8145
chr2	84728042	84728069	dmr_800078	0.669
chr2	84735357	84736119	dmr_800082	0.7585
chr2	84811242	84811529	dmr_800133	0.7935
chr2	84832219	84832939	dmr_800144	0.742
chr2	84840862	84841113	dmr_800150	0.5015
chr2	84882464	84883692	dmr_800186	0.5465
chr2	84946848	84947559	dmr_800210	0.6105
chr2	85004385	85004625	dmr_800245	0.777
chr2	85011720	85012246	dmr_800255	0.6015
chr2	85012725	85013175	dmr_800257	0.9490000000000001
chr2	85031014	85031319	dmr_800275	0.6325
chr2	85050441	85051323	dmr_800288	0.7709999999999999
chr2	85065045	85065728	dmr_800303	0.622
chr2	85091331	85091356	dmr_800321	0.5405
chr2	85106415	85106796	dmr_800335	0.6409999999999999
chr2	85147357	85147370	dmr_800358	0.6465
chr2	85147649	85147765	dmr_800359	0.888
chr2	85149427	85149672	dmr_800361	0.779
chr2	85151247	85151936	dmr_800363	0.6745
chr2	85187713	85188069	dmr_800381	0.634
chr2	85189753	85189758	dmr_800382	0.732
chr2	85194421	85194438	dmr_800387	0.7170000000000001
chr2	85194812	85195688	dmr_800388	0.7415
chr2	85197152	85197757	dmr_800390	0.529
chr2	85208500	85208730	dmr_800393	0.789
chr2	85212599	85212673	dmr_800397	0.6859999999999999
chr2	85212865	85212980	dmr_800399	0.7909999999999999
chr2	85213565	85214007	dmr_800402	0.787
chr2	85214614	85214674	dmr_800404	0.6579999999999999
chr2	85217101	85217619	dmr_800407	0.5375
chr2	85224581	85224676	dmr_800413	0.7225
chr2	85252220	85252796	dmr_800435	0.6725
chr2	85256024	85256227	dmr_800439	0.836
chr2	85256520	85256836	dmr_800440	0.631
chr2	85257525	85258021	dmr_800442	0.934
chr2	85258034	85258217	dmr_800443	0.5660000000000001
chr2	85265470	85265570	dmr_800451	0.598
chr2	85266104	85266247	dmr_800452	0.7375
chr2	85284468	85284672	dmr_800476	0.6415
chr2	86905733	86905779	dmr_800885	0.503
chr2	88281378	88281435	dmr_801169	0.5025
chr2	88351430	88351529	dmr_801180	0.78
chr2	89052793	89052871	dmr_801363	0.6155
chr2	90435230	90435721	dmr_801617	0.725
chr2	90436630	90436765	dmr_801618	0.5115
chr2	90443686	90444011	dmr_801626	0.7825
chr2	90444186	90444352	dmr_801627	0.736
chr2	90447674	90447804	dmr_801632	0.573
chr2	90458023	90458489	dmr_801644	0.534
chr2	90466569	90467002	dmr_801652	0.8140000000000001
chr2	90470328	90470434	dmr_801658	0.5855
chr2	90473098	90473130	dmr_801662	0.75
chr2	90473439	90473654	dmr_801663	0.693
chr2	90489228	90489385	dmr_801683	0.6835
chr2	90491931	90491967	dmr_801687	0.7435
chr2	90497747	90497908	dmr_801694	0.595
chr2	90501323	90501721	dmr_801701	0.6559999999999999
chr2	90504918	90505094	dmr_801705	0.6609999999999999
chr2	90505910	90506324	dmr_801707	0.63
chr2	90508389	90508447	dmr_801711	0.5820000000000001
chr2	90511283	90511364	dmr_801718	0.5085
chr2	90523974	90524174	dmr_801735	0.5135
chr2	90525662	90526189	dmr_801739	0.5865
chr2	90526473	90526774	dmr_801740	0.7090000000000001
chr2	90527088	90527828	dmr_801741	0.5695
chr2	90528056	90528593	dmr_801742	0.7090000000000001
chr2	90545235	90546205	dmr_801761	0.6785
chr2	90552314	90552645	dmr_801772	0.6255
chr2	90559346	90559445	dmr_801781	0.6075
chr2	90560114	90560263	dmr_801783	0.5695
chr2	90565564	90566267	dmr_801791	0.628
chr2	90566371	90566384	dmr_801792	0.5605
chr2	90567999	90568387	dmr_801795	0.8285
chr2	90570213	90570642	dmr_801798	0.542
chr2	90578381	90578433	dmr_801813	0.522
chr2	90578763	90578852	dmr_801814	0.7535
chr2	90624410	90624671	dmr_801836	0.5385
chr2	90624962	90625051	dmr_801837	0.626
chr2	90700125	90700133	dmr_801881	0.6759999999999999
chr2	90729056	90729304	dmr_801892	0.67
chr2	90818837	90819222	dmr_801965	0.525
chr2	90823762	90824118	dmr_801968	0.6645
chr2	90824133	90824200	dmr_801969	0.765
chr2	90825552	90825917	dmr_801971	0.6525
chr2	90866324	90866454	dmr_802008	0.5670000000000001
chr2	90886864	90887605	dmr_802030	0.551
chr2	90893338	90893980	dmr_802038	0.713
chr2	90960225	90960234	dmr_802097	0.6635
chr2	90960496	90960511	dmr_802098	0.624
chr2	90965387	90965428	dmr_802104	0.687
chr2	90965700	90965715	dmr_802105	0.7155
chr2	90971670	90971760	dmr_802113	0.6990000000000001
chr2	90975267	90976365	dmr_802115	0.655
chr2	90977384	90977731	dmr_802117	0.639
chr2	90996997	90997120	dmr_802138	0.5935
chr2	91018374	91018783	dmr_802171	0.5775
chr2	91024916	91025096	dmr_802179	0.667
chr2	91026914	91027479	dmr_802182	0.6685
chr2	91060602	91060863	dmr_802201	0.7265
chr2	91136560	91136806	dmr_802263	0.6595
chr2	91137646	91137747	dmr_802265	0.6065
chr2	91165388	91165455	dmr_802296	0.593
chr2	91180400	91180640	dmr_802308	0.7195
chr2	91187539	91187674	dmr_802316	0.6459999999999999
chr2	91189288	91189491	dmr_802318	0.586
chr2	91194308	91195473	dmr_802322	0.5395
chr2	91196017	91196866	dmr_802323	0.5355
chr2	91197156	91197671	dmr_802324	0.5355
chr2	91198919	91199163	dmr_802327	0.9445
chr2	91229804	91229911	dmr_802346	0.764
chr2	91241505	91241756	dmr_802354	0.6325
chr2	91243460	91243804	dmr_802358	0.657
chr2	91254804	91256371	dmr_802366	0.669
chr2	91279113	91279422	dmr_802389	0.5455
chr2	91284748	91285127	dmr_802396	0.5895
chr2	91302890	91303103	dmr_802411	0.611
chr2	91324649	91325276	dmr_802432	0.595
chr2	91360830	91361821	dmr_802458	0.5755
chr2	91379914	91380295	dmr_802470	0.5585
chr2	91459452	91459729	dmr_802543	0.6075
chr2	91600648	91600741	dmr_802636	0.551
chr2	91642128	91642391	dmr_802664	0.605
chr2	91653031	91653429	dmr_802673	0.5875
chr2	91665357	91665469	dmr_802682	0.6185
chr2	91683178	91684133	dmr_802700	0.5125
chr2	91695279	91696360	dmr_802711	0.5405
chr2	91735399	91735558	dmr_802740	0.7235
chr2	91749677	91749849	dmr_802752	0.615
chr2	91750580	91750717	dmr_802754	0.515
chr2	91751071	91751125	dmr_802755	0.51
chr2	91791828	91791854	dmr_802792	0.508
chr2	91870912	91870952	dmr_802845	0.687
chr2	91878690	91878922	dmr_802852	0.6905
chr2	91922784	91923757	dmr_802893	0.73
chr2	91925373	91926227	dmr_802896	0.6015
chr2	91927880	91928167	dmr_802899	0.512
chr2	91944581	91944851	dmr_802922	0.72
chr2	91951047	91951283	dmr_802929	0.682
chr2	91956771	91957208	dmr_802938	0.6845
chr2	91959142	91960232	dmr_802940	0.6085
chr2	91962096	91962216	dmr_802945	0.669
chr2	91963962	91964153	dmr_802946	0.6925
chr2	91964427	91964663	dmr_802947	0.508
chr2	91978848	91978892	dmr_802964	0.7145
chr2	92011004	92011380	dmr_802983	0.8859999999999999
chr2	92051781	92052777	dmr_803023	0.7845
chr2	92055972	92056443	dmr_803026	0.6629999999999999
chr2	92060426	92060506	dmr_803028	0.5685
chr2	92089809	92089914	dmr_803059	0.639
chr2	92257538	92257587	dmr_803164	0.6745
chr2	92265710	92266285	dmr_803172	0.7215
chr2	92266536	92266651	dmr_803173	0.6965
chr2	92277534	92277609	dmr_803183	0.6609999999999999
chr2	92277987	92278517	dmr_803184	0.5735
chr2	92279279	92279776	dmr_803185	0.5055
chr2	92285692	92285890	dmr_803188	0.7170000000000001
chr2	92302094	92302743	dmr_803201	0.5535
chr2	92349916	92349956	dmr_803241	0.6579999999999999
chr2	92361836	92362069	dmr_803253	0.728
chr2	92370951	92370963	dmr_803261	0.5589999999999999
chr2	92382088	92382419	dmr_803273	0.7555
chr2	92385056	92385778	dmr_803278	0.6555
chr2	92387996	92388080	dmr_803281	0.638
chr2	92390442	92391093	dmr_803283	0.5335
chr2	92391183	92391457	dmr_803284	0.5579999999999999
chr2	92392794	92392877	dmr_803286	0.6629999999999999
chr2	92416413	92416546	dmr_803322	0.5489999999999999
chr2	92416798	92417098	dmr_803323	0.5660000000000001
chr2	92426634	92427347	dmr_803334	0.5820000000000001
chr2	92427919	92428070	dmr_803336	0.767
chr2	92429812	92430508	dmr_803338	0.5815
chr2	92438374	92438728	dmr_803342	0.665
chr2	92442461	92442951	dmr_803347	0.8375
chr2	92445973	92446455	dmr_803351	0.6709999999999999
chr2	92456360	92456601	dmr_803360	0.7275
chr2	92485896	92486007	dmr_803388	0.6265
chr2	92512025	92512369	dmr_803415	0.6215
chr2	92512722	92513039	dmr_803416	0.7240000000000001
chr2	92529594	92530227	dmr_803435	0.75
chr2	92544485	92545084	dmr_803446	0.737
chr2	92577986	92578207	dmr_803465	0.757
chr2	92600495	92600970	dmr_803481	0.542
chr2	92601262	92602704	dmr_803482	0.5825
chr2	92602997	92603817	dmr_803483	0.5375
chr2	92608175	92608623	dmr_803488	0.557
chr2	92608900	92608909	dmr_803489	0.745
chr2	92672137	92672617	dmr_803548	0.8295
chr2	92672869	92673095	dmr_803549	0.7725
chr2	92673107	92673443	dmr_803550	0.502
chr2	92674862	92675537	dmr_803552	0.627
chr2	92693797	92694416	dmr_803569	0.643
chr2	92699440	92699608	dmr_803579	0.601
chr2	92722106	92722205	dmr_803603	0.8365
chr2	92722379	92722786	dmr_803604	0.6645
chr2	92730393	92730574	dmr_803614	0.742
chr2	92733794	92733812	dmr_803618	0.899
chr2	92733937	92733941	dmr_803619	0.8695
chr2	92754744	92755300	dmr_803629	0.75
chr2	92772482	92772980	dmr_803637	0.6695
chr2	92800631	92801165	dmr_803662	0.696
chr2	92809979	92810358	dmr_803672	0.73
chr2	92836530	92836919	dmr_803702	0.622
chr2	92848808	92849553	dmr_803711	0.599
chr2	92920780	92921027	dmr_803768	0.5455
chr2	92924072	92925255	dmr_803773	0.649
chr2	92932839	92933560	dmr_803786	0.7315
chr2	92934047	92934284	dmr_803787	0.519
chr2	92935073	92935091	dmr_803788	0.517
chr2	92940719	92941283	dmr_803794	0.579
chr2	92941804	92941931	dmr_803796	0.6285
chr2	92948004	92948023	dmr_803803	0.595
chr2	92948604	92948709	dmr_803804	0.6935
chr2	92976933	92977103	dmr_803834	0.595
chr2	92982649	92983106	dmr_803837	0.7705
chr2	93029145	93029441	dmr_803877	0.765
chr2	93084599	93084926	dmr_803925	0.665
chr2	93084929	93085936	dmr_803926	0.679
chr2	93164762	93164799	dmr_803992	0.741
chr2	93166541	93167054	dmr_803995	0.865
chr2	93169915	93170289	dmr_803998	0.6485
chr2	93170461	93170559	dmr_804000	0.6045
chr2	93170649	93170817	dmr_804001	0.782
chr2	93180638	93180708	dmr_804013	0.619
chr2	93297723	93297884	dmr_804115	0.7340000000000001
chr2	93306776	93306778	dmr_804123	0.6135
chr2	93307043	93307487	dmr_804124	0.731
chr2	93331110	93331537	dmr_804148	0.6725
chr2	93334689	93334979	dmr_804152	0.5945
chr2	93377695	93378132	dmr_804181	0.6859999999999999
chr2	93379870	93379882	dmr_804184	0.746
chr2	93383627	93384062	dmr_804189	0.568
chr2	93470472	93470681	dmr_804243	0.634
chr2	93505090	93505329	dmr_804263	0.5585
chr2	93514613	93514832	dmr_804271	0.5735
chr2	93645852	93645908	dmr_804347	0.528
chr2	93665480	93666023	dmr_804359	0.7865
chr2	93688750	93688874	dmr_804386	0.6815
chr2	93706972	93706988	dmr_804408	0.614
chr2	93744317	93744775	dmr_804443	0.616
chr2	93753244	93753845	dmr_804452	0.722
chr2	93758330	93758640	dmr_804457	0.6955
chr2	93784976	93785179	dmr_804489	0.541
chr2	93788390	93788815	dmr_804496	0.6625
chr2	93791980	93792250	dmr_804501	0.625
chr2	93808206	93808370	dmr_804519	0.6535
chr2	93809063	93809216	dmr_804520	0.7425
chr2	93811325	93811398	dmr_804525	0.5455
chr2	93912043	93912340	dmr_804606	0.7745
chr2	93938424	93938832	dmr_804625	0.768
chr2	93977015	93977549	dmr_804659	0.7275
chr2	94069720	94069892	dmr_804732	0.669
chr2	94099382	94099423	dmr_804756	0.527
chr2	94121924	94122173	dmr_804768	0.6835
chr2	94123378	94123611	dmr_804769	0.544
chr2	94239493	94239729	dmr_804846	0.6985
chr2	94240076	94240779	dmr_804847	0.7025
chr2	94262963	94262985	dmr_804853	0.6735
chr2	94266125	94266256	dmr_804854	0.5565
chr2	94271030	94271554	dmr_804860	0.6405
chr2	94275801	94275812	dmr_804865	0.536
chr2	94296725	94297676	dmr_804885	0.5820000000000001
chr2	94336206	94336586	dmr_804918	0.7509999999999999
chr2	94336594	94336622	dmr_804919	0.7325
chr2	94398086	94398966	dmr_804965	0.6759999999999999
chr2	94401149	94401272	dmr_804968	0.7875
chr2	94467699	94468065	dmr_805008	0.5955
chr2	94479769	94480119	dmr_805020	0.6559999999999999
chr2	94480159	94480357	dmr_805021	0.818
chr2	94642353	94642408	dmr_805111	0.5855
chr2	94696728	94696923	dmr_805145	0.6725
chr2	94827657	94827771	dmr_805222	0.573
chr2	95136736	95137016	dmr_805348	0.6695
chr2	95370682	95371154	dmr_805419	0.7625
chr2	95520878	95520930	dmr_805468	0.83
chr2	95625025	95625438	dmr_805500	0.6055
chr2	95884567	95885225	dmr_805566	0.6265
chr2	95891813	95891898	dmr_805574	0.725
chr2	96210752	96210851	dmr_805677	0.6105
chr2	96240537	96240567	dmr_805686	0.7065
chr2	96240951	96241118	dmr_805687	0.6315
chr2	96282723	96283027	dmr_805709	0.6145
chr2	96319824	96320222	dmr_805727	0.7120000000000001
chr2	96372817	96372962	dmr_805769	0.6795
chr2	96402245	96402432	dmr_805788	0.7709999999999999
chr2	96504075	96504334	dmr_805854	0.6765
chr2	96509357	96509582	dmr_805862	0.5489999999999999
chr2	96541791	96541838	dmr_805885	0.7435
chr2	96586155	96586234	dmr_805911	0.7935
chr2	96586982	96587077	dmr_805913	0.556
chr2	96587745	96587983	dmr_805914	0.6075
chr2	96616139	96616246	dmr_805930	0.5429999999999999
chr2	96714452	96714991	dmr_806002	0.6675
chr2	96717649	96718080	dmr_806007	0.6775
chr2	96763653	96763909	dmr_806037	0.7795
chr2	96776592	96776684	dmr_806046	0.7070000000000001
chr2	97152628	97152765	dmr_806241	0.619
chr2	97178551	97178789	dmr_806255	0.7265
chr2	97219343	97219743	dmr_806267	0.8825
chr2	97232420	97233003	dmr_806277	0.635
chr2	97285469	97285703	dmr_806307	0.503
chr2	97370068	97370600	dmr_806347	0.5870000000000001
chr2	97414439	97414611	dmr_806372	0.847
chr2	97414954	97415276	dmr_806373	0.579
chr2	97435819	97435826	dmr_806380	0.5920000000000001
chr2	97468357	97469489	dmr_806396	0.6675
chr2	97470106	97470229	dmr_806397	0.7055
chr2	97471408	97471653	dmr_806399	0.7365
chr2	97472008	97472433	dmr_806400	0.7705
chr2	97474896	97475124	dmr_806404	0.547
chr2	97479014	97479133	dmr_806412	0.716
chr2	97567042	97567079	dmr_806509	0.5525
chr2	97567572	97567895	dmr_806510	0.58
chr2	97568905	97569113	dmr_806513	0.7195
chr2	97569515	97569561	dmr_806514	0.705
chr2	97576993	97577126	dmr_806525	0.6385
chr2	97594707	97594753	dmr_806546	0.537
chr2	97616460	97616667	dmr_806568	0.612
chr2	97636872	97637321	dmr_806585	0.7135
chr2	97707912	97708027	dmr_806618	0.7895
chr2	97768706	97769052	dmr_806636	0.7355
chr2	97778092	97778265	dmr_806640	0.568
chr2	97849584	97849662	dmr_806663	0.727
chr2	98111962	98112195	dmr_806731	0.524
chr2	98123676	98123734	dmr_806737	0.5735
chr2	98140854	98140929	dmr_806747	0.6940000000000001
chr2	98263892	98264165	dmr_806781	0.7145
chr2	98287093	98287409	dmr_806794	0.6715
chr2	98354158	98354387	dmr_806811	0.6165
chr2	98666682	98667004	dmr_806885	0.754
chr2	98667107	98667195	dmr_806886	0.5715
chr2	98667207	98667255	dmr_806887	0.584
chr2	99430544	99430611	dmr_807097	0.6709999999999999
chr2	100314476	100314867	dmr_807312	0.6829999999999999
chr2	100426840	100426897	dmr_807341	0.7415
chr2	101021535	101021726	dmr_807465	0.8959999999999999
chr2	101038831	101038906	dmr_807469	0.555
chr2	101300650	101300691	dmr_807597	0.5539999999999999
chr2	101441293	101441868	dmr_807659	0.6125
chr2	101476131	101476748	dmr_807685	0.8425
chr2	101476852	101476974	dmr_807686	0.5475
chr2	101563212	101563677	dmr_807728	0.534
chr2	101907864	101907922	dmr_807960	0.5589999999999999
chr2	101908776	101909875	dmr_807962	0.514
chr2	101960350	101961050	dmr_807988	0.615
chr2	101975724	101976195	dmr_808002	0.5425
chr2	101982658	101983708	dmr_808012	0.6395
chr2	101983990	101984523	dmr_808013	0.529
chr2	102014757	102014832	dmr_808052	0.5365
chr2	102053076	102053431	dmr_808096	0.6829999999999999
chr2	102077712	102077819	dmr_808123	0.573
chr2	102117428	102117818	dmr_808166	0.674
chr2	102158398	102158409	dmr_808217	0.58
chr2	102228419	102228521	dmr_808286	0.784
chr2	102253243	102253873	dmr_808307	0.634
chr2	102255963	102256323	dmr_808311	0.706
chr2	102257152	102257659	dmr_808313	0.693
chr2	102279910	102280041	dmr_808337	0.7215
chr2	102288537	102288726	dmr_808348	0.8009999999999999
chr2	102288895	102288988	dmr_808349	0.7245
chr2	102295110	102295367	dmr_808356	0.705
chr2	102337543	102337866	dmr_808399	0.5335
chr2	102341029	102341180	dmr_808403	0.6785
chr2	102400478	102400495	dmr_808446	0.649
chr2	102417852	102418072	dmr_808453	0.5685
chr2	102449585	102450061	dmr_808478	0.633
chr2	102541570	102541778	dmr_808531	0.8695
chr2	102542296	102542663	dmr_808532	0.716
chr2	102549749	102549895	dmr_808536	0.7095
chr2	102551839	102552631	dmr_808538	0.6195
chr2	102579123	102579526	dmr_808557	0.6855
chr2	102590432	102590452	dmr_808571	0.6459999999999999
chr2	102598147	102598409	dmr_808578	0.902
chr2	102598864	102598996	dmr_808579	0.6475
chr2	102599679	102600100	dmr_808580	0.8370000000000001
chr2	102610307	102610403	dmr_808584	0.8125
chr2	102610760	102610784	dmr_808585	0.8085
chr2	102610829	102610921	dmr_808586	0.768
chr2	102619083	102619141	dmr_808596	0.773
chr2	102632000	102633124	dmr_808613	0.6205
chr2	102634244	102634549	dmr_808616	0.7565
chr2	102635207	102635383	dmr_808617	0.746
chr2	102636021	102636179	dmr_808620	0.8035
chr2	102648857	102649414	dmr_808634	0.618
chr2	102650575	102650819	dmr_808637	0.7255
chr2	102651081	102651528	dmr_808639	0.8795
chr2	102651776	102652406	dmr_808640	0.5475
chr2	102657218	102657506	dmr_808648	0.667
chr2	102657779	102658256	dmr_808649	0.7075
chr2	102659841	102660463	dmr_808650	0.775
chr2	102660804	102661167	dmr_808651	0.757
chr2	102661442	102661940	dmr_808652	0.5885
chr2	102662191	102662301	dmr_808653	0.8109999999999999
chr2	102662914	102663989	dmr_808655	0.5205
chr2	102668591	102669318	dmr_808665	0.507
chr2	102673682	102674244	dmr_808670	0.659
chr2	102675077	102675952	dmr_808672	0.685
chr2	102676123	102676681	dmr_808673	0.6015
chr2	102677080	102677336	dmr_808675	0.8615
chr2	102677472	102677842	dmr_808676	0.563
chr2	102678106	102678490	dmr_808677	0.562
chr2	102682030	102682316	dmr_808683	0.5625
chr2	102682923	102683293	dmr_808684	0.5465
chr2	102683912	102684249	dmr_808685	0.7935
chr2	102684287	102684765	dmr_808686	0.7535
chr2	102685559	102685680	dmr_808689	0.8079999999999999
chr2	102686136	102686891	dmr_808690	0.7390000000000001
chr2	102691332	102691343	dmr_808695	0.5935
chr2	102692295	102693007	dmr_808698	0.513
chr2	102693190	102693546	dmr_808699	0.6505
chr2	102693634	102694075	dmr_808700	0.655
chr2	102695423	102695439	dmr_808704	0.5315
chr2	102699159	102699229	dmr_808709	0.8270000000000001
chr2	102703573	102703730	dmr_808714	0.8425
chr2	102704064	102704217	dmr_808715	0.5255
chr2	102705464	102705725	dmr_808719	0.5845
chr2	102705984	102706252	dmr_808720	0.5735
chr2	102717570	102717800	dmr_808737	0.6679999999999999
chr2	102722129	102722276	dmr_808744	0.6895
chr2	102722557	102722867	dmr_808745	0.5710000000000001
chr2	102724803	102725568	dmr_808748	0.7465
chr2	102727504	102727850	dmr_808752	0.75
chr2	102729879	102731656	dmr_808755	0.6375
chr2	102732105	102732459	dmr_808756	0.7645
chr2	102732852	102733338	dmr_808757	0.7240000000000001
chr2	102733805	102733961	dmr_808758	0.5865
chr2	102734324	102734653	dmr_808759	0.5015
chr2	102735017	102735195	dmr_808760	0.759
chr2	102736815	102736853	dmr_808763	0.6225
chr2	102739457	102739479	dmr_808766	0.6395
chr2	102739731	102739987	dmr_808767	0.6509999999999999
chr2	102740004	102740304	dmr_808768	0.6735
chr2	102740667	102740757	dmr_808769	0.636
chr2	102741018	102741496	dmr_808770	0.725
chr2	102742278	102742393	dmr_808773	0.619
chr2	102742717	102743130	dmr_808774	0.813
chr2	102745839	102746088	dmr_808779	0.7565
chr2	102748476	102748879	dmr_808782	0.5635
chr2	102752469	102752517	dmr_808788	0.6575
chr2	102754826	102755383	dmr_808791	0.6125
chr2	102760341	102760378	dmr_808797	0.7175
chr2	102763969	102764002	dmr_808802	0.67
chr2	102774101	102774529	dmr_808817	0.545
chr2	102783412	102783445	dmr_808828	0.5035
chr2	102792172	102792335	dmr_808842	0.613
chr2	102792636	102793185	dmr_808843	0.509
chr2	102804417	102804585	dmr_808853	0.535
chr2	102821991	102822457	dmr_808870	0.7440000000000001
chr2	102831525	102831528	dmr_808876	0.6005
chr2	102861603	102861871	dmr_808896	0.531
chr2	102921919	102922132	dmr_808948	0.789
chr2	102942675	102943219	dmr_808967	0.5595
chr2	102943377	102943644	dmr_808968	0.7929999999999999
chr2	102943720	102944965	dmr_808969	0.7755
chr2	102947911	102948065	dmr_808973	0.691
chr2	102990186	102990406	dmr_809004	0.5835
chr2	103013360	103013831	dmr_809020	0.6559999999999999
chr2	103019194	103019262	dmr_809028	0.616
chr2	103138512	103138945	dmr_809127	0.7
chr2	103140314	103140402	dmr_809129	0.9245
chr2	103169766	103169802	dmr_809145	0.6755
chr2	103264233	103264257	dmr_809199	0.5835
chr2	103274781	103274909	dmr_809212	0.516
chr2	103424290	103424525	dmr_809324	0.5375
chr2	103452262	103453554	dmr_809342	0.611
chr2	103592149	103593029	dmr_809432	0.6375
chr2	103600566	103600707	dmr_809441	0.5795
chr2	103633689	103633820	dmr_809472	0.6509999999999999
chr2	103662149	103662706	dmr_809492	0.732
chr2	103668741	103669226	dmr_809497	0.506
chr2	103669241	103669262	dmr_809498	0.515
chr2	103680990	103681309	dmr_809519	0.684
chr2	103731403	103731407	dmr_809556	0.9075
chr2	103731458	103732010	dmr_809557	0.7065
chr2	103745730	103745893	dmr_809563	0.721
chr2	103865786	103865875	dmr_809640	0.863
chr2	103866833	103867022	dmr_809642	0.7365
chr2	103880889	103881336	dmr_809655	0.743
chr2	104003200	104003560	dmr_809742	0.7705
chr2	104035639	104035917	dmr_809758	0.6990000000000001
chr2	104130242	104130933	dmr_809819	0.5165
chr2	104144826	104144958	dmr_809832	0.6175
chr2	104178425	104178804	dmr_809868	0.5075
chr2	104185580	104185973	dmr_809879	0.5025
chr2	104207990	104208410	dmr_809910	0.63
chr2	104226055	104226567	dmr_809937	0.6015
chr2	104237183	104237465	dmr_809950	0.6045
chr2	104242230	104242715	dmr_809960	0.5185
chr2	104260994	104261162	dmr_809989	0.5065
chr2	104261199	104262074	dmr_809990	0.574
chr2	104291165	104291604	dmr_810029	0.6895
chr2	104300151	104300522	dmr_810037	0.5685
chr2	104310920	104310951	dmr_810053	0.6825
chr2	104317285	104318015	dmr_810063	0.7255
chr2	104319502	104320527	dmr_810065	0.521
chr2	104320884	104321465	dmr_810066	0.7485
chr2	104323081	104323225	dmr_810070	0.753
chr2	104323499	104324195	dmr_810071	0.794
chr2	104327031	104327046	dmr_810075	0.5775
chr2	104327398	104328079	dmr_810076	0.5045
chr2	104331354	104331513	dmr_810082	0.7285
chr2	104338332	104338520	dmr_810097	0.7625
chr2	104351254	104351277	dmr_810115	0.596
chr2	104351547	104352296	dmr_810116	0.5565
chr2	104356597	104357155	dmr_810124	0.5379999999999999
chr2	104367823	104368300	dmr_810144	0.5579999999999999
chr2	104408393	104408975	dmr_810198	0.726
chr2	104427338	104428003	dmr_810222	0.66
chr2	104468866	104468979	dmr_810278	0.541
chr2	104491603	104491672	dmr_810301	0.6455
chr2	104495089	104495379	dmr_810303	0.713
chr2	104497512	104498827	dmr_810306	0.5965
chr2	104543545	104543595	dmr_810344	0.5665
chr2	104571962	104573603	dmr_810368	0.598
chr2	104608136	104608244	dmr_810389	0.5575
chr2	104664545	104664689	dmr_810424	0.6709999999999999
chr2	104664730	104664778	dmr_810425	0.757
chr2	105219787	105220126	dmr_810694	0.5215
chr2	105220842	105221569	dmr_810695	0.9125
chr2	105327903	105328082	dmr_810775	0.522
chr2	105329448	105330422	dmr_810778	0.679
chr2	105346903	105347023	dmr_810789	0.6915
chr2	105353648	105353890	dmr_810794	0.5425
chr2	105353905	105354520	dmr_810795	0.9685
chr2	105365471	105365481	dmr_810802	0.7225
chr2	105370345	105371218	dmr_810808	0.6829999999999999
chr2	105376776	105376795	dmr_810816	0.81
chr2	105376931	105376972	dmr_810817	0.5315
chr2	105416250	105416551	dmr_810840	0.5745
chr2	105467329	105468134	dmr_810876	0.535
chr2	105468842	105469051	dmr_810877	0.624
chr2	105553948	105554164	dmr_810916	0.6155
chr2	105662233	105662460	dmr_810959	0.6940000000000001
chr2	105673188	105674892	dmr_810966	0.6145
chr2	105676767	105677652	dmr_810967	0.5515
chr2	105683814	105684204	dmr_810974	0.696
chr2	105686984	105687233	dmr_810977	0.622
chr2	105688958	105688961	dmr_810979	0.6195
chr2	105730737	105730884	dmr_811007	0.818
chr2	105731349	105731417	dmr_811008	0.6325
chr2	105747035	105747540	dmr_811018	0.703
chr2	106356244	106356561	dmr_811267	0.6355
chr2	106385046	106385590	dmr_811284	0.6235
chr2	106431590	106432173	dmr_811305	0.7190000000000001
chr2	106512013	106512650	dmr_811349	0.7945
chr2	106517085	106517618	dmr_811354	0.7435
chr2	106518220	106518451	dmr_811356	0.5875
chr2	106523266	106523548	dmr_811360	0.5379999999999999
chr2	106547300	106547722	dmr_811379	0.529
chr2	106547977	106548354	dmr_811380	0.652
chr2	106626079	106626324	dmr_811416	0.59
chr2	106649300	106649377	dmr_811431	0.6915
chr2	106649710	106650014	dmr_811432	0.5535
chr2	106650673	106650677	dmr_811433	0.6559999999999999
chr2	106684067	106684356	dmr_811454	0.5245
chr2	106695914	106696251	dmr_811461	0.6885
chr2	106698993	106699847	dmr_811465	0.64
chr2	106718644	106719266	dmr_811488	0.628
chr2	106719341	106719631	dmr_811489	0.7170000000000001
chr2	106730336	106730790	dmr_811499	0.583
chr2	106746087	106746467	dmr_811517	0.7105
chr2	106779136	106779360	dmr_811551	0.5415
chr2	106779439	106779701	dmr_811552	0.731
chr2	106781282	106781720	dmr_811555	0.7455
chr2	106781843	106782313	dmr_811556	0.7385
chr2	106812751	106812833	dmr_811583	0.81
chr2	106828433	106829299	dmr_811603	0.503
chr2	106863359	106863883	dmr_811646	0.5575
chr2	106908516	106908821	dmr_811675	0.871
chr2	106976386	106976671	dmr_811716	0.634
chr2	106977305	106977315	dmr_811718	0.5255
chr2	107012914	107013629	dmr_811739	0.7025
chr2	107066409	107066661	dmr_811771	0.953
chr2	107071135	107071321	dmr_811774	0.5275
chr2	107074831	107075192	dmr_811779	0.7829999999999999
chr2	107083383	107083967	dmr_811781	0.5935
chr2	107149522	107150087	dmr_811804	0.5385
chr2	107150447	107150488	dmr_811805	0.7655
chr2	107150700	107150787	dmr_811806	0.6559999999999999
chr2	107202284	107202953	dmr_811832	0.7835
chr2	107206904	107207094	dmr_811836	0.8675
chr2	107292484	107292531	dmr_811890	0.5765
chr2	107293077	107293411	dmr_811892	0.6285
chr2	107304522	107304650	dmr_811903	0.7190000000000001
chr2	107304953	107304990	dmr_811904	0.7315
chr2	107392688	107393166	dmr_811953	0.6945
chr2	107424824	107425043	dmr_811971	0.657
chr2	107519215	107519594	dmr_811993	0.7035
chr2	107519943	107520162	dmr_811994	0.7275
chr2	107520492	107520529	dmr_811995	0.5915
chr2	107543058	107543521	dmr_812003	0.728
chr2	107569796	107569905	dmr_812012	0.7715
chr2	107653570	107653727	dmr_812053	0.6245
chr2	107896393	107896411	dmr_812125	0.6445
chr2	107973746	107973798	dmr_812159	0.6835
chr2	108022738	108022947	dmr_812182	0.5905
chr2	108030868	108030909	dmr_812189	0.6275
chr2	108233356	108233509	dmr_812246	0.648
chr2	108289540	108289788	dmr_812261	0.6709999999999999
chr2	108290166	108290211	dmr_812262	0.779
chr2	108764463	108764968	dmr_812446	0.581
chr2	108904094	108904555	dmr_812519	0.6225
chr2	108970545	108970874	dmr_812540	0.6465
chr2	109546806	109547160	dmr_812752	0.625
chr2	109559178	109559439	dmr_812760	0.8535
chr2	109561526	109561631	dmr_812762	0.7959999999999999
chr2	109613989	109614431	dmr_812783	0.8755
chr2	109615018	109615367	dmr_812785	0.557
chr2	109617974	109618891	dmr_812787	0.6135
chr2	109619388	109619976	dmr_812789	0.743
chr2	109650915	109651154	dmr_812803	0.905
chr2	109678616	109678966	dmr_812819	0.6970000000000001
chr2	109792074	109792211	dmr_812895	0.6305
chr2	109884207	109884793	dmr_812929	0.5875
chr2	109953309	109953642	dmr_812980	0.677
chr2	110038242	110038705	dmr_813054	0.8015
chr2	110038788	110038866	dmr_813055	0.6865
chr2	110215596	110215871	dmr_813141	0.6675
chr2	110275417	110275871	dmr_813165	0.624
chr2	110411417	110411503	dmr_813233	0.529
chr2	110599443	110600396	dmr_813285	0.758
chr2	110709446	110709861	dmr_813346	0.7205
chr2	110709942	110710877	dmr_813347	0.667
chr2	110806663	110806909	dmr_813412	0.8135
chr2	110829575	110829715	dmr_813422	0.6859999999999999
chr2	110830625	110830863	dmr_813423	0.625
chr2	110836366	110836958	dmr_813426	0.6035
chr2	110839623	110840710	dmr_813430	0.7295
chr2	110906736	110907094	dmr_813470	0.5985
chr2	110914189	110914628	dmr_813475	0.616
chr2	110940292	110940378	dmr_813490	0.6585
chr2	110946958	110947409	dmr_813496	0.6559999999999999
chr2	110947733	110947819	dmr_813497	0.8015
chr2	110948096	110948334	dmr_813498	0.7105
chr2	110948654	110949098	dmr_813499	0.6729999999999999
chr2	110950737	110950755	dmr_813501	0.598
chr2	110979821	110979834	dmr_813516	0.802
chr2	111298201	111298414	dmr_813600	0.579
chr2	112197315	112197502	dmr_813766	0.6065
chr2	112224289	112225020	dmr_813781	0.6255
chr2	112241203	112242163	dmr_813789	0.7509999999999999
chr2	112242832	112243045	dmr_813791	0.6955
chr2	112246649	112246942	dmr_813794	0.5670000000000001
chr2	112247239	112247631	dmr_813795	0.585
chr2	112247985	112248538	dmr_813796	0.606
chr2	112249509	112249590	dmr_813798	0.8115
chr2	112249934	112250349	dmr_813799	0.7815
chr2	112289602	112289807	dmr_813828	0.6509999999999999
chr2	112293038	112293353	dmr_813832	0.8595
chr2	112293441	112293722	dmr_813833	0.6015
chr2	112294439	112294552	dmr_813834	0.501
chr2	112294890	112295143	dmr_813835	0.527
chr2	112309185	112309365	dmr_813855	0.5975
chr2	112309481	112309514	dmr_813856	0.5479999999999999
chr2	112369023	112369239	dmr_813903	0.737
chr2	112389768	112390026	dmr_813920	0.575
chr2	112405252	112405467	dmr_813935	0.6575
chr2	112408019	112408307	dmr_813938	0.5785
chr2	112432342	112432729	dmr_813950	0.5335
chr2	112433026	112433154	dmr_813951	0.693
chr2	112436404	112437067	dmr_813954	0.5265
chr2	112443631	112443804	dmr_813957	0.6035
chr2	112464023	112464853	dmr_813971	0.8105
chr2	112467627	112468040	dmr_813975	0.615
chr2	112468432	112468580	dmr_813976	0.579
chr2	112470034	112471593	dmr_813978	0.54
chr2	112474825	112475048	dmr_813982	0.5325
chr2	112475346	112475590	dmr_813983	0.8095
chr2	112476540	112476991	dmr_813986	0.7365
chr2	112483072	112483754	dmr_813992	0.5665
chr2	112484174	112484331	dmr_813994	0.5315
chr2	112562411	112562718	dmr_814055	0.9079999999999999
chr2	112590934	112591444	dmr_814065	0.568
chr2	112602661	112602886	dmr_814078	0.568
chr2	112637375	112637518	dmr_814095	0.66
chr2	112754904	112755401	dmr_814145	0.8405
chr2	112774885	112775057	dmr_814157	0.8055
chr2	112778407	112778768	dmr_814159	0.6675
chr2	112801368	112801516	dmr_814170	0.7555
chr2	112805847	112806232	dmr_814175	0.716
chr2	112820696	112820956	dmr_814185	0.735
chr2	112861843	112861915	dmr_814207	0.927
chr2	112961565	112961752	dmr_814257	0.5235
chr2	113009637	113010009	dmr_814283	0.6455
chr2	113019185	113019338	dmr_814290	0.596
chr2	113020035	113020151	dmr_814293	0.665
chr2	113025063	113025379	dmr_814297	0.831
chr2	113058893	113059743	dmr_814320	0.545
chr2	113104678	113105274	dmr_814336	0.9109999999999999
chr2	113154435	113154593	dmr_814358	0.731
chr2	113161526	113162030	dmr_814365	0.6255
chr2	113176327	113176861	dmr_814375	0.5870000000000001
chr2	113302883	113303008	dmr_814445	0.5905
chr2	113328341	113328579	dmr_814460	0.6905
chr2	113336197	113336697	dmr_814468	0.5515
chr2	113338906	113339235	dmr_814472	0.5710000000000001
chr2	113355659	113356356	dmr_814486	0.5525
chr2	113362417	113362587	dmr_814491	0.6885
chr2	113362640	113362892	dmr_814492	0.65
chr2	113363601	113364644	dmr_814493	0.57
chr2	113373735	113373927	dmr_814504	0.6875
chr2	113388226	113388269	dmr_814520	0.8140000000000001
chr2	113388665	113388857	dmr_814521	0.5555
chr2	113388918	113388946	dmr_814522	0.7015
chr2	113397565	113397659	dmr_814528	0.688
chr2	113400024	113400043	dmr_814532	0.7859999999999999
chr2	113403919	113404277	dmr_814535	0.619
chr2	113421831	113422000	dmr_814548	0.54
chr2	113462780	113463050	dmr_814580	0.5870000000000001
chr2	113473899	113474280	dmr_814591	0.76
chr2	113517229	113517437	dmr_814616	0.6305
chr2	113535945	113536017	dmr_814627	0.7070000000000001
chr2	113555478	113555758	dmr_814645	0.556
chr2	113645307	113645729	dmr_814708	0.7065
chr2	113648289	113648508	dmr_814711	0.5579999999999999
chr2	113768754	113768776	dmr_814782	0.5775
chr2	113768875	113769381	dmr_814783	0.868
chr2	113821014	113821688	dmr_814833	0.547
chr2	113997511	113998470	dmr_814928	0.5489999999999999
chr2	114008529	114008635	dmr_814936	0.5655
chr2	114070217	114070981	dmr_815000	0.6205
chr2	114072039	114072045	dmr_815003	0.5085
chr2	114078443	114078655	dmr_815008	0.7565
chr2	114082699	114083151	dmr_815013	0.7155
chr2	114093852	114094005	dmr_815024	0.674
chr2	114095266	114096486	dmr_815027	0.586
chr2	114168439	114168634	dmr_815078	0.6035
chr2	114201752	114201786	dmr_815096	0.5345
chr2	114249287	114250092	dmr_815131	0.7020000000000001
chr2	114250447	114250792	dmr_815132	0.991
chr2	114251137	114251299	dmr_815134	0.5479999999999999
chr2	114255195	114255424	dmr_815140	0.5555
chr2	114258645	114258692	dmr_815145	0.528
chr2	114259655	114259833	dmr_815147	0.7065
chr2	114259975	114260351	dmr_815148	0.7265
chr2	114272402	114272735	dmr_815164	0.5760000000000001
chr2	114299724	114299960	dmr_815180	0.526
chr2	114362048	114362176	dmr_815228	0.5705
chr2	114394786	114394849	dmr_815244	0.5725
chr2	114460101	114460272	dmr_815275	0.5265
chr2	114570329	114570732	dmr_815316	0.731
chr2	114591193	114591282	dmr_815325	0.537
chr2	114593440	114593661	dmr_815328	0.9209999999999999
chr2	114593912	114593924	dmr_815329	0.9885
chr2	114622506	114622943	dmr_815349	0.6920000000000001
chr2	114687046	114687518	dmr_815382	0.846
chr2	114743120	114743495	dmr_815405	0.757
chr2	114760928	114761394	dmr_815420	0.7290000000000001
chr2	114796806	114797191	dmr_815451	0.6755
chr2	114918589	114918937	dmr_815520	0.5845
chr2	114919215	114919340	dmr_815521	0.675
chr2	115036356	115036494	dmr_815573	0.597
chr2	115268262	115268787	dmr_815680	0.5660000000000001
chr2	115592495	115592696	dmr_815840	0.7415
chr2	115860972	115861697	dmr_815996	0.537
chr2	115897501	115898198	dmr_816043	0.7195
chr2	115922478	115922696	dmr_816070	0.7440000000000001
chr2	115941760	115941866	dmr_816090	0.546
chr2	115960490	115961392	dmr_816110	0.6995
chr2	115964581	115965081	dmr_816113	0.544
chr2	116009805	116010187	dmr_816160	0.5715
chr2	116018782	116019955	dmr_816169	0.579
chr2	116022789	116022978	dmr_816174	0.8385
chr2	116045006	116046090	dmr_816201	0.6165
chr2	116048812	116049951	dmr_816205	0.5589999999999999
chr2	116051033	116051276	dmr_816208	0.7825
chr2	116052333	116052601	dmr_816211	0.6495
chr2	116055988	116056120	dmr_816214	0.6045
chr2	116056380	116057617	dmr_816215	0.6920000000000001
chr2	116057669	116057966	dmr_816216	0.7935
chr2	116058364	116058799	dmr_816217	0.621
chr2	116059229	116059704	dmr_816218	0.8025
chr2	116066653	116066866	dmr_816220	0.708
chr2	116070250	116070862	dmr_816222	0.662
chr2	116071160	116071516	dmr_816223	0.537
chr2	116072463	116073583	dmr_816224	0.5660000000000001
chr2	116074319	116075775	dmr_816226	0.513
chr2	116076295	116076297	dmr_816227	0.7745
chr2	116418815	116419043	dmr_816412	0.529
chr2	116772604	116772990	dmr_816552	0.7035
chr2	116790723	116791550	dmr_816566	0.7555
chr2	116876530	116877445	dmr_816617	0.6655
chr2	116879966	116880305	dmr_816620	0.503
chr2	116908310	116909226	dmr_816644	0.7175
chr2	116913637	116914467	dmr_816650	0.627
chr2	116914797	116915405	dmr_816652	0.7365
chr2	116918652	116918870	dmr_816656	0.7075
chr2	116923262	116924343	dmr_816665	0.628
chr2	116924366	116924387	dmr_816666	0.8275
chr2	116924425	116924749	dmr_816667	0.7355
chr2	116959836	116960385	dmr_816690	0.5435
chr2	116963575	116963889	dmr_816696	0.525
chr2	116972321	116973303	dmr_816707	0.5385
chr2	116976251	116977347	dmr_816711	0.544
chr2	117017598	117019497	dmr_816745	0.6509999999999999
chr2	117032779	117033058	dmr_816756	0.6575
chr2	117080566	117080656	dmr_816794	0.9635
chr2	117133288	117133617	dmr_816854	0.564
chr2	117148320	117148434	dmr_816877	0.5379999999999999
chr2	117176954	117178045	dmr_816915	0.5815
chr2	117178064	117178112	dmr_816916	0.6215
chr2	117179759	117179826	dmr_816920	0.611
chr2	117180808	117180824	dmr_816922	0.5489999999999999
chr2	117203318	117203574	dmr_816948	0.7465
chr2	117203873	117204169	dmr_816949	0.637
chr2	117231678	117231941	dmr_816981	0.5325
chr2	117269186	117269482	dmr_817007	0.639
chr2	117280696	117280921	dmr_817017	0.5325
chr2	117303929	117304767	dmr_817046	0.746
chr2	117305069	117305124	dmr_817048	0.982
chr2	117305222	117305387	dmr_817049	0.8135
chr2	117305750	117305879	dmr_817050	0.557
chr2	117307126	117307180	dmr_817051	0.5329999999999999
chr2	117307939	117308143	dmr_817052	0.8475
chr2	117308485	117308614	dmr_817053	0.7609999999999999
chr2	117312766	117313077	dmr_817062	0.6925
chr2	117319052	117319197	dmr_817066	0.8995
chr2	117319538	117319864	dmr_817067	0.7945
chr2	117321391	117321509	dmr_817069	0.723
chr2	117326560	117326975	dmr_817077	0.639
chr2	117328596	117328868	dmr_817080	0.695
chr2	117328985	117329672	dmr_817081	0.649
chr2	117329684	117329699	dmr_817082	0.5355
chr2	117329788	117329992	dmr_817083	0.856
chr2	117336643	117337159	dmr_817090	0.628
chr2	117337495	117338801	dmr_817091	0.775
chr2	117339061	117339709	dmr_817092	0.563
chr2	117340016	117340627	dmr_817093	0.6675
chr2	117341113	117342077	dmr_817094	0.6055
chr2	117343149	117343802	dmr_817095	0.6435
chr2	117366199	117366262	dmr_817110	0.5605
chr2	117372347	117372538	dmr_817116	0.711
chr2	117381572	117382288	dmr_817124	0.7190000000000001
chr2	117383773	117383955	dmr_817127	0.6940000000000001
chr2	117384400	117385018	dmr_817128	0.6920000000000001
chr2	117385108	117385210	dmr_817129	0.9435
chr2	117386017	117387732	dmr_817132	0.8175
chr2	117388097	117388832	dmr_817133	0.5479999999999999
chr2	117390518	117390865	dmr_817135	0.5375
chr2	117417753	117417954	dmr_817160	0.805
chr2	117418225	117418481	dmr_817161	0.6955
chr2	117418554	117418638	dmr_817162	0.6415
chr2	117432125	117432335	dmr_817172	0.845
chr2	117437285	117437383	dmr_817177	0.6475
chr2	117438633	117438867	dmr_817179	0.8185
chr2	117450123	117450348	dmr_817187	0.639
chr2	117525504	117526269	dmr_817229	0.5655
chr2	117635131	117635220	dmr_817278	0.614
chr2	117717269	117717363	dmr_817320	0.507
chr2	117717561	117717597	dmr_817321	0.743
chr2	117718023	117718158	dmr_817322	0.513
chr2	118037339	118037872	dmr_817495	0.5445
chr2	118038546	118039386	dmr_817496	0.599
chr2	118039490	118039596	dmr_817497	0.8605
chr2	118039599	118039729	dmr_817498	0.8675
chr2	118049997	118050985	dmr_817506	0.547
chr2	118072092	118072626	dmr_817528	0.7875
chr2	118199954	118200149	dmr_817615	0.5235
chr2	118262026	118263240	dmr_817661	0.759
chr2	118287957	118288163	dmr_817690	0.569
chr2	118374302	118374391	dmr_817771	0.5945
chr2	118442820	118443221	dmr_817818	0.6615
chr2	118447913	118448750	dmr_817823	0.604
chr2	118457891	118458209	dmr_817832	0.7390000000000001
chr2	118463503	118463529	dmr_817837	0.7165
chr2	118484460	118484623	dmr_817859	0.5355
chr2	118498664	118499932	dmr_817868	0.7265
chr2	118523225	118523737	dmr_817886	0.748
chr2	118547522	118548415	dmr_817911	0.5379999999999999
chr2	118658985	118658996	dmr_817971	0.6055
chr2	118700731	118702819	dmr_818021	0.594
chr2	118705063	118705815	dmr_818023	0.586
chr2	118705922	118706103	dmr_818024	0.642
chr2	118706523	118707318	dmr_818025	0.7040000000000001
chr2	118711516	118712131	dmr_818030	0.5015
chr2	118712164	118712617	dmr_818031	0.7170000000000001
chr2	118713725	118714320	dmr_818033	0.626
chr2	118714624	118715097	dmr_818034	0.557
chr2	118730386	118730864	dmr_818046	0.573
chr2	118733052	118734449	dmr_818049	0.634
chr2	118747364	118747974	dmr_818056	0.679
chr2	118762154	118762315	dmr_818072	0.526
chr2	118762671	118762975	dmr_818073	0.5255
chr2	118763372	118763823	dmr_818075	0.551
chr2	118764276	118764364	dmr_818077	0.7895
chr2	118775700	118775953	dmr_818085	0.8325
chr2	118780406	118780430	dmr_818089	0.573
chr2	118780692	118780805	dmr_818090	0.5720000000000001
chr2	118789602	118789930	dmr_818100	0.5345
chr2	118870825	118871172	dmr_818141	0.6045
chr2	118897428	118898417	dmr_818162	0.52
chr2	118899917	118900429	dmr_818164	0.7035
chr2	118995391	118995509	dmr_818221	0.6890000000000001
chr2	118995653	118995966	dmr_818222	0.7705
chr2	118996084	118996270	dmr_818223	0.6255
chr2	119199060	119199337	dmr_818305	0.5055
chr2	119238095	119238166	dmr_818326	0.613
chr2	119242268	119242571	dmr_818330	0.7525
chr2	119366792	119367368	dmr_818414	0.626
chr2	119414450	119414556	dmr_818457	0.5525
chr2	119422637	119422773	dmr_818458	0.7
chr2	119465040	119465513	dmr_818480	0.6
chr2	119549939	119550059	dmr_818515	0.6495
chr2	119555058	119555061	dmr_818519	0.5375
chr2	119560478	119560792	dmr_818525	0.6355
chr2	119562555	119562768	dmr_818526	0.59
chr2	119563043	119563103	dmr_818527	0.69
chr2	119563142	119563181	dmr_818528	0.7020000000000001
chr2	119595678	119595708	dmr_818549	0.6115
chr2	119595982	119596069	dmr_818550	0.679
chr2	119596342	119596405	dmr_818551	0.652
chr2	119596842	119596849	dmr_818552	0.82
chr2	119597123	119597238	dmr_818553	0.5635
chr2	119600954	119601787	dmr_818559	0.654
chr2	119733829	119733874	dmr_818644	0.627
chr2	119741269	119741976	dmr_818652	0.5105
chr2	119743338	119743925	dmr_818653	0.7390000000000001
chr2	119743956	119744206	dmr_818654	0.767
chr2	119747329	119747436	dmr_818660	0.7759999999999999
chr2	119747700	119748270	dmr_818661	0.5095
chr2	119759092	119759431	dmr_818678	0.5710000000000001
chr2	119796991	119798231	dmr_818688	0.855
chr2	119800487	119801153	dmr_818691	0.7875
chr2	119803126	119803808	dmr_818694	0.691
chr2	119803982	119804512	dmr_818695	0.833
chr2	119809887	119810577	dmr_818706	0.5085
chr2	119810836	119811926	dmr_818707	0.557
chr2	119813171	119813341	dmr_818709	0.746
chr2	119813696	119813753	dmr_818711	0.7845
chr2	119814626	119814856	dmr_818713	0.597
chr2	119839017	119839193	dmr_818738	0.7625
chr2	119841999	119842764	dmr_818741	0.7815
chr2	119847084	119847229	dmr_818744	0.579
chr2	119973308	119973352	dmr_818825	0.6045
chr2	119980431	119980867	dmr_818834	0.833
chr2	119995627	119995772	dmr_818852	0.5725
chr2	120011910	120012129	dmr_818871	0.6415
chr2	120040989	120041251	dmr_818891	0.7215
chr2	120043495	120043526	dmr_818892	0.6735
chr2	120043989	120044717	dmr_818893	0.8425
chr2	120045835	120046483	dmr_818895	0.785
chr2	120046492	120047192	dmr_818896	0.878
chr2	120047693	120047829	dmr_818897	0.5785
chr2	120049286	120050364	dmr_818898	0.504
chr2	120068808	120068965	dmr_818918	0.6465
chr2	120069575	120069812	dmr_818920	0.6365
chr2	120123736	120123774	dmr_818956	0.737
chr2	120188366	120188517	dmr_818995	0.6615
chr2	120237881	120238149	dmr_819032	0.684
chr2	120244132	120244634	dmr_819040	0.657
chr2	120304310	120304428	dmr_819072	0.7885
chr2	120304641	120304698	dmr_819073	0.638
chr2	120343187	120343357	dmr_819111	0.7295
chr2	120343489	120343664	dmr_819112	0.542
chr2	120348362	120348547	dmr_819116	0.6895
chr2	120414554	120414704	dmr_819154	0.7785
chr2	120415350	120415553	dmr_819155	0.675
chr2	120415839	120415860	dmr_819156	0.649
chr2	120496569	120496644	dmr_819202	0.6409999999999999
chr2	120504106	120504392	dmr_819214	0.664
chr2	120589773	120590264	dmr_819283	0.606
chr2	120590359	120591230	dmr_819284	0.8275
chr2	120653609	120653856	dmr_819326	0.614
chr2	120871789	120872565	dmr_819457	0.6725
chr2	120922879	120923111	dmr_819484	0.5825
chr2	120923590	120923740	dmr_819485	0.59
chr2	120924221	120924639	dmr_819486	0.8495
chr2	120951272	120951700	dmr_819502	0.7185
chr2	120967487	120967801	dmr_819512	0.6095
chr2	121194820	121195605	dmr_819642	0.58
chr2	121195949	121196193	dmr_819643	0.6585
chr2	121199619	121199774	dmr_819649	0.5255
chr2	121200066	121200797	dmr_819650	0.7090000000000001
chr2	121201424	121201500	dmr_819652	0.605
chr2	121223941	121223974	dmr_819678	0.5635
chr2	121243905	121244165	dmr_819703	0.5985
chr2	121244294	121244336	dmr_819704	0.5565
chr2	121290482	121290496	dmr_819740	0.675
chr2	121292352	121292363	dmr_819742	0.6395
chr2	121294274	121294517	dmr_819746	0.513
chr2	121302286	121302505	dmr_819755	0.6679999999999999
chr2	121305356	121305530	dmr_819762	0.645
chr2	121306160	121306362	dmr_819765	0.5285
chr2	121309192	121309564	dmr_819768	0.614
chr2	121311298	121311557	dmr_819771	0.846
chr2	121327670	121327798	dmr_819786	0.596
chr2	121350769	121350870	dmr_819800	0.54
chr2	121351034	121351108	dmr_819801	0.616
chr2	121353675	121353877	dmr_819805	0.61
chr2	121355746	121355940	dmr_819807	0.504
chr2	121361558	121361920	dmr_819814	0.679
chr2	121363822	121364002	dmr_819817	0.741
chr2	121415769	121415794	dmr_819841	0.6355
chr2	121418585	121418647	dmr_819844	0.527
chr2	121419160	121419350	dmr_819846	0.733
chr2	121583135	121583249	dmr_819964	0.6315
chr2	121583313	121583523	dmr_819966	0.6375
chr2	121614902	121615794	dmr_820004	0.5660000000000001
chr2	121621311	121621499	dmr_820012	0.5035
chr2	121624650	121624840	dmr_820017	0.8075
chr2	121673619	121674178	dmr_820087	0.7705
chr2	121683032	121683342	dmr_820103	0.504
chr2	121742124	121742185	dmr_820183	0.7475
chr2	121742549	121742988	dmr_820184	0.622
chr2	121749769	121749878	dmr_820189	0.6579999999999999
chr2	121750243	121750489	dmr_820190	0.6545
chr2	121770684	121770764	dmr_820219	0.6829999999999999
chr2	121782842	121783670	dmr_820236	0.5015
chr2	121832603	121832630	dmr_820279	0.583
chr2	121871555	121871726	dmr_820309	0.6055
chr2	122057691	122058055	dmr_820407	0.7595
chr2	122058372	122058429	dmr_820408	0.7885
chr2	122060867	122060953	dmr_820413	0.6645
chr2	122143955	122144094	dmr_820469	0.7885
chr2	122163559	122164575	dmr_820485	0.644
chr2	122235211	122235261	dmr_820511	0.6115
chr2	122255524	122255978	dmr_820521	0.575
chr2	122256184	122256275	dmr_820522	0.9109999999999999
chr2	122346015	122346051	dmr_820577	0.6215
chr2	122349398	122349738	dmr_820581	0.6729999999999999
chr2	122531443	122531948	dmr_820657	0.583
chr2	122533194	122533381	dmr_820660	0.5725
chr2	122571197	122571761	dmr_820674	0.799
chr2	122581731	122581980	dmr_820684	0.713
chr2	122592226	122592258	dmr_820692	0.6829999999999999
chr2	122636976	122637495	dmr_820725	0.5655
chr2	122666189	122666936	dmr_820737	0.557
chr2	122699350	122699611	dmr_820762	0.585
chr2	122700894	122701320	dmr_820766	0.621
chr2	122703204	122703571	dmr_820767	0.5375
chr2	122825458	122825862	dmr_820835	0.6605
chr2	122921310	122921555	dmr_820880	0.94
chr2	122921955	122922070	dmr_820881	0.705
chr2	122968629	122968717	dmr_820905	0.5515
chr2	122969026	122969330	dmr_820906	0.7235
chr2	123023971	123024212	dmr_820941	0.8009999999999999
chr2	123024936	123025355	dmr_820943	0.8015
chr2	123072842	123073040	dmr_820956	0.8335
chr2	123073688	123074081	dmr_820957	0.6509999999999999
chr2	123131626	123131721	dmr_820981	0.769
chr2	123312564	123312612	dmr_821063	0.7959999999999999
chr2	123366723	123366738	dmr_821108	0.7555
chr2	123484758	123484919	dmr_821167	0.575
chr2	123487251	123487398	dmr_821172	0.7020000000000001
chr2	123637974	123638125	dmr_821218	0.6605
chr2	123650142	123650242	dmr_821228	0.6005
chr2	123650567	123650621	dmr_821229	0.639
chr2	123833187	123833736	dmr_821318	0.6205
chr2	124015916	124015939	dmr_821386	0.7335
chr2	124089799	124089814	dmr_821413	0.623
chr2	124091142	124091737	dmr_821414	0.757
chr2	124092409	124092766	dmr_821416	0.527
chr2	124101702	124102062	dmr_821422	0.6055
chr2	124126805	124127370	dmr_821437	0.621
chr2	124149580	124149853	dmr_821456	0.6459999999999999
chr2	124168234	124168420	dmr_821472	0.6055
chr2	124182781	124183412	dmr_821485	0.8335
chr2	124194156	124194377	dmr_821496	0.518
chr2	124213702	124214109	dmr_821509	0.5145
chr2	124223456	124223797	dmr_821513	0.903
chr2	124223881	124224153	dmr_821514	0.5795
chr2	124234597	124235791	dmr_821525	0.5135
chr2	124256703	124256880	dmr_821538	0.695
chr2	124271344	124271601	dmr_821552	0.6409999999999999
chr2	124291371	124291909	dmr_821564	0.7175
chr2	124296952	124297138	dmr_821571	0.7305
chr2	124324189	124324768	dmr_821598	0.522
chr2	124331414	124331438	dmr_821602	0.5675
chr2	124333114	124333272	dmr_821604	0.759
chr2	124335301	124336210	dmr_821606	0.75
chr2	124354249	124354405	dmr_821617	0.6775
chr2	124355759	124355834	dmr_821621	0.8175
chr2	124375637	124376125	dmr_821635	0.7275
chr2	124379810	124380033	dmr_821640	0.903
chr2	124405168	124405300	dmr_821661	0.611
chr2	124415031	124415434	dmr_821669	0.6625
chr2	124420663	124420877	dmr_821675	0.5615
chr2	124428389	124428504	dmr_821681	0.647
chr2	124430610	124430954	dmr_821683	0.763
chr2	124435364	124436106	dmr_821686	0.7875
chr2	124490393	124490768	dmr_821732	0.6255
chr2	124509208	124509845	dmr_821744	0.6665
chr2	124522624	124522976	dmr_821755	0.552
chr2	124533058	124533290	dmr_821766	0.868
chr2	124533545	124534115	dmr_821767	0.6559999999999999
chr2	124564915	124565247	dmr_821797	0.665
chr2	124651145	124651418	dmr_821869	0.7145
chr2	124721140	124721346	dmr_821903	0.7875
chr2	124920511	124920591	dmr_821992	0.81
chr2	124928355	124928398	dmr_822000	0.514
chr2	124991149	124991184	dmr_822029	0.7145
chr2	125022559	125023048	dmr_822045	0.7055
chr2	125031910	125032434	dmr_822052	0.696
chr2	125032494	125032878	dmr_822053	0.7395
chr2	125116135	125116612	dmr_822110	0.537
chr2	125118840	125118990	dmr_822113	0.63
chr2	125119585	125119588	dmr_822114	0.723
chr2	125177810	125178644	dmr_822147	0.848
chr2	125178737	125178741	dmr_822148	0.706
chr2	125321578	125321759	dmr_822251	0.7465
chr2	125322089	125322394	dmr_822254	0.547
chr2	125477045	125477230	dmr_822362	0.5805
chr2	125480365	125481805	dmr_822367	0.5710000000000001
chr2	125563626	125564366	dmr_822425	0.6875
chr2	125625742	125626089	dmr_822463	0.593
chr2	125685279	125685350	dmr_822504	0.5085
chr2	125692181	125692243	dmr_822514	0.6645
chr2	125724629	125724987	dmr_822538	0.527
chr2	125780412	125780841	dmr_822596	0.5045
chr2	125783536	125784269	dmr_822600	0.5935
chr2	125866614	125866644	dmr_822675	0.735
chr2	126234708	126234719	dmr_822862	0.6875
chr2	126282588	126282639	dmr_822882	0.5579999999999999
chr2	126283107	126283149	dmr_822883	0.7035
chr2	126288324	126288625	dmr_822891	0.6675
chr2	126411227	126411233	dmr_822943	0.672
chr2	126477428	126477991	dmr_822981	0.5625
chr2	126606208	126606589	dmr_823049	0.6185
chr2	126606621	126606635	dmr_823050	0.669
chr2	126606774	126606888	dmr_823051	0.7295
chr2	126682457	126682551	dmr_823097	0.5625
chr2	126765581	126766252	dmr_823149	0.551
chr2	126792403	126793171	dmr_823175	0.75
chr2	127034310	127034469	dmr_823329	0.6559999999999999
chr2	127140147	127140473	dmr_823399	0.8285
chr2	127249343	127249472	dmr_823446	0.612
chr2	127250720	127251235	dmr_823449	0.5175
chr2	127268302	127268469	dmr_823464	0.519
chr2	127324593	127324738	dmr_823514	0.8315
chr2	127384883	127385084	dmr_823550	0.606
chr2	127437683	127437867	dmr_823581	0.682
chr2	127468511	127468865	dmr_823607	0.747
chr2	127482688	127483006	dmr_823622	0.5379999999999999
chr2	127498659	127499197	dmr_823638	0.691
chr2	127500789	127501514	dmr_823639	0.674
chr2	127503601	127504043	dmr_823643	0.6305
chr2	127504335	127504537	dmr_823644	0.784
chr2	127517372	127517502	dmr_823659	0.6859999999999999
chr2	127518426	127518700	dmr_823661	0.7465
chr2	127519177	127519679	dmr_823662	0.5795
chr2	127521684	127522087	dmr_823665	0.7375
chr2	127522341	127522833	dmr_823666	0.5725
chr2	127535210	127536028	dmr_823676	0.7125
chr2	127537594	127537790	dmr_823679	0.826
chr2	127543267	127543762	dmr_823686	0.6685
chr2	127773609	127774570	dmr_823824	0.535
chr2	127915950	127916072	dmr_823885	0.583
chr2	127923229	127923435	dmr_823892	0.6859999999999999
chr2	127933196	127933961	dmr_823900	0.607
chr2	128122908	128125481	dmr_824024	0.55
chr2	128166510	128166911	dmr_824061	0.6265
chr2	128167215	128167253	dmr_824062	0.5695
chr2	128172262	128172734	dmr_824069	0.8925
chr2	128309655	128310408	dmr_824160	0.7915
chr2	128367444	128367905	dmr_824209	0.5875
chr2	128432654	128433225	dmr_824263	0.6855
chr2	128469048	128469326	dmr_824289	0.6779999999999999
chr2	128678838	128679073	dmr_824415	0.6635
chr2	128928666	128928685	dmr_824588	0.509
chr2	129035102	129035725	dmr_824656	0.7955
chr2	129089610	129091101	dmr_824704	0.7675
chr2	129093857	129094782	dmr_824709	0.8495
chr2	129130269	129130302	dmr_824732	0.611
chr2	129139662	129140561	dmr_824740	0.7015
chr2	129151004	129151219	dmr_824749	0.7885
chr2	129151294	129151445	dmr_824750	0.6779999999999999
chr2	129173792	129173858	dmr_824766	0.6315
chr2	129183378	129183951	dmr_824774	0.7565
chr2	129186625	129187180	dmr_824779	0.674
chr2	129199772	129200210	dmr_824786	0.7035
chr2	129231977	129233416	dmr_824816	0.6535
chr2	129240692	129241148	dmr_824822	0.5595
chr2	129300534	129300857	dmr_824863	0.695
chr2	129319922	129320362	dmr_824886	0.745
chr2	129360042	129360591	dmr_824915	0.799
chr2	129361101	129361643	dmr_824916	0.8079999999999999
chr2	129361651	129361984	dmr_824917	0.6105
chr2	129373153	129373169	dmr_824932	0.7290000000000001
chr2	129408816	129409674	dmr_824965	0.7465
chr2	129503073	129503125	dmr_825010	0.5205
chr2	129549141	129550415	dmr_825048	0.7185
chr2	129561624	129562239	dmr_825060	0.7675
chr2	129563327	129564831	dmr_825061	0.6725
chr2	129569290	129569780	dmr_825068	0.8355
chr2	129570205	129570593	dmr_825069	0.8735
chr2	129573806	129574027	dmr_825075	0.848
chr2	129574281	129574345	dmr_825076	0.7155
chr2	129579205	129579403	dmr_825085	0.5835
chr2	129580639	129580933	dmr_825086	0.7725
chr2	129587005	129587109	dmr_825094	0.6545
chr2	129594181	129594791	dmr_825101	0.6559999999999999
chr2	129595046	129595405	dmr_825102	0.5235
chr2	129595697	129597260	dmr_825103	0.8025
chr2	129599613	129599913	dmr_825107	0.508
chr2	129623624	129623847	dmr_825140	0.721
chr2	129623888	129624318	dmr_825141	0.7695
chr2	129625097	129625282	dmr_825144	0.7185
chr2	129627623	129628720	dmr_825147	0.6895
chr2	129633235	129634017	dmr_825154	0.622
chr2	129655122	129655566	dmr_825176	0.7559999999999999
chr2	129655682	129655699	dmr_825177	0.5655
chr2	129713222	129713538	dmr_825230	0.531
chr2	129808403	129808500	dmr_825310	0.526
chr2	129815059	129815383	dmr_825312	0.7195
chr2	129904785	129905228	dmr_825392	0.7385
chr2	129953878	129954400	dmr_825431	0.774
chr2	129989601	129989788	dmr_825451	0.8420000000000001
chr2	130177842	130177919	dmr_825585	0.7605
chr2	130255813	130256038	dmr_825619	0.915
chr2	130256766	130257365	dmr_825621	0.7515
chr2	130451385	130451866	dmr_825749	0.7615
chr2	130452412	130452481	dmr_825750	0.5165
chr2	130514039	130514300	dmr_825812	0.675
chr2	130585906	130586678	dmr_825878	0.7170000000000001
chr2	130634983	130636139	dmr_825910	0.6659999999999999
chr2	130636148	130636338	dmr_825911	0.728
chr2	130640986	130641617	dmr_825916	0.5379999999999999
chr2	130641659	130641678	dmr_825917	0.695
chr2	130653280	130653418	dmr_825922	0.5145
chr2	130656571	130656898	dmr_825924	0.895
chr2	130656956	130657783	dmr_825925	0.7685
chr2	130657820	130658485	dmr_825926	0.608
chr2	130679186	130679246	dmr_825939	0.7385
chr2	130679353	130679465	dmr_825940	0.7775
chr2	130728883	130729046	dmr_825981	0.6
chr2	130735531	130735717	dmr_825991	0.5770000000000001
chr2	130738077	130738423	dmr_825996	0.748
chr2	130740121	130740267	dmr_826000	0.6065
chr2	130754609	130755066	dmr_826017	0.7835
chr2	130755114	130755449	dmr_826018	0.541
chr2	130769585	130769686	dmr_826035	0.6495
chr2	130770023	130770263	dmr_826036	0.5915
chr2	130803747	130804093	dmr_826064	0.6729999999999999
chr2	130892110	130892338	dmr_826127	0.8855
chr2	130951266	130951755	dmr_826171	0.5225
chr2	130972755	130972845	dmr_826189	0.7120000000000001
chr2	130978619	130978686	dmr_826197	0.784
chr2	130979963	130980604	dmr_826198	0.6579999999999999
chr2	130988385	130988445	dmr_826207	0.5105
chr2	130993063	130993650	dmr_826213	0.6990000000000001
chr2	131014154	131014557	dmr_826230	0.7855
chr2	131028934	131029503	dmr_826242	0.5845
chr2	131037171	131037977	dmr_826250	0.6485
chr2	131040161	131041045	dmr_826254	0.6545
chr2	131063440	131063846	dmr_826279	0.5775
chr2	131104089	131104450	dmr_826303	0.6655
chr2	131146633	131147072	dmr_826322	0.9440000000000001
chr2	131201399	131201465	dmr_826367	0.677
chr2	131204182	131205164	dmr_826370	0.752
chr2	131213133	131214098	dmr_826375	0.5685
chr2	131300511	131300698	dmr_826433	0.723
chr2	131302239	131302596	dmr_826436	0.506
chr2	131321387	131321739	dmr_826449	0.6535
chr2	131325235	131325325	dmr_826456	0.622
chr2	131326305	131326464	dmr_826458	0.7005
chr2	131373222	131374021	dmr_826495	0.505
chr2	131377127	131377766	dmr_826498	0.797
chr2	131378813	131379392	dmr_826500	0.569
chr2	131384900	131385840	dmr_826504	0.5855
chr2	131395895	131397006	dmr_826510	0.6605
chr2	131397345	131397522	dmr_826511	0.574
chr2	131397576	131397619	dmr_826512	0.904
chr2	131400404	131400897	dmr_826514	0.6375
chr2	131403038	131403235	dmr_826519	0.629
chr2	131404482	131404883	dmr_826523	0.785
chr2	131430507	131430694	dmr_826535	0.8595
chr2	131501717	131502339	dmr_826585	0.752
chr2	131533825	131534016	dmr_826617	0.8515
chr2	131539801	131540675	dmr_826622	0.6629999999999999
chr2	131545939	131546128	dmr_826631	0.518
chr2	131664490	131664822	dmr_826721	0.5565
chr2	131674954	131675307	dmr_826736	0.529
chr2	131698861	131699008	dmr_826758	0.7625
chr2	131740567	131740930	dmr_826795	0.632
chr2	131748586	131749291	dmr_826802	0.7120000000000001
chr2	131770844	131770943	dmr_826822	0.6265
chr2	131773285	131774331	dmr_826826	0.662
chr2	131847338	131847438	dmr_826879	0.547
chr2	131848194	131848284	dmr_826880	0.6679999999999999
chr2	131850866	131852317	dmr_826883	0.8255
chr2	131852440	131852490	dmr_826884	0.95
chr2	131852566	131853032	dmr_826885	0.5295
chr2	131863164	131863214	dmr_826895	0.6735
chr2	131863628	131863852	dmr_826896	0.9475
chr2	131864744	131864867	dmr_826897	0.826
chr2	131883438	131883441	dmr_826912	0.513
chr2	131886633	131886974	dmr_826918	0.9015
chr2	131902608	131903177	dmr_826931	0.635
chr2	131913033	131913210	dmr_826940	0.5205
chr2	131932041	131932182	dmr_826952	0.5975
chr2	131961087	131961310	dmr_826981	0.775
chr2	131971041	131971322	dmr_826986	0.54
chr2	131986582	131986648	dmr_826998	0.5445
chr2	131992851	131993322	dmr_827008	0.6805
chr2	131995136	131995797	dmr_827010	0.5095
chr2	131995878	131996662	dmr_827011	0.7140000000000001
chr2	131997075	131998004	dmr_827012	0.914
chr2	132001666	132001894	dmr_827018	0.5770000000000001
chr2	132001935	132002095	dmr_827019	0.7435
chr2	132002125	132002379	dmr_827020	0.511
chr2	132003895	132004229	dmr_827022	0.9259999999999999
chr2	132005046	132005326	dmr_827024	0.5635
chr2	132039647	132040502	dmr_827057	0.5770000000000001
chr2	132059819	132060356	dmr_827074	0.6595
chr2	132088399	132088705	dmr_827113	0.5245
chr2	132109298	132110017	dmr_827141	0.6875
chr2	132110851	132110897	dmr_827143	0.5835
chr2	132111233	132111401	dmr_827144	0.7490000000000001
chr2	132112380	132112514	dmr_827146	0.674
chr2	132129287	132129557	dmr_827171	0.5805
chr2	132134376	132134923	dmr_827179	0.5770000000000001
chr2	132143488	132143733	dmr_827195	0.5115
chr2	132221890	132222041	dmr_827252	0.5915
chr2	132283623	132284820	dmr_827298	0.5995
chr2	132497489	132497904	dmr_827439	0.7565
chr2	132506182	132506394	dmr_827446	0.631
chr2	132507216	132507798	dmr_827448	0.7809999999999999
chr2	132508065	132508327	dmr_827449	0.674
chr2	132509278	132509887	dmr_827451	0.8555
chr2	132512538	132513317	dmr_827456	0.541
chr2	132513474	132514752	dmr_827457	0.551
chr2	132515852	132516306	dmr_827460	0.5710000000000001
chr2	132540499	132540772	dmr_827475	0.6509999999999999
chr2	132607811	132607854	dmr_827530	0.6585
chr2	132671752	132672469	dmr_827565	0.7625
chr2	132672521	132672638	dmr_827566	0.565
chr2	132688151	132688252	dmr_827575	0.503
chr2	132688692	132688911	dmr_827576	0.7115
chr2	132689830	132690479	dmr_827578	0.778
chr2	132691788	132692018	dmr_827580	0.52
chr2	132705280	132705951	dmr_827594	0.5715
chr2	132708812	132709173	dmr_827599	0.6925
chr2	132715733	132718303	dmr_827607	0.5585
chr2	132733330	132733414	dmr_827625	0.65
chr2	132733511	132733804	dmr_827626	0.845
chr2	132734126	132734560	dmr_827627	0.785
chr2	132741818	132742511	dmr_827636	0.6405
chr2	132744357	132745126	dmr_827638	0.764
chr2	132751157	132751743	dmr_827644	0.6545
chr2	132753217	132753338	dmr_827646	0.669
chr2	132754266	132754366	dmr_827648	0.6535
chr2	132756825	132757112	dmr_827651	0.5925
chr2	132757189	132757261	dmr_827652	0.782
chr2	132757712	132758426	dmr_827654	0.792
chr2	132777222	132777494	dmr_827671	0.7145
chr2	132783323	132783457	dmr_827675	0.5965
chr2	132783785	132783853	dmr_827676	0.6729999999999999
chr2	132788093	132788180	dmr_827681	0.6775
chr2	132789615	132790128	dmr_827682	0.6985
chr2	132796695	132797334	dmr_827692	0.557
chr2	132823215	132823637	dmr_827704	0.6729999999999999
chr2	132884719	132885149	dmr_827742	0.9615
chr2	132885414	132885684	dmr_827743	0.971
chr2	132893815	132894261	dmr_827745	0.7915
chr2	133567749	133568092	dmr_828099	0.6535
chr2	133669937	133669997	dmr_828152	0.5535
chr2	133685081	133685296	dmr_828158	0.599
chr2	133708714	133709450	dmr_828168	0.599
chr2	133783935	133784334	dmr_828209	0.713
chr2	133988023	133988091	dmr_828299	0.7175
chr2	134029280	134029403	dmr_828324	0.6965
chr2	134064024	134064176	dmr_828350	0.55
chr2	134142232	134142522	dmr_828380	0.677
chr2	134351153	134351331	dmr_828459	0.5920000000000001
chr2	134354878	134355150	dmr_828462	0.6165
chr2	134436293	134436517	dmr_828503	0.7040000000000001
chr2	134473520	134473670	dmr_828527	0.8895
chr2	134588815	134588874	dmr_828585	0.5579999999999999
chr2	134645341	134645372	dmr_828624	0.7195
chr2	134681413	134681658	dmr_828647	0.7759999999999999
chr2	134707828	134707924	dmr_828669	0.6975
chr2	134708979	134709214	dmr_828670	0.537
chr2	134779891	134780272	dmr_828705	0.727
chr2	134796177	134796320	dmr_828721	0.5325
chr2	134800864	134800974	dmr_828729	0.547
chr2	134816382	134816693	dmr_828742	0.5085
chr2	134816698	134817246	dmr_828743	0.7385
chr2	134817585	134817805	dmr_828744	0.7545
chr2	134846514	134846625	dmr_828776	0.5865
chr2	134851255	134851630	dmr_828782	0.826
chr2	134866021	134866328	dmr_828796	0.5489999999999999
chr2	134881188	134881577	dmr_828812	0.522
chr2	134896343	134896667	dmr_828829	0.5445
chr2	134897084	134897702	dmr_828830	0.6675
chr2	134898497	134898574	dmr_828833	0.6655
chr2	134898882	134898988	dmr_828835	0.633
chr2	134902419	134902534	dmr_828840	0.7340000000000001
chr2	134911961	134912220	dmr_828854	0.7509999999999999
chr2	134915097	134915385	dmr_828861	0.653
chr2	134935933	134936045	dmr_828884	0.7185
chr2	134936195	134936329	dmr_828885	0.6255
chr2	134966073	134966605	dmr_828919	0.611
chr2	134987989	134988214	dmr_828955	0.5820000000000001
chr2	134989592	134989618	dmr_828957	0.5720000000000001
chr2	134996865	134997432	dmr_828969	0.5855
chr2	135029443	135030056	dmr_829008	0.6459999999999999
chr2	135049414	135049450	dmr_829029	0.644
chr2	135143472	135143780	dmr_829143	0.665
chr2	135156042	135156487	dmr_829149	0.701
chr2	135158153	135158326	dmr_829151	0.8175
chr2	135172379	135172552	dmr_829164	0.5165
chr2	135175708	135175883	dmr_829169	0.6175
chr2	135175942	135176083	dmr_829170	0.5515
chr2	135190578	135190906	dmr_829185	0.591
chr2	135214785	135214896	dmr_829213	0.6635
chr2	135249442	135249496	dmr_829241	0.516
chr2	135275189	135275473	dmr_829259	0.845
chr2	135296302	135296424	dmr_829281	0.6829999999999999
chr2	135316122	135316554	dmr_829308	0.521
chr2	135353956	135354262	dmr_829351	0.6915
chr2	135439448	135439462	dmr_829441	0.507
chr2	135439755	135440286	dmr_829442	0.5475
chr2	135540757	135540779	dmr_829506	0.5025
chr2	135541233	135541681	dmr_829507	0.565
chr2	135562297	135562739	dmr_829518	0.564
chr2	135658272	135658633	dmr_829569	0.6315
chr2	135660862	135661502	dmr_829572	0.6559999999999999
chr2	135692418	135693002	dmr_829608	0.5925
chr2	135718028	135718405	dmr_829631	0.7095
chr2	135727000	135727388	dmr_829635	0.5925
chr2	135749253	135750044	dmr_829647	0.71
chr2	135770298	135770638	dmr_829665	0.555
chr2	135773274	135773954	dmr_829670	0.759
chr2	135776175	135776301	dmr_829671	0.7555
chr2	135783034	135783060	dmr_829675	0.5635
chr2	135789741	135789905	dmr_829680	0.6965
chr2	135797388	135798026	dmr_829685	0.736
chr2	135802953	135803417	dmr_829692	0.6459999999999999
chr2	135808110	135808335	dmr_829701	0.5345
chr2	135808459	135808730	dmr_829702	0.92
chr2	135838722	135838900	dmr_829728	0.7355
chr2	135843074	135843986	dmr_829731	0.589
chr2	135862180	135862403	dmr_829746	0.636
chr2	135885450	135885943	dmr_829766	0.5365
chr2	135910041	135910371	dmr_829788	0.9545
chr2	135913949	135914624	dmr_829792	0.586
chr2	135914726	135914792	dmr_829793	0.703
chr2	135916517	135916877	dmr_829795	0.5725
chr2	135917983	135918359	dmr_829796	0.6585
chr2	135958180	135959179	dmr_829830	0.642
chr2	135990332	135990357	dmr_829865	0.6475
chr2	136050401	136051903	dmr_829921	0.5905
chr2	136057760	136057934	dmr_829929	0.6135
chr2	136058577	136058798	dmr_829930	0.737
chr2	136091930	136092333	dmr_829969	0.5955
chr2	136096344	136096354	dmr_829974	0.773
chr2	136098595	136098909	dmr_829977	0.523
chr2	136099132	136099241	dmr_829978	0.7535
chr2	136108652	136109117	dmr_829990	0.5155
chr2	136150808	136151037	dmr_830039	0.5195
chr2	136158185	136158455	dmr_830049	0.7255
chr2	136164234	136164300	dmr_830055	0.737
chr2	136167090	136167518	dmr_830056	0.8245
chr2	136178604	136178705	dmr_830065	0.5295
chr2	136201261	136201991	dmr_830085	0.5985
chr2	136241854	136242601	dmr_830117	0.7735
chr2	136265965	136266176	dmr_830134	0.655
chr2	136293343	136293536	dmr_830155	0.6115
chr2	136301812	136302202	dmr_830162	0.5295
chr2	136306021	136306257	dmr_830169	0.732
chr2	136344082	136344238	dmr_830206	0.63
chr2	136344361	136344820	dmr_830207	0.711
chr2	136347439	136348167	dmr_830210	0.599
chr2	136351921	136352048	dmr_830213	0.6515
chr2	136383896	136384060	dmr_830250	0.7735
chr2	136385081	136385158	dmr_830251	0.536
chr2	136402504	136403159	dmr_830268	0.9095
chr2	136415982	136416069	dmr_830278	0.6535
chr2	136443990	136444201	dmr_830302	0.7859999999999999
chr2	136448987	136449245	dmr_830309	0.597
chr2	136515446	136515635	dmr_830345	0.7435
chr2	136528652	136529320	dmr_830351	0.703
chr2	136621166	136621290	dmr_830413	0.645
chr2	136647075	136648155	dmr_830430	0.557
chr2	136648558	136648966	dmr_830431	0.613
chr2	136669261	136669477	dmr_830450	0.7440000000000001
chr2	136669798	136670035	dmr_830451	0.5820000000000001
chr2	136670931	136671096	dmr_830453	0.64
chr2	136674210	136674241	dmr_830457	0.5535
chr2	136707589	136707903	dmr_830485	0.5579999999999999
chr2	136711620	136711787	dmr_830487	0.7015
chr2	136717271	136717319	dmr_830489	0.684
chr2	136718200	136718513	dmr_830490	0.7685
chr2	136718850	136719014	dmr_830491	0.6755
chr2	136719351	136719552	dmr_830492	0.5435
chr2	136720152	136720671	dmr_830493	0.528
chr2	136721098	136721272	dmr_830494	0.5760000000000001
chr2	136726472	136726486	dmr_830502	0.8320000000000001
chr2	136727804	136727872	dmr_830505	0.529
chr2	136728958	136729207	dmr_830507	0.636
chr2	136734759	136734827	dmr_830516	0.594
chr2	136742293	136742320	dmr_830526	0.5435
chr2	136753890	136753975	dmr_830543	0.535
chr2	136757353	136757619	dmr_830549	0.5125
chr2	136764610	136764680	dmr_830560	0.545
chr2	136773281	136773308	dmr_830573	0.5425
chr2	136782858	136783524	dmr_830589	0.7245
chr2	136784523	136784664	dmr_830591	0.7455
chr2	136785356	136785506	dmr_830593	0.507
chr2	136785897	136786165	dmr_830594	0.6435
chr2	136786831	136786842	dmr_830596	0.6435
chr2	136787567	136788120	dmr_830598	0.55
chr2	136788460	136789047	dmr_830599	0.6925
chr2	136802315	136802504	dmr_830614	0.5675
chr2	136803079	136804188	dmr_830615	0.7455
chr2	136808009	136808018	dmr_830619	0.5975
chr2	136808433	136808514	dmr_830620	0.8915
chr2	136886909	136887129	dmr_830663	0.7609999999999999
chr2	137014547	137014585	dmr_830722	0.7225
chr2	137067521	137068262	dmr_830737	0.5335
chr2	137374855	137375079	dmr_830883	0.7495
chr2	137375417	137375610	dmr_830884	0.5395
chr2	137616764	137617060	dmr_830996	0.7055
chr2	137662575	137662589	dmr_831020	0.862
chr2	137663072	137663340	dmr_831021	0.8175
chr2	137817180	137817431	dmr_831104	0.569
chr2	137918365	137918509	dmr_831142	0.654
chr2	138034138	138034562	dmr_831207	0.6635
chr2	138047813	138048674	dmr_831217	0.61
chr2	138084954	138086102	dmr_831232	0.7465
chr2	138100035	138100203	dmr_831245	0.6135
chr2	138232275	138232582	dmr_831313	0.741
chr2	138315822	138315970	dmr_831383	0.755
chr2	138415605	138415781	dmr_831440	0.61
chr2	138604366	138604429	dmr_831558	0.7190000000000001
chr2	138612849	138612968	dmr_831569	0.861
chr2	138617661	138617890	dmr_831572	0.5265
chr2	138792906	138793296	dmr_831684	0.5335
chr2	138820429	138820775	dmr_831701	0.7170000000000001
chr2	139003001	139003124	dmr_831774	0.639
chr2	139284236	139284592	dmr_831924	0.605
chr2	139376753	139376892	dmr_831999	0.6559999999999999
chr2	139649334	139649528	dmr_832101	0.7165
chr2	139649858	139650386	dmr_832103	0.7509999999999999
chr2	139734206	139734212	dmr_832159	0.6385
chr2	139852184	139852533	dmr_832247	0.5985
chr2	139883972	139884234	dmr_832272	0.7045
chr2	140105148	140105177	dmr_832420	0.5095
chr2	140105338	140105619	dmr_832421	0.626
chr2	140113754	140114322	dmr_832428	0.6635
chr2	140202586	140202938	dmr_832477	0.607
chr2	140230106	140230329	dmr_832501	0.7609999999999999
chr2	140252383	140252702	dmr_832519	0.623
chr2	140260475	140260846	dmr_832532	0.534
chr2	140265223	140265287	dmr_832535	0.6035
chr2	140266067	140266131	dmr_832537	0.9595
chr2	140293395	140293948	dmr_832552	0.7609999999999999
chr2	140294224	140294604	dmr_832553	0.664
chr2	140475918	140475921	dmr_832648	0.7205
chr2	140500653	140501435	dmr_832668	0.626
chr2	140521523	140521588	dmr_832688	0.565
chr2	140527972	140528103	dmr_832695	0.835
chr2	140530368	140530431	dmr_832697	0.5935
chr2	140534710	140534979	dmr_832700	0.508
chr2	140760299	140760346	dmr_832839	0.7805
chr2	140773651	140773829	dmr_832846	0.52
chr2	140782970	140783185	dmr_832853	0.6395
chr2	140783731	140783935	dmr_832855	0.5995
chr2	140819530	140819611	dmr_832871	0.7425
chr2	140822617	140822675	dmr_832872	0.8235
chr2	140824961	140825068	dmr_832875	0.53
chr2	140839578	140840346	dmr_832882	0.6215
chr2	140939938	140940072	dmr_832936	0.887
chr2	140959573	140959632	dmr_832948	0.8220000000000001
chr2	140970424	140970652	dmr_832955	0.96
chr2	140970745	140971122	dmr_832956	0.9275
chr2	140986823	140986994	dmr_832964	0.503
chr2	141033999	141034036	dmr_832992	0.6345
chr2	141091361	141091390	dmr_833022	0.525
chr2	141226680	141226683	dmr_833094	0.6745
chr2	141230698	141231453	dmr_833099	0.5445
chr2	141301275	141301294	dmr_833141	0.6635
chr2	141327317	141327584	dmr_833156	0.66
chr2	141375486	141375595	dmr_833179	0.9009999999999999
chr2	141521796	141522131	dmr_833263	0.5275
chr2	141522182	141522663	dmr_833264	0.5095
chr2	141573305	141573454	dmr_833297	0.56
chr2	141587266	141587609	dmr_833308	0.649
chr2	141618218	141618488	dmr_833320	0.5525
chr2	141698509	141698868	dmr_833360	0.6855
chr2	141817538	141817600	dmr_833432	0.5675
chr2	141823345	141823584	dmr_833438	0.5935
chr2	141844718	141844849	dmr_833459	0.727
chr2	141845109	141845139	dmr_833460	0.6375
chr2	141876095	141876660	dmr_833482	0.7335
chr2	141876992	141877041	dmr_833483	0.731
chr2	141932516	141932585	dmr_833509	0.723
chr2	142166930	142167377	dmr_833665	0.5265
chr2	142223172	142223478	dmr_833701	0.5579999999999999
chr2	142253898	142253913	dmr_833733	0.616
chr2	142333843	142336237	dmr_833782	0.522
chr2	142400936	142401500	dmr_833832	0.54
chr2	142428354	142428749	dmr_833855	0.625
chr2	142488160	142488652	dmr_833882	0.7755
chr2	142548911	142549303	dmr_833924	0.6629999999999999
chr2	142601749	142602154	dmr_833972	0.6465
chr2	142608751	142609071	dmr_833976	0.76
chr2	142609093	142609137	dmr_833977	0.6215
chr2	142610698	142610743	dmr_833979	0.6645
chr2	142611143	142611381	dmr_833980	0.8505
chr2	142648027	142648529	dmr_834014	0.6809999999999999
chr2	142668499	142669030	dmr_834038	0.6755
chr2	142731301	142731776	dmr_834106	0.5355
chr2	142769979	142770206	dmr_834143	0.547
chr2	142847579	142847752	dmr_834208	0.6215
chr2	142859517	142859591	dmr_834214	0.602
chr2	142869843	142870613	dmr_834221	0.5920000000000001
chr2	142881299	142881797	dmr_834230	0.634
chr2	142882625	142882940	dmr_834232	0.562
chr2	142883153	142883470	dmr_834233	0.6995
chr2	142884912	142884938	dmr_834238	0.537
chr2	142884968	142885108	dmr_834239	0.7155
chr2	142887061	142887299	dmr_834241	0.8565
chr2	142887418	142887555	dmr_834242	0.6425
chr2	142902586	142902659	dmr_834251	0.51
chr2	142964336	142964379	dmr_834289	0.8745
chr2	142972314	142972529	dmr_834296	0.525
chr2	143018528	143018792	dmr_834332	0.6025
chr2	143032708	143033866	dmr_834344	0.5660000000000001
chr2	143034429	143035220	dmr_834345	0.613
chr2	143035303	143036032	dmr_834346	0.7395
chr2	143056518	143057102	dmr_834361	0.6595
chr2	143057426	143057618	dmr_834362	0.7290000000000001
chr2	143091189	143091335	dmr_834392	0.919
chr2	143091608	143092315	dmr_834393	0.5455
chr2	143093318	143095625	dmr_834394	0.578
chr2	143099393	143100211	dmr_834400	0.6325
chr2	143110531	143110829	dmr_834405	0.685
chr2	143110923	143110973	dmr_834406	0.9359999999999999
chr2	143114209	143114351	dmr_834410	0.5479999999999999
chr2	143114691	143115823	dmr_834411	0.7105
chr2	143134015	143134406	dmr_834429	0.823
chr2	143135157	143135308	dmr_834431	0.6509999999999999
chr2	143149454	143149566	dmr_834439	0.6345
chr2	143170508	143170848	dmr_834453	0.6695
chr2	143184811	143184950	dmr_834463	0.7075
chr2	143213810	143214200	dmr_834478	0.591
chr2	143216929	143216963	dmr_834483	0.7505
chr2	143218188	143218345	dmr_834485	0.8270000000000001
chr2	143224103	143224821	dmr_834492	0.8155
chr2	143233828	143234216	dmr_834499	0.6865
chr2	143243480	143244190	dmr_834506	0.8320000000000001
chr2	143244303	143244320	dmr_834507	0.611
chr2	143355484	143355715	dmr_834575	0.6595
chr2	143438281	143438407	dmr_834627	0.6015
chr2	143451621	143451659	dmr_834634	0.6859999999999999
chr2	143467129	143467138	dmr_834651	0.8705
chr2	143468912	143469034	dmr_834654	0.6715
chr2	143471722	143472098	dmr_834660	0.5825
chr2	143544139	143544974	dmr_834710	0.8
chr2	143548424	143548513	dmr_834711	0.7035
chr2	143583597	143583869	dmr_834759	0.6125
chr2	143583908	143583947	dmr_834760	0.7809999999999999
chr2	143624052	143624205	dmr_834821	0.7215
chr2	143633013	143633109	dmr_834829	0.511
chr2	143635231	143635323	dmr_834832	0.6205
chr2	143643865	143643886	dmr_834847	0.6345
chr2	143644432	143644536	dmr_834848	0.8215
chr2	143644577	143644661	dmr_834849	0.912
chr2	143654637	143654943	dmr_834863	0.7675
chr2	143666950	143667253	dmr_834882	0.5615
chr2	143670730	143670911	dmr_834887	0.7085
chr2	143677793	143678286	dmr_834896	0.9390000000000001
chr2	143683017	143683022	dmr_834903	0.5565
chr2	143683871	143684124	dmr_834906	0.696
chr2	143684796	143685723	dmr_834908	0.6065
chr2	143685812	143685956	dmr_834909	0.5645
chr2	143695847	143696381	dmr_834922	0.8115
chr2	143696394	143696559	dmr_834923	0.7695
chr2	143701098	143701283	dmr_834932	0.767
chr2	143701650	143701670	dmr_834933	0.508
chr2	143711922	143712077	dmr_834947	0.731
chr2	143714733	143714865	dmr_834953	0.675
chr2	143732548	143732991	dmr_834972	0.6555
chr2	143752179	143752367	dmr_834995	0.7859999999999999
chr2	143787847	143788227	dmr_835030	0.5885
chr2	143795889	143796360	dmr_835040	0.7120000000000001
chr2	143803100	143803563	dmr_835049	0.512
chr2	143982956	143983182	dmr_835196	0.6459999999999999
chr2	144042326	144042370	dmr_835239	0.5125
chr2	144112048	144112348	dmr_835294	0.6829999999999999
chr2	144262628	144262662	dmr_835393	0.575
chr2	144291982	144292635	dmr_835416	0.5895
chr2	144299532	144299545	dmr_835426	0.517
chr2	144299839	144300541	dmr_835427	0.6095
chr2	144330007	144330155	dmr_835464	0.5820000000000001
chr2	144330417	144330722	dmr_835465	0.6585
chr2	144332653	144334120	dmr_835466	0.601
chr2	144334444	144334745	dmr_835467	0.7120000000000001
chr2	144363365	144363370	dmr_835480	0.5115
chr2	144363973	144364525	dmr_835482	0.7475
chr2	144379742	144379882	dmr_835501	0.6335
chr2	144385796	144386537	dmr_835508	0.7255
chr2	144410773	144410826	dmr_835533	0.6725
chr2	144411104	144411158	dmr_835534	0.6935
chr2	144435592	144436233	dmr_835555	0.7070000000000001
chr2	144441093	144441427	dmr_835559	0.5865
chr2	144441450	144441599	dmr_835560	0.8145
chr2	144441608	144441675	dmr_835561	0.8095
chr2	144458824	144458873	dmr_835573	0.6445
chr2	144465480	144466364	dmr_835580	0.743
chr2	144466376	144466390	dmr_835581	0.657
chr2	144466529	144466781	dmr_835583	0.6
chr2	144467074	144467470	dmr_835584	0.6945
chr2	144545961	144546267	dmr_835646	0.5925
chr2	144638884	144639025	dmr_835698	0.5775
chr2	144662938	144663012	dmr_835732	0.7745
chr2	144676641	144677069	dmr_835745	0.6335
chr2	144791743	144792080	dmr_835844	0.804
chr2	144945883	144945929	dmr_835904	0.5670000000000001
chr2	144946465	144946483	dmr_835906	0.8809999999999999
chr2	145056143	145056556	dmr_835951	0.9165
chr2	145161542	145161710	dmr_836017	0.5745
chr2	145172858	145173176	dmr_836032	0.74
chr2	145196043	145196095	dmr_836055	0.691
chr2	145196623	145197143	dmr_836056	0.5985
chr2	145225472	145225556	dmr_836087	0.5305
chr2	145329712	145330230	dmr_836187	0.674
chr2	145332493	145332640	dmr_836191	0.7
chr2	145342966	145343350	dmr_836200	0.769
chr2	145343940	145344276	dmr_836201	0.643
chr2	145345010	145345217	dmr_836203	0.602
chr2	145406894	145407175	dmr_836276	0.5775
chr2	145450151	145450822	dmr_836318	0.5755
chr2	145477698	145477749	dmr_836345	0.631
chr2	145478678	145478802	dmr_836347	0.675
chr2	145550782	145551305	dmr_836401	0.711
chr2	145588394	145588907	dmr_836428	0.505
chr2	145683730	145683921	dmr_836506	0.6155
chr2	145684451	145684676	dmr_836507	0.8225
chr2	145850420	145850991	dmr_836620	0.505
chr2	145859430	145859857	dmr_836632	0.6895
chr2	145860152	145860278	dmr_836633	0.64
chr2	145860748	145861474	dmr_836634	0.693
chr2	145863694	145864076	dmr_836638	0.521
chr2	145867136	145867570	dmr_836643	0.645
chr2	145867650	145867873	dmr_836644	0.687
chr2	145882903	145882974	dmr_836656	0.867
chr2	145884427	145884972	dmr_836658	0.7255
chr2	145885070	145885073	dmr_836659	0.884
chr2	145944212	145944707	dmr_836700	0.7005
chr2	146045262	146046068	dmr_836749	0.5995
chr2	146174040	146174867	dmr_836818	0.638
chr2	146220413	146220695	dmr_836847	0.5595
chr2	146231235	146231438	dmr_836858	0.617
chr2	146231767	146231859	dmr_836859	0.6675
chr2	146258857	146259375	dmr_836889	0.7325
chr2	146289589	146289677	dmr_836911	0.8935
chr2	146290953	146291285	dmr_836914	0.6555
chr2	146314955	146315026	dmr_836937	0.5395
chr2	146322889	146322991	dmr_836943	0.723
chr2	146332005	146332273	dmr_836956	0.763
chr2	146356553	146357110	dmr_836976	0.6759999999999999
chr2	146357253	146357313	dmr_836977	0.7535
chr2	146357663	146357962	dmr_836978	0.7495
chr2	146357969	146358281	dmr_836979	0.563
chr2	146365396	146365976	dmr_836989	0.6755
chr2	146427711	146427801	dmr_837040	0.6709999999999999
chr2	146444057	146444257	dmr_837057	0.706
chr2	146483770	146483905	dmr_837088	0.698
chr2	146484072	146484539	dmr_837089	0.7635
chr2	146502456	146503443	dmr_837111	0.5825
chr2	146517128	146517475	dmr_837127	0.6245
chr2	146547726	146548019	dmr_837139	0.5245
chr2	146548099	146548442	dmr_837140	0.6145
chr2	146553121	146553729	dmr_837144	0.6165
chr2	146557912	146557955	dmr_837147	0.573
chr2	146571821	146572211	dmr_837154	0.7695
chr2	146745072	146745636	dmr_837233	0.706
chr2	146746266	146746319	dmr_837234	0.7070000000000001
chr2	146835128	146837783	dmr_837274	0.6435
chr2	146883281	146883726	dmr_837289	0.6855
chr2	147182118	147183569	dmr_837395	0.5825
chr2	147189387	147190502	dmr_837398	0.54
chr2	147268453	147269066	dmr_837426	0.5255
chr2	147283419	147283595	dmr_837436	0.8325
chr2	147305215	147305420	dmr_837446	0.6625
chr2	147738346	147738714	dmr_837629	0.735
chr2	147751883	147751963	dmr_837636	0.9590000000000001
chr2	147752312	147752409	dmr_837637	0.753
chr2	147753051	147753076	dmr_837639	0.529
chr2	147753347	147753436	dmr_837640	0.8335
chr2	147772859	147773055	dmr_837652	0.634
chr2	147845037	147845203	dmr_837688	0.7135
chr2	147845743	147846175	dmr_837690	0.5215
chr2	147874791	147874872	dmr_837705	0.5589999999999999
chr2	147876267	147876912	dmr_837707	0.8190000000000001
chr2	148082272	148082648	dmr_837793	0.7585
chr2	148095391	148095613	dmr_837806	0.8859999999999999
chr2	148138046	148138205	dmr_837832	0.5555
chr2	148138546	148138647	dmr_837833	0.6195
chr2	148142054	148142437	dmr_837836	0.5720000000000001
chr2	148156332	148156353	dmr_837852	0.883
chr2	148156666	148157143	dmr_837853	0.6045
chr2	148157148	148157469	dmr_837854	0.5655
chr2	148157595	148157715	dmr_837855	0.5685
chr2	148157919	148158030	dmr_837856	0.626
chr2	148160548	148160664	dmr_837861	0.7315
chr2	148161101	148161429	dmr_837862	0.809
chr2	148162370	148162387	dmr_837864	0.7885
chr2	148176351	148176446	dmr_837875	0.652
chr2	148184796	148185127	dmr_837883	0.888
chr2	148188687	148188986	dmr_837888	0.5925
chr2	148189101	148189364	dmr_837889	0.8340000000000001
chr2	148191151	148191221	dmr_837891	0.527
chr2	148192883	148193309	dmr_837893	0.779
chr2	148197446	148197723	dmr_837898	0.7605
chr2	148203715	148204184	dmr_837900	0.563
chr2	148208580	148208953	dmr_837908	0.748
chr2	148210366	148210967	dmr_837910	0.6459999999999999
chr2	148293092	148293599	dmr_837978	0.8125
chr2	148320767	148320990	dmr_838002	0.789
chr2	148325430	148325582	dmr_838005	0.7125
chr2	148325955	148326056	dmr_838006	0.9385
chr2	148326562	148326851	dmr_838007	0.7845
chr2	148327941	148327991	dmr_838010	0.7290000000000001
chr2	148328057	148328144	dmr_838011	0.6965
chr2	148329128	148329211	dmr_838014	0.6995
chr2	148364552	148364585	dmr_838043	0.833
chr2	148367580	148367596	dmr_838047	0.9490000000000001
chr2	148367882	148367932	dmr_838048	0.9465
chr2	148368200	148368401	dmr_838049	0.955
chr2	148368914	148369008	dmr_838050	0.7095
chr2	148373705	148373943	dmr_838056	0.759
chr2	148383379	148383635	dmr_838065	0.6345
chr2	148394982	148395062	dmr_838076	0.6755
chr2	148395918	148396671	dmr_838077	0.659
chr2	148397084	148397128	dmr_838078	0.6775
chr2	148397382	148397648	dmr_838079	0.7120000000000001
chr2	148398027	148398354	dmr_838080	0.7855
chr2	148398643	148399183	dmr_838081	0.7845
chr2	148399493	148400485	dmr_838082	0.775
chr2	148402692	148402704	dmr_838087	0.596
chr2	148403032	148403690	dmr_838088	0.526
chr2	148405155	148405197	dmr_838091	0.542
chr2	148406053	148406839	dmr_838093	0.6679999999999999
chr2	148408804	148409271	dmr_838096	0.6435
chr2	148510170	148510412	dmr_838150	0.8435
chr2	148538000	148538399	dmr_838166	0.6859999999999999
chr2	148538660	148539148	dmr_838167	0.6335
chr2	148540420	148540635	dmr_838168	0.5675
chr2	148570159	148570390	dmr_838191	0.985
chr2	148579698	148579757	dmr_838199	0.7035
chr2	148582810	148583082	dmr_838203	0.528
chr2	148583950	148584004	dmr_838205	0.528
chr2	148584649	148585127	dmr_838206	0.6125
chr2	148605678	148605763	dmr_838220	0.799
chr2	148626892	148626927	dmr_838229	0.8815
chr2	148627098	148627494	dmr_838230	0.81
chr2	148634440	148634753	dmr_838236	0.7865
chr2	148636870	148637195	dmr_838238	0.9805
chr2	148641084	148641504	dmr_838241	0.9625
chr2	148656430	148656936	dmr_838253	0.7395
chr2	148706497	148706504	dmr_838290	0.61
chr2	148719914	148720370	dmr_838311	0.6859999999999999
chr2	148729850	148730084	dmr_838322	0.6779999999999999
chr2	148733303	148733575	dmr_838325	0.603
chr2	148861204	148861433	dmr_838396	0.625
chr2	149493457	149493681	dmr_838527	0.7085
chr2	149545965	149546014	dmr_838553	0.6875
chr2	149651982	149652047	dmr_838606	0.515
chr2	149666531	149666647	dmr_838616	0.7925
chr2	149748314	149748929	dmr_838659	0.6825
chr2	149768792	149768852	dmr_838670	0.7345
chr2	149833826	149833864	dmr_838718	0.616
chr2	149844642	149844689	dmr_838733	0.8405
chr2	149867575	149867580	dmr_838752	0.5555
chr2	149872631	149873280	dmr_838759	0.7155
chr2	149873591	149873667	dmr_838760	0.8445
chr2	149873963	149874200	dmr_838761	0.5225
chr2	149878158	149878403	dmr_838768	0.6859999999999999
chr2	149917301	149917590	dmr_838810	0.7255
chr2	149930064	149930491	dmr_838828	0.63
chr2	149973592	149973781	dmr_838875	0.6509999999999999
chr2	150016597	150016804	dmr_838921	0.708
chr2	150636975	150637894	dmr_839042	0.6835
chr2	150660532	150660981	dmr_839060	0.8535
chr2	150662145	150662194	dmr_839062	0.9009999999999999
chr2	150670081	150670306	dmr_839072	0.6005
chr2	150671420	150672307	dmr_839073	0.82
chr2	150770572	150770691	dmr_839130	0.5115
chr2	150775598	150776073	dmr_839139	0.8735
chr2	150808424	150808671	dmr_839169	0.675
chr2	150838617	150838900	dmr_839207	0.703
chr2	150848880	150849175	dmr_839224	0.529
chr2	150862442	150862655	dmr_839246	0.721
chr2	150870159	150870574	dmr_839249	0.698
chr2	150923671	150923817	dmr_839293	0.6645
chr2	150935253	150935342	dmr_839303	0.6855
chr2	150959162	150959901	dmr_839321	0.743
chr2	150960430	150960524	dmr_839322	0.675
chr2	151524193	151524529	dmr_839432	0.8725
chr2	151524856	151525198	dmr_839433	0.7595
chr2	151541836	151541937	dmr_839448	0.522
chr2	151543962	151545277	dmr_839449	0.536
chr2	151574442	151574889	dmr_839485	0.7605
chr2	151587911	151588301	dmr_839501	0.5305
chr2	151595613	151595697	dmr_839511	0.622
chr2	151595853	151595893	dmr_839512	0.7255
chr2	151596423	151596583	dmr_839513	0.6659999999999999
chr2	151598261	151598360	dmr_839516	0.5705
chr2	151602007	151602010	dmr_839523	0.6985
chr2	151603240	151603360	dmr_839527	0.7235
chr2	151604798	151604821	dmr_839531	0.606
chr2	151605093	151605226	dmr_839532	0.7355
chr2	151605680	151605844	dmr_839533	0.774
chr2	151611381	151611734	dmr_839541	0.6809999999999999
chr2	151616306	151616641	dmr_839548	0.6815
chr2	151621603	151621875	dmr_839556	0.7240000000000001
chr2	151622044	151622095	dmr_839557	0.6645
chr2	151623578	151623592	dmr_839561	0.6579999999999999
chr2	151627959	151628547	dmr_839567	0.5795
chr2	151628738	151629304	dmr_839568	0.7195
chr2	151629648	151630031	dmr_839569	0.6695
chr2	151630525	151630608	dmr_839571	0.857
chr2	151630878	151631055	dmr_839572	0.5315
chr2	151635423	151635813	dmr_839576	0.603
chr2	151715374	151715758	dmr_839617	0.665
chr2	151732977	151733233	dmr_839634	0.802
chr2	151733301	151733361	dmr_839635	0.813
chr2	151733560	151733852	dmr_839636	0.7575
chr2	151733971	151734129	dmr_839637	0.6659999999999999
chr2	151773571	151774284	dmr_839663	0.5725
chr2	151786641	151786861	dmr_839669	0.508
chr2	151786898	151786901	dmr_839670	0.5285
chr2	151949337	151949579	dmr_839780	0.5255
chr2	151962638	151963167	dmr_839789	0.6135
chr2	151963921	151964222	dmr_839791	0.701
chr2	151964239	151964268	dmr_839792	0.5275
chr2	151970577	151971111	dmr_839798	0.608
chr2	152047716	152048391	dmr_839846	0.527
chr2	152074511	152074691	dmr_839860	0.8775
chr2	152075349	152075948	dmr_839862	0.7120000000000001
chr2	152098459	152098729	dmr_839887	0.7305
chr2	152101700	152101837	dmr_839892	0.5375
chr2	152101860	152102682	dmr_839893	0.647
chr2	152111596	152111910	dmr_839905	0.562
chr2	152112373	152113310	dmr_839906	0.6865
chr2	152122770	152123010	dmr_839915	0.524
chr2	152123058	152123271	dmr_839916	0.7115
chr2	152129900	152130024	dmr_839921	0.9329999999999999
chr2	152130582	152130640	dmr_839922	0.7295
chr2	152137823	152138308	dmr_839927	0.5295
chr2	152142610	152143327	dmr_839933	0.64
chr2	152197088	152197243	dmr_839961	0.5855
chr2	152297478	152297610	dmr_840034	0.547
chr2	152297624	152297646	dmr_840035	0.633
chr2	152302624	152303025	dmr_840038	0.8025
chr2	152315885	152316101	dmr_840049	0.7075
chr2	152322160	152322330	dmr_840054	0.6135
chr2	152376019	152377130	dmr_840089	0.5095
chr2	152429474	152429477	dmr_840115	0.552
chr2	152621260	152621423	dmr_840235	0.7455
chr2	152654476	152654701	dmr_840253	0.7095
chr2	152672922	152672954	dmr_840267	0.6805
chr2	152673222	152673276	dmr_840268	0.6495
chr2	152735662	152736241	dmr_840327	0.6845
chr2	152736790	152736833	dmr_840328	0.529
chr2	152776136	152776237	dmr_840360	0.5595
chr2	152776595	152776639	dmr_840361	0.755
chr2	152780646	152781153	dmr_840368	0.619
chr2	152782436	152782502	dmr_840370	0.5565
chr2	152785541	152785974	dmr_840374	0.583
chr2	152788886	152789122	dmr_840379	0.8295
chr2	152789387	152789408	dmr_840380	0.5845
chr2	152790761	152791194	dmr_840382	0.747
chr2	152793416	152793594	dmr_840386	0.7425
chr2	152802324	152802660	dmr_840395	0.701
chr2	152804432	152804647	dmr_840397	0.507
chr2	152817914	152818307	dmr_840411	0.76
chr2	152829692	152829760	dmr_840427	0.7995
chr2	152904567	152904864	dmr_840462	0.628
chr2	153016168	153016204	dmr_840547	0.503
chr2	153022550	153022730	dmr_840553	0.7005
chr2	153022779	153023182	dmr_840554	0.6805
chr2	153031215	153031436	dmr_840559	0.5965
chr2	153034896	153035041	dmr_840564	0.513
chr2	153035594	153035903	dmr_840565	0.63
chr2	153037099	153037159	dmr_840567	0.972
chr2	153041385	153042085	dmr_840574	0.536
chr2	153043447	153043706	dmr_840578	0.5435
chr2	153043999	153044211	dmr_840579	0.8655
chr2	153045634	153046289	dmr_840582	0.6645
chr2	153047420	153048915	dmr_840584	0.6829999999999999
chr2	153049362	153049889	dmr_840585	0.8545
chr2	153179164	153179192	dmr_840685	0.608
chr2	153179471	153179638	dmr_840686	0.604
chr2	153186150	153186358	dmr_840694	0.649
chr2	153214095	153214187	dmr_840721	0.7105
chr2	153224829	153224847	dmr_840728	0.782
chr2	153308928	153309252	dmr_840780	0.563
chr2	153309364	153309475	dmr_840781	0.5670000000000001
chr2	153332337	153332376	dmr_840798	0.595
chr2	153338885	153339751	dmr_840804	0.61
chr2	153469921	153470138	dmr_840925	0.5965
chr2	153481192	153481307	dmr_840941	0.633
chr2	153484091	153484307	dmr_840947	0.754
chr2	153491687	153491706	dmr_840954	0.6940000000000001
chr2	153493894	153494340	dmr_840956	0.762
chr2	153498081	153498221	dmr_840964	0.7505
chr2	153498768	153499442	dmr_840966	0.8045
chr2	153509248	153510279	dmr_840972	0.5825
chr2	153530672	153531782	dmr_841000	0.552
chr2	153560502	153560638	dmr_841020	0.7335
chr2	153610660	153611160	dmr_841056	0.635
chr2	153710942	153711008	dmr_841105	0.5235
chr2	153896355	153896533	dmr_841203	0.5785
chr2	153913407	153913667	dmr_841216	0.688
chr2	153914085	153914400	dmr_841218	0.539
chr2	153914431	153914543	dmr_841219	0.867
chr2	153921207	153921606	dmr_841223	0.5385
chr2	153959760	153960052	dmr_841258	0.669
chr2	153960055	153960233	dmr_841259	0.745
chr2	153965289	153965298	dmr_841262	0.5885
chr2	154211694	154212767	dmr_841393	0.5515
chr2	154231917	154232292	dmr_841406	0.72
chr2	154374742	154375416	dmr_841460	0.722
chr2	154378995	154379664	dmr_841463	0.81
chr2	154474064	154474211	dmr_841543	0.5565
chr2	154508243	154508379	dmr_841578	0.6890000000000001
chr2	154517069	154517317	dmr_841586	0.762
chr2	154517645	154517941	dmr_841587	0.903
chr2	154525396	154525475	dmr_841597	0.795
chr2	154525732	154525888	dmr_841598	0.7485
chr2	154531017	154531229	dmr_841604	0.546
chr2	154537464	154537806	dmr_841612	0.7145
chr2	154538074	154538461	dmr_841613	0.6715
chr2	154552497	154552592	dmr_841640	0.688
chr2	154555543	154556139	dmr_841646	0.68
chr2	154556420	154557360	dmr_841647	0.8695
chr2	154558188	154558554	dmr_841649	0.6795
chr2	154559038	154559611	dmr_841650	0.6555
chr2	154568192	154569160	dmr_841655	0.6765
chr2	154583695	154583893	dmr_841667	0.6845
chr2	154584330	154585741	dmr_841668	0.5705
chr2	154587725	154588122	dmr_841672	0.8540000000000001
chr2	154588550	154589727	dmr_841673	0.7025
chr2	154670127	154670571	dmr_841729	0.6915
chr2	154680977	154681419	dmr_841745	0.655
chr2	154771376	154771929	dmr_841807	0.6809999999999999
chr2	154782370	154782535	dmr_841813	0.562
chr2	154790065	154790267	dmr_841824	0.6409999999999999
chr2	154863608	154863872	dmr_841865	0.5095
chr2	154863902	154864352	dmr_841866	0.773
chr2	155075111	155075182	dmr_841986	0.52
chr2	155283613	155284011	dmr_842104	0.8340000000000001
chr2	155284470	155284794	dmr_842106	0.8005
chr2	155386775	155386839	dmr_842173	0.8265
chr2	155453600	155454029	dmr_842229	0.534
chr2	155468794	155468985	dmr_842242	0.5870000000000001
chr2	155508083	155508768	dmr_842272	0.618
chr2	155574719	155574951	dmr_842310	0.7145
chr2	155613478	155613699	dmr_842338	0.6805
chr2	155629103	155629127	dmr_842350	0.621
chr2	155632356	155632540	dmr_842353	0.5165
chr2	155632555	155632973	dmr_842354	0.5105
chr2	155653525	155653742	dmr_842388	0.583
chr2	155675251	155675326	dmr_842411	0.5775
chr2	155684732	155684817	dmr_842424	0.5115
chr2	155707240	155707467	dmr_842441	0.642
chr2	155788679	155789040	dmr_842499	0.504
chr2	155803953	155804401	dmr_842514	0.648
chr2	155812207	155812403	dmr_842522	0.8
chr2	155812742	155812908	dmr_842523	0.5805
chr2	155815734	155815913	dmr_842527	0.6735
chr2	155945068	155945694	dmr_842605	0.631
chr2	155976299	155976622	dmr_842626	0.5835
chr2	156040437	156040619	dmr_842659	0.747
chr2	156082494	156083397	dmr_842692	0.7945
chr2	156084805	156085140	dmr_842693	0.7375
chr2	156177807	156177903	dmr_842770	0.5055
chr2	156233861	156234117	dmr_842805	0.652
chr2	156306172	156306205	dmr_842860	0.605
chr2	156323559	156325053	dmr_842867	0.677
chr2	156368722	156368911	dmr_842899	0.74
chr2	156368949	156369309	dmr_842900	0.7095
chr2	156399853	156399921	dmr_842926	0.5285
chr2	156432168	156432413	dmr_842957	0.6975
chr2	156451411	156451634	dmr_842974	0.6195
chr2	156460506	156461655	dmr_842987	0.5125
chr2	156478074	156478268	dmr_843004	0.7405
chr2	156490408	156490476	dmr_843018	0.6065
chr2	156510744	156510795	dmr_843049	0.6495
chr2	156510806	156510902	dmr_843050	0.7935
chr2	156511356	156511623	dmr_843051	0.731
chr2	156512039	156512352	dmr_843052	0.607
chr2	156513339	156513388	dmr_843055	0.5425
chr2	156513422	156513770	dmr_843056	0.5705
chr2	156518242	156518785	dmr_843063	0.59
chr2	156521758	156521834	dmr_843067	0.623
chr2	156566134	156566518	dmr_843118	0.5379999999999999
chr2	156577522	156577664	dmr_843131	0.7295
chr2	156580656	156581170	dmr_843135	0.7915
chr2	156581813	156581820	dmr_843136	0.688
chr2	156583068	156583516	dmr_843138	0.594
chr2	156584273	156584510	dmr_843140	0.662
chr2	156615489	156616281	dmr_843164	0.6765
chr2	156617310	156618220	dmr_843166	0.544
chr2	156618888	156619869	dmr_843168	0.6165
chr2	156619958	156620491	dmr_843169	0.6845
chr2	156622039	156622395	dmr_843171	0.574
chr2	156627907	156628697	dmr_843180	0.732
chr2	156628948	156629074	dmr_843181	0.691
chr2	156642734	156643123	dmr_843199	0.5615
chr2	156646845	156647482	dmr_843207	0.535
chr2	156649149	156649446	dmr_843211	0.653
chr2	156652063	156652693	dmr_843216	0.659
chr2	156652713	156653505	dmr_843217	0.5185
chr2	156653559	156653856	dmr_843218	0.6895
chr2	156653953	156654364	dmr_843219	0.775
chr2	156654495	156655214	dmr_843220	0.6745
chr2	156661048	156661631	dmr_843228	0.532
chr2	156662665	156663553	dmr_843230	0.6185
chr2	156663576	156663635	dmr_843231	0.741
chr2	156663782	156664192	dmr_843232	0.598
chr2	156664626	156665985	dmr_843233	0.7345
chr2	156666290	156667534	dmr_843234	0.8385
chr2	156672456	156672509	dmr_843243	0.5995
chr2	156673333	156673636	dmr_843246	0.775
chr2	156679885	156680439	dmr_843255	0.784
chr2	156685356	156686125	dmr_843260	0.528
chr2	156686201	156686596	dmr_843261	0.6885
chr2	156686717	156686960	dmr_843263	0.622
chr2	156688760	156689562	dmr_843266	0.628
chr2	156694953	156695337	dmr_843273	0.6735
chr2	156697123	156698181	dmr_843277	0.7025
chr2	156717906	156718461	dmr_843300	0.688
chr2	156722639	156722650	dmr_843304	0.5875
chr2	156724841	156725352	dmr_843307	0.6405
chr2	156726798	156726894	dmr_843310	0.735
chr2	156731408	156731562	dmr_843319	0.69
chr2	156732120	156732497	dmr_843320	0.7509999999999999
chr2	156734911	156735068	dmr_843324	0.5245
chr2	156740549	156741179	dmr_843336	0.5155
chr2	156741251	156741692	dmr_843338	0.664
chr2	156741901	156742144	dmr_843339	0.6265
chr2	156744686	156744694	dmr_843345	0.6395
chr2	156757001	156757239	dmr_843364	0.6705
chr2	156766348	156767651	dmr_843380	0.7885
chr2	156841585	156842801	dmr_843414	0.616
chr2	156848915	156849040	dmr_843424	0.5005
chr2	156896759	156898528	dmr_843471	0.7285
chr2	156905020	156905336	dmr_843479	0.6545
chr2	156915692	156915857	dmr_843489	0.6875
chr2	156924628	156925125	dmr_843501	0.579
chr2	156925165	156925205	dmr_843502	0.768
chr2	156927315	156927405	dmr_843506	0.6235
chr2	156927768	156928055	dmr_843507	0.584
chr2	156937438	156937773	dmr_843520	0.628
chr2	156938186	156938920	dmr_843521	0.6940000000000001
chr2	156941752	156941824	dmr_843524	0.6645
chr2	156947356	156947504	dmr_843533	0.5195
chr2	156950758	156951181	dmr_843538	0.711
chr2	156951481	156951523	dmr_843540	0.5905
chr2	156956358	156956552	dmr_843550	0.679
chr2	156956915	156957091	dmr_843551	0.625
chr2	156958393	156958632	dmr_843554	0.7145
chr2	156958702	156958755	dmr_843555	0.6509999999999999
chr2	156968184	156968711	dmr_843568	0.568
chr2	156973147	156973796	dmr_843576	0.7195
chr2	156974151	156974191	dmr_843577	0.6655
chr2	156980207	156980289	dmr_843584	0.5645
chr2	156981172	156981392	dmr_843586	0.5355
chr2	156982673	156982708	dmr_843587	0.597
chr2	157027184	157027451	dmr_843626	0.7645
chr2	157073429	157073758	dmr_843678	0.513
chr2	157087496	157087810	dmr_843690	0.7555
chr2	157101697	157101815	dmr_843707	0.716
chr2	157287169	157287536	dmr_843800	0.5175
chr2	157287904	157287993	dmr_843801	0.6935
chr2	157341065	157341160	dmr_843853	0.5195
chr2	157347389	157347673	dmr_843858	0.7565
chr2	157409782	157410490	dmr_843907	0.6609999999999999
chr2	157434220	157434774	dmr_843932	0.619
chr2	157442014	157442284	dmr_843942	0.753
chr2	157463379	157463801	dmr_843966	0.5155
chr2	157492826	157493506	dmr_844000	0.58
chr2	157530776	157530801	dmr_844037	0.821
chr2	157807601	157807760	dmr_844253	0.7255
chr2	157878057	157878526	dmr_844328	0.7875
chr2	157926521	157927384	dmr_844380	0.6459999999999999
chr2	157943998	157944393	dmr_844399	0.6285
chr2	158012449	158012681	dmr_844467	0.5715
chr2	158036330	158036780	dmr_844482	0.6775
chr2	158241885	158242746	dmr_844676	0.7055
chr2	158243357	158243627	dmr_844678	0.6625
chr2	158308217	158308268	dmr_844724	0.7385
chr2	158308423	158308681	dmr_844725	0.7375
chr2	158316889	158317816	dmr_844732	0.778
chr2	158379550	158379655	dmr_844778	0.8290000000000001
chr2	158483856	158484157	dmr_844870	0.6709999999999999
chr2	158642634	158643122	dmr_845009	0.698
chr2	158643489	158644315	dmr_845010	0.6595
chr2	158644349	158644509	dmr_845011	0.6825
chr2	158668798	158668803	dmr_845034	0.7505
chr2	158678050	158678708	dmr_845048	0.648
chr2	158678757	158679717	dmr_845049	0.857
chr2	158687809	158687887	dmr_845059	0.6815
chr2	158701606	158701852	dmr_845082	0.6285
chr2	158712179	158712398	dmr_845100	0.628
chr2	158712789	158713004	dmr_845101	0.755
chr2	158714688	158715211	dmr_845105	0.621
chr2	158715240	158715383	dmr_845106	0.5705
chr2	158715791	158715828	dmr_845108	0.6565
chr2	158719752	158719907	dmr_845113	0.5145
chr2	158723327	158723517	dmr_845118	0.6915
chr2	158731223	158731643	dmr_845131	0.7095
chr2	158762628	158763406	dmr_845167	0.615
chr2	158780971	158781005	dmr_845187	0.7165
chr2	158793932	158794281	dmr_845197	0.518
chr2	158842148	158842206	dmr_845242	0.632
chr2	158842261	158842760	dmr_845243	0.9179999999999999
chr2	158849986	158850198	dmr_845251	0.5670000000000001
chr2	158887936	158888728	dmr_845287	0.507
chr2	158889141	158889584	dmr_845288	0.5915
chr2	158910240	158910817	dmr_845302	0.5065
chr2	158916823	158917772	dmr_845307	0.6975
chr2	158918030	158918690	dmr_845308	0.563
chr2	158964985	158965430	dmr_845334	0.6965
chr2	159020075	159020307	dmr_845369	0.637
chr2	159061857	159062321	dmr_845396	0.5335
chr2	159215781	159216216	dmr_845474	0.6335
chr2	159336727	159336915	dmr_845528	0.633
chr2	159666909	159667008	dmr_845691	0.586
chr2	159841753	159841946	dmr_845771	0.7290000000000001
chr2	159851923	159852388	dmr_845774	0.6105
chr2	159852702	159852766	dmr_845775	0.6629999999999999
chr2	159853045	159853275	dmr_845776	0.9045
chr2	159857224	159857311	dmr_845781	0.7440000000000001
chr2	159980589	159980722	dmr_845853	0.6435
chr2	160207420	160208084	dmr_845990	0.5775
chr2	160225329	160226014	dmr_846000	0.718
chr2	160261686	160261995	dmr_846023	0.6995
chr2	160396771	160397170	dmr_846105	0.5485
chr2	160432719	160433784	dmr_846130	0.667
chr2	160651452	160651534	dmr_846259	0.5595
chr2	160715773	160715827	dmr_846317	0.7625
chr2	160732794	160732837	dmr_846345	0.519
chr2	160743452	160743671	dmr_846359	0.526
chr2	160745771	160745982	dmr_846364	0.599
chr2	160757977	160758220	dmr_846380	0.5445
chr2	160780717	160781076	dmr_846407	0.7005
chr2	160935950	160936183	dmr_846517	0.6165
chr2	160948046	160948924	dmr_846530	0.6165
chr2	160967738	160967886	dmr_846554	0.5670000000000001
chr2	161004313	161004585	dmr_846597	0.6945
chr2	161012832	161013227	dmr_846608	0.637
chr2	161044909	161045426	dmr_846639	0.531
chr2	161054007	161054032	dmr_846648	0.6275
chr2	161097020	161097029	dmr_846696	0.6509999999999999
chr2	161136935	161137348	dmr_846732	0.778
chr2	161139055	161139948	dmr_846734	0.706
chr2	161195419	161195979	dmr_846774	0.632
chr2	161196090	161196324	dmr_846775	0.745
chr2	161196332	161196458	dmr_846776	0.601
chr2	161331970	161332256	dmr_846863	0.7140000000000001
chr2	161418157	161418324	dmr_846933	0.6765
chr2	161516975	161517380	dmr_846995	0.523
chr2	161520918	161521193	dmr_846999	0.556
chr2	161533628	161534488	dmr_847009	0.599
chr2	161534516	161534691	dmr_847010	0.5795
chr2	161561456	161561572	dmr_847030	0.6295
chr2	161606504	161606776	dmr_847055	0.7240000000000001
chr2	161660929	161661055	dmr_847087	0.7390000000000001
chr2	161661807	161662710	dmr_847088	0.5045
chr2	161695823	161695929	dmr_847109	0.618
chr2	161695938	161696077	dmr_847110	0.76
chr2	161795325	161795631	dmr_847173	0.515
chr2	161799735	161800197	dmr_847177	0.7805
chr2	161800532	161800694	dmr_847178	0.5955
chr2	161808575	161808750	dmr_847184	0.5845
chr2	161858780	161859014	dmr_847219	0.8255
chr2	161859292	161859745	dmr_847220	0.5245
chr2	161907215	161907390	dmr_847261	0.691
chr2	161945333	161945903	dmr_847282	0.5529999999999999
chr2	162082372	162082548	dmr_847377	0.691
chr2	162117782	162118236	dmr_847401	0.6695
chr2	162219481	162219544	dmr_847466	0.6885
chr2	162219633	162219717	dmr_847467	0.7995
chr2	162222398	162222513	dmr_847471	0.589
chr2	162358561	162358787	dmr_847563	0.6345
chr2	162430066	162430545	dmr_847618	0.5105
chr2	162697801	162698920	dmr_847832	0.51
chr2	162712282	162712591	dmr_847846	0.7305
chr2	162714814	162715509	dmr_847849	0.6715
chr2	162725278	162725465	dmr_847855	0.657
chr2	162764203	162764454	dmr_847879	0.6635
chr2	162766017	162766112	dmr_847881	0.5445
chr2	162781710	162781888	dmr_847898	0.504
chr2	163111858	163112075	dmr_848091	0.6
chr2	163138775	163139225	dmr_848119	0.7895
chr2	163139306	163139335	dmr_848120	0.8
chr2	163152833	163152950	dmr_848134	0.6365
chr2	163154943	163155465	dmr_848136	0.6465
chr2	163243847	163244276	dmr_848224	0.8005
chr2	163244580	163245362	dmr_848225	0.597
chr2	163253061	163254122	dmr_848233	0.6605
chr2	163309092	163309725	dmr_848300	0.565
chr2	163332226	163333358	dmr_848321	0.5455
chr2	163444143	163444378	dmr_848421	0.708
chr2	163450937	163451179	dmr_848428	0.735
chr2	163458912	163460034	dmr_848435	0.7509999999999999
chr2	163491168	163491694	dmr_848449	0.742
chr2	163578149	163578244	dmr_848500	0.8065
chr2	163580227	163580540	dmr_848503	0.5735
chr2	163661049	163661810	dmr_848573	0.7595
chr2	163673601	163674153	dmr_848585	0.6505
chr2	163675208	163675860	dmr_848589	0.532
chr2	163685813	163685858	dmr_848603	0.5835
chr2	163690560	163690894	dmr_848610	0.6145
chr2	163697823	163698416	dmr_848618	0.6475
chr2	163702524	163703069	dmr_848624	0.528
chr2	163703076	163704164	dmr_848625	0.6915
chr2	163711435	163711822	dmr_848634	0.7445
chr2	163712500	163712647	dmr_848635	0.7809999999999999
chr2	163718821	163719310	dmr_848643	0.711
chr2	163854191	163854199	dmr_848728	0.6115
chr2	163858857	163859836	dmr_848736	0.517
chr2	163860315	163860511	dmr_848737	0.5385
chr2	163877401	163877705	dmr_848765	0.5379999999999999
chr2	163882667	163883796	dmr_848774	0.8025
chr2	163891401	163891498	dmr_848787	0.6065
chr2	163895448	163895543	dmr_848792	0.657
chr2	163910983	163911840	dmr_848818	0.621
chr2	163911870	163912340	dmr_848819	0.6355
chr2	163914750	163915112	dmr_848823	0.51
chr2	163915378	163916034	dmr_848824	0.7829999999999999
chr2	163917375	163917562	dmr_848826	0.75
chr2	163919553	163919905	dmr_848827	0.6425
chr2	163936567	163936911	dmr_848842	0.5305
chr2	163996934	163997222	dmr_848877	0.6295
chr2	164001442	164001750	dmr_848884	0.5035
chr2	164002384	164002559	dmr_848886	0.606
chr2	164002670	164003137	dmr_848887	0.856
chr2	164008209	164008334	dmr_848895	0.632
chr2	164009352	164009590	dmr_848898	0.5065
chr2	164011576	164012069	dmr_848899	0.6295
chr2	164098478	164098659	dmr_848966	0.638
chr2	164098749	164099403	dmr_848967	0.7390000000000001
chr2	164167491	164168188	dmr_849039	0.501
chr2	164168759	164169037	dmr_849040	0.5025
chr2	164173129	164174012	dmr_849044	0.6805
chr2	164174799	164175914	dmr_849047	0.7175
chr2	164425291	164425660	dmr_849199	0.7405
chr2	164454732	164455151	dmr_849220	0.628
chr2	164455204	164455283	dmr_849221	0.7515
chr2	164471980	164472658	dmr_849238	0.8335
chr2	164521721	164522389	dmr_849285	0.526
chr2	164788373	164788500	dmr_849472	0.563
chr2	164821173	164821282	dmr_849500	0.5685
chr2	164850180	164850458	dmr_849522	0.775
chr2	164886539	164886951	dmr_849552	0.5065
chr2	164892120	164892494	dmr_849563	0.547
chr2	164896035	164896220	dmr_849568	0.5425
chr2	164964716	164964781	dmr_849633	0.8415
chr2	164994229	164995729	dmr_849671	0.6105
chr2	164996017	164996167	dmr_849672	0.6920000000000001
chr2	164996173	164996522	dmr_849673	0.505
chr2	164999744	164999826	dmr_849678	0.605
chr2	165001891	165002167	dmr_849682	0.5655
chr2	165064621	165064889	dmr_849742	0.8859999999999999
chr2	165073192	165073917	dmr_849752	0.5535
chr2	165120883	165121600	dmr_849801	0.5125
chr2	165152861	165153446	dmr_849834	0.57
chr2	165163965	165164481	dmr_849844	0.5435
chr2	165166985	165167666	dmr_849848	0.6305
chr2	165179200	165179789	dmr_849860	0.5075
chr2	165197502	165197972	dmr_849878	0.578
chr2	165207524	165208020	dmr_849888	0.5675
chr2	165286198	165287099	dmr_849974	0.626
chr2	165289430	165289545	dmr_849977	0.5905
chr2	165300531	165301168	dmr_849991	0.5145
chr2	165320426	165321289	dmr_850014	0.6085
chr2	165374982	165375506	dmr_850060	0.9685
chr2	165386150	165386461	dmr_850069	0.7385
chr2	165672907	165673467	dmr_850278	0.618
chr2	165689189	165689434	dmr_850288	0.6
chr2	165782723	165783072	dmr_850361	0.5485
chr2	165810494	165810859	dmr_850399	0.5555
chr2	165810868	165810970	dmr_850400	0.578
chr2	165816097	165816629	dmr_850408	0.5285
chr2	165817633	165818060	dmr_850413	0.6355
chr2	165818640	165819267	dmr_850415	0.8445
chr2	165819368	165819630	dmr_850416	0.5429999999999999
chr2	165820043	165820118	dmr_850417	0.589
chr2	165820406	165820938	dmr_850418	0.794
chr2	165822383	165823562	dmr_850422	0.578
chr2	165825759	165826129	dmr_850426	0.5515
chr2	165831502	165832508	dmr_850434	0.647
chr2	165839155	165839335	dmr_850443	0.5145
chr2	165840717	165841299	dmr_850446	0.691
chr2	165842427	165842487	dmr_850448	0.8955
chr2	165842531	165842714	dmr_850449	0.8325
chr2	165851313	165852306	dmr_850464	0.705
chr2	165856307	165857411	dmr_850470	0.7155
chr2	165859026	165859100	dmr_850473	0.5660000000000001
chr2	165866408	165867485	dmr_850484	0.6709999999999999
chr2	165875674	165875841	dmr_850497	0.5155
chr2	165877344	165877465	dmr_850500	0.8095
chr2	165880416	165881343	dmr_850501	0.643
chr2	165881772	165882557	dmr_850502	0.5225
chr2	165886744	165888135	dmr_850509	0.6985
chr2	166009497	166009737	dmr_850585	0.5579999999999999
chr2	166009989	166010805	dmr_850586	0.7609999999999999
chr2	166014320	166014393	dmr_850591	0.504
chr2	166045153	166045209	dmr_850623	0.634
chr2	166051731	166051920	dmr_850630	0.607
chr2	166051930	166052288	dmr_850631	0.6905
chr2	166052423	166052984	dmr_850632	0.528
chr2	166059107	166059517	dmr_850638	0.628
chr2	166059749	166059807	dmr_850639	0.6725
chr2	166060062	166060232	dmr_850640	0.7340000000000001
chr2	166068457	166068637	dmr_850653	0.609
chr2	166069355	166069534	dmr_850655	0.7555
chr2	166076145	166076343	dmr_850664	0.64
chr2	166104914	166105786	dmr_850703	0.753
chr2	166124124	166124317	dmr_850731	0.5525
chr2	166151560	166152159	dmr_850758	0.6655
chr2	166175623	166175654	dmr_850780	0.556
chr2	166236088	166236369	dmr_850829	0.598
chr2	166241428	166241593	dmr_850838	0.8125
chr2	166333981	166334271	dmr_850928	0.6785
chr2	166357855	166358486	dmr_850950	0.6135
chr2	166375574	166376085	dmr_850966	0.8355
chr2	166403043	166403863	dmr_850985	0.652
chr2	166412545	166412721	dmr_850996	0.588
chr2	166416904	166418236	dmr_851002	0.542
chr2	166432185	166433715	dmr_851024	0.7879999999999999
chr2	166433977	166434177	dmr_851025	0.636
chr2	166462995	166463856	dmr_851058	0.5835
chr2	166463861	166464150	dmr_851059	0.5855
chr2	166474488	166474915	dmr_851071	0.7145
chr2	166543991	166544612	dmr_851133	0.6545
chr2	166545456	166545606	dmr_851135	0.5215
chr2	166545974	166546264	dmr_851136	0.5655
chr2	166557308	166557583	dmr_851149	0.5625
chr2	166581605	166582499	dmr_851183	0.619
chr2	166643052	166643323	dmr_851253	0.509
chr2	166685642	166686047	dmr_851301	0.6990000000000001
chr2	166800272	166800565	dmr_851406	0.565
chr2	166809499	166809648	dmr_851417	0.614
chr2	166828385	166828848	dmr_851437	0.6175
chr2	166865517	166865826	dmr_851469	0.547
chr2	166890101	166890303	dmr_851496	0.8555
chr2	166895412	166896210	dmr_851503	0.5785
chr2	166934081	166934295	dmr_851535	0.747
chr2	166945526	166945711	dmr_851549	0.511
chr2	166951308	166951414	dmr_851558	0.6465
chr2	166956809	166957088	dmr_851565	0.5635
chr2	166993806	166994151	dmr_851606	0.5005
chr2	167037446	167037791	dmr_851637	0.8645
chr2	167037825	167038724	dmr_851638	0.547
chr2	167061305	167061701	dmr_851664	0.6285
chr2	167079422	167079526	dmr_851678	0.7345
chr2	167079906	167080187	dmr_851679	0.534
chr2	167094643	167094673	dmr_851696	0.53
chr2	167113078	167113099	dmr_851717	0.7015
chr2	167120343	167120528	dmr_851728	0.5375
chr2	167129290	167129813	dmr_851742	0.6275
chr2	167130155	167131068	dmr_851743	0.583
chr2	167137337	167137491	dmr_851752	0.6035
chr2	167139747	167140099	dmr_851755	0.6455
chr2	167140101	167140568	dmr_851756	0.782
chr2	167144488	167145540	dmr_851763	0.613
chr2	167150221	167150540	dmr_851769	0.59
chr2	167150590	167151198	dmr_851770	0.752
chr2	167161008	167161342	dmr_851787	0.755
chr2	167167684	167168196	dmr_851800	0.8205
chr2	167177879	167178679	dmr_851814	0.6375
chr2	167180948	167181420	dmr_851819	0.574
chr2	167184267	167184508	dmr_851823	0.6645
chr2	167184690	167184702	dmr_851824	0.5705
chr2	167185697	167186854	dmr_851827	0.6245
chr2	167186911	167187985	dmr_851828	0.6255
chr2	167190718	167191302	dmr_851830	0.6995
chr2	167201154	167201525	dmr_851841	0.701
chr2	167205687	167206272	dmr_851846	0.563
chr2	167309290	167310075	dmr_851920	0.649
chr2	167450996	167451097	dmr_852043	0.7975
chr2	167451104	167451237	dmr_852044	0.7835
chr2	167476152	167476328	dmr_852067	0.604
chr2	167485586	167485934	dmr_852079	0.7815
chr2	167486495	167486833	dmr_852080	0.5305
chr2	167496540	167496885	dmr_852090	0.6890000000000001
chr2	167510636	167510838	dmr_852103	0.5955
chr2	167510987	167511121	dmr_852105	0.6829999999999999
chr2	167537626	167537748	dmr_852121	0.7455
chr2	167558526	167558833	dmr_852134	0.807
chr2	167609168	167609309	dmr_852173	0.5575
chr2	167618025	167618381	dmr_852184	0.596
chr2	167621379	167621457	dmr_852190	0.6225
chr2	167621917	167622709	dmr_852192	0.6885
chr2	167630867	167630969	dmr_852204	0.644
chr2	167651554	167651691	dmr_852218	0.7345
chr2	167690469	167691006	dmr_852251	0.6635
chr2	167715080	167715535	dmr_852268	0.5205
chr2	167774823	167775916	dmr_852307	0.5385
chr2	167782015	167782363	dmr_852311	0.698
chr2	167782482	167782888	dmr_852312	0.6695
chr2	167825648	167825813	dmr_852350	0.65
chr2	167901119	167901164	dmr_852412	0.7745
chr2	167924817	167924853	dmr_852424	0.8125
chr2	167938888	167939027	dmr_852434	0.611
chr2	167943077	167943292	dmr_852441	0.511
chr2	167965132	167966393	dmr_852474	0.529
chr2	168013251	168013648	dmr_852511	0.6195
chr2	168072953	168073479	dmr_852542	0.743
chr2	168106246	168107706	dmr_852565	0.6615
chr2	168128641	168128792	dmr_852581	0.6295
chr2	168214017	168214055	dmr_852687	0.5329999999999999
chr2	168231332	168231396	dmr_852703	0.5705
chr2	168253529	168254270	dmr_852717	0.7455
chr2	168260775	168261263	dmr_852729	0.7845
chr2	168330301	168330898	dmr_852807	0.7555
chr2	168337304	168337483	dmr_852813	0.615
chr2	168402999	168403485	dmr_852878	0.628
chr2	168432469	168432984	dmr_852909	0.6709999999999999
chr2	168438965	168439683	dmr_852913	0.6759999999999999
chr2	168440488	168442126	dmr_852916	0.6075
chr2	168451565	168451981	dmr_852923	0.5185
chr2	168451998	168452217	dmr_852924	0.561
chr2	168492005	168492238	dmr_852951	0.682
chr2	168544249	168544465	dmr_852984	0.547
chr2	168545670	168547145	dmr_852988	0.604
chr2	168568875	168569216	dmr_853011	0.5375
chr2	168623267	168623568	dmr_853054	0.7765
chr2	168640541	168640935	dmr_853074	0.7170000000000001
chr2	168648455	168648499	dmr_853082	0.722
chr2	168678708	168678940	dmr_853120	0.6829999999999999
chr2	168701953	168702617	dmr_853146	0.5175
chr2	168717594	168717795	dmr_853161	0.594
chr2	168720176	168720284	dmr_853165	0.6920000000000001
chr2	168926271	168926587	dmr_853300	0.5935
chr2	169151928	169152230	dmr_853447	0.5539999999999999
chr2	169158246	169158998	dmr_853456	0.5579999999999999
chr2	169225960	169226311	dmr_853513	0.5015
chr2	169234946	169235028	dmr_853520	0.618
chr2	169260427	169260691	dmr_853534	0.9235
chr2	169260765	169261196	dmr_853535	0.9435
chr2	169294097	169294423	dmr_853559	0.62
chr2	169300329	169300776	dmr_853567	0.7509999999999999
chr2	169311161	169311734	dmr_853574	0.7045
chr2	169311773	169311872	dmr_853575	0.512
chr2	169319689	169319869	dmr_853581	0.8535
chr2	169396410	169396633	dmr_853627	0.5670000000000001
chr2	169447921	169448130	dmr_853659	0.765
chr2	169552427	169552579	dmr_853725	0.586
chr2	169599893	169600508	dmr_853757	0.6795
chr2	169600671	169601664	dmr_853758	0.588
chr2	169607904	169608303	dmr_853767	0.6245
chr2	169783489	169783756	dmr_853939	0.8285
chr2	169784037	169784621	dmr_853940	0.516
chr2	169837187	169837327	dmr_854004	0.626
chr2	170072731	170072958	dmr_854224	0.5475
chr2	170133640	170134478	dmr_854257	0.626
chr2	170205242	170205462	dmr_854301	0.5555
chr2	170207113	170207316	dmr_854302	0.5465
chr2	170247812	170248310	dmr_854327	0.7075
chr2	170468585	170468802	dmr_854496	0.679
chr2	170505864	170506008	dmr_854526	0.568
chr2	170508681	170508741	dmr_854528	0.539
chr2	170586068	170586592	dmr_854600	0.5885
chr2	170618739	170619030	dmr_854628	0.5545
chr2	170661610	170663070	dmr_854674	0.5815
chr2	170723696	170724740	dmr_854722	0.5715
chr2	170727108	170727447	dmr_854727	0.6805
chr2	170732684	170732794	dmr_854734	0.7440000000000001
chr2	170733111	170733880	dmr_854735	0.5115
chr2	170748869	170749065	dmr_854759	0.521
chr2	170764871	170765190	dmr_854780	0.7395
chr2	170766529	170769056	dmr_854784	0.6385
chr2	170775676	170775688	dmr_854793	0.5135
chr2	170816243	170816924	dmr_854849	0.6665
chr2	170829491	170830543	dmr_854864	0.6045
chr2	170847107	170847196	dmr_854885	0.8440000000000001
chr2	170848864	170849357	dmr_854887	0.8240000000000001
chr2	170864750	170865078	dmr_854910	0.72
chr2	170871414	170871917	dmr_854919	0.648
chr2	170873299	170873354	dmr_854921	0.838
chr2	170884089	170884517	dmr_854932	0.5770000000000001
chr2	170884812	170884836	dmr_854933	0.628
chr2	171080403	171080642	dmr_855049	0.6679999999999999
chr2	171344202	171344910	dmr_855181	0.585
chr2	171800774	171801386	dmr_855442	0.644
chr2	171816783	171817460	dmr_855456	0.7585
chr2	172006053	172006242	dmr_855580	0.7055
chr2	172040951	172041161	dmr_855599	0.6809999999999999
chr2	172041647	172042064	dmr_855600	0.5105
chr2	172050443	172050704	dmr_855606	0.706
chr2	172103831	172104360	dmr_855637	0.659
chr2	172132106	172132285	dmr_855660	0.691
chr2	172137112	172137353	dmr_855664	0.58
chr2	172139783	172140589	dmr_855667	0.645
chr2	172159679	172160324	dmr_855681	0.685
chr2	172207388	172207788	dmr_855698	0.5495
chr2	172227302	172227427	dmr_855709	0.5315
chr2	172248041	172248158	dmr_855733	0.6859999999999999
chr2	172256515	172256960	dmr_855740	0.7185
chr2	172256975	172257896	dmr_855741	0.561
chr2	172376620	172377694	dmr_855825	0.784
chr2	172377756	172377989	dmr_855826	0.9540000000000001
chr2	172378278	172378795	dmr_855827	0.5710000000000001
chr2	172391956	172393026	dmr_855841	0.856
chr2	172468390	172468805	dmr_855886	0.7045
chr2	172711289	172711917	dmr_856024	0.8955
chr2	172715664	172715766	dmr_856027	0.6925
chr2	172726827	172727248	dmr_856031	0.6375
chr2	172776531	172776612	dmr_856063	0.6315
chr2	172776670	172776833	dmr_856064	0.6559999999999999
chr2	172779893	172780296	dmr_856067	0.8225
chr2	172788715	172789923	dmr_856072	0.6215
chr2	172819161	172819385	dmr_856092	0.5275
chr2	172825363	172825717	dmr_856098	0.6775
chr2	172827746	172827830	dmr_856100	0.758
chr2	172851868	172852383	dmr_856119	0.7445
chr2	172863070	172863758	dmr_856130	0.5785
chr2	172983166	172983178	dmr_856213	0.503
chr2	172983634	172983835	dmr_856214	0.638
chr2	172997439	172997517	dmr_856226	0.5915
chr2	173075852	173075958	dmr_856281	0.5675
chr2	173174359	173174601	dmr_856355	0.561
chr2	173231909	173232373	dmr_856388	0.7725
chr2	173233342	173233464	dmr_856390	0.9135
chr2	173233885	173234394	dmr_856391	0.637
chr2	173244719	173246214	dmr_856406	0.669
chr2	173248889	173249170	dmr_856412	0.513
chr2	173249505	173250318	dmr_856413	0.7115
chr2	173270054	173270831	dmr_856443	0.6085
chr2	173274548	173275165	dmr_856449	0.5635
chr2	173302049	173302529	dmr_856474	0.7205
chr2	173307096	173307177	dmr_856479	0.7135
chr2	173315280	173315443	dmr_856484	0.624
chr2	173315548	173316061	dmr_856485	0.5735
chr2	173335137	173335177	dmr_856498	0.69
chr2	173342813	173343805	dmr_856508	0.6995
chr2	173346797	173348179	dmr_856512	0.5945
chr2	173352000	173352214	dmr_856517	0.5245
chr2	173352246	173352768	dmr_856518	0.6075
chr2	173569966	173570265	dmr_856657	0.8735
chr2	173570281	173570676	dmr_856658	0.5455
chr2	173698409	173699035	dmr_856714	0.5635
chr2	173717191	173717884	dmr_856728	0.6065
chr2	174126389	174127505	dmr_856938	0.6055
chr2	174263541	174263935	dmr_856998	0.58
chr2	174338342	174339061	dmr_857044	0.684
chr2	174557250	174557660	dmr_857139	0.5525
chr2	174564891	174565404	dmr_857146	0.53
chr2	174584417	174584442	dmr_857159	0.71
chr2	174598376	174599308	dmr_857167	0.621
chr2	174599415	174600033	dmr_857168	0.9355
chr2	174600077	174600288	dmr_857169	0.5245
chr2	174603070	174603492	dmr_857173	0.644
chr2	174627161	174627929	dmr_857191	0.9625
chr2	174637018	174637152	dmr_857200	0.9475
chr2	174645672	174645871	dmr_857207	0.8225
chr2	174667727	174668007	dmr_857224	0.625
chr2	174820181	174820560	dmr_857314	0.6940000000000001
chr2	174820848	174821498	dmr_857315	0.7775
chr2	174858790	174858822	dmr_857332	0.5085
chr2	178129180	178129638	dmr_857545	0.6409999999999999
chr2	178154555	178154846	dmr_857578	0.5735
chr2	178165989	178166044	dmr_857593	0.5285
chr2	178174846	178174923	dmr_857605	0.6055
chr2	178208230	178208507	dmr_857645	0.597
chr2	178294690	178294706	dmr_857754	0.7285
chr2	178295026	178295348	dmr_857755	0.507
chr2	178304097	178304156	dmr_857769	0.6715
chr2	178320931	178321799	dmr_857793	0.6709999999999999
chr2	178327849	178328230	dmr_857798	0.747
chr2	178413394	178413685	dmr_857844	0.5235
chr2	178437267	178437874	dmr_857863	0.6335
chr2	178498341	178498741	dmr_857901	0.6535
chr2	178508282	178509506	dmr_857909	0.6975
chr2	178512481	178512726	dmr_857910	0.508
chr2	178513497	178514034	dmr_857912	0.7325
chr2	178564248	178564365	dmr_857955	0.58
chr2	178564836	178565872	dmr_857957	0.7415
chr2	178574885	178574952	dmr_857963	0.6940000000000001
chr2	178575268	178576257	dmr_857964	0.6295
chr2	178581167	178581762	dmr_857968	0.753
chr2	178623053	178623557	dmr_858002	0.703
chr2	178626563	178626679	dmr_858006	0.5725
chr2	178821436	178821747	dmr_858131	0.723
chr2	178821766	178821952	dmr_858132	0.691
chr2	178841206	178841276	dmr_858149	0.6915
chr2	178841425	178841523	dmr_858150	0.685
chr2	178916285	178916667	dmr_858200	0.956
chr2	178916934	178917532	dmr_858201	0.7445
chr2	178924647	178924988	dmr_858209	0.7395
chr2	178927839	178927953	dmr_858213	0.6235
chr2	178928851	178928865	dmr_858215	0.509
chr2	178929151	178929257	dmr_858216	0.7485
chr2	179035332	179036006	dmr_858291	0.5165
chr2	179039599	179040144	dmr_858295	0.6455
chr2	179043787	179044033	dmr_858300	0.6465
chr2	179183399	179183577	dmr_858382	0.7185
chr2	179210266	179210591	dmr_858401	0.506
chr2	179237966	179238749	dmr_858418	0.7385
chr2	179238802	179239119	dmr_858419	0.9145
chr2	179246678	179246917	dmr_858429	0.6455
chr2	179371257	179371856	dmr_858499	0.5065
chr2	179430162	179430172	dmr_858547	0.5045
chr2	179440293	179440478	dmr_858551	0.69
chr2	179519248	179519692	dmr_858615	0.7445
chr2	179585869	179587244	dmr_858677	0.7165
chr2	179587538	179587573	dmr_858678	0.605
chr2	179598865	179599675	dmr_858691	0.8955
chr2	179605490	179605815	dmr_858698	0.7015
chr2	179640504	179640907	dmr_858725	0.6975
chr2	179646110	179646327	dmr_858731	0.5865
chr2	179679793	179679892	dmr_858762	0.62
chr2	179689082	179689398	dmr_858769	0.7909999999999999
chr2	179746186	179746586	dmr_858813	0.5895
chr2	179748225	179748322	dmr_858816	0.615
chr2	179754735	179754805	dmr_858824	0.6105
chr2	179754834	179755090	dmr_858825	0.502
chr2	179758637	179759345	dmr_858830	0.523
chr2	179824706	179824847	dmr_858888	0.5555
chr2	179837094	179837528	dmr_858903	0.649
chr2	179852234	179853551	dmr_858915	0.5945
chr2	179921205	179921243	dmr_858956	0.6809999999999999
chr2	179947955	179948028	dmr_858985	0.6
chr2	179977920	179978179	dmr_859017	0.7040000000000001
chr2	180020146	180020287	dmr_859045	0.6629999999999999
chr2	180047760	180048513	dmr_859075	0.6890000000000001
chr2	180099011	180099042	dmr_859111	0.6445
chr2	180100264	180100333	dmr_859114	0.6455
chr2	180113781	180114723	dmr_859128	0.718
chr2	180147320	180147662	dmr_859166	0.6375
chr2	180170264	180170622	dmr_859192	0.56
chr2	180170678	180171086	dmr_859193	0.6385
chr2	180266241	180266370	dmr_859266	0.6505
chr2	180266655	180266659	dmr_859267	0.715
chr2	180271947	180272082	dmr_859274	0.639
chr2	180276159	180276175	dmr_859277	0.5685
chr2	180428222	180428369	dmr_859373	0.5915
chr2	180431739	180432289	dmr_859376	0.6605
chr2	180488195	180489015	dmr_859412	0.821
chr2	180495621	180495664	dmr_859421	0.6915
chr2	180495959	180496721	dmr_859422	0.679
chr2	180500780	180501563	dmr_859427	0.736
chr2	180529888	180530852	dmr_859456	0.5725
chr2	180555353	180555451	dmr_859474	0.7175
chr2	180561632	180562070	dmr_859478	0.6245
chr2	180657742	180657861	dmr_859538	0.8079999999999999
chr2	180734563	180735768	dmr_859608	0.5685
chr2	180745166	180745215	dmr_859611	0.526
chr2	180788649	180789432	dmr_859642	0.536
chr2	180789860	180790278	dmr_859643	0.6685
chr2	180814285	180814748	dmr_859667	0.53
chr2	180822813	180822872	dmr_859674	0.685
chr2	180823650	180825428	dmr_859676	0.695
chr2	180825934	180826142	dmr_859677	0.529
chr2	180829981	180829997	dmr_859682	0.7095
chr2	180837429	180837728	dmr_859692	0.5489999999999999
chr2	180839260	180839430	dmr_859695	0.9725
chr2	180854623	180854794	dmr_859711	0.7055
chr2	180890445	180891107	dmr_859737	0.7755
chr2	180891886	180892127	dmr_859738	0.7135
chr2	180892517	180892531	dmr_859739	0.6435
chr2	180895957	180896065	dmr_859741	0.6775
chr2	180896385	180897431	dmr_859742	0.631
chr2	180897798	180897897	dmr_859743	0.616
chr2	180898189	180898313	dmr_859744	0.643
chr2	180904548	180905042	dmr_859752	0.5539999999999999
chr2	180911063	180911139	dmr_859760	0.6355
chr2	180925289	180925328	dmr_859769	0.5395
chr2	180966464	180966602	dmr_859799	0.7045
chr2	180988602	180988632	dmr_859816	0.7635
chr2	180996925	180997151	dmr_859825	0.7709999999999999
chr2	181030736	181032070	dmr_859858	0.7
chr2	181036756	181038657	dmr_859866	0.5770000000000001
chr2	181039568	181040131	dmr_859867	0.6535
chr2	181050969	181051205	dmr_859879	0.573
chr2	181063291	181063367	dmr_859897	0.6215
chr2	181065966	181066423	dmr_859900	0.5115
chr2	181069007	181069152	dmr_859904	0.7555
chr2	181104106	181104289	dmr_859942	0.5720000000000001
chr2	181113585	181113774	dmr_859948	0.6115
chr2	181114153	181114328	dmr_859949	0.649
chr2	181114990	181115089	dmr_859951	0.638
chr2	181116229	181116428	dmr_859954	0.55
chr2	181116508	181116786	dmr_859955	0.695
chr2	181118874	181119708	dmr_859957	0.6475
chr2	181119713	181120717	dmr_859958	0.6685
chr2	181121400	181121645	dmr_859960	0.5455
chr2	181128861	181129478	dmr_859972	0.509
chr2	181129567	181129809	dmr_859973	0.6745
chr2	181130439	181130682	dmr_859975	0.6045
chr2	181131320	181131370	dmr_859977	0.614
chr2	181138517	181138641	dmr_859983	0.7490000000000001
chr2	181139856	181140017	dmr_859985	0.6475
chr2	181142543	181143156	dmr_859990	0.5875
chr2	181147378	181148032	dmr_859994	0.7425
chr2	181148590	181148778	dmr_859995	0.643
chr2	181150502	181151146	dmr_859998	0.5575
chr2	181152823	181153127	dmr_860002	0.5145
chr2	181154450	181154626	dmr_860005	0.6579999999999999
chr2	181155297	181155547	dmr_860006	0.805
chr2	181159399	181159585	dmr_860010	0.645
chr2	181174423	181174921	dmr_860018	0.6965
chr2	181180836	181181217	dmr_860025	0.5025
chr2	181239364	181239528	dmr_860048	0.606
chr2	181306728	181307252	dmr_860081	0.532
chr2	181356997	181357090	dmr_860104	0.5685
chr2	181419949	181420548	dmr_860153	0.6645
chr2	181460149	181460587	dmr_860185	0.5670000000000001
chr2	181538107	181538376	dmr_860232	0.5485
chr2	181570774	181570876	dmr_860261	0.52
chr2	181577917	181578060	dmr_860265	0.752
chr2	181600271	181600837	dmr_860283	0.6659999999999999
chr2	181621840	181621955	dmr_860300	0.5555
chr2	181632830	181632923	dmr_860307	0.596
chr2	181657575	181657685	dmr_860324	0.635
chr2	181659250	181659456	dmr_860327	0.5670000000000001
chr2	181659801	181659923	dmr_860328	0.7095
chr2	181679598	181679655	dmr_860341	0.6495
chr2	181766187	181766333	dmr_860402	0.825
chr2	181766700	181766736	dmr_860403	0.633
chr3	5089883	5090670	dmr_860873	0.638
chr3	5214718	5215495	dmr_860905	0.68
chr3	5215504	5215709	dmr_860906	0.623
chr3	5360647	5360690	dmr_861005	0.552
chr3	6866042	6866092	dmr_861375	0.8015
chr3	7375620	7376079	dmr_861518	0.607
chr3	7384044	7384336	dmr_861525	0.6175
chr3	7424468	7424669	dmr_861561	0.8245
chr3	7428903	7429139	dmr_861569	0.8665
chr3	7508338	7508699	dmr_861620	0.5195
chr3	7613716	7613764	dmr_861679	0.7045
chr3	7923006	7923255	dmr_861761	0.546
chr3	7932289	7932302	dmr_861768	0.529
chr3	8051499	8051535	dmr_861821	0.527
chr3	8064731	8065116	dmr_861827	0.8475
chr3	8216905	8216935	dmr_861881	0.573
chr3	8292163	8292360	dmr_861907	0.5895
chr3	8292755	8292787	dmr_861908	0.5105
chr3	8484387	8484709	dmr_861970	0.5785
chr3	8491568	8491741	dmr_861977	0.507
chr3	8498145	8498662	dmr_861982	0.574
chr3	8523447	8524056	dmr_862008	0.7190000000000001
chr3	8544942	8545543	dmr_862033	0.5625
chr3	8545599	8545662	dmr_862034	0.5225
chr3	8550102	8550219	dmr_862041	0.5565
chr3	8561909	8562225	dmr_862056	0.5385
chr3	8563422	8564281	dmr_862058	0.6925
chr3	8566968	8567037	dmr_862063	0.5265
chr3	8578852	8579036	dmr_862069	0.5155
chr3	8623486	8623504	dmr_862092	0.555
chr3	8627258	8627344	dmr_862100	0.659
chr3	8662844	8663312	dmr_862129	0.6135
chr3	8663624	8664086	dmr_862130	0.6655
chr3	8717068	8718530	dmr_862169	0.7265
chr3	8766143	8766412	dmr_862212	0.7809999999999999
chr3	8793587	8793720	dmr_862222	0.7645
chr3	8850414	8851168	dmr_862242	0.6225
chr3	8852139	8852387	dmr_862244	0.698
chr3	8968733	8969015	dmr_862331	0.631
chr3	8982333	8982820	dmr_862345	0.621
chr3	8995980	8996596	dmr_862360	0.589
chr3	8998823	8999552	dmr_862365	0.752
chr3	9003066	9003587	dmr_862372	0.6375
chr3	9056793	9057206	dmr_862401	0.594
chr3	9064304	9065005	dmr_862405	0.6575
chr3	9113721	9113855	dmr_862433	0.8240000000000001
chr3	9118866	9119070	dmr_862438	0.6970000000000001
chr3	9123077	9123768	dmr_862440	0.6075
chr3	9200213	9200248	dmr_862496	0.5665
chr3	9200302	9200947	dmr_862497	0.7015
chr3	9203806	9204386	dmr_862501	0.5820000000000001
chr3	9249342	9249508	dmr_862524	0.5325
chr3	9280356	9280531	dmr_862550	0.5775
chr3	9409024	9409032	dmr_862623	0.7015
chr3	9440377	9440766	dmr_862657	0.762
chr3	9440779	9440887	dmr_862658	0.602
chr3	9442003	9442450	dmr_862660	0.675
chr3	9442460	9442897	dmr_862661	0.6845
chr3	9443635	9443677	dmr_862664	0.7145
chr3	9454485	9455174	dmr_862672	0.8565
chr3	9455434	9455651	dmr_862673	0.9085
chr3	9500216	9500509	dmr_862715	0.6409999999999999
chr3	9502903	9502993	dmr_862717	0.5745
chr3	9505979	9506072	dmr_862721	0.5245
chr3	9520249	9520581	dmr_862735	0.6505
chr3	9529777	9530566	dmr_862745	0.9395
chr3	9530659	9530706	dmr_862746	0.5820000000000001
chr3	9543351	9543984	dmr_862757	0.585
chr3	9571995	9572347	dmr_862787	0.8059999999999999
chr3	9572364	9572864	dmr_862788	0.9145
chr3	9573717	9573902	dmr_862790	0.522
chr3	9588627	9589134	dmr_862808	0.5525
chr3	9676275	9676435	dmr_862864	0.6595
chr3	9727183	9727536	dmr_862918	0.848
chr3	9780217	9780634	dmr_862962	0.5665
chr3	9832438	9832650	dmr_863016	0.6575
chr3	9936989	9937414	dmr_863093	0.8305
chr3	9959309	9960660	dmr_863108	0.5685
chr3	9960712	9960901	dmr_863109	0.597
chr3	10011003	10011918	dmr_863136	0.6765
chr3	10013686	10013850	dmr_863137	0.7835
chr3	10014106	10014284	dmr_863138	0.5435
chr3	10081577	10081673	dmr_863176	0.501
chr3	10177972	10178266	dmr_863242	0.823
chr3	10216283	10216885	dmr_863274	0.525
chr3	10247061	10247404	dmr_863291	0.593
chr3	10302081	10302137	dmr_863334	0.6955
chr3	10326504	10327176	dmr_863352	0.7090000000000001
chr3	10327438	10327933	dmr_863353	0.6295
chr3	10359418	10359802	dmr_863374	0.608
chr3	10398710	10399249	dmr_863399	0.5325
chr3	10407830	10408046	dmr_863407	0.6665
chr3	10475448	10475574	dmr_863450	0.6415
chr3	10684940	10685171	dmr_863522	0.518
chr3	10685506	10686281	dmr_863523	0.6545
chr3	10686334	10686817	dmr_863524	0.6545
chr3	10698202	10698609	dmr_863534	0.594
chr3	10742146	10742255	dmr_863554	0.8095
chr3	10758990	10759190	dmr_863563	0.5585
chr3	10759562	10759663	dmr_863564	0.9335
chr3	10778757	10779590	dmr_863572	0.72
chr3	10875063	10875242	dmr_863605	0.5435
chr3	10891900	10892133	dmr_863609	0.8745
chr3	10896643	10896977	dmr_863615	0.7585
chr3	11029275	11029409	dmr_863657	0.555
chr3	11030130	11030543	dmr_863658	0.5795
chr3	11072729	11073033	dmr_863664	0.613
chr3	11230575	11231225	dmr_863722	0.9129999999999999
chr3	11293034	11293297	dmr_863749	0.609
chr3	11574989	11575055	dmr_863821	0.736
chr3	12613877	12613924	dmr_864078	0.6905
chr3	12614204	12614246	dmr_864079	0.7995
chr3	12752745	12752905	dmr_864110	0.541
chr3	12759339	12759449	dmr_864118	0.551
chr3	13242657	13242963	dmr_864223	0.655
chr3	13254022	13254039	dmr_864235	0.6025
chr3	13470323	13471054	dmr_864297	0.7505
chr3	13478997	13479017	dmr_864305	0.5155
chr3	13482178	13482273	dmr_864308	0.5825
chr3	13546117	13546385	dmr_864355	0.608
chr3	13613488	13613777	dmr_864402	0.6445
chr3	13640447	13640782	dmr_864419	0.851
chr3	13734411	13734585	dmr_864482	0.5305
chr3	14090666	14090962	dmr_864646	0.5095
chr3	14795642	14796214	dmr_864887	0.68
chr3	14874857	14874926	dmr_864924	0.537
chr3	14949932	14950268	dmr_864962	0.82
chr3	15071016	15071414	dmr_865019	0.657
chr3	15072741	15072762	dmr_865023	0.514
chr3	15073405	15073470	dmr_865024	0.8170000000000001
chr3	15156478	15157149	dmr_865054	0.6725
chr3	15157763	15157928	dmr_865056	0.7535
chr3	15184756	15184793	dmr_865071	0.7515
chr3	16246244	16246463	dmr_865248	0.6035
chr3	16471838	16472781	dmr_865318	0.532
chr3	16533186	16533216	dmr_865345	0.8085
chr3	16811382	16811680	dmr_865404	0.5345
chr3	16816326	16816488	dmr_865409	0.7905
chr3	16826207	16826320	dmr_865420	0.7385
chr3	16853759	16854825	dmr_865436	0.7105
chr3	16930458	16930466	dmr_865480	0.731
chr3	16931146	16931290	dmr_865482	0.675
chr3	16935661	16935667	dmr_865486	0.5870000000000001
chr3	16939214	16939401	dmr_865491	0.5415
chr3	16939785	16940036	dmr_865492	0.6940000000000001
chr3	16940558	16941447	dmr_865493	0.597
chr3	17005146	17005256	dmr_865516	0.815
chr3	17005444	17005552	dmr_865517	0.8640000000000001
chr3	17031414	17031611	dmr_865524	0.6435
chr3	17259132	17259163	dmr_865583	0.6970000000000001
chr3	17318645	17319661	dmr_865603	0.616
chr3	17330830	17330871	dmr_865618	0.5185
chr3	17486173	17486402	dmr_865659	0.7929999999999999
chr3	17620494	17620652	dmr_865713	0.574
chr3	17667546	17667982	dmr_865738	0.7445
chr3	17784152	17784320	dmr_865773	0.775
chr3	17784676	17785941	dmr_865774	0.685
chr3	17786986	17788461	dmr_865776	0.611
chr3	17788882	17789504	dmr_865777	0.6845
chr3	17791686	17792308	dmr_865778	0.6305
chr3	17792976	17793181	dmr_865779	0.669
chr3	17795458	17797059	dmr_865781	0.7165
chr3	17798060	17798098	dmr_865783	0.7759999999999999
chr3	17798408	17798814	dmr_865784	0.6890000000000001
chr3	17799086	17799433	dmr_865785	0.6905
chr3	17800319	17800399	dmr_865786	0.5635
chr3	17800654	17800982	dmr_865787	0.6455
chr3	17801602	17801847	dmr_865789	0.703
chr3	17802546	17802705	dmr_865791	0.6759999999999999
chr3	17803454	17803518	dmr_865793	0.5005
chr3	17804917	17805275	dmr_865796	0.67
chr3	17807432	17807471	dmr_865801	0.5115
chr3	17811251	17811657	dmr_865804	0.5305
chr3	17814367	17814450	dmr_865805	0.5820000000000001
chr3	17824232	17824396	dmr_865810	0.588
chr3	17847439	17847896	dmr_865816	0.5025
chr3	18422040	18422713	dmr_866057	0.833
chr3	18452103	18452232	dmr_866073	0.6579999999999999
chr3	18623918	18624198	dmr_866149	0.506
chr3	18668370	18669372	dmr_866183	0.7985
chr3	18740346	18740691	dmr_866231	0.6785
chr3	18904798	18905209	dmr_866310	0.5605
chr3	18905238	18905441	dmr_866311	0.7559999999999999
chr3	18905918	18906345	dmr_866312	0.509
chr3	19187280	19187711	dmr_866464	0.6055
chr3	19216809	19217273	dmr_866484	0.552
chr3	19217339	19217491	dmr_866485	0.527
chr3	19255417	19256107	dmr_866530	0.6645
chr3	19302950	19303386	dmr_866576	0.6755
chr3	19303590	19303715	dmr_866578	0.628
chr3	19367113	19367358	dmr_866613	0.534
chr3	19406401	19406508	dmr_866626	0.54
chr3	19519338	19519673	dmr_866683	0.7265
chr3	19715459	19715690	dmr_866806	0.679
chr3	19881334	19881818	dmr_866882	0.649
chr3	19999607	20000383	dmr_866931	0.56
chr3	20082350	20082551	dmr_866971	0.6215
chr3	20609507	20609704	dmr_867168	0.6015
chr3	20614093	20614565	dmr_867170	0.54
chr3	20695025	20695531	dmr_867205	0.5065
chr3	20734403	20734794	dmr_867230	0.6705
chr3	20737523	20737569	dmr_867234	0.5045
chr3	20820672	20820814	dmr_867271	0.5925
chr3	20822043	20822392	dmr_867274	0.631
chr3	20825485	20825886	dmr_867277	0.851
chr3	20828174	20828285	dmr_867281	0.6045
chr3	20829253	20829404	dmr_867284	0.6615
chr3	20875513	20875605	dmr_867298	0.6905
chr3	20894559	20894673	dmr_867311	0.7135
chr3	20986311	20986318	dmr_867350	0.7929999999999999
chr3	21027036	21027417	dmr_867379	0.534
chr3	21086335	21086546	dmr_867414	0.65
chr3	21404244	21404443	dmr_867538	0.6685
chr3	21427554	21427567	dmr_867551	0.5535
chr3	21466237	21466610	dmr_867565	0.545
chr3	21466936	21467090	dmr_867566	0.597
chr3	21477502	21477589	dmr_867577	0.7909999999999999
chr3	21478087	21478225	dmr_867578	0.7705
chr3	21478870	21478906	dmr_867580	0.7355
chr3	21479543	21479776	dmr_867582	0.687
chr3	21483961	21484083	dmr_867588	0.802
chr3	21484404	21484580	dmr_867589	0.7135
chr3	21489491	21489572	dmr_867596	0.91
chr3	21492529	21492571	dmr_867599	0.6355
chr3	21493174	21493361	dmr_867600	0.6855
chr3	21495717	21496227	dmr_867602	0.515
chr3	21544625	21545245	dmr_867628	0.7509999999999999
chr3	21546373	21546723	dmr_867630	0.6305
chr3	21553051	21553227	dmr_867637	0.7275
chr3	21558000	21558610	dmr_867642	0.669
chr3	21564862	21565287	dmr_867653	0.5505
chr3	21614722	21615263	dmr_867684	0.905
chr3	21639003	21639419	dmr_867706	0.856
chr3	21644329	21644461	dmr_867711	0.5545
chr3	21645225	21645343	dmr_867712	0.807
chr3	21646155	21646159	dmr_867714	0.971
chr3	21694991	21695010	dmr_867734	0.755
chr3	21696040	21696111	dmr_867735	0.6035
chr3	21770094	21770214	dmr_867782	0.6265
chr3	21772017	21772285	dmr_867785	0.8735
chr3	21781351	21781577	dmr_867795	0.6855
chr3	21892924	21893471	dmr_867869	0.5655
chr3	21937552	21938556	dmr_867902	0.7805
chr3	21986786	21987267	dmr_867943	0.7070000000000001
chr3	21987543	21988315	dmr_867944	0.8625
chr3	22020766	22020925	dmr_867961	0.753
chr3	22068783	22069029	dmr_867985	0.5285
chr3	22092247	22092390	dmr_868008	0.7525
chr3	22139033	22139253	dmr_868054	0.69
chr3	22160977	22161228	dmr_868071	0.5415
chr3	22192358	22192727	dmr_868102	0.5185
chr3	22551503	22551906	dmr_868215	0.6645
chr3	22745570	22745597	dmr_868252	0.5215
chr3	22815917	22816025	dmr_868272	0.6920000000000001
chr3	22839135	22839243	dmr_868282	0.5185
chr3	23000712	23000924	dmr_868343	0.586
chr3	23001235	23001390	dmr_868344	0.8875
chr3	23002635	23002833	dmr_868346	0.5075
chr3	23132573	23133166	dmr_868387	0.6679999999999999
chr3	23138535	23138783	dmr_868394	0.753
chr3	23183127	23183940	dmr_868408	0.606
chr3	23196154	23196513	dmr_868415	0.7285
chr3	23519607	23519991	dmr_868520	0.5165
chr3	23592776	23592926	dmr_868549	0.745
chr3	23734390	23734630	dmr_868600	0.79
chr3	23849653	23849837	dmr_868629	0.623
chr3	23916674	23917348	dmr_868644	0.7090000000000001
chr3	24008596	24008626	dmr_868665	0.58
chr3	24280358	24280512	dmr_868746	0.5995
chr3	24316234	24316571	dmr_868759	0.5165
chr3	24432795	24432816	dmr_868810	0.965
chr3	24440658	24441156	dmr_868815	0.7395
chr3	24463869	24464336	dmr_868826	0.7559999999999999
chr3	24486910	24487326	dmr_868837	0.5935
chr3	24494071	24494863	dmr_868843	0.7625
chr3	24540314	24540505	dmr_868861	0.7115
chr3	24594885	24595755	dmr_868886	0.8665
chr3	24778113	24778146	dmr_868953	0.645
chr3	24855095	24855152	dmr_868981	0.6205
chr3	24944074	24944124	dmr_869016	0.7115
chr3	25131741	25132127	dmr_869102	0.6495
chr3	25145085	25145400	dmr_869105	0.6375
chr3	25396930	25397003	dmr_869174	0.5675
chr3	25427397	25427421	dmr_869193	0.514
chr3	25448050	25448206	dmr_869212	0.6075
chr3	25462641	25462659	dmr_869225	0.6505
chr3	25463235	25463563	dmr_869226	0.6075
chr3	25580166	25580364	dmr_869324	0.7015
chr3	25685283	25685576	dmr_869425	0.7465
chr3	25763830	25763913	dmr_869486	0.6025
chr3	25773890	25774244	dmr_869498	0.5870000000000001
chr3	25785532	25786198	dmr_869510	0.527
chr3	25794999	25795899	dmr_869517	0.639
chr3	25806782	25806909	dmr_869525	0.588
chr3	25895611	25895725	dmr_869598	0.501
chr3	25967717	25967943	dmr_869658	0.746
chr3	26025446	26025782	dmr_869703	0.57
chr3	26039445	26039681	dmr_869713	0.7625
chr3	26039820	26040036	dmr_869714	0.7535
chr3	26052566	26052568	dmr_869727	0.815
chr3	26065596	26065655	dmr_869736	0.5915
chr3	26072312	26072436	dmr_869742	0.6355
chr3	26084347	26084564	dmr_869750	0.5695
chr3	26115710	26115782	dmr_869768	0.5329999999999999
chr3	26152016	26152074	dmr_869809	0.779
chr3	26230230	26230337	dmr_869866	0.6985
chr3	26330919	26331171	dmr_869951	0.569
chr3	26337643	26338038	dmr_869958	0.5825
chr3	26354856	26354880	dmr_869966	0.7545
chr3	26587602	26588093	dmr_870077	0.725
chr3	26619979	26619990	dmr_870091	0.5315
chr3	26815816	26816070	dmr_870209	0.5945
chr3	26819529	26819886	dmr_870216	0.5555
chr3	26840198	26840753	dmr_870235	0.635
chr3	26845305	26845353	dmr_870243	0.8115
chr3	26848044	26848406	dmr_870247	0.604
chr3	26874568	26874889	dmr_870261	0.9825
chr3	26875236	26875371	dmr_870262	0.7090000000000001
chr3	26921804	26921890	dmr_870287	0.701
chr3	26923332	26923774	dmr_870290	0.638
chr3	27189258	27190189	dmr_870419	0.7495
chr3	27193248	27193322	dmr_870423	0.664
chr3	27372409	27372664	dmr_870541	0.5445
chr3	27428299	27428481	dmr_870564	0.568
chr3	27468083	27468256	dmr_870606	0.597
chr3	27481852	27482417	dmr_870620	0.514
chr3	27485164	27485472	dmr_870623	0.575
chr3	27503287	27503781	dmr_870636	0.8240000000000001
chr3	27511679	27512236	dmr_870648	0.8435
chr3	27512259	27512347	dmr_870649	0.6629999999999999
chr3	27550923	27550929	dmr_870684	0.7555
chr3	27551260	27551338	dmr_870685	0.7905
chr3	27552004	27552117	dmr_870687	0.6509999999999999
chr3	27555513	27555600	dmr_870691	0.8575
chr3	27561742	27561895	dmr_870696	0.8145
chr3	27584492	27584854	dmr_870712	0.596
chr3	27590472	27591112	dmr_870716	0.95
chr3	27591163	27591196	dmr_870717	0.6065
chr3	27593746	27594293	dmr_870721	0.6525
chr3	27600713	27601324	dmr_870728	0.541
chr3	27607538	27608132	dmr_870732	0.6865
chr3	27609981	27610055	dmr_870734	0.5305
chr3	27624992	27625218	dmr_870747	0.6635
chr3	27656752	27657399	dmr_870780	0.624
chr3	27657447	27657559	dmr_870781	0.723
chr3	27664863	27665314	dmr_870789	0.818
chr3	27683350	27683967	dmr_870809	0.636
chr3	27689786	27689793	dmr_870817	0.7135
chr3	27696167	27696786	dmr_870824	0.895
chr3	27698820	27698891	dmr_870828	0.778
chr3	27700770	27700908	dmr_870832	0.5465
chr3	27704074	27704615	dmr_870833	0.7555
chr3	27765860	27766565	dmr_870866	0.511
chr3	27781033	27781349	dmr_870879	0.922
chr3	27782023	27783047	dmr_870880	0.614
chr3	27873614	27873723	dmr_870919	0.569
chr3	27938303	27938484	dmr_870953	0.6515
chr3	27943144	27943315	dmr_870962	0.68
chr3	27968576	27969334	dmr_870971	0.6305
chr3	27982366	27982965	dmr_870980	0.613
chr3	28057099	28057219	dmr_871026	0.7120000000000001
chr3	28058138	28058339	dmr_871029	0.763
chr3	28180829	28180989	dmr_871091	0.5995
chr3	28262224	28262357	dmr_871132	0.53
chr3	28287729	28287857	dmr_871159	0.747
chr3	28304069	28304262	dmr_871182	0.5415
chr3	28305439	28305632	dmr_871184	0.8029999999999999
chr3	28316846	28317312	dmr_871197	0.6765
chr3	28317721	28318272	dmr_871198	0.544
chr3	28320489	28320607	dmr_871202	0.517
chr3	28332517	28332597	dmr_871217	0.528
chr3	28334905	28335195	dmr_871220	0.728
chr3	28363966	28363999	dmr_871257	0.5185
chr3	28365994	28366098	dmr_871260	0.5235
chr3	28367190	28367558	dmr_871262	0.586
chr3	28369820	28370145	dmr_871265	0.6325
chr3	28372444	28372641	dmr_871267	0.635
chr3	28382782	28383034	dmr_871280	0.598
chr3	28385028	28385432	dmr_871283	0.589
chr3	28385469	28385591	dmr_871284	0.611
chr3	28402175	28402448	dmr_871300	0.5325
chr3	28410423	28410462	dmr_871309	0.596
chr3	28416593	28416851	dmr_871316	0.7825
chr3	28420596	28420602	dmr_871323	0.6905
chr3	28420874	28420983	dmr_871324	0.847
chr3	28432399	28432810	dmr_871335	0.6555
chr3	28433117	28433136	dmr_871336	0.585
chr3	28435250	28435352	dmr_871339	0.5379999999999999
chr3	28435678	28435826	dmr_871340	0.86
chr3	28436813	28437232	dmr_871343	0.7265
chr3	28461018	28461031	dmr_871377	0.65
chr3	28489891	28490118	dmr_871407	0.752
chr3	28491031	28492170	dmr_871409	0.6675
chr3	28497692	28497850	dmr_871417	0.584
chr3	28509410	28510046	dmr_871423	0.7055
chr3	28522933	28523055	dmr_871428	0.626
chr3	28523074	28523484	dmr_871429	0.6779999999999999
chr3	28524147	28525269	dmr_871430	0.6805
chr3	28527310	28527680	dmr_871433	0.703
chr3	28531163	28531622	dmr_871438	0.5765
chr3	28531828	28532053	dmr_871439	0.6445
chr3	28532512	28533020	dmr_871441	0.6715
chr3	28542824	28543126	dmr_871447	0.7509999999999999
chr3	28549135	28549938	dmr_871457	0.6935
chr3	28550303	28550491	dmr_871458	0.8595
chr3	28550869	28551040	dmr_871459	0.5925
chr3	28551231	28551417	dmr_871460	0.8685
chr3	28552066	28552405	dmr_871462	0.622
chr3	28555036	28555349	dmr_871467	0.573
chr3	28555365	28555995	dmr_871468	0.546
chr3	28561960	28562159	dmr_871474	0.7265
chr3	28562636	28562865	dmr_871475	0.518
chr3	28564140	28564846	dmr_871478	0.5915
chr3	28565169	28565337	dmr_871479	0.6995
chr3	28577190	28577340	dmr_871489	0.5305
chr3	28577403	28577460	dmr_871490	0.6195
chr3	28577505	28577812	dmr_871491	0.7175
chr3	28577822	28577845	dmr_871492	0.6945
chr3	28592334	28592356	dmr_871506	0.5625
chr3	28593775	28594314	dmr_871509	0.526
chr3	28600587	28600591	dmr_871517	0.609
chr3	28612894	28613083	dmr_871529	0.6685
chr3	28638227	28638478	dmr_871554	0.5365
chr3	28638873	28638984	dmr_871555	0.6855
chr3	28639339	28639597	dmr_871556	0.7135
chr3	28643217	28644021	dmr_871561	0.513
chr3	29047116	29047744	dmr_871730	0.6709999999999999
chr3	29047764	29047873	dmr_871731	0.8975
chr3	29081545	29081837	dmr_871742	0.5945
chr3	29198115	29198666	dmr_871827	0.9185
chr3	29200687	29200928	dmr_871831	0.5479999999999999
chr3	29399030	29399082	dmr_871948	0.711
chr3	30120926	30121072	dmr_872284	0.5345
chr3	30355448	30356012	dmr_872388	0.6995
chr3	30382481	30382582	dmr_872407	0.8325
chr3	30546549	30546633	dmr_872490	0.5755
chr3	30546667	30547355	dmr_872491	0.653
chr3	30548873	30549363	dmr_872495	0.7355
chr3	30635366	30635417	dmr_872534	0.5265
chr3	30635511	30635663	dmr_872535	0.6595
chr3	30701121	30701495	dmr_872561	0.5605
chr3	30736741	30737379	dmr_872579	0.545
chr3	30741324	30741750	dmr_872585	0.846
chr3	30742824	30743478	dmr_872588	0.675
chr3	30745328	30745344	dmr_872590	0.698
chr3	30747179	30747499	dmr_872594	0.6255
chr3	30747618	30747843	dmr_872595	0.9075
chr3	30767042	30767818	dmr_872611	0.7625
chr3	30768772	30769027	dmr_872613	0.8655
chr3	30774346	30774945	dmr_872617	0.898
chr3	30775331	30775478	dmr_872618	0.501
chr3	30778164	30778928	dmr_872621	0.74
chr3	30780330	30780502	dmr_872623	0.6085
chr3	30783948	30784509	dmr_872627	0.5505
chr3	30855546	30855780	dmr_872689	0.6665
chr3	30948636	30948847	dmr_872760	0.825
chr3	31047855	31048175	dmr_872836	0.9615
chr3	31048486	31048506	dmr_872837	0.9435
chr3	31048768	31049773	dmr_872838	0.5760000000000001
chr3	31068613	31068774	dmr_872855	0.527
chr3	31075285	31075591	dmr_872860	0.6795
chr3	31075823	31076151	dmr_872861	0.8859999999999999
chr3	31092963	31093241	dmr_872878	0.5305
chr3	31096848	31097005	dmr_872880	0.648
chr3	31219497	31219997	dmr_872981	0.7979999999999999
chr3	31226207	31226323	dmr_872987	0.6815
chr3	31226571	31227006	dmr_872988	0.7445
chr3	31227028	31227118	dmr_872989	0.6125
chr3	31229841	31230009	dmr_872993	0.6225
chr3	31249446	31249664	dmr_873015	0.5760000000000001
chr3	31251907	31251961	dmr_873018	0.6645
chr3	31254472	31254918	dmr_873022	0.73
chr3	31263687	31263700	dmr_873032	0.529
chr3	31274286	31274368	dmr_873044	0.8165
chr3	31291056	31291248	dmr_873064	0.5535
chr3	31307281	31307769	dmr_873087	0.6629999999999999
chr3	31307805	31308598	dmr_873088	0.8245
chr3	31327801	31328098	dmr_873100	0.8235
chr3	31328442	31329298	dmr_873101	0.7105
chr3	31508589	31508769	dmr_873172	0.7135
chr3	32043984	32043992	dmr_873441	0.614
chr3	32347604	32348215	dmr_873672	0.5429999999999999
chr3	32398909	32399166	dmr_873700	0.506
chr3	32455421	32455784	dmr_873756	0.514
chr3	32509308	32510072	dmr_873797	0.7315
chr3	32543056	32543116	dmr_873828	0.5765
chr3	32616880	32617823	dmr_873886	0.5555
chr3	32654976	32655039	dmr_873915	0.67
chr3	32668532	32668763	dmr_873930	0.5479999999999999
chr3	32668845	32670009	dmr_873931	0.6595
chr3	32727765	32728175	dmr_873970	0.6195
chr3	32748322	32748411	dmr_873986	0.782
chr3	32748465	32748517	dmr_873987	0.6815
chr3	32816666	32816964	dmr_874013	0.6355
chr3	32822952	32823193	dmr_874019	0.56
chr3	32826543	32826890	dmr_874024	0.568
chr3	32987804	32988357	dmr_874173	0.7205
chr3	32999435	32999802	dmr_874189	0.6940000000000001
chr3	33000493	33000645	dmr_874190	0.807
chr3	33004110	33004957	dmr_874196	0.5645
chr3	33024599	33025128	dmr_874223	0.5035
chr3	33044305	33044976	dmr_874251	0.6055
chr3	33074337	33074995	dmr_874296	0.7295
chr3	33078738	33078809	dmr_874303	0.5475
chr3	33082445	33082953	dmr_874308	0.5865
chr3	33083279	33083290	dmr_874309	0.6459999999999999
chr3	33098169	33099504	dmr_874331	0.6509999999999999
chr3	33101816	33102538	dmr_874336	0.5015
chr3	33102556	33102602	dmr_874337	0.7195
chr3	33102648	33102681	dmr_874338	0.5589999999999999
chr3	33121489	33122235	dmr_874367	0.515
chr3	33122297	33122673	dmr_874368	0.7025
chr3	33123602	33123752	dmr_874370	0.522
chr3	33124997	33125794	dmr_874373	0.524
chr3	33127122	33127459	dmr_874376	0.6629999999999999
chr3	33127687	33127752	dmr_874377	0.7240000000000001
chr3	33136106	33136438	dmr_874388	0.6275
chr3	33140417	33140655	dmr_874394	0.794
chr3	33141852	33142010	dmr_874396	0.6970000000000001
chr3	33196723	33196841	dmr_874431	0.711
chr3	33264137	33264463	dmr_874459	0.6990000000000001
chr3	33308396	33309185	dmr_874485	0.633
chr3	33312521	33312708	dmr_874491	0.8170000000000001
chr3	33334332	33334378	dmr_874499	0.642
chr3	33357955	33358204	dmr_874513	0.579
chr3	33360131	33360302	dmr_874516	0.667
chr3	33363161	33363532	dmr_874522	0.784
chr3	33369683	33369723	dmr_874528	0.5515
chr3	33369987	33370302	dmr_874529	0.7045
chr3	33375590	33375711	dmr_874538	0.7909999999999999
chr3	33379717	33379777	dmr_874543	0.6565
chr3	33380118	33380631	dmr_874544	0.529
chr3	33397219	33397523	dmr_874561	0.6755
chr3	33398220	33398823	dmr_874563	0.7805
chr3	33399150	33400283	dmr_874564	0.737
chr3	33402699	33402899	dmr_874569	0.5895
chr3	33416711	33417700	dmr_874581	0.599
chr3	33440083	33440146	dmr_874589	0.557
chr3	33440954	33441035	dmr_874590	0.6115
chr3	33441465	33441638	dmr_874591	0.7165
chr3	33502517	33502614	dmr_874625	0.7285
chr3	33504300	33504551	dmr_874629	0.6705
chr3	33562579	33562766	dmr_874656	0.506
chr3	33563075	33563083	dmr_874657	0.6809999999999999
chr3	33658547	33658976	dmr_874682	0.8265
chr3	33730489	33730781	dmr_874707	0.7085
chr3	33742302	33742535	dmr_874718	0.878
chr3	33985011	33985077	dmr_874838	0.5770000000000001
chr3	34034092	34034143	dmr_874872	0.7095
chr3	34068976	34069477	dmr_874906	0.6045
chr3	34136576	34136840	dmr_874943	0.5025
chr3	34231715	34231846	dmr_875016	0.682
chr3	34240105	34240177	dmr_875023	0.8165
chr3	34470663	34470756	dmr_875235	0.799
chr3	34470820	34470930	dmr_875236	0.9405
chr3	34494864	34494876	dmr_875254	0.622
chr3	34495540	34495858	dmr_875255	0.555
chr3	34571926	34572427	dmr_875306	0.638
chr3	34572446	34573177	dmr_875307	0.5489999999999999
chr3	34573297	34573478	dmr_875308	0.7025
chr3	34573495	34573801	dmr_875309	0.711
chr3	34574725	34574811	dmr_875312	0.691
chr3	34585215	34585461	dmr_875319	0.5105
chr3	34748392	34748615	dmr_875451	0.595
chr3	34773696	34774010	dmr_875467	0.71
chr3	34875362	34875441	dmr_875529	0.7395
chr3	34883166	34883194	dmr_875536	0.868
chr3	34976512	34976939	dmr_875587	0.541
chr3	35029860	35030357	dmr_875612	0.75
chr3	35103274	35103473	dmr_875655	0.5695
chr3	35144923	35145127	dmr_875670	0.547
chr3	35146556	35146945	dmr_875672	0.8275
chr3	35147025	35147117	dmr_875673	0.7805
chr3	35149187	35150130	dmr_875676	0.7395
chr3	35315304	35315761	dmr_875765	0.7195
chr3	35342601	35342674	dmr_875789	0.813
chr3	35460250	35460427	dmr_875839	0.5670000000000001
chr3	35679476	35679721	dmr_875947	0.9275
chr3	35764682	35764737	dmr_876004	0.5325
chr3	35765173	35765212	dmr_876005	0.7285
chr3	35908804	35909194	dmr_876097	0.6
chr3	35929535	35929617	dmr_876112	0.5835
chr3	36071019	36071654	dmr_876183	0.782
chr3	36439915	36440664	dmr_876401	0.6145
chr3	36446561	36446830	dmr_876405	0.6845
chr3	36452031	36452228	dmr_876412	0.596
chr3	36455417	36455746	dmr_876416	0.9085
chr3	36478586	36479629	dmr_876439	0.6759999999999999
chr3	36480839	36481200	dmr_876441	0.7
chr3	36486897	36487149	dmr_876449	0.858
chr3	36516169	36516579	dmr_876477	0.7995
chr3	36516643	36516824	dmr_876478	0.6609999999999999
chr3	36517762	36517821	dmr_876480	0.674
chr3	36519005	36519008	dmr_876483	0.594
chr3	36519431	36519770	dmr_876484	0.604
chr3	36520174	36521102	dmr_876485	0.7585
chr3	36524490	36524908	dmr_876489	0.674
chr3	36530096	36530419	dmr_876495	0.594
chr3	36530482	36531035	dmr_876496	0.8285
chr3	36531319	36531475	dmr_876497	0.715
chr3	36531818	36532140	dmr_876499	0.6970000000000001
chr3	36532143	36532368	dmr_876500	0.562
chr3	36537827	36537899	dmr_876506	0.5985
chr3	36540982	36541202	dmr_876511	0.645
chr3	36642872	36643455	dmr_876574	0.5315
chr3	36697232	36697481	dmr_876631	0.747
chr3	36733330	36733516	dmr_876663	0.5875
chr3	37002321	37002393	dmr_876825	0.657
chr3	37051174	37051432	dmr_876856	0.5905
chr3	37259412	37260276	dmr_876952	0.5935
chr3	37282272	37282833	dmr_876969	0.764
chr3	37298882	37299237	dmr_876981	0.5655
chr3	37313807	37314023	dmr_876989	0.511
chr3	37325632	37325865	dmr_876998	0.6955
chr3	37586186	37586959	dmr_877151	0.643
chr3	37605359	37606663	dmr_877163	0.691
chr3	37676062	37676536	dmr_877209	0.8445
chr3	37692550	37693100	dmr_877224	0.645
chr3	37707802	37707909	dmr_877232	0.7645
chr3	37708039	37708110	dmr_877233	0.5745
chr3	37718662	37718967	dmr_877237	0.7275
chr3	37724660	37724688	dmr_877240	0.5760000000000001
chr3	37792125	37792263	dmr_877279	0.6835
chr3	37963837	37964058	dmr_877395	0.6785
chr3	37964169	37964522	dmr_877396	0.633
chr3	37964947	37965521	dmr_877398	0.61
chr3	37978412	37978859	dmr_877409	0.7070000000000001
chr3	37998163	37998566	dmr_877420	0.5035
chr3	38021536	38021785	dmr_877437	0.531
chr3	38051535	38051917	dmr_877451	0.627
chr3	38051974	38052191	dmr_877452	0.5175
chr3	38139121	38139642	dmr_877502	0.691
chr3	38229083	38229378	dmr_877545	0.6
chr3	38327123	38327412	dmr_877618	0.6075
chr3	38329194	38329417	dmr_877622	0.6665
chr3	38337298	38337804	dmr_877629	0.6265
chr3	38396667	38397228	dmr_877662	0.6185
chr3	38443646	38444101	dmr_877696	0.6065
chr3	38446387	38447096	dmr_877698	0.7795
chr3	38452233	38452462	dmr_877703	0.7245
chr3	38464957	38465124	dmr_877720	0.5905
chr3	38473280	38473541	dmr_877732	0.7845
chr3	38500965	38501721	dmr_877764	0.523
chr3	38593326	38593489	dmr_877821	0.7345
chr3	38593742	38593921	dmr_877822	0.5915
chr3	38907105	38907111	dmr_878008	0.6115
chr3	38934277	38935134	dmr_878033	0.5195
chr3	38992870	38992981	dmr_878079	0.596
chr3	38993289	38993345	dmr_878080	0.8575
chr3	39080476	39080660	dmr_878126	0.5579999999999999
chr3	39202464	39202668	dmr_878196	0.5365
chr3	39209359	39210024	dmr_878201	0.7295
chr3	39213762	39214096	dmr_878206	0.6809999999999999
chr3	39494574	39494894	dmr_878339	0.6945
chr3	39592083	39592719	dmr_878396	0.792
chr3	39784858	39785387	dmr_878496	0.895
chr3	39795333	39795662	dmr_878505	0.914
chr3	39840778	39840801	dmr_878533	0.6629999999999999
chr3	39841062	39841385	dmr_878534	0.5915
chr3	39850795	39850881	dmr_878544	0.6145
chr3	39908400	39909063	dmr_878573	0.6775
chr3	39965570	39965654	dmr_878605	0.865
chr3	39965934	39966110	dmr_878606	0.5465
chr3	40079749	40080106	dmr_878671	0.8220000000000001
chr3	40084980	40085124	dmr_878677	0.8415
chr3	40089441	40089733	dmr_878679	0.5955
chr3	40120418	40120497	dmr_878695	0.7835
chr3	40158787	40159835	dmr_878718	0.7095
chr3	40164088	40164293	dmr_878723	0.5915
chr3	40262635	40263227	dmr_878774	0.733
chr3	40443919	40444208	dmr_878874	0.6185
chr3	40504997	40505647	dmr_878914	0.6545
chr3	40693267	40694328	dmr_878977	0.6225
chr3	40773880	40774068	dmr_879018	0.9275
chr3	40812577	40812896	dmr_879036	0.6175
chr3	40845648	40845965	dmr_879054	0.5985
chr3	41058016	41058519	dmr_879175	0.6245
chr3	41113171	41113442	dmr_879210	0.7265
chr3	41155186	41155594	dmr_879239	0.52
chr3	41158668	41158962	dmr_879242	0.8205
chr3	41159044	41159073	dmr_879243	0.8475
chr3	41159355	41159374	dmr_879244	0.64
chr3	41182123	41182374	dmr_879260	0.624
chr3	41201911	41201989	dmr_879278	0.5045
chr3	41220194	41220572	dmr_879292	0.7975
chr3	41228815	41229423	dmr_879297	0.5065
chr3	41295247	41295953	dmr_879338	0.753
chr3	41436356	41436632	dmr_879426	0.787
chr3	41510202	41511004	dmr_879486	0.5945
chr3	41517093	41517546	dmr_879491	0.515
chr3	41573119	41573256	dmr_879529	0.7195
chr3	41576053	41576220	dmr_879535	0.6
chr3	41581572	41581809	dmr_879542	0.6859999999999999
chr3	41581881	41581894	dmr_879543	0.843
chr3	41582004	41582356	dmr_879544	0.6775
chr3	41582392	41582774	dmr_879545	0.6845
chr3	41613728	41614039	dmr_879580	0.5495
chr3	41692744	41693175	dmr_879616	0.652
chr3	41901519	41901572	dmr_879678	0.534
chr3	41908877	41909434	dmr_879684	0.629
chr3	41909453	41909477	dmr_879685	0.6285
chr3	41913158	41913683	dmr_879688	0.792
chr3	42111482	42111795	dmr_879776	0.6035
chr3	42128758	42128761	dmr_879784	0.5329999999999999
chr3	42130386	42130840	dmr_879786	0.504
chr3	42147376	42147713	dmr_879800	0.6145
chr3	42195255	42195825	dmr_879822	0.955
chr3	42196349	42196676	dmr_879824	0.7575
chr3	42203415	42203647	dmr_879833	0.627
chr3	42204278	42205353	dmr_879835	0.5775
chr3	42205619	42205905	dmr_879836	0.579
chr3	42206209	42206430	dmr_879837	0.5185
chr3	42211540	42211635	dmr_879839	0.598
chr3	42214475	42214820	dmr_879843	0.5625
chr3	42218584	42219183	dmr_879849	0.6155
chr3	42220357	42221179	dmr_879850	0.693
chr3	42227988	42228022	dmr_879855	0.78
chr3	42228313	42228357	dmr_879856	0.741
chr3	42236208	42236261	dmr_879865	0.8705
chr3	42252320	42252683	dmr_879873	0.6729999999999999
chr3	42286229	42286827	dmr_879883	0.8065
chr3	42289731	42289826	dmr_879886	0.843
chr3	42356905	42356957	dmr_879914	0.752
chr3	42376683	42376711	dmr_879923	0.669
chr3	42382183	42382373	dmr_879928	0.8515
chr3	42386425	42386732	dmr_879932	0.7120000000000001
chr3	42443877	42444050	dmr_879971	0.6495
chr3	42458805	42459062	dmr_879977	0.5505
chr3	42469945	42470070	dmr_879991	0.585
chr3	43054930	43055483	dmr_880250	0.57
chr3	43515464	43515550	dmr_880343	0.6755
chr3	43775447	43775555	dmr_880393	0.5765
chr3	44378259	44378361	dmr_880496	0.5589999999999999
chr3	45137741	45137754	dmr_880636	0.6085
chr3	45382964	45383156	dmr_880708	0.7755
chr3	45385298	45385621	dmr_880711	0.705
chr3	45397138	45397324	dmr_880723	0.655
chr3	45398200	45398279	dmr_880725	0.535
chr3	45401602	45401677	dmr_880731	0.7035
chr3	45403575	45403616	dmr_880734	0.5105
chr3	45409668	45409788	dmr_880739	0.579
chr3	45416737	45416842	dmr_880747	0.5475
chr3	45417922	45418225	dmr_880749	0.606
chr3	45493087	45493097	dmr_880790	0.5505
chr3	45493330	45493392	dmr_880791	0.606
chr3	45645921	45646530	dmr_880849	0.5605
chr3	45658603	45659249	dmr_880858	0.6985
chr3	45695315	45695660	dmr_880873	0.6970000000000001
chr3	45967343	45967434	dmr_880943	0.8095
chr3	45968851	45969103	dmr_880946	0.5925
chr3	46016163	46016204	dmr_880968	0.782
chr3	46019856	46019894	dmr_880972	0.873
chr3	46032512	46032906	dmr_880977	0.8759999999999999
chr3	46174414	46174753	dmr_881023	0.613
chr3	46448312	46448403	dmr_881100	0.8035
chr3	46538292	46538352	dmr_881130	0.6955
chr3	46538851	46539182	dmr_881131	0.78
chr3	46549916	46550521	dmr_881135	0.6355
chr3	46553683	46553848	dmr_881141	0.778
chr3	47213377	47214048	dmr_881340	0.5805
chr3	48580036	48580247	dmr_881688	0.6085
chr3	49094220	49094465	dmr_881870	0.6615
chr3	49504624	49505095	dmr_881965	0.5475
chr3	49675021	49675315	dmr_882041	0.7090000000000001
chr3	49752435	49753694	dmr_882086	0.619
chr3	49944856	49945156	dmr_882169	0.6579999999999999
chr3	50177551	50178001	dmr_882283	0.515
chr3	50270049	50270187	dmr_882339	0.67
chr3	50275350	50275752	dmr_882342	0.623
chr3	50278276	50278488	dmr_882346	0.6829999999999999
chr3	50324761	50324907	dmr_882376	0.725
chr3	50459343	50460009	dmr_882457	0.5865
chr3	50462095	50462361	dmr_882458	0.6905
chr3	50462615	50462639	dmr_882459	0.618
chr3	50463185	50463511	dmr_882460	0.7595
chr3	50485997	50486397	dmr_882466	0.722
chr3	50569512	50569890	dmr_882509	0.747
chr3	50613257	50613410	dmr_882527	0.6859999999999999
chr3	50658118	50658185	dmr_882554	0.54
chr3	50694548	50695629	dmr_882572	0.5855
chr3	50815717	50815866	dmr_882604	0.6985
chr3	50816253	50816917	dmr_882605	0.741
chr3	50844801	50845032	dmr_882624	0.7305
chr3	50902547	50903356	dmr_882664	0.5865
chr3	50906593	50906764	dmr_882667	0.5475
chr3	50917254	50917492	dmr_882678	0.621
chr3	50920700	50920980	dmr_882682	0.7625
chr3	50939497	50939873	dmr_882705	0.5545
chr3	50972105	50972679	dmr_882727	0.552
chr3	50984033	50984446	dmr_882742	0.871
chr3	50987755	50988191	dmr_882748	0.8825
chr3	50988360	50988450	dmr_882749	0.6815
chr3	50992863	50993412	dmr_882755	0.584
chr3	51009181	51009484	dmr_882774	0.753
chr3	51042161	51042846	dmr_882797	0.5795
chr3	51075635	51075799	dmr_882828	0.5489999999999999
chr3	51079478	51079501	dmr_882831	0.5675
chr3	51097613	51097952	dmr_882846	0.5965
chr3	51098472	51099145	dmr_882847	0.591
chr3	51160073	51160131	dmr_882891	0.728
chr3	51178170	51178482	dmr_882900	0.6035
chr3	51184155	51184555	dmr_882907	0.6475
chr3	51195175	51195313	dmr_882914	0.5485
chr3	51195785	51196333	dmr_882915	0.747
chr3	51199105	51199567	dmr_882920	0.6435
chr3	51234721	51234862	dmr_882948	0.6275
chr3	51251163	51251396	dmr_882962	0.6605
chr3	51268413	51268653	dmr_882975	0.5005
chr3	51289040	51289095	dmr_882985	0.5675
chr3	51303906	51304065	dmr_882995	0.8995
chr3	51342136	51342169	dmr_883026	0.609
chr3	51359309	51360020	dmr_883035	0.5505
chr3	51378001	51378478	dmr_883049	0.503
chr3	51475901	51476129	dmr_883106	0.564
chr3	51486101	51486143	dmr_883117	0.507
chr3	51526915	51528039	dmr_883161	0.565
chr3	51540488	51541028	dmr_883176	0.51
chr3	51553306	51553682	dmr_883191	0.601
chr3	51562144	51562370	dmr_883202	0.6509999999999999
chr3	51647880	51648315	dmr_883261	0.6705
chr3	51702065	51702369	dmr_883302	0.706
chr3	51708581	51709389	dmr_883308	0.5545
chr3	51719979	51720127	dmr_883321	0.7709999999999999
chr3	51721576	51721959	dmr_883323	0.7335
chr3	51727627	51728346	dmr_883328	0.691
chr3	51749368	51750098	dmr_883350	0.5335
chr3	51788577	51789139	dmr_883388	0.6215
chr3	51793414	51793719	dmr_883392	0.547
chr3	51816600	51817121	dmr_883410	0.5925
chr3	51870038	51870295	dmr_883460	0.607
chr3	51885491	51886259	dmr_883483	0.513
chr3	51889776	51890009	dmr_883487	0.6635
chr3	51915161	51915443	dmr_883511	0.5395
chr3	51946832	51947254	dmr_883549	0.8975
chr3	51963103	51963301	dmr_883564	0.6525
chr3	51963919	51964379	dmr_883566	0.6829999999999999
chr3	51970294	51970595	dmr_883575	0.735
chr3	52005774	52006069	dmr_883607	0.8975
chr3	52006359	52006970	dmr_883608	0.6115
chr3	52017998	52018714	dmr_883616	0.569
chr3	52022190	52022614	dmr_883621	0.5539999999999999
chr3	52029463	52030748	dmr_883628	0.6495
chr3	52047179	52047309	dmr_883644	0.843
chr3	52047631	52047947	dmr_883645	0.7595
chr3	52047995	52048562	dmr_883646	0.593
chr3	52070070	52070315	dmr_883664	0.5115
chr3	52087551	52089542	dmr_883680	0.5429999999999999
chr3	52125150	52125725	dmr_883706	0.691
chr3	52140071	52140695	dmr_883712	0.6940000000000001
chr3	52196056	52196103	dmr_883757	0.722
chr3	52197907	52198319	dmr_883760	0.711
chr3	52198876	52199980	dmr_883761	0.7295
chr3	52200130	52200769	dmr_883762	0.6395
chr3	52210556	52210905	dmr_883764	0.7559999999999999
chr3	52222031	52222178	dmr_883777	0.5165
chr3	52243809	52243918	dmr_883783	0.638
chr3	52573753	52573965	dmr_883999	0.7415
chr3	52574021	52574102	dmr_884000	0.736
chr3	52579441	52579447	dmr_884008	0.618
chr3	52612002	52612121	dmr_884033	0.5705
chr3	52685576	52686312	dmr_884086	0.6609999999999999
chr3	52688218	52688973	dmr_884089	0.9525
chr3	52702772	52703220	dmr_884101	0.7185
chr3	52703304	52703646	dmr_884102	0.684
chr3	52735672	52736306	dmr_884128	0.877
chr3	52907133	52907233	dmr_884275	0.6275
chr3	52937835	52938004	dmr_884291	0.695
chr3	52950662	52950964	dmr_884303	0.8475
chr3	52974707	52975708	dmr_884331	0.831
chr3	53038852	53040144	dmr_884394	0.757
chr3	53041153	53041255	dmr_884396	0.6709999999999999
chr3	53066018	53066429	dmr_884437	0.6415
chr3	53112647	53113378	dmr_884484	0.9740000000000001
chr3	53160862	53161328	dmr_884521	0.6825
chr3	53161712	53161772	dmr_884522	0.6165
chr3	53162090	53162199	dmr_884523	0.914
chr3	53162525	53162646	dmr_884524	0.5975
chr3	53164384	53164608	dmr_884527	0.7575
chr3	53164661	53165087	dmr_884528	0.677
chr3	53165209	53165772	dmr_884529	0.529
chr3	53185582	53185899	dmr_884554	0.6825
chr3	53258622	53259210	dmr_884627	0.625
chr3	53267292	53267428	dmr_884633	0.6205
chr3	53301745	53302223	dmr_884661	0.6965
chr3	53376874	53377163	dmr_884717	0.6875
chr3	53377486	53378095	dmr_884718	0.515
chr3	53379620	53379741	dmr_884721	0.529
chr3	53465450	53465615	dmr_884778	0.529
chr3	53724569	53724794	dmr_884938	0.6629999999999999
chr3	53734068	53734239	dmr_884945	0.532
chr3	53847881	53848682	dmr_885034	0.621
chr3	53891064	53891213	dmr_885060	0.7525
chr3	53891518	53891563	dmr_885061	0.5589999999999999
chr3	54204270	54204853	dmr_885308	0.698
chr3	54246161	54246331	dmr_885363	0.6855
chr3	54246618	54246744	dmr_885364	0.75
chr3	54270640	54271073	dmr_885387	0.583
chr3	54350547	54350821	dmr_885472	0.5585
chr3	54424026	54424564	dmr_885531	0.519
chr3	54518786	54518847	dmr_885594	0.5955
chr3	54528635	54529069	dmr_885600	0.682
chr3	54551965	54552481	dmr_885613	0.6729999999999999
chr3	54586960	54587975	dmr_885632	0.6215
chr3	54592804	54592977	dmr_885636	0.594
chr3	54636327	54636426	dmr_885661	0.653
chr3	54667233	54667334	dmr_885682	0.6825
chr3	54715303	54715909	dmr_885712	0.7945
chr3	54722291	54722672	dmr_885723	0.5445
chr3	54756401	54757046	dmr_885742	0.841
chr3	54797256	54797323	dmr_885762	0.6325
chr3	54835274	54835451	dmr_885794	0.5795
chr3	54931262	54931715	dmr_885857	0.606
chr3	54988975	54989367	dmr_885907	0.7390000000000001
chr3	54989503	54989690	dmr_885908	0.684
chr3	55033975	55034261	dmr_885954	0.6485
chr3	55034661	55034753	dmr_885955	0.5305
chr3	55086898	55087103	dmr_886007	0.7115
chr3	55087107	55087753	dmr_886008	0.6785
chr3	55153513	55154330	dmr_886055	0.5885
chr3	55157464	55157638	dmr_886061	0.6845
chr3	55246577	55247437	dmr_886133	0.7225
chr3	55260416	55260815	dmr_886153	0.6335
chr3	55267463	55267859	dmr_886164	0.684
chr3	55270199	55270233	dmr_886169	0.6525
chr3	55283770	55284248	dmr_886189	0.62
chr3	55292763	55293580	dmr_886203	0.5915
chr3	55310087	55310399	dmr_886227	0.519
chr3	55312284	55312691	dmr_886228	0.5760000000000001
chr3	55315630	55316534	dmr_886232	0.7805
chr3	55317407	55317540	dmr_886233	0.644
chr3	55342346	55342688	dmr_886264	0.5285
chr3	55342955	55343141	dmr_886265	0.8740000000000001
chr3	55343151	55343210	dmr_886266	0.6255
chr3	55347535	55347786	dmr_886271	0.5255
chr3	55348937	55349364	dmr_886273	0.5539999999999999
chr3	55351196	55351649	dmr_886276	0.56
chr3	55352483	55352815	dmr_886277	0.546
chr3	55352843	55353165	dmr_886278	0.6485
chr3	55353276	55353919	dmr_886279	0.7545
chr3	55354695	55354805	dmr_886282	0.755
chr3	55358506	55358763	dmr_886289	0.5345
chr3	55368322	55368358	dmr_886302	0.7135
chr3	55377976	55378176	dmr_886312	0.6775
chr3	55378523	55379095	dmr_886313	0.9545
chr3	55385445	55386535	dmr_886326	0.505
chr3	55392764	55393021	dmr_886336	0.6775
chr3	55397850	55397875	dmr_886344	0.5325
chr3	55398298	55398462	dmr_886345	0.6455
chr3	55400759	55400808	dmr_886347	0.5885
chr3	55400838	55401034	dmr_886348	0.727
chr3	55409551	55409858	dmr_886363	0.7165
chr3	55422976	55423781	dmr_886375	0.6785
chr3	55432742	55433645	dmr_886386	0.6125
chr3	55436193	55437225	dmr_886390	0.5685
chr3	55438302	55438787	dmr_886392	0.665
chr3	55440092	55440311	dmr_886394	0.627
chr3	55440579	55440664	dmr_886395	0.7445
chr3	55442350	55442359	dmr_886397	0.6890000000000001
chr3	55442701	55443150	dmr_886398	0.5945
chr3	55443228	55443264	dmr_886399	0.7065
chr3	55443293	55443937	dmr_886400	0.7225
chr3	55445658	55445806	dmr_886404	0.636
chr3	55452375	55452469	dmr_886413	0.7795
chr3	55463036	55463253	dmr_886427	0.5825
chr3	55463692	55463693	dmr_886428	0.7535
chr3	55464251	55464276	dmr_886429	0.73
chr3	55464736	55465242	dmr_886430	0.6265
chr3	55465586	55467804	dmr_886431	0.57
chr3	55469005	55469483	dmr_886434	0.521
chr3	55476135	55476305	dmr_886447	0.5675
chr3	55476621	55478295	dmr_886448	0.753
chr3	55479283	55479840	dmr_886450	0.69
chr3	55488240	55488441	dmr_886462	0.6195
chr3	55489102	55489870	dmr_886464	0.589
chr3	55494143	55494562	dmr_886467	0.6585
chr3	55503952	55504427	dmr_886484	0.514
chr3	55506578	55506596	dmr_886486	0.77
chr3	55506730	55507165	dmr_886488	0.8009999999999999
chr3	55511379	55511997	dmr_886495	0.6625
chr3	55514383	55514571	dmr_886499	0.6095
chr3	55520897	55521024	dmr_886510	0.7355
chr3	55521654	55523542	dmr_886512	0.7240000000000001
chr3	55529605	55529678	dmr_886524	0.754
chr3	55530354	55530533	dmr_886525	0.5720000000000001
chr3	55531244	55531430	dmr_886527	0.614
chr3	55534904	55535070	dmr_886530	0.6535
chr3	55535104	55535306	dmr_886531	0.5515
chr3	55537628	55537846	dmr_886536	0.7205
chr3	55539076	55539958	dmr_886539	0.6970000000000001
chr3	55542791	55543338	dmr_886545	0.63
chr3	55571412	55571433	dmr_886565	0.5315
chr3	55572056	55572091	dmr_886567	0.7125
chr3	55574144	55574354	dmr_886572	0.5915
chr3	55630515	55630691	dmr_886601	0.509
chr3	55635760	55636036	dmr_886606	0.635
chr3	55644111	55644432	dmr_886618	0.6505
chr3	55648465	55648803	dmr_886625	0.573
chr3	55657001	55657191	dmr_886633	0.539
chr3	55662660	55663017	dmr_886639	0.7535
chr3	55667971	55668067	dmr_886648	0.6705
chr3	55677872	55677926	dmr_886654	0.665
chr3	55686962	55687434	dmr_886664	0.7515
chr3	55688003	55688090	dmr_886665	0.5489999999999999
chr3	55689285	55689386	dmr_886667	0.535
chr3	55695096	55695183	dmr_886673	0.569
chr3	55701528	55701918	dmr_886679	0.8505
chr3	55706477	55706779	dmr_886685	0.851
chr3	55709833	55710084	dmr_886689	0.6579999999999999
chr3	55710359	55710768	dmr_886690	0.7265
chr3	55730374	55730424	dmr_886713	0.6065
chr3	55730720	55730938	dmr_886714	0.7865
chr3	55740687	55741874	dmr_886724	0.647
chr3	55744670	55744808	dmr_886730	0.621
chr3	55755074	55755120	dmr_886747	0.6295
chr3	55756609	55756776	dmr_886750	0.598
chr3	55757016	55757175	dmr_886751	0.537
chr3	55758283	55758652	dmr_886753	0.535
chr3	55798239	55798545	dmr_886803	0.613
chr3	55798556	55798740	dmr_886804	0.62
chr3	55807142	55807469	dmr_886814	0.706
chr3	55852372	55852799	dmr_886856	0.7805
chr3	55889470	55889687	dmr_886888	0.6485
chr3	55931702	55931983	dmr_886918	0.5155
chr3	55990943	55991132	dmr_886959	0.687
chr3	56008620	56008761	dmr_886976	0.624
chr3	56036384	56036468	dmr_886999	0.721
chr3	56067826	56068302	dmr_887028	0.7895
chr3	56068362	56068370	dmr_887029	0.563
chr3	56084794	56085246	dmr_887043	0.636
chr3	56087389	56087755	dmr_887045	0.645
chr3	56173562	56173606	dmr_887120	0.6705
chr3	56173752	56173755	dmr_887121	0.5025
chr3	56203244	56204187	dmr_887140	0.6940000000000001
chr3	56204462	56204662	dmr_887141	0.8005
chr3	56235714	56235874	dmr_887161	0.555
chr3	56351720	56351822	dmr_887214	0.713
chr3	56362723	56362911	dmr_887225	0.7465
chr3	56504813	56504946	dmr_887311	0.5025
chr3	56589760	56589844	dmr_887342	0.6459999999999999
chr3	56590139	56590480	dmr_887343	0.6445
chr3	56715160	56715727	dmr_887400	0.83
chr3	56789256	56789498	dmr_887445	0.584
chr3	56789788	56789822	dmr_887446	0.669
chr3	56824313	56824611	dmr_887471	0.6409999999999999
chr3	56836737	56837370	dmr_887483	0.562
chr3	56864066	56864209	dmr_887500	0.968
chr3	56962609	56962810	dmr_887535	0.7325
chr3	56963150	56963383	dmr_887536	0.732
chr3	56964072	56964577	dmr_887538	0.6409999999999999
chr3	56964976	56964981	dmr_887539	0.5075
chr3	57123286	57123332	dmr_887629	0.7405
chr3	57129001	57129281	dmr_887634	0.9115
chr3	57170702	57170832	dmr_887654	0.672
chr3	57294487	57295417	dmr_887688	0.5595
chr3	57401248	57401499	dmr_887734	0.7965
chr3	57470952	57471585	dmr_887772	0.5605
chr3	57480580	57480946	dmr_887780	0.757
chr3	57481129	57481135	dmr_887781	0.823
chr3	57509894	57510218	dmr_887801	0.8025
chr3	57576433	57576597	dmr_887843	0.507
chr3	57635246	57636126	dmr_887876	0.6665
chr3	57652668	57652967	dmr_887885	0.5335
chr3	57667639	57667709	dmr_887891	0.6465
chr3	57760630	57760733	dmr_887929	0.7335
chr3	57776735	57777314	dmr_887935	0.5425
chr3	57788539	57788832	dmr_887943	0.6215
chr3	57789092	57789130	dmr_887944	0.513
chr3	57824945	57825007	dmr_887966	0.732
chr3	57825631	57826099	dmr_887968	0.5975
chr3	57837126	57837138	dmr_887979	0.6205
chr3	57842432	57842858	dmr_887987	0.6975
chr3	57844918	57844925	dmr_887989	0.738
chr3	57845180	57845332	dmr_887990	0.6235
chr3	57881886	57882077	dmr_888008	0.5425
chr3	57883315	57883616	dmr_888011	0.5465
chr3	57887948	57888117	dmr_888016	0.6015
chr3	57912290	57912654	dmr_888033	0.8045
chr3	57935078	57935522	dmr_888045	0.8555
chr3	57944695	57945009	dmr_888050	0.6970000000000001
chr3	57950972	57951163	dmr_888054	0.607
chr3	57954905	57955385	dmr_888059	0.664
chr3	57972263	57972667	dmr_888069	0.7605
chr3	57976815	57977129	dmr_888077	0.71
chr3	57998312	57999085	dmr_888089	0.777
chr3	57999336	57999489	dmr_888090	0.5645
chr3	58015609	58015643	dmr_888098	0.6705
chr3	58054630	58054927	dmr_888116	0.7525
chr3	58063766	58064213	dmr_888121	0.5875
chr3	58089576	58089885	dmr_888135	0.6465
chr3	58089906	58090072	dmr_888136	0.6485
chr3	58090094	58090110	dmr_888137	0.6325
chr3	58091758	58092104	dmr_888141	0.853
chr3	58094355	58094684	dmr_888147	0.5920000000000001
chr3	58110324	58110395	dmr_888156	0.738
chr3	58113873	58113893	dmr_888163	0.7490000000000001
chr3	58114041	58114305	dmr_888164	0.9415
chr3	58116500	58117010	dmr_888167	0.588
chr3	58117086	58117160	dmr_888168	0.752
chr3	58117188	58117554	dmr_888169	0.6755
chr3	58118133	58118223	dmr_888171	0.732
chr3	58147365	58147743	dmr_888190	0.521
chr3	58152385	58153434	dmr_888196	0.799
chr3	58153784	58154608	dmr_888197	0.6735
chr3	58154652	58154908	dmr_888198	0.6785
chr3	58253764	58254330	dmr_888267	0.5870000000000001
chr3	58314893	58315382	dmr_888295	0.5885
chr3	58362735	58362809	dmr_888321	0.737
chr3	58493470	58493943	dmr_888388	0.722
chr3	58504136	58504155	dmr_888392	0.552
chr3	58711252	58711452	dmr_888514	0.6
chr3	58785876	58786430	dmr_888568	0.8055
chr3	58790034	58790202	dmr_888574	0.513
chr3	58798189	58799078	dmr_888583	0.6809999999999999
chr3	58809853	58810231	dmr_888595	0.604
chr3	58810275	58810610	dmr_888596	0.5529999999999999
chr3	58828854	58829080	dmr_888612	0.6725
chr3	58833663	58833901	dmr_888618	0.6905
chr3	58865807	58866079	dmr_888635	0.519
chr3	59066680	59066950	dmr_888752	0.5695
chr3	59155509	59155602	dmr_888841	0.598
chr3	59191792	59191910	dmr_888871	0.9520000000000001
chr3	59243131	59243833	dmr_888908	0.721
chr3	59257826	59258021	dmr_888919	0.563
chr3	59258099	59258362	dmr_888920	0.598
chr3	59260685	59260996	dmr_888924	0.6095
chr3	59298430	59298506	dmr_888947	0.684
chr3	59298660	59298981	dmr_888948	0.9695
chr3	59312703	59312988	dmr_888960	0.633
chr3	60408520	60409056	dmr_889291	0.691
chr3	60502843	60502855	dmr_889333	0.594
chr3	60503249	60503661	dmr_889334	0.7275
chr3	60529749	60529783	dmr_889350	0.5325
chr3	60551437	60551899	dmr_889374	0.5645
chr3	60563047	60563865	dmr_889386	0.6829999999999999
chr3	60563908	60563927	dmr_889387	0.6425
chr3	60572961	60573263	dmr_889398	0.7979999999999999
chr3	60576463	60577165	dmr_889403	0.669
chr3	60616189	60616387	dmr_889438	0.5505
chr3	60620159	60620783	dmr_889441	0.6575
chr3	60980309	60980468	dmr_889603	0.6785
chr3	61233339	61233418	dmr_889683	0.6715
chr3	61268552	61268724	dmr_889706	0.637
chr3	61269284	61269454	dmr_889707	0.9005
chr3	61303619	61303633	dmr_889726	0.6665
chr3	61316596	61316961	dmr_889735	0.698
chr3	61318274	61318633	dmr_889736	0.514
chr3	61320286	61320482	dmr_889739	0.898
chr3	61344361	61344608	dmr_889751	0.5945
chr3	61358794	61359282	dmr_889764	0.7075
chr3	61366576	61367120	dmr_889767	0.6205
chr3	61377589	61378031	dmr_889783	0.596
chr3	61441466	61441850	dmr_889815	0.6605
chr3	61583067	61583369	dmr_889875	0.501
chr3	61716768	61717068	dmr_889925	0.6575
chr3	61814844	61815024	dmr_889967	0.705
chr3	62170762	62170812	dmr_890092	0.6859999999999999
chr3	62194290	62194448	dmr_890107	0.762
chr3	62246083	62246416	dmr_890129	0.601
chr3	62271711	62271986	dmr_890138	0.514
chr3	62412800	62413339	dmr_890209	0.502
chr3	62527668	62527815	dmr_890277	0.5375
chr3	62604044	62604070	dmr_890305	0.508
chr3	62972223	62972396	dmr_890428	0.7509999999999999
chr3	63303132	63303305	dmr_890552	0.5275
chr3	63440066	63440248	dmr_890620	0.589
chr3	63570629	63570914	dmr_890670	0.6015
chr3	63582926	63583455	dmr_890680	0.642
chr3	63637925	63638362	dmr_890708	0.5925
chr3	63683182	63683506	dmr_890734	0.523
chr3	63730202	63730276	dmr_890764	0.8735
chr3	63731276	63731616	dmr_890766	0.7415
chr3	63740004	63740221	dmr_890776	0.64
chr3	63740509	63740788	dmr_890777	0.7995
chr3	63740822	63741074	dmr_890778	0.7559999999999999
chr3	63805592	63805627	dmr_890820	0.5295
chr3	63836227	63837346	dmr_890840	0.5275
chr3	63849801	63850553	dmr_890849	0.7555
chr3	63851151	63851314	dmr_890850	0.5235
chr3	63851593	63851600	dmr_890851	0.573
chr3	63900037	63900279	dmr_890874	0.8009999999999999
chr3	63924872	63924919	dmr_890882	0.631
chr3	63941753	63941800	dmr_890894	0.584
chr3	64756458	64756650	dmr_891094	0.529
chr3	65064904	65065356	dmr_891207	0.6495
chr3	65065888	65065904	dmr_891208	0.9605
chr3	65115414	65115575	dmr_891242	0.5385
chr3	65125188	65125421	dmr_891257	0.5245
chr3	65172656	65172950	dmr_891303	0.6345
chr3	65174364	65174641	dmr_891306	0.6925
chr3	65174661	65175288	dmr_891307	0.7475
chr3	65175907	65176363	dmr_891309	0.56
chr3	65180576	65180632	dmr_891310	0.7115
chr3	65223742	65223816	dmr_891354	0.716
chr3	65262326	65263250	dmr_891385	0.6475
chr3	65263343	65263773	dmr_891386	0.5145
chr3	65322397	65322889	dmr_891435	0.7475
chr3	65458001	65458277	dmr_891541	0.5355
chr3	65461027	65461221	dmr_891545	0.6045
chr3	65585511	65585895	dmr_891648	0.748
chr3	65586018	65586372	dmr_891649	0.703
chr3	65603059	65603300	dmr_891660	0.6865
chr3	65603665	65603679	dmr_891661	0.618
chr3	65612624	65613176	dmr_891668	0.5605
chr3	65658096	65658391	dmr_891697	0.8385
chr3	65782347	65782677	dmr_891768	0.7095
chr3	65863754	65864833	dmr_891831	0.6685
chr3	65868973	65869455	dmr_891838	0.6835
chr3	65869742	65869801	dmr_891840	0.7675
chr3	65869874	65869915	dmr_891841	0.6845
chr3	65870033	65870378	dmr_891842	0.785
chr3	65884281	65884395	dmr_891853	0.56
chr3	65884574	65885240	dmr_891855	0.7825
chr3	65912146	65912929	dmr_891870	0.7265
chr3	65913003	65913353	dmr_891871	0.596
chr3	65929721	65930271	dmr_891883	0.6
chr3	66049972	66050425	dmr_891956	0.7235
chr3	66080022	66080157	dmr_891975	0.613
chr3	66091982	66091997	dmr_891985	0.6255
chr3	66157949	66158270	dmr_892016	0.732
chr3	66219911	66220130	dmr_892055	0.5595
chr3	66254347	66255476	dmr_892071	0.643
chr3	66331903	66332170	dmr_892097	0.542
chr3	66398599	66399093	dmr_892123	0.635
chr3	66595393	66595932	dmr_892227	0.5945
chr3	66698124	66698373	dmr_892267	0.764
chr3	66705343	66705576	dmr_892274	0.62
chr3	66785764	66785967	dmr_892304	0.5479999999999999
chr3	66871123	66871155	dmr_892335	0.9335
chr3	66882616	66883422	dmr_892342	0.867
chr3	66933731	66933802	dmr_892354	0.5675
chr3	66934163	66935046	dmr_892355	0.5495
chr3	67346816	67346836	dmr_892489	0.6285
chr3	67441921	67442147	dmr_892527	0.6835
chr3	67568137	67568193	dmr_892609	0.5605
chr3	67773525	67773803	dmr_892706	0.6679999999999999
chr3	68056701	68056753	dmr_892871	0.7
chr3	68071771	68072567	dmr_892886	0.7335
chr3	68196841	68197084	dmr_892987	0.659
chr3	68210419	68210893	dmr_892997	0.8540000000000001
chr3	68210914	68210975	dmr_892998	0.5195
chr3	68250550	68251041	dmr_893030	0.564
chr3	68404166	68404267	dmr_893166	0.67
chr3	68495727	68496322	dmr_893222	0.675
chr3	68516796	68517762	dmr_893248	0.562
chr3	68542869	68543001	dmr_893274	0.507
chr3	68572028	68572073	dmr_893306	0.5545
chr3	68573752	68573814	dmr_893307	0.7815
chr3	68574194	68574363	dmr_893308	0.7545
chr3	68574659	68575805	dmr_893309	0.618
chr3	68575816	68576237	dmr_893310	0.8095
chr3	68576552	68577195	dmr_893311	0.772
chr3	68577489	68577700	dmr_893312	0.6765
chr3	68578095	68578743	dmr_893313	0.5985
chr3	68580781	68580925	dmr_893319	0.5495
chr3	68589019	68589829	dmr_893332	0.5575
chr3	68592839	68593032	dmr_893338	0.6515
chr3	68593378	68594631	dmr_893339	0.7659999999999999
chr3	68594964	68595395	dmr_893340	0.6825
chr3	68595523	68595898	dmr_893341	0.7135
chr3	68597099	68597148	dmr_893344	0.5205
chr3	68602473	68604796	dmr_893355	0.845
chr3	68605519	68606254	dmr_893357	0.574
chr3	68606376	68607716	dmr_893358	0.6885
chr3	68608663	68610453	dmr_893360	0.6705
chr3	68614827	68615157	dmr_893367	0.5579999999999999
chr3	68617633	68618371	dmr_893370	0.6925
chr3	68619067	68620965	dmr_893373	0.6695
chr3	68632807	68633032	dmr_893391	0.614
chr3	68649938	68650186	dmr_893408	0.7859999999999999
chr3	68650461	68650948	dmr_893409	0.5105
chr3	68661076	68661552	dmr_893419	0.647
chr3	68666375	68666496	dmr_893423	0.6365
chr3	68675286	68677334	dmr_893432	0.84
chr3	68678482	68678548	dmr_893434	0.5720000000000001
chr3	68679821	68680024	dmr_893436	0.8115
chr3	68683095	68683196	dmr_893439	0.626
chr3	68683269	68683411	dmr_893440	0.6459999999999999
chr3	68683575	68683707	dmr_893441	0.7385
chr3	68684411	68685077	dmr_893442	0.6609999999999999
chr3	68686861	68687771	dmr_893446	0.6629999999999999
chr3	68693216	68693485	dmr_893455	0.7485
chr3	68693517	68693685	dmr_893456	0.746
chr3	68742772	68743972	dmr_893486	0.591
chr3	68759493	68760613	dmr_893495	0.6579999999999999
chr3	68760894	68762101	dmr_893496	0.6085
chr3	68762112	68762603	dmr_893497	0.5485
chr3	68763015	68763323	dmr_893498	0.6165
chr3	68787542	68787552	dmr_893518	0.7975
chr3	68789276	68789811	dmr_893521	0.5535
chr3	68868013	68868931	dmr_893584	0.745
chr3	68869012	68869158	dmr_893585	0.59
chr3	68870619	68871265	dmr_893586	0.5905
chr3	68940085	68940264	dmr_893624	0.706
chr3	68940462	68940988	dmr_893625	0.7525
chr3	68941091	68941101	dmr_893626	0.5465
chr3	68941564	68942408	dmr_893627	0.8165
chr3	69045868	69045914	dmr_893675	0.541
chr3	69115527	69116124	dmr_893717	0.7685
chr3	69182626	69182651	dmr_893750	0.598
chr3	69186426	69186948	dmr_893754	0.6095
chr3	69282013	69282897	dmr_893809	0.557
chr3	69336426	69337036	dmr_893846	0.5115
chr3	69342274	69342619	dmr_893851	0.8245
chr3	69346582	69346782	dmr_893854	0.614
chr3	69348520	69348766	dmr_893856	0.5215
chr3	69361834	69362697	dmr_893874	0.6865
chr3	69367039	69368837	dmr_893880	0.6975
chr3	69378908	69379021	dmr_893894	0.5495
chr3	69382127	69382829	dmr_893898	0.6795
chr3	69433615	69433995	dmr_893951	0.624
chr3	69434077	69434215	dmr_893952	0.726
chr3	69439340	69439833	dmr_893960	0.6759999999999999
chr3	69465726	69466102	dmr_893991	0.6655
chr3	69467390	69467578	dmr_893994	0.52
chr3	69467870	69468255	dmr_893995	0.6205
chr3	69468260	69469033	dmr_893996	0.6935
chr3	69484839	69484907	dmr_894015	0.6075
chr3	69489688	69490534	dmr_894025	0.568
chr3	69492265	69493469	dmr_894031	0.5625
chr3	69493884	69494190	dmr_894032	0.71
chr3	69494519	69495866	dmr_894033	0.5905
chr3	69497253	69497453	dmr_894035	0.6995
chr3	69519276	69519554	dmr_894061	0.708
chr3	69519595	69519804	dmr_894062	0.628
chr3	69519875	69520024	dmr_894063	0.527
chr3	69524348	69524540	dmr_894070	0.777
chr3	69529317	69530247	dmr_894079	0.7125
chr3	69580162	69580369	dmr_894127	0.5329999999999999
chr3	69588438	69588790	dmr_894139	0.601
chr3	69594106	69594386	dmr_894147	0.5895
chr3	69594390	69594439	dmr_894148	0.6365
chr3	69594954	69595326	dmr_894149	0.5005
chr3	69597261	69597337	dmr_894153	0.635
chr3	69602716	69602948	dmr_894160	0.7265
chr3	69673424	69673556	dmr_894199	0.72
chr3	69705364	69705564	dmr_894213	0.6475
chr3	69756484	69756834	dmr_894258	0.5495
chr3	69789210	69790196	dmr_894283	0.535
chr3	69856327	69856422	dmr_894317	0.5945
chr3	69861730	69862263	dmr_894321	0.635
chr3	69872910	69873528	dmr_894329	0.5135
chr3	69873787	69873797	dmr_894330	0.5985
chr3	69877594	69877615	dmr_894334	0.5155
chr3	69953656	69954198	dmr_894377	0.9845
chr3	70029316	70029552	dmr_894412	0.9165
chr3	70201482	70201750	dmr_894508	0.7709999999999999
chr3	70223895	70223927	dmr_894526	0.7829999999999999
chr3	70224365	70224569	dmr_894527	0.6695
chr3	70224851	70225227	dmr_894528	0.878
chr3	70312143	70312302	dmr_894579	0.6275
chr3	70324266	70324830	dmr_894585	0.7945
chr3	70340805	70340851	dmr_894594	0.6815
chr3	70959504	70959666	dmr_894832	0.7445
chr3	70976730	70977271	dmr_894841	0.556
chr3	71135466	71135832	dmr_894894	0.8245
chr3	71702417	71702572	dmr_895017	0.682
chr3	71703237	71703443	dmr_895018	0.6705
chr3	71836038	71836570	dmr_895049	0.6925
chr3	72377504	72377771	dmr_895180	0.9155
chr3	73396060	73396692	dmr_895547	0.578
chr3	73419633	73419755	dmr_895559	0.6970000000000001
chr3	73698864	73699093	dmr_895650	0.5855
chr3	73732020	73732148	dmr_895665	0.5435
chr3	74944833	74945247	dmr_895943	0.608
chr3	74945536	74945556	dmr_895944	0.547
chr3	75584888	75585268	dmr_896233	0.703
chr3	75624831	75625466	dmr_896267	0.6325
chr3	75705356	75705446	dmr_896331	0.6665
chr3	75706712	75706838	dmr_896333	0.7759999999999999
chr3	75773966	75774104	dmr_896362	0.5345
chr3	75835635	75835900	dmr_896397	0.5855
chr3	75882866	75883085	dmr_896426	0.5085
chr3	75894890	75895846	dmr_896444	0.888
chr3	75910303	75910361	dmr_896455	0.7375
chr3	76676194	76676472	dmr_896753	0.5589999999999999
chr3	76679997	76680360	dmr_896757	0.7335
chr3	76680730	76680859	dmr_896758	0.893
chr3	76847527	76847682	dmr_896809	0.732
chr3	77400270	77400376	dmr_896936	0.5555
chr3	77896848	77897329	dmr_897080	0.5515
chr3	78075336	78075791	dmr_897146	0.7665
chr3	78077462	78077802	dmr_897150	0.9620000000000001
chr3	78133035	78133186	dmr_897165	0.8795
chr3	78158720	78158780	dmr_897174	0.845
chr3	78172275	78172577	dmr_897186	0.5335
chr3	78200946	78201179	dmr_897203	0.7020000000000001
chr3	78487586	78487862	dmr_897306	0.6895
chr3	78512902	78512940	dmr_897317	0.623
chr3	78581130	78581350	dmr_897336	0.706
chr3	78582532	78582567	dmr_897338	0.512
chr3	78716898	78716974	dmr_897407	0.5385
chr3	78954986	78955522	dmr_897522	0.741
chr3	78955596	78955933	dmr_897523	0.807
chr3	78978802	78979039	dmr_897540	0.7385
chr3	79001392	79001483	dmr_897561	0.727
chr3	79015002	79015158	dmr_897576	0.687
chr3	79015670	79016169	dmr_897577	0.831
chr3	79016310	79016993	dmr_897578	0.528
chr3	79017278	79017881	dmr_897579	0.815
chr3	79023706	79023712	dmr_897585	0.746
chr3	79065998	79066591	dmr_897614	0.7565
chr3	79066601	79066869	dmr_897615	0.684
chr3	79071786	79072105	dmr_897623	0.6645
chr3	79133340	79133422	dmr_897701	0.588
chr3	79140296	79140628	dmr_897708	0.6515
chr3	79146471	79147217	dmr_897716	0.5775
chr3	79148685	79148967	dmr_897720	0.5705
chr3	79161035	79161254	dmr_897730	0.6525
chr3	79164413	79164620	dmr_897734	0.7535
chr3	79205003	79205690	dmr_897783	0.6415
chr3	79225998	79226692	dmr_897807	0.5275
chr3	79238924	79239612	dmr_897825	0.691
chr3	79248982	79249184	dmr_897836	0.7859999999999999
chr3	79249875	79249921	dmr_897838	0.634
chr3	79253534	79253692	dmr_897842	0.6335
chr3	79262438	79262525	dmr_897858	0.7135
chr3	79278064	79278291	dmr_897874	0.6125
chr3	79288086	79288533	dmr_897887	0.5845
chr3	79288981	79289749	dmr_897888	0.7290000000000001
chr3	79366175	79366469	dmr_897939	0.82
chr3	79370904	79370979	dmr_897941	0.5185
chr3	79380448	79380475	dmr_897946	0.7465
chr3	79380855	79381648	dmr_897947	0.8625
chr3	79401838	79402443	dmr_897962	0.7829999999999999
chr3	79411749	79411856	dmr_897970	0.5760000000000001
chr3	79436114	79437023	dmr_897989	0.72
chr3	79440726	79441675	dmr_897992	0.6115
chr3	79451933	79451939	dmr_898004	0.6
chr3	79464072	79464358	dmr_898013	0.637
chr3	79474771	79475488	dmr_898024	0.684
chr3	79493544	79493806	dmr_898045	0.6915
chr3	79495246	79495446	dmr_898048	0.5815
chr3	79516799	79516937	dmr_898067	0.6035
chr3	79524609	79524847	dmr_898074	0.5365
chr3	79542490	79543168	dmr_898093	0.56
chr3	79559568	79560235	dmr_898108	0.6505
chr3	79562061	79562726	dmr_898110	0.7695
chr3	79577677	79578043	dmr_898122	0.8225
chr3	79664685	79664777	dmr_898168	0.514
chr3	79690260	79690675	dmr_898185	0.6645
chr3	79726581	79726937	dmr_898216	0.6235
chr3	79745039	79745437	dmr_898240	0.5665
chr3	79814116	79814168	dmr_898286	0.574
chr3	79848955	79849284	dmr_898313	0.79
chr3	79849902	79850105	dmr_898314	0.7815
chr3	79866784	79866924	dmr_898333	0.677
chr3	79883142	79883279	dmr_898349	0.6315
chr3	79897534	79898297	dmr_898366	0.6395
chr3	79904354	79904878	dmr_898373	0.6495
chr3	79907773	79908192	dmr_898378	0.653
chr3	79957656	79958082	dmr_898442	0.5135
chr3	79987033	79987185	dmr_898462	0.809
chr3	79996452	79997325	dmr_898473	0.764
chr3	80009984	80010239	dmr_898484	0.5925
chr3	80032834	80033576	dmr_898495	0.8490000000000001
chr3	80038695	80038833	dmr_898503	0.7525
chr3	80080514	80080842	dmr_898538	0.847
chr3	80083982	80084632	dmr_898544	0.7505
chr3	80085505	80085734	dmr_898546	0.506
chr3	80160470	80160492	dmr_898596	0.757
chr3	80181461	80181876	dmr_898613	0.718
chr3	80191778	80191891	dmr_898624	0.813
chr3	80192634	80192982	dmr_898625	0.9175
chr3	80195378	80195696	dmr_898628	0.638
chr3	80207575	80208156	dmr_898638	0.611
chr3	80250013	80251086	dmr_898667	0.552
chr3	80288377	80288405	dmr_898693	0.7859999999999999
chr3	80307749	80307876	dmr_898705	0.546
chr3	80310602	80310993	dmr_898709	0.552
chr3	80331761	80332191	dmr_898727	0.7645
chr3	80334352	80334554	dmr_898732	0.748
chr3	80421250	80421545	dmr_898776	0.557
chr3	80422146	80422208	dmr_898777	0.863
chr3	80422489	80422953	dmr_898778	0.8085
chr3	80514273	80514714	dmr_898820	0.5665
chr3	80533916	80535297	dmr_898831	0.8065
chr3	80541014	80541305	dmr_898837	0.637
chr3	80556809	80557166	dmr_898855	0.8865
chr3	80652414	80652459	dmr_898915	0.5345
chr3	80668237	80668350	dmr_898931	0.6345
chr3	80668875	80669030	dmr_898934	0.6205
chr3	80672426	80672624	dmr_898939	0.509
chr3	80672884	80673144	dmr_898940	0.63
chr3	80679752	80680112	dmr_898951	0.5035
chr3	80697412	80698092	dmr_898971	0.7979999999999999
chr3	80699397	80699440	dmr_898973	0.555
chr3	80700953	80701012	dmr_898975	0.552
chr3	80702030	80702266	dmr_898977	0.525
chr3	80702538	80702688	dmr_898978	0.6745
chr3	80719493	80719828	dmr_899000	0.597
chr3	80719875	80720277	dmr_899001	0.504
chr3	80725129	80725374	dmr_899009	0.6685
chr3	80725627	80725856	dmr_899010	0.581
chr3	80736438	80736543	dmr_899029	0.7615
chr3	80752198	80752697	dmr_899042	0.6615
chr3	80753971	80754193	dmr_899046	0.742
chr3	80756120	80756430	dmr_899049	0.6165
chr3	80758617	80758635	dmr_899052	0.7315
chr3	80763953	80764202	dmr_899062	0.631
chr3	80769970	80770121	dmr_899070	0.596
chr3	80777067	80777254	dmr_899077	0.639
chr3	80783811	80784271	dmr_899089	0.5905
chr3	80787325	80787446	dmr_899093	0.6745
chr3	80793346	80793868	dmr_899100	0.753
chr3	80794254	80795484	dmr_899101	0.7295
chr3	80797503	80797678	dmr_899103	0.7095
chr3	80799495	80799643	dmr_899104	0.581
chr3	80803726	80803875	dmr_899105	0.53
chr3	80807519	80807655	dmr_899108	0.521
chr3	80818961	80819215	dmr_899117	0.6425
chr3	80867217	80867834	dmr_899159	0.5479999999999999
chr3	80891223	80891442	dmr_899177	0.6225
chr3	80958927	80959050	dmr_899208	0.569
chr3	81039125	81039279	dmr_899242	0.8125
chr3	81099461	81099634	dmr_899285	0.7909999999999999
chr3	81224376	81225020	dmr_899357	0.6805
chr3	81530625	81530876	dmr_899483	0.6495
chr3	81539213	81539272	dmr_899489	0.5105
chr3	81589697	81589891	dmr_899508	0.5695
chr3	81654301	81654488	dmr_899531	0.7615
chr3	81782836	81783230	dmr_899611	0.6245
chr3	81801971	81802714	dmr_899621	0.741
chr3	81809570	81809841	dmr_899630	0.7190000000000001
chr3	81810182	81810402	dmr_899631	0.5870000000000001
chr3	81820580	81820658	dmr_899639	0.6115
chr3	81835478	81836094	dmr_899653	0.5825
chr3	81924441	81924686	dmr_899702	0.5445
chr3	81925797	81926094	dmr_899704	0.504
chr3	81926412	81927327	dmr_899705	0.715
chr3	81927398	81927414	dmr_899706	0.6775
chr3	82179287	82179305	dmr_899944	0.6425
chr3	82185626	82186062	dmr_899951	0.7705
chr3	82363869	82364212	dmr_900065	0.502
chr3	82364481	82364852	dmr_900067	0.6709999999999999
chr3	82369531	82369990	dmr_900073	0.6155
chr3	82370262	82370621	dmr_900074	0.6825
chr3	82393682	82394132	dmr_900103	0.6845
chr3	82406441	82406486	dmr_900116	0.8205
chr3	82652557	82652913	dmr_900238	0.7765
chr3	82655548	82655749	dmr_900242	0.6285
chr3	82757977	82758288	dmr_900299	0.5515
chr3	82791902	82791986	dmr_900321	0.6865
chr3	83112302	83112908	dmr_900506	0.6165
chr3	83218130	83218355	dmr_900587	0.593
chr3	83219934	83219982	dmr_900588	0.557
chr3	83220316	83220579	dmr_900589	0.569
chr3	83765593	83765776	dmr_900882	0.7505
chr3	83775552	83775751	dmr_900891	0.6455
chr3	83796095	83796347	dmr_900908	0.6005
chr3	83796936	83798141	dmr_900909	0.6315
chr3	83841766	83841876	dmr_900934	0.5205
chr3	83862452	83863007	dmr_900945	0.755
chr3	83863461	83863476	dmr_900946	0.6225
chr3	83904524	83904969	dmr_900974	0.508
chr3	83915349	83915491	dmr_900988	0.524
chr3	84156092	84156743	dmr_901210	0.6935
chr3	84157179	84157709	dmr_901211	0.523
chr3	84205446	84205474	dmr_901279	0.773
chr3	84205666	84206007	dmr_901280	0.6965
chr3	84206938	84207128	dmr_901283	0.601
chr3	84207434	84207579	dmr_901284	0.635
chr3	84214466	84214905	dmr_901294	0.6970000000000001
chr3	84229042	84229453	dmr_901308	0.602
chr3	84230776	84230883	dmr_901310	0.578
chr3	84246125	84247207	dmr_901333	0.8025
chr3	84275177	84275245	dmr_901359	0.7635
chr3	84304205	84304296	dmr_901390	0.746
chr3	84315151	84315163	dmr_901398	0.5305
chr3	84319382	84319813	dmr_901403	0.7715
chr3	84400609	84401275	dmr_901455	0.6629999999999999
chr3	84414080	84414285	dmr_901470	0.627
chr3	84422295	84422313	dmr_901480	0.7859999999999999
chr3	84422497	84422677	dmr_901482	0.915
chr3	84422725	84423004	dmr_901483	0.8205
chr3	84438253	84438493	dmr_901495	0.6895
chr3	84439504	84440237	dmr_901498	0.5695
chr3	84440405	84440490	dmr_901499	0.7455
chr3	84442405	84442943	dmr_901503	0.7685
chr3	84442968	84442991	dmr_901504	0.6745
chr3	84447979	84448114	dmr_901510	0.6245
chr3	84578708	84578919	dmr_901610	0.54
chr3	84595037	84595867	dmr_901625	0.838
chr3	84688162	84688186	dmr_901695	0.6559999999999999
chr3	84732019	84732680	dmr_901732	0.7485
chr3	84746196	84746711	dmr_901745	0.515
chr3	84951545	84951628	dmr_901870	0.7975
chr3	84954067	84954267	dmr_901871	0.7045
chr3	84954732	84955087	dmr_901872	0.7735
chr3	84956063	84956116	dmr_901874	0.695
chr3	84957499	84958221	dmr_901877	0.5275
chr3	84967489	84967784	dmr_901891	0.563
chr3	84978838	84979422	dmr_901914	0.5655
chr3	84984782	84985306	dmr_901920	0.61
chr3	84985576	84985962	dmr_901921	0.7635
chr3	85014502	85014875	dmr_901949	0.604
chr3	85015142	85015354	dmr_901950	0.623
chr3	85015700	85016351	dmr_901951	0.8835
chr3	85021967	85022192	dmr_901959	0.6145
chr3	85038082	85038338	dmr_901973	0.779
chr3	85038463	85039059	dmr_901974	0.845
chr3	85043508	85044130	dmr_901978	0.5605
chr3	85107017	85107432	dmr_902019	0.72
chr3	85128056	85128217	dmr_902042	0.6155
chr3	85133154	85133747	dmr_902044	0.7025
chr3	85144500	85144582	dmr_902056	0.515
chr3	85148412	85148598	dmr_902062	0.619
chr3	85159198	85159947	dmr_902071	0.6645
chr3	85172011	85173170	dmr_902082	0.7375
chr3	85186429	85187195	dmr_902096	0.7395
chr3	85187546	85187789	dmr_902097	0.6225
chr3	85188118	85189340	dmr_902099	0.868
chr3	85189787	85190254	dmr_902100	0.64
chr3	85206100	85206778	dmr_902117	0.735
chr3	85212420	85212467	dmr_902122	0.7075
chr3	85230203	85230838	dmr_902144	0.5905
chr3	85246275	85246364	dmr_902156	0.757
chr3	85280310	85280826	dmr_902179	0.7405
chr3	85287819	85287906	dmr_902186	0.6559999999999999
chr3	85295204	85295284	dmr_902196	0.8109999999999999
chr3	85301440	85301454	dmr_902200	0.555
chr3	85308767	85308865	dmr_902205	0.746
chr3	85309134	85309374	dmr_902206	0.754
chr3	85309800	85310115	dmr_902207	0.639
chr3	85310399	85310973	dmr_902208	0.746
chr3	85313796	85315676	dmr_902212	0.545
chr3	85340628	85341185	dmr_902240	0.581
chr3	85368303	85369414	dmr_902272	0.6545
chr3	85377461	85377713	dmr_902283	0.745
chr3	85377970	85379280	dmr_902284	0.76
chr3	85390783	85391666	dmr_902295	0.765
chr3	85393791	85393793	dmr_902298	0.6155
chr3	85442295	85442974	dmr_902343	0.5545
chr3	85442994	85443322	dmr_902344	0.612
chr3	85461246	85461340	dmr_902364	0.6665
chr3	85465418	85466109	dmr_902367	0.858
chr3	85489364	85489698	dmr_902399	0.7609999999999999
chr3	85489845	85489970	dmr_902400	0.5685
chr3	85490359	85491178	dmr_902401	0.804
chr3	85493937	85494417	dmr_902405	0.5625
chr3	85521071	85521303	dmr_902430	0.687
chr3	85530700	85531333	dmr_902441	0.698
chr3	85535121	85535387	dmr_902447	0.7759999999999999
chr3	85583239	85583486	dmr_902490	0.732
chr3	85589799	85591223	dmr_902499	0.7995
chr3	85613905	85614197	dmr_902518	0.9165
chr3	85630113	85630133	dmr_902525	0.516
chr3	85630954	85631145	dmr_902527	0.654
chr3	85634622	85634993	dmr_902531	0.721
chr3	85636797	85636850	dmr_902535	0.7675
chr3	85637263	85637598	dmr_902536	0.7405
chr3	85641827	85642109	dmr_902539	0.6
chr3	85653028	85653254	dmr_902547	0.6035
chr3	85660145	85660837	dmr_902558	0.802
chr3	85661158	85661455	dmr_902559	0.696
chr3	85662053	85662691	dmr_902560	0.8290000000000001
chr3	85662945	85664593	dmr_902561	0.5385
chr3	85664662	85665061	dmr_902562	0.669
chr3	85667671	85667806	dmr_902566	0.753
chr3	85677029	85677912	dmr_902575	0.544
chr3	85683639	85684163	dmr_902582	0.6505
chr3	85707745	85707782	dmr_902605	0.647
chr3	85766230	85767030	dmr_902653	0.685
chr3	85776857	85777350	dmr_902659	0.504
chr3	85853775	85854260	dmr_902702	0.9065
chr3	85961196	85961613	dmr_902764	0.574
chr3	86073044	86073683	dmr_902845	0.647
chr3	86137785	86138730	dmr_902897	0.7265
chr3	86142996	86143064	dmr_902902	0.6465
chr3	86223108	86223165	dmr_902934	0.6609999999999999
chr3	86362643	86362875	dmr_902990	0.5565
chr3	86546243	86547397	dmr_903057	0.662
chr3	86761617	86761645	dmr_903181	0.5385
chr3	86775750	86776004	dmr_903190	0.5015
chr3	86783731	86784084	dmr_903198	0.6365
chr3	86786599	86787407	dmr_903204	0.5325
chr3	86793193	86793567	dmr_903215	0.693
chr3	86794793	86794916	dmr_903217	0.534
chr3	86795363	86795697	dmr_903218	0.8
chr3	86800849	86801221	dmr_903222	0.6715
chr3	86804109	86804466	dmr_903228	0.8725
chr3	86804482	86804623	dmr_903229	0.857
chr3	86806596	86807244	dmr_903232	0.6755
chr3	86809122	86809923	dmr_903234	0.667
chr3	86850743	86851527	dmr_903283	0.63
chr3	86869025	86869104	dmr_903304	0.55
chr3	86870507	86870641	dmr_903307	0.68
chr3	86896948	86897723	dmr_903345	0.5579999999999999
chr3	86936224	86936367	dmr_903383	0.5435
chr3	87100039	87100218	dmr_903469	0.6805
chr3	87100471	87100569	dmr_903471	0.5255
chr3	87116963	87118239	dmr_903489	0.544
chr3	87153385	87153804	dmr_903519	0.5375
chr3	87154280	87155034	dmr_903520	0.6895
chr3	87171272	87172333	dmr_903537	0.523
chr3	87175362	87175624	dmr_903542	0.5955
chr3	87206439	87206469	dmr_903556	0.9535
chr3	87214395	87214658	dmr_903561	0.7395
chr3	87247442	87247792	dmr_903583	0.7625
chr3	87456265	87456723	dmr_903677	0.622
chr3	87524999	87525088	dmr_903713	0.7695
chr3	87546291	87546786	dmr_903730	0.6779999999999999
chr3	87550169	87550415	dmr_903737	0.521
chr3	87620975	87621168	dmr_903768	0.767
chr3	87659709	87660055	dmr_903799	0.6065
chr3	87742209	87742276	dmr_903856	0.6205
chr3	87748995	87749516	dmr_903865	0.5895
chr3	87763745	87764138	dmr_903880	0.547
chr3	87948492	87949707	dmr_903997	0.6805
chr3	87996499	87997904	dmr_904030	0.6545
chr3	87998262	87999566	dmr_904031	0.5775
chr3	88070671	88071110	dmr_904067	0.7565
chr3	88097352	88098081	dmr_904078	0.659
chr3	88117180	88117730	dmr_904086	0.524
chr3	88132243	88132571	dmr_904092	0.5415
chr3	88139729	88140380	dmr_904095	0.61
chr3	88140419	88140735	dmr_904096	0.6955
chr3	88141093	88141574	dmr_904097	0.6559999999999999
chr3	88144897	88144920	dmr_904098	0.755
chr3	88149807	88150012	dmr_904104	0.6995
chr3	88150393	88151328	dmr_904105	0.552
chr3	88151700	88151887	dmr_904106	0.579
chr3	88161965	88162524	dmr_904116	0.6845
chr3	88164611	88164984	dmr_904121	0.787
chr3	88168727	88168731	dmr_904128	0.718
chr3	88171395	88171566	dmr_904134	0.6525
chr3	88174994	88175083	dmr_904139	0.5685
chr3	88181572	88181820	dmr_904148	0.6185
chr3	88213135	88213836	dmr_904179	0.551
chr3	88221463	88223204	dmr_904188	0.5835
chr3	88224619	88224655	dmr_904190	0.6535
chr3	88224867	88224873	dmr_904191	0.664
chr3	88226043	88226724	dmr_904193	0.7070000000000001
chr3	88230581	88231055	dmr_904199	0.5695
chr3	88241948	88242466	dmr_904215	0.6895
chr3	88254407	88254583	dmr_904228	0.5770000000000001
chr3	88350771	88350838	dmr_904276	0.6975
chr3	88360306	88360745	dmr_904287	0.523
chr3	88367013	88367070	dmr_904295	0.568
chr3	88411343	88411571	dmr_904319	0.608
chr3	88422327	88422577	dmr_904333	0.6795
chr3	88435642	88435949	dmr_904344	0.825
chr3	88436300	88436671	dmr_904345	0.516
chr3	88439787	88439886	dmr_904351	0.599
chr3	88440809	88441566	dmr_904353	0.67
chr3	88452049	88452557	dmr_904365	0.688
chr3	88455661	88455665	dmr_904369	0.7155
chr3	88455735	88456103	dmr_904370	0.5255
chr3	88457193	88457685	dmr_904372	0.8735
chr3	88458045	88458405	dmr_904373	0.5535
chr3	88475005	88475050	dmr_904389	0.537
chr3	88478543	88478662	dmr_904391	0.628
chr3	88483721	88483887	dmr_904396	0.696
chr3	88484561	88484799	dmr_904398	0.7195
chr3	88488390	88489203	dmr_904404	0.574
chr3	88489968	88491149	dmr_904406	0.797
chr3	88500229	88500582	dmr_904421	0.6635
chr3	88503743	88503755	dmr_904426	0.6555
chr3	88506984	88507504	dmr_904429	0.9329999999999999
chr3	88524020	88524376	dmr_904445	0.595
chr3	88622363	88622472	dmr_904502	0.6405
chr3	88629552	88631189	dmr_904511	0.782
chr3	88746415	88746508	dmr_904607	0.515
chr3	88747243	88747251	dmr_904608	0.503
chr3	88786047	88786349	dmr_904650	0.541
chr3	88803776	88804134	dmr_904657	0.612
chr3	88908061	88908409	dmr_904723	0.767
chr3	88924579	88924609	dmr_904737	0.6920000000000001
chr3	89054039	89054369	dmr_904841	0.7265
chr3	89054397	89054501	dmr_904842	0.5525
chr3	89058410	89058644	dmr_904848	0.5915
chr3	89058677	89058784	dmr_904849	0.6445
chr3	89095081	89095418	dmr_904888	0.503
chr3	89131568	89132067	dmr_904906	0.6459999999999999
chr3	89171164	89171548	dmr_904931	0.657
chr3	89182614	89182905	dmr_904939	0.638
chr3	89184156	89184191	dmr_904940	0.6805
chr3	89243567	89243626	dmr_904992	0.8295
chr3	89259191	89259568	dmr_904999	0.5605
chr3	89259604	89259808	dmr_905000	0.6315
chr3	89271068	89271211	dmr_905012	0.624
chr3	89276987	89277941	dmr_905017	0.5670000000000001
chr3	89315901	89316744	dmr_905040	0.778
chr3	89318796	89319510	dmr_905046	0.8025
chr3	89323233	89323273	dmr_905048	0.7015
chr3	89378544	89379253	dmr_905086	0.6555
chr3	89406899	89407329	dmr_905104	0.7115
chr3	89458362	89458613	dmr_905133	0.5835
chr3	89485121	89485690	dmr_905145	0.5565
chr3	89538963	89539764	dmr_905179	0.7335
chr3	89603497	89603928	dmr_905231	0.8635
chr3	89646878	89647014	dmr_905269	0.7559999999999999
chr3	89704122	89704765	dmr_905319	0.667
chr3	89716848	89716889	dmr_905330	0.5055
chr3	89727119	89727342	dmr_905344	0.5205
chr3	89732267	89732378	dmr_905351	0.6015
chr3	89747068	89747611	dmr_905373	0.6235
chr3	89747653	89747790	dmr_905374	0.727
chr3	89747825	89748126	dmr_905375	0.54
chr3	89752656	89752844	dmr_905382	0.6355
chr3	89757668	89758304	dmr_905391	0.6525
chr3	89775259	89775379	dmr_905407	0.5205
chr3	89776238	89776846	dmr_905409	0.519
chr3	89788765	89789497	dmr_905417	0.8390000000000001
chr3	89858763	89858914	dmr_905460	0.5155
chr3	89865683	89865890	dmr_905467	0.7929999999999999
chr3	89867436	89867908	dmr_905470	0.6525
chr3	89872177	89872540	dmr_905474	0.8959999999999999
chr3	89913560	89913870	dmr_905504	0.612
chr3	89941104	89942419	dmr_905522	0.507
chr3	89948642	89948894	dmr_905531	0.8079999999999999
chr3	89949068	89949222	dmr_905532	0.7979999999999999
chr3	89951918	89952424	dmr_905536	0.56
chr3	89959825	89959925	dmr_905547	0.5875
chr3	89961164	89961477	dmr_905548	0.6915
chr3	90082587	90083420	dmr_905614	0.521
chr3	90083446	90083609	dmr_905615	0.7265
chr3	90083879	90083898	dmr_905616	0.6375
chr3	90084524	90084579	dmr_905617	0.5635
chr3	90097848	90098531	dmr_905631	0.7465
chr3	90098541	90098679	dmr_905632	0.797
chr3	90101431	90101815	dmr_905636	0.5305
chr3	90106560	90106681	dmr_905641	0.9470000000000001
chr3	90112886	90112947	dmr_905647	0.706
chr3	90113318	90113794	dmr_905648	0.522
chr3	90114307	90114437	dmr_905649	0.727
chr3	90118025	90118792	dmr_905654	0.6935
chr3	90127950	90128072	dmr_905664	0.818
chr3	90156015	90156441	dmr_905680	0.7395
chr3	90220281	90220406	dmr_905717	0.637
chr3	90251971	90252093	dmr_905738	0.5529999999999999
chr3	90252686	90252855	dmr_905739	0.6615
chr3	90258776	90259207	dmr_905743	0.7655
chr3	90395737	90395786	dmr_905842	0.579
chr3	90483966	90484152	dmr_905895	0.534
chr3	90484508	90484639	dmr_905896	0.7090000000000001
chr3	90587683	90588011	dmr_905973	0.6475
chr3	92396822	92396868	dmr_906248	0.585
chr3	93143215	93143380	dmr_906516	0.536
chr3	93245586	93245611	dmr_906541	0.8290000000000001
chr3	93296549	93296574	dmr_906557	0.7090000000000001
chr3	93297265	93297479	dmr_906559	0.557
chr3	93297802	93297848	dmr_906560	0.8205
chr3	93298811	93298889	dmr_906562	0.7915
chr3	93299921	93300208	dmr_906565	0.8175
chr3	93302003	93302064	dmr_906568	0.5515
chr3	93339390	93339640	dmr_906589	0.574
chr3	93341648	93341657	dmr_906592	0.9555
chr3	93357730	93357739	dmr_906602	0.746
chr3	93470791	93471181	dmr_906646	0.687
chr3	93522632	93522893	dmr_906671	0.5715
chr3	93553843	93554139	dmr_906686	0.6805
chr3	93555366	93556718	dmr_906688	0.609
chr3	93568439	93568730	dmr_906696	0.7090000000000001
chr3	94322338	94322754	dmr_906863	0.7695
chr3	94324164	94324346	dmr_906864	0.647
chr3	94402396	94402711	dmr_906909	0.627
chr3	94402732	94402794	dmr_906910	0.9420000000000001
chr3	94403730	94404056	dmr_906912	0.71
chr3	94404970	94405197	dmr_906913	0.6085
chr3	94405541	94405803	dmr_906914	0.65
chr3	94457074	94457138	dmr_906935	0.527
chr3	94465905	94466126	dmr_906946	0.5865
chr3	94472489	94473303	dmr_906954	0.7285
chr3	94473421	94473472	dmr_906955	0.5445
chr3	94476919	94476948	dmr_906959	0.747
chr3	94479858	94479989	dmr_906960	0.7145
chr3	94480294	94480885	dmr_906961	0.5589999999999999
chr3	94482593	94483248	dmr_906964	0.8035
chr3	94485061	94486865	dmr_906968	0.637
chr3	94487734	94488032	dmr_906970	0.7645
chr3	94611469	94611801	dmr_907062	0.6235
chr3	94878680	94879025	dmr_907180	0.615
chr3	95014028	95014057	dmr_907262	0.7929999999999999
chr3	95024458	95024613	dmr_907264	0.691
chr3	95024922	95024956	dmr_907265	0.6085
chr3	95027678	95028302	dmr_907269	0.8345
chr3	95054549	95055048	dmr_907288	0.509
chr3	95057818	95058324	dmr_907292	0.61
chr3	95087869	95087990	dmr_907319	0.6509999999999999
chr3	95105265	95105462	dmr_907337	0.7675
chr3	95135679	95135965	dmr_907351	0.7205
chr3	95162061	95162119	dmr_907367	0.5365
chr3	95162443	95162448	dmr_907368	0.588
chr3	95174079	95174387	dmr_907380	0.511
chr3	95178343	95179533	dmr_907386	0.6065
chr3	95185401	95185447	dmr_907394	0.9279999999999999
chr3	95194077	95194153	dmr_907400	0.5415
chr3	95200421	95201154	dmr_907407	0.6335
chr3	95201167	95201561	dmr_907408	0.6829999999999999
chr3	95230101	95230243	dmr_907429	0.6945
chr3	95269707	95270307	dmr_907463	0.758
chr3	95275254	95275460	dmr_907468	0.501
chr3	95294466	95294707	dmr_907480	0.5115
chr3	95296171	95296334	dmr_907483	0.565
chr3	95316076	95316098	dmr_907491	0.6459999999999999
chr3	95341699	95341807	dmr_907507	0.784
chr3	95491732	95491837	dmr_907581	0.505
chr3	95492338	95492393	dmr_907582	0.7135
chr3	95495186	95495203	dmr_907589	0.71
chr3	95498409	95498898	dmr_907594	0.7135
chr3	95499237	95500361	dmr_907595	0.7125
chr3	95627819	95628220	dmr_907654	0.868
chr3	95643375	95643572	dmr_907672	0.789
chr3	95739557	95739607	dmr_907747	0.6955
chr3	95790145	95790439	dmr_907789	0.5355
chr3	95798959	95799053	dmr_907797	0.8125
chr3	95822888	95823060	dmr_907819	0.516
chr3	95864567	95865218	dmr_907834	0.6635
chr3	95865467	95865574	dmr_907835	0.6829999999999999
chr3	95957507	95957857	dmr_907895	0.5775
chr3	95984833	95984966	dmr_907915	0.5865
chr3	95986611	95987262	dmr_907916	0.7515
chr3	95987704	95987859	dmr_907917	0.531
chr3	95993147	95993320	dmr_907924	0.6335
chr3	95997338	95997829	dmr_907926	0.92
chr3	96040018	96040252	dmr_907968	0.7455
chr3	96040880	96040930	dmr_907969	0.7855
chr3	96057426	96057450	dmr_907983	0.5555
chr3	96160510	96160755	dmr_908067	0.514
chr3	96179704	96179810	dmr_908075	0.6459999999999999
chr3	96180127	96180160	dmr_908076	0.5589999999999999
chr3	96196135	96196835	dmr_908099	0.7625
chr3	96254827	96255013	dmr_908124	0.635
chr3	96260325	96260546	dmr_908128	0.57
chr3	96268138	96268196	dmr_908131	0.5579999999999999
chr3	96277312	96277704	dmr_908134	0.6565
chr3	96279075	96279095	dmr_908135	0.565
chr3	96312531	96312694	dmr_908160	0.5175
chr3	96526851	96526951	dmr_908241	0.5335
chr3	96542674	96543104	dmr_908255	0.5489999999999999
chr3	96543272	96544358	dmr_908256	0.596
chr3	96556858	96556861	dmr_908265	0.6655
chr3	96557197	96557228	dmr_908266	0.6895
chr3	96576273	96576719	dmr_908282	0.6915
chr3	96579879	96580143	dmr_908287	0.6715
chr3	96595438	96595735	dmr_908299	0.6715
chr3	96598916	96599557	dmr_908300	0.722
chr3	96662623	96663273	dmr_908336	0.6555
chr3	96699323	96699438	dmr_908360	0.637
chr3	96759759	96759918	dmr_908406	0.573
chr3	96813018	96813552	dmr_908466	0.6815
chr3	96848663	96848669	dmr_908489	0.606
chr3	96880508	96880584	dmr_908512	0.5655
chr3	96881229	96881261	dmr_908515	0.643
chr3	97002913	97003698	dmr_908572	0.521
chr3	97069709	97070014	dmr_908614	0.7195
chr3	97101425	97101491	dmr_908642	0.7120000000000001
chr3	97160809	97161187	dmr_908665	0.5605
chr3	97200087	97200335	dmr_908701	0.8165
chr3	97269199	97269729	dmr_908770	0.508
chr3	97309552	97310218	dmr_908810	0.8815
chr3	97311879	97312683	dmr_908811	0.7115
chr3	97323902	97324614	dmr_908818	0.5875
chr3	97522096	97522537	dmr_908922	0.5265
chr3	97647664	97648062	dmr_909006	0.7455
chr3	97659218	97659929	dmr_909018	0.6285
chr3	97680616	97681065	dmr_909039	0.5275
chr3	97691698	97692021	dmr_909052	0.69
chr3	97730517	97731013	dmr_909096	0.74
chr3	97732672	97733090	dmr_909099	0.76
chr3	97733878	97734053	dmr_909101	0.7115
chr3	97734064	97734083	dmr_909102	0.603
chr3	97734182	97734647	dmr_909103	0.6595
chr3	97768747	97769542	dmr_909153	0.6745
chr3	97797321	97798126	dmr_909183	0.711
chr3	97811455	97811848	dmr_909201	0.607
chr3	97812329	97812450	dmr_909202	0.682
chr3	97814795	97814972	dmr_909203	0.7070000000000001
chr3	97830574	97830784	dmr_909224	0.726
chr3	97840321	97840430	dmr_909238	0.6875
chr3	97843953	97845043	dmr_909244	0.746
chr3	97849880	97849927	dmr_909253	0.588
chr3	97851849	97852032	dmr_909256	0.9065
chr3	97854451	97855031	dmr_909258	0.526
chr3	97866870	97867518	dmr_909277	0.807
chr3	97884913	97885171	dmr_909296	0.5055
chr3	97889129	97889178	dmr_909300	0.775
chr3	97895404	97895692	dmr_909309	0.5515
chr3	97929016	97929236	dmr_909342	0.774
chr3	97931115	97931189	dmr_909344	0.6609999999999999
chr3	97931503	97931800	dmr_909345	0.595
chr3	97933991	97934043	dmr_909348	0.5920000000000001
chr3	98055970	98056301	dmr_909435	0.6735
chr3	98110838	98111488	dmr_909489	0.733
chr3	98114869	98115305	dmr_909492	0.568
chr3	98118311	98118525	dmr_909497	0.629
chr3	98259108	98259461	dmr_909590	0.5985
chr3	98353796	98353900	dmr_909644	0.5535
chr3	98404609	98404798	dmr_909678	0.569
chr3	98405511	98407419	dmr_909680	0.5539999999999999
chr3	98417365	98417477	dmr_909695	0.6715
chr3	98419048	98419251	dmr_909698	0.6645
chr3	98426703	98427211	dmr_909709	0.508
chr3	98427562	98427584	dmr_909710	0.7165
chr3	98428561	98428641	dmr_909711	0.5245
chr3	99110481	99110810	dmr_909878	0.6920000000000001
chr3	99130687	99131028	dmr_909894	0.6735
chr3	99132150	99132500	dmr_909895	0.779
chr3	99148322	99148527	dmr_909908	0.5425
chr3	99170983	99171157	dmr_909927	0.89
chr3	99212877	99213065	dmr_909953	0.5225
chr3	99235901	99236284	dmr_909963	0.5735
chr3	99238983	99239672	dmr_909968	0.531
chr3	99247771	99247946	dmr_909974	0.614
chr3	99256885	99257018	dmr_909982	0.6765
chr3	99292835	99292999	dmr_910006	0.583
chr3	99488985	99489312	dmr_910071	0.6505
chr3	99515643	99516650	dmr_910085	0.5815
chr3	99919907	99920019	dmr_910264	0.503
chr3	100216762	100216856	dmr_910414	0.7929999999999999
chr3	100402495	100402711	dmr_910470	0.5365
chr3	100421273	100421835	dmr_910488	0.6970000000000001
chr3	100555080	100555100	dmr_910583	0.685
chr3	100559783	100559802	dmr_910589	0.6075
chr3	100566874	100567171	dmr_910598	0.6325
chr3	100572694	100572887	dmr_910606	0.674
chr3	100598961	100599354	dmr_910634	0.6555
chr3	100681634	100681919	dmr_910728	0.6859999999999999
chr3	100706548	100706738	dmr_910749	0.5670000000000001
chr3	100707085	100707314	dmr_910750	0.6665
chr3	100728314	100728326	dmr_910768	0.773
chr3	100736524	100736871	dmr_910778	0.653
chr3	100751202	100751630	dmr_910790	0.523
chr3	100751641	100751777	dmr_910791	0.638
chr3	100843991	100844306	dmr_910851	0.509
chr3	100844416	100844962	dmr_910852	0.561
chr3	100881836	100882076	dmr_910886	0.9555
chr3	100951736	100951930	dmr_910935	0.5765
chr3	100993219	100993638	dmr_910966	0.5175
chr3	101037442	101038152	dmr_911005	0.5355
chr3	101097258	101098490	dmr_911064	0.5705
chr3	101103651	101104210	dmr_911071	0.71
chr3	101162911	101163076	dmr_911125	0.544
chr3	101258068	101258279	dmr_911201	0.7875
chr3	101259071	101259175	dmr_911202	0.733
chr3	101286360	101287137	dmr_911218	0.828
chr3	101324307	101324538	dmr_911249	0.599
chr3	101372117	101373012	dmr_911295	0.6055
chr3	101406495	101406864	dmr_911329	0.5035
chr3	101408629	101409098	dmr_911332	0.56
chr3	101553080	101553146	dmr_911467	0.642
chr3	101592354	101593400	dmr_911504	0.6035
chr3	101593436	101594625	dmr_911505	0.5125
chr3	101594892	101595156	dmr_911507	0.652
chr3	101595650	101595731	dmr_911509	0.615
chr3	101595982	101597519	dmr_911510	0.568
chr3	101600424	101600442	dmr_911515	0.693
chr3	101600765	101601163	dmr_911516	0.5615
chr3	101601224	101602324	dmr_911517	0.5275
chr3	101602600	101603345	dmr_911518	0.8055
chr3	101605483	101606000	dmr_911520	0.609
chr3	101611043	101611216	dmr_911526	0.848
chr3	101618612	101618861	dmr_911536	0.7165
chr3	101634437	101634790	dmr_911557	0.6629999999999999
chr3	101653525	101653808	dmr_911584	0.6
chr3	101677414	101677852	dmr_911609	0.662
chr3	101690238	101690464	dmr_911618	0.5165
chr3	101699644	101699941	dmr_911624	0.862
chr3	101699993	101700766	dmr_911625	0.8735
chr3	101700800	101701158	dmr_911626	0.5479999999999999
chr3	101748349	101748814	dmr_911672	0.5705
chr3	101781051	101781494	dmr_911698	0.52
chr3	101784969	101785118	dmr_911703	0.6395
chr3	101794052	101794870	dmr_911713	0.6459999999999999
chr3	101806484	101806519	dmr_911727	0.6855
chr3	101860115	101860268	dmr_911763	0.777
chr3	101860295	101860431	dmr_911764	0.8635
chr3	101866982	101867157	dmr_911768	0.505
chr3	101873253	101873281	dmr_911774	0.55
chr3	101923627	101923814	dmr_911806	0.7040000000000001
chr3	101943787	101944031	dmr_911818	0.502
chr3	101978426	101978677	dmr_911843	0.6885
chr3	102023210	102023380	dmr_911875	0.5545
chr3	102052272	102052300	dmr_911895	0.6525
chr3	102054471	102054477	dmr_911898	0.7495
chr3	102067954	102068439	dmr_911909	0.9625
chr3	102068853	102070583	dmr_911910	0.5035
chr3	102070669	102071057	dmr_911911	0.6855
chr3	102071221	102071478	dmr_911912	0.5145
chr3	102071520	102071637	dmr_911913	0.6579999999999999
chr3	102100919	102101402	dmr_911936	0.6095
chr3	102169146	102169940	dmr_911988	0.6085
chr3	102224841	102225145	dmr_912030	0.5405
chr3	102331573	102331921	dmr_912099	0.5275
chr3	102332032	102332114	dmr_912100	0.59
chr3	102517061	102517145	dmr_912259	0.762
chr3	102520360	102520792	dmr_912262	0.7425
chr3	102585121	102585154	dmr_912291	0.5875
chr3	102585409	102585650	dmr_912292	0.7565
chr3	102605994	102606200	dmr_912303	0.7475
chr3	102606348	102606694	dmr_912304	0.6995
chr3	102644226	102644232	dmr_912335	0.6865
chr3	102644525	102644648	dmr_912336	0.693
chr3	102644689	102644857	dmr_912337	0.7775
chr3	102659477	102659836	dmr_912351	0.591
chr3	102677108	102677158	dmr_912366	0.6435
chr3	102677502	102677894	dmr_912367	0.6615
chr3	102691868	102692114	dmr_912377	0.551
chr3	102697850	102698347	dmr_912381	0.6225
chr3	102752558	102752717	dmr_912428	0.597
chr3	102754597	102754700	dmr_912430	0.5745
chr3	102763555	102764289	dmr_912439	0.608
chr3	103082762	103083285	dmr_912564	0.5025
chr3	103101899	103101901	dmr_912569	0.504
chr3	103221632	103221695	dmr_912630	0.652
chr3	103400714	103401103	dmr_912740	0.6809999999999999
chr3	103401445	103401535	dmr_912741	0.755
chr3	103401899	103402516	dmr_912742	0.6635
chr3	103410795	103411567	dmr_912753	0.6035
chr3	103412428	103412489	dmr_912755	0.695
chr3	103416458	103416695	dmr_912758	0.6325
chr3	103425779	103425871	dmr_912768	0.639
chr3	103426005	103426134	dmr_912769	0.6825
chr3	103426150	103426441	dmr_912770	0.519
chr3	103432967	103433515	dmr_912778	0.586
chr3	103439118	103439135	dmr_912781	0.625
chr3	103483318	103483472	dmr_912817	0.951
chr3	103496117	103496226	dmr_912832	0.6605
chr3	103496356	103496437	dmr_912833	0.772
chr3	103496545	103496628	dmr_912834	0.741
chr3	103496909	103497032	dmr_912835	0.6895
chr3	103504432	103504774	dmr_912845	0.8420000000000001
chr3	103504799	103504938	dmr_912846	0.825
chr3	103514072	103514756	dmr_912852	0.973
chr3	103517344	103518448	dmr_912855	0.514
chr3	103518499	103519823	dmr_912856	0.7525
chr3	103524112	103525162	dmr_912862	0.9520000000000001
chr3	103525244	103525382	dmr_912863	0.537
chr3	103526207	103526291	dmr_912864	0.5575
chr3	103532012	103532504	dmr_912870	0.941
chr3	103574550	103575129	dmr_912897	0.5665
chr3	103576680	103576918	dmr_912898	0.5660000000000001
chr3	103577172	103577936	dmr_912899	0.7015
chr3	103578118	103581077	dmr_912900	0.6285
chr3	103581600	103582209	dmr_912901	0.657
chr3	103585607	103586802	dmr_912905	0.6225
chr3	103587190	103587468	dmr_912906	0.6409999999999999
chr3	103589445	103590431	dmr_912910	0.6385
chr3	103593061	103594921	dmr_912914	0.6275
chr3	103595901	103595956	dmr_912916	0.5285
chr3	103597569	103598139	dmr_912919	0.509
chr3	103600303	103601441	dmr_912923	0.504
chr3	103606508	103606531	dmr_912933	0.8135
chr3	103612707	103613265	dmr_912942	0.8355
chr3	103619831	103620412	dmr_912951	0.9440000000000001
chr3	103621048	103621102	dmr_912952	0.594
chr3	103622423	103622455	dmr_912955	0.5665
chr3	103630642	103631458	dmr_912962	0.5345
chr3	103638889	103640258	dmr_912971	0.7055
chr3	103659929	103660460	dmr_912985	0.807
chr3	103683210	103683844	dmr_913001	0.6665
chr3	103709647	103709798	dmr_913014	0.624
chr3	103715967	103716568	dmr_913019	0.718
chr3	103716865	103717544	dmr_913021	0.637
chr3	103733844	103734380	dmr_913034	0.7955
chr3	103751720	103752061	dmr_913050	0.5735
chr3	103777824	103778343	dmr_913081	0.6559999999999999
chr3	103780185	103781098	dmr_913084	0.672
chr3	104015139	104015158	dmr_913241	0.6025
chr3	104218747	104218755	dmr_913415	0.7355
chr3	104294899	104295332	dmr_913475	0.7145
chr3	104304232	104304307	dmr_913485	0.5465
chr3	104336131	104336712	dmr_913509	0.5165
chr3	104342288	104342710	dmr_913515	0.7255
chr3	104383532	104384464	dmr_913555	0.6355
chr3	104385273	104385925	dmr_913558	0.516
chr3	104396126	104396775	dmr_913571	0.634
chr3	104445559	104445861	dmr_913618	0.637
chr3	104448144	104448365	dmr_913622	0.607
chr3	104482192	104482282	dmr_913656	0.5665
chr3	104490741	104490955	dmr_913662	0.8505
chr3	104596932	104597528	dmr_913714	0.7809999999999999
chr3	104601185	104601338	dmr_913716	0.573
chr3	104601886	104602013	dmr_913718	0.594
chr3	104666295	104667738	dmr_913776	0.615
chr3	104668961	104669262	dmr_913778	0.6465
chr3	104670938	104671443	dmr_913780	0.5760000000000001
chr3	104671760	104672025	dmr_913781	0.691
chr3	104675024	104675347	dmr_913783	0.6055
chr3	104678980	104679372	dmr_913786	0.5995
chr3	104777224	104777472	dmr_913835	0.5135
chr3	104791511	104791629	dmr_913849	0.653
chr3	104791758	104792109	dmr_913850	0.6185
chr3	104903541	104903738	dmr_913912	0.597
chr3	104905494	104905572	dmr_913916	0.769
chr3	104905836	104906423	dmr_913917	0.63
chr3	104929335	104929731	dmr_913933	0.8690000000000001
chr3	104961142	104961370	dmr_913964	0.738
chr3	104967474	104967638	dmr_913972	0.5555
chr3	104992962	104993153	dmr_913981	0.6759999999999999
chr3	105003686	105004821	dmr_913991	0.609
chr3	105039988	105040160	dmr_914028	0.5925
chr3	105040222	105040390	dmr_914029	0.6515
chr3	105041144	105041275	dmr_914031	0.6175
chr3	105158419	105158580	dmr_914129	0.506
chr3	105165023	105165416	dmr_914137	0.6925
chr3	105268036	105268389	dmr_914207	0.752
chr3	105281083	105281293	dmr_914218	0.5135
chr3	105281800	105282219	dmr_914220	0.6775
chr3	105450305	105451758	dmr_914319	0.7165
chr3	105457525	105457788	dmr_914326	0.6775
chr3	105481037	105481168	dmr_914349	0.57
chr3	105497059	105497835	dmr_914368	0.642
chr3	105517254	105517365	dmr_914390	0.7325
chr3	105521005	105521802	dmr_914395	0.708
chr3	105528891	105529234	dmr_914405	0.71
chr3	105530327	105531175	dmr_914408	0.503
chr3	105540542	105540778	dmr_914418	0.593
chr3	105546862	105547091	dmr_914426	0.5375
chr3	105553054	105553301	dmr_914432	0.523
chr3	105571520	105571645	dmr_914451	0.6890000000000001
chr3	105571916	105572799	dmr_914452	0.8175
chr3	105585770	105586223	dmr_914465	0.7675
chr3	105592166	105592505	dmr_914471	0.7775
chr3	105601059	105601552	dmr_914478	0.6075
chr3	105603029	105603457	dmr_914480	0.9165
chr3	105611977	105612119	dmr_914486	0.6425
chr3	105612482	105612742	dmr_914487	0.516
chr3	105691924	105692261	dmr_914551	0.679
chr3	105693097	105694456	dmr_914553	0.8195
chr3	105695794	105696848	dmr_914558	0.792
chr3	105705775	105706387	dmr_914568	0.732
chr3	105706769	105708066	dmr_914569	0.6195
chr3	105717891	105718462	dmr_914585	0.7635
chr3	105803442	105804139	dmr_914661	0.525
chr3	105872134	105872581	dmr_914714	0.753
chr3	105889995	105890568	dmr_914726	0.597
chr3	105913475	105913560	dmr_914747	0.518
chr3	105913848	105914270	dmr_914748	0.561
chr3	105914574	105914748	dmr_914749	0.5225
chr3	105958348	105958549	dmr_914777	0.711
chr3	106131747	106132122	dmr_914827	0.826
chr3	106546634	106546745	dmr_914973	0.618
chr3	106883989	106884051	dmr_915035	0.7825
chr3	106906906	106907305	dmr_915045	0.525
chr3	106956910	106957820	dmr_915067	0.8285
chr3	106958002	106958095	dmr_915068	0.6375
chr3	106958492	106958743	dmr_915069	0.89
chr3	107065628	107066064	dmr_915154	0.5145
chr3	107067451	107067585	dmr_915157	0.5615
chr3	107113160	107113273	dmr_915199	0.6990000000000001
chr3	107114302	107114442	dmr_915201	0.6295
chr3	107118200	107118269	dmr_915206	0.5705
chr3	107126933	107126974	dmr_915217	0.6609999999999999
chr3	107193491	107193649	dmr_915276	0.5645
chr3	107218614	107218977	dmr_915293	0.53
chr3	107257764	107258852	dmr_915317	0.588
chr3	107261044	107261190	dmr_915320	0.77
chr3	107366185	107366318	dmr_915384	0.525
chr3	107366678	107366763	dmr_915385	0.6765
chr3	107368070	107368383	dmr_915387	0.7859999999999999
chr3	107368579	107369497	dmr_915388	0.527
chr3	107374163	107375363	dmr_915394	0.69
chr3	107387485	107387898	dmr_915404	0.6315
chr3	107422694	107423305	dmr_915429	0.5615
chr3	107424084	107424524	dmr_915431	0.5975
chr3	107425133	107425251	dmr_915433	0.7240000000000001
chr3	107430199	107430276	dmr_915440	0.7535
chr3	107442125	107442944	dmr_915455	0.5565
chr3	107450307	107450366	dmr_915464	0.6785
chr3	107457123	107458433	dmr_915472	0.7345
chr3	107467860	107468434	dmr_915482	0.6805
chr3	107468446	107469330	dmr_915483	0.66
chr3	107469366	107469566	dmr_915484	0.6525
chr3	107480730	107480968	dmr_915495	0.6579999999999999
chr3	107490991	107492246	dmr_915511	0.5920000000000001
chr3	107495657	107496160	dmr_915516	0.693
chr3	107496175	107496374	dmr_915517	0.532
chr3	107496472	107496624	dmr_915518	0.5895
chr3	107501227	107501869	dmr_915525	0.7185
chr3	107516425	107516427	dmr_915550	0.6679999999999999
chr3	107545021	107545447	dmr_915579	0.589
chr3	107652912	107653692	dmr_915655	0.7825
chr3	107681101	107681506	dmr_915689	0.6759999999999999
chr3	107686239	107686664	dmr_915698	0.6715
chr3	107691097	107691284	dmr_915705	0.6685
chr3	107704587	107704770	dmr_915718	0.7385
chr3	107738452	107738661	dmr_915747	0.5125
chr3	107747152	107747295	dmr_915755	0.5435
chr3	107750622	107751448	dmr_915756	0.5445
chr3	107751519	107752080	dmr_915757	0.7035
chr3	107754717	107754796	dmr_915760	0.5770000000000001
chr3	107773987	107774193	dmr_915781	0.9390000000000001
chr3	107778205	107778276	dmr_915788	0.7190000000000001
chr3	107791274	107791309	dmr_915796	0.715
chr3	107792745	107792966	dmr_915797	0.773
chr3	107796288	107796415	dmr_915802	0.608
chr3	107807217	107807808	dmr_915816	0.574
chr3	107825211	107825976	dmr_915831	0.7285
chr3	107829611	107829857	dmr_915836	0.6635
chr3	107835269	107835505	dmr_915843	0.7809999999999999
chr3	107848199	107848643	dmr_915850	0.6759999999999999
chr3	107928054	107928075	dmr_915903	0.7865
chr3	107939627	107940810	dmr_915918	0.6325
chr3	108017284	108017576	dmr_915967	0.6345
chr3	108018360	108018630	dmr_915968	0.51
chr3	108044266	108044498	dmr_915984	0.5415
chr3	108083797	108084059	dmr_916022	0.5295
chr3	108086744	108086813	dmr_916025	0.542
chr3	108090090	108090194	dmr_916029	0.726
chr3	108093395	108093426	dmr_916034	0.6575
chr3	108101535	108102110	dmr_916039	0.5005
chr3	108123380	108123588	dmr_916059	0.664
chr3	108142261	108142309	dmr_916084	0.725
chr3	108154222	108154297	dmr_916097	0.8240000000000001
chr3	108164553	108164593	dmr_916104	0.6265
chr3	108166671	108166915	dmr_916107	0.581
chr3	108166926	108167063	dmr_916108	0.7205
chr3	108188921	108189284	dmr_916124	0.5625
chr3	108196072	108196581	dmr_916134	0.601
chr3	108197091	108197315	dmr_916135	0.7125
chr3	108197592	108198251	dmr_916136	0.6565
chr3	108201312	108202489	dmr_916140	0.596
chr3	108206806	108207064	dmr_916146	0.648
chr3	108207102	108207226	dmr_916147	0.782
chr3	108300496	108300779	dmr_916226	0.555
chr3	108306767	108308113	dmr_916237	0.748
chr3	108321902	108322397	dmr_916257	0.5955
chr3	108326989	108327683	dmr_916264	0.772
chr3	108341154	108341466	dmr_916277	0.6935
chr3	108358403	108359408	dmr_916299	0.763
chr3	108379076	108379838	dmr_916325	0.7290000000000001
chr3	108385972	108386204	dmr_916333	0.792
chr3	108386333	108386562	dmr_916334	0.7985
chr3	108397644	108397922	dmr_916352	0.6659999999999999
chr3	108405218	108406703	dmr_916358	0.6885
chr3	108409812	108410213	dmr_916363	0.6475
chr3	108422970	108423425	dmr_916371	0.63
chr3	108432307	108432697	dmr_916381	0.622
chr3	108535734	108535763	dmr_916466	0.5715
chr3	108575809	108576150	dmr_916489	0.5525
chr3	108582211	108582230	dmr_916491	0.8055
chr3	108608011	108608018	dmr_916513	0.5589999999999999
chr3	108638572	108638727	dmr_916539	0.581
chr3	108658565	108658873	dmr_916559	0.879
chr3	108659040	108659528	dmr_916560	0.6055
chr3	108762585	108763492	dmr_916634	0.812
chr3	108770676	108770832	dmr_916642	0.7659999999999999
chr3	108771144	108771363	dmr_916643	0.691
chr3	108771999	108772564	dmr_916644	0.684
chr3	108781259	108782009	dmr_916650	0.521
chr3	108790943	108791599	dmr_916661	0.5670000000000001
chr3	108805538	108806148	dmr_916673	0.7455
chr3	108810940	108811114	dmr_916675	0.9705
chr3	108815781	108816007	dmr_916679	0.7140000000000001
chr3	108851671	108852602	dmr_916699	0.5579999999999999
chr3	108854702	108855785	dmr_916701	0.809
chr3	108855869	108856133	dmr_916702	0.634
chr3	108856184	108857034	dmr_916703	0.5645
chr3	108858247	108858724	dmr_916705	0.6025
chr3	108883262	108883555	dmr_916724	0.6045
chr3	108917012	108917388	dmr_916748	0.5005
chr3	108963104	108963532	dmr_916774	0.929
chr3	109224467	109224728	dmr_916925	0.6875
chr3	109781311	109782344	dmr_917256	0.6659999999999999
chr3	109914842	109914963	dmr_917340	0.5215
chr3	109928131	109928350	dmr_917357	0.6890000000000001
chr3	110055416	110056390	dmr_917436	0.5305
chr3	110140231	110140597	dmr_917487	0.5945
chr3	110141004	110141541	dmr_917488	0.682
chr3	111189434	111189830	dmr_917831	0.7435
chr3	111316555	111316759	dmr_917847	0.545
chr3	111970012	111970128	dmr_917978	0.517
chr3	112230140	112230537	dmr_918053	0.8235
chr3	112647133	112647897	dmr_918171	0.6525
chr3	112799135	112799226	dmr_918203	0.5265
chr3	113860007	113860374	dmr_918399	0.54
chr3	113888527	113888609	dmr_918411	0.6605
chr3	113911599	113911683	dmr_918423	0.9620000000000001
chr3	114065211	114066080	dmr_918487	0.602
chr3	114224082	114224275	dmr_918539	0.5085
chr3	114507599	114507829	dmr_918610	0.7645
chr3	114919900	114920163	dmr_918732	0.8675
chr3	114962364	114962763	dmr_918752	0.6495
chr3	115017841	115018137	dmr_918780	0.9405
chr3	115028276	115028456	dmr_918784	0.8320000000000001
chr3	115029182	115029255	dmr_918786	0.6505
chr3	115063315	115063815	dmr_918803	0.8105
chr3	115080209	115080706	dmr_918820	0.767
chr3	115270140	115270315	dmr_918905	0.691
chr3	115339037	115339485	dmr_918932	0.6465
chr3	115489817	115490594	dmr_918984	0.6965
chr3	115496399	115496454	dmr_918988	0.6355
chr3	115537840	115538066	dmr_919020	0.54
chr3	115553530	115553634	dmr_919028	0.5755
chr3	115603731	115604171	dmr_919067	0.785
chr3	115604322	115604808	dmr_919068	0.5785
chr3	115620034	115620478	dmr_919080	0.958
chr3	115621206	115621498	dmr_919082	0.619
chr3	115622360	115622534	dmr_919085	0.6885
chr3	115639610	115640525	dmr_919098	0.7015
chr3	115675742	115676045	dmr_919121	0.565
chr3	115933643	115933709	dmr_919253	0.6925
chr3	115933838	115934139	dmr_919254	0.6865
chr3	115934161	115934246	dmr_919255	0.691
chr3	115972984	115973234	dmr_919286	0.6625
chr3	116016066	116016418	dmr_919321	0.611
chr3	116030190	116030363	dmr_919340	0.61
chr3	116031949	116032156	dmr_919345	0.531
chr3	116114413	116114811	dmr_919396	0.6265
chr3	116119275	116119801	dmr_919400	0.9009999999999999
chr3	116163313	116163630	dmr_919431	0.5015
chr3	116242840	116243191	dmr_919492	0.532
chr3	116297281	116297443	dmr_919539	0.6395
chr3	116536680	116536749	dmr_919699	0.735
chr3	116536789	116537747	dmr_919700	0.65
chr3	116538967	116539287	dmr_919703	0.9785
chr3	116539326	116539637	dmr_919704	0.5589999999999999
chr3	116551438	116552160	dmr_919713	0.7959999999999999
chr3	116581894	116582595	dmr_919727	0.6315
chr3	116636597	116636767	dmr_919762	0.81
chr3	116650662	116651061	dmr_919775	0.6365
chr3	116653030	116653685	dmr_919779	0.6459999999999999
chr3	116835718	116835864	dmr_919860	0.643
chr3	116843793	116844059	dmr_919862	0.539
chr3	116904124	116904220	dmr_919893	0.57
chr3	116905802	116906326	dmr_919896	0.6125
chr3	116940491	116940790	dmr_919933	0.5725
chr3	116940932	116941361	dmr_919934	0.5675
chr3	117007288	117008290	dmr_919992	0.695
chr3	117121735	117121993	dmr_920055	0.6145
chr3	117122517	117122563	dmr_920056	0.7825
chr3	117133078	117133320	dmr_920068	0.624
chr3	117174185	117174196	dmr_920102	0.7565
chr3	117265691	117265989	dmr_920171	0.8065
chr3	117266005	117266187	dmr_920172	0.8805
chr3	117294037	117294416	dmr_920189	0.8535
chr3	117304335	117304476	dmr_920194	0.547
chr3	117307661	117307798	dmr_920197	0.706
chr3	117329426	117329698	dmr_920219	0.845
chr3	117329938	117330422	dmr_920220	0.635
chr3	117331270	117332121	dmr_920222	0.523
chr3	117347928	117348410	dmr_920240	0.527
chr3	117353286	117353410	dmr_920247	0.6375
chr3	117354154	117354543	dmr_920248	0.6325
chr3	117355498	117355730	dmr_920250	0.504
chr3	117356684	117356880	dmr_920252	0.5635
chr3	117357169	117357411	dmr_920253	0.5915
chr3	117395227	117395441	dmr_920269	0.6970000000000001
chr3	117446309	117446549	dmr_920310	0.8390000000000001
chr3	117624932	117624974	dmr_920442	0.605
chr3	117625072	117625186	dmr_920443	0.792
chr3	117628925	117629333	dmr_920452	0.706
chr3	117661898	117662288	dmr_920481	0.8340000000000001
chr3	117716752	117716764	dmr_920532	0.8220000000000001
chr3	117744960	117745158	dmr_920552	0.8635
chr3	117746262	117746300	dmr_920554	0.922
chr3	117746607	117746664	dmr_920555	0.909
chr3	117848821	117849258	dmr_920656	0.779
chr3	117853467	117854003	dmr_920662	0.61
chr3	117900084	117900351	dmr_920703	0.8105
chr3	117940055	117940128	dmr_920727	0.9725
chr3	117966768	117966875	dmr_920738	0.825
chr3	117969210	117969487	dmr_920742	0.693
chr3	117988735	117988993	dmr_920751	0.622
chr3	118036725	118036940	dmr_920772	0.8095
chr3	118064191	118064255	dmr_920785	0.9125
chr3	118069306	118069430	dmr_920787	0.903
chr3	118071725	118071877	dmr_920791	0.5115
chr3	118072578	118072941	dmr_920793	0.7875
chr3	118140054	118140246	dmr_920823	0.7265
chr3	118140695	118141079	dmr_920824	0.691
chr3	118248810	118248915	dmr_920876	0.8715
chr3	118270141	118270374	dmr_920884	0.6465
chr3	118278365	118278736	dmr_920889	0.8215
chr3	118307983	118308579	dmr_920906	0.66
chr3	118431561	118432297	dmr_920978	0.7315
chr3	118433386	118433390	dmr_920981	0.611
chr3	118434863	118436335	dmr_920982	0.6955
chr3	118460871	118461165	dmr_921016	0.6945
chr3	118465639	118465856	dmr_921023	0.6920000000000001
chr3	118487468	118487721	dmr_921051	0.812
chr3	118500298	118500562	dmr_921069	0.5325
chr3	118505714	118506143	dmr_921078	0.589
chr3	118507880	118508468	dmr_921081	0.535
chr3	118797139	118797742	dmr_921234	0.565
chr3	119095720	119095726	dmr_921357	0.6495
chr3	119328653	119329369	dmr_921453	0.7205
chr3	119418802	119419529	dmr_921493	0.5965
chr3	119498757	119499194	dmr_921532	0.7495
chr3	119685585	119686178	dmr_921609	0.5615
chr3	119955247	119956333	dmr_921783	0.665
chr3	119995754	119995997	dmr_921808	0.5695
chr3	120214568	120214857	dmr_921933	0.5329999999999999
chr3	120439357	120439743	dmr_922026	0.565
chr3	120440158	120440241	dmr_922027	0.7659999999999999
chr3	120440745	120441512	dmr_922029	0.747
chr3	120473256	120473647	dmr_922048	0.6995
chr3	120570665	120570791	dmr_922108	0.619
chr3	120571197	120571547	dmr_922109	0.762
chr3	120591389	120591411	dmr_922125	0.5670000000000001
chr3	120599103	120599387	dmr_922128	0.6675
chr3	120608609	120608789	dmr_922134	0.501
chr3	120609238	120609373	dmr_922135	0.9179999999999999
chr3	120636679	120637243	dmr_922145	0.638
chr3	120647683	120647778	dmr_922150	0.5579999999999999
chr3	120648271	120648806	dmr_922151	0.5215
chr3	120688308	120688332	dmr_922178	0.7440000000000001
chr3	120688594	120688600	dmr_922179	0.552
chr3	120702412	120703365	dmr_922187	0.7915
chr3	120729904	120731613	dmr_922198	0.6835
chr3	120819586	120819870	dmr_922257	0.815
chr3	120865028	120865922	dmr_922274	0.6665
chr3	120873234	120873559	dmr_922278	0.502
chr3	120885734	120886482	dmr_922290	0.941
chr3	120886498	120887112	dmr_922291	0.7959999999999999
chr3	120887372	120887432	dmr_922292	0.5925
chr3	120897176	120897753	dmr_922296	0.7105
chr3	120897962	120898683	dmr_922297	0.5765
chr3	120946884	120947207	dmr_922316	0.528
chr3	121099813	121101183	dmr_922387	0.6135
chr3	121102456	121103559	dmr_922390	0.7555
chr3	121203737	121203769	dmr_922456	0.6195
chr3	121218220	121218658	dmr_922464	0.675
chr3	121256304	121256535	dmr_922487	0.8109999999999999
chr3	121257107	121258086	dmr_922488	0.665
chr3	121258483	121258613	dmr_922489	0.8385
chr3	121258915	121259140	dmr_922490	0.5875
chr3	121259222	121259584	dmr_922491	0.73
chr3	121259645	121259746	dmr_922492	0.5875
chr3	121260016	121260508	dmr_922493	0.524
chr3	121299305	121299346	dmr_922519	0.632
chr3	121329869	121330559	dmr_922536	0.7120000000000001
chr3	121350170	121350199	dmr_922558	0.6015
chr3	121430730	121431079	dmr_922605	0.758
chr3	121474785	121475004	dmr_922632	0.7435
chr3	121480030	121480865	dmr_922636	0.775
chr3	121604012	121604512	dmr_922742	0.7929999999999999
chr3	121647593	121647683	dmr_922773	0.8335
chr3	121700316	121701618	dmr_922811	0.6785
chr3	121777696	121778324	dmr_922872	0.5715
chr3	121801140	121801226	dmr_922886	0.787
chr3	121853682	121853908	dmr_922925	0.598
chr3	121869586	121870037	dmr_922933	0.7765
chr3	121897640	121898461	dmr_922952	0.8395
chr3	121909302	121909364	dmr_922961	0.5665
chr3	121957876	121958086	dmr_923003	0.741
chr3	122048019	122048312	dmr_923058	0.5955
chr3	122048600	122048998	dmr_923059	0.6105
chr3	122078031	122078626	dmr_923081	0.5985
chr3	122079269	122079469	dmr_923083	0.629
chr3	122080076	122080301	dmr_923085	0.573
chr3	122081852	122081976	dmr_923088	0.727
chr3	122170704	122171101	dmr_923151	0.693
chr3	122259752	122259802	dmr_923208	0.5225
chr3	122278145	122278173	dmr_923226	0.506
chr3	122294480	122294641	dmr_923242	0.645
chr3	122297173	122297208	dmr_923247	0.515
chr3	122298192	122298959	dmr_923249	0.7205
chr3	122301176	122301599	dmr_923252	0.8325
chr3	122308072	122308300	dmr_923260	0.7875
chr3	122372632	122372688	dmr_923312	0.6225
chr3	122461988	122462670	dmr_923383	0.609
chr3	122472513	122473085	dmr_923394	0.6555
chr3	122476851	122477199	dmr_923400	0.5295
chr3	122477368	122477765	dmr_923401	0.6055
chr3	122478221	122478251	dmr_923402	0.54
chr3	122478347	122479529	dmr_923403	0.7465
chr3	122481679	122482125	dmr_923405	0.5985
chr3	122483403	122483819	dmr_923410	0.701
chr3	122483935	122486159	dmr_923411	0.6135
chr3	122490683	122491400	dmr_923418	0.7195
chr3	122493053	122494186	dmr_923421	0.6685
chr3	122500977	122501234	dmr_923430	0.8035
chr3	122505543	122507804	dmr_923437	0.74
chr3	122515714	122516176	dmr_923449	0.7979999999999999
chr3	122517159	122518352	dmr_923452	0.5695
chr3	122518621	122519209	dmr_923453	0.716
chr3	122540471	122540590	dmr_923483	0.5485
chr3	122617916	122618134	dmr_923568	0.7759999999999999
chr3	122703641	122703820	dmr_923612	0.9135
chr3	122705311	122705491	dmr_923614	0.5920000000000001
chr3	122814921	122815051	dmr_923717	0.503
chr3	122820781	122820898	dmr_923724	0.5375
chr3	122820903	122821123	dmr_923725	0.6095
chr3	122857820	122858753	dmr_923758	0.562
chr3	122916323	122916771	dmr_923787	0.915
chr3	122925091	122925093	dmr_923791	0.7465
chr3	122926566	122926907	dmr_923794	0.5825
chr3	122929848	122930079	dmr_923796	0.7435
chr3	122965456	122965486	dmr_923822	0.5015
chr3	122974818	122974942	dmr_923829	0.7385
chr3	122975300	122975920	dmr_923831	0.588
chr3	123138237	123138570	dmr_923937	0.5455
chr3	123159243	123159581	dmr_923953	0.522
chr3	123264824	123265630	dmr_924012	0.5655
chr3	123268323	123268383	dmr_924015	0.5915
chr3	123298116	123298983	dmr_924037	0.6885
chr3	123300823	123300951	dmr_924039	0.6455
chr3	123319439	123319676	dmr_924055	0.5539999999999999
chr3	123335003	123335695	dmr_924069	0.589
chr3	123348168	123348846	dmr_924077	0.7765
chr3	123371589	123372037	dmr_924097	0.611
chr3	123425471	123425625	dmr_924124	0.7140000000000001
chr3	123425931	123426020	dmr_924125	0.7725
chr3	123440646	123440873	dmr_924134	0.6745
chr3	123446456	123446469	dmr_924141	0.672
chr3	123488014	123488033	dmr_924173	0.602
chr3	123499077	123499654	dmr_924181	0.7185
chr3	123500186	123500282	dmr_924182	0.609
chr3	123516930	123517194	dmr_924194	0.628
chr3	123567424	123567587	dmr_924244	0.614
chr3	123567637	123567799	dmr_924245	0.5465
chr3	123576806	123577506	dmr_924258	0.7635
chr3	123579741	123580559	dmr_924261	0.7190000000000001
chr3	123619351	123619594	dmr_924306	0.728
chr3	123689008	123689708	dmr_924386	0.629
chr3	123708608	123708875	dmr_924403	0.682
chr3	123711709	123712084	dmr_924405	0.5245
chr3	123753739	123754438	dmr_924429	0.5465
chr3	123760889	123760913	dmr_924437	0.5705
chr3	123762786	123763002	dmr_924441	0.721
chr3	124073929	124074092	dmr_924609	0.528
chr3	124075857	124076653	dmr_924612	0.782
chr3	124114398	124114487	dmr_924639	0.6495
chr3	124389750	124389802	dmr_924751	0.564
chr3	124390320	124390327	dmr_924752	0.81
chr3	124728414	124728473	dmr_924875	0.682
chr3	124756015	124756038	dmr_924886	0.632
chr3	124931090	124931764	dmr_924959	0.71
chr3	126209226	126209420	dmr_925370	0.8490000000000001
chr3	126362141	126362544	dmr_925436	0.7655
chr3	126362828	126363204	dmr_925437	0.632
chr3	126363290	126363838	dmr_925438	0.5685
chr3	126385151	126385543	dmr_925452	0.7035
chr3	126397480	126397996	dmr_925457	0.5015
chr3	126538049	126539051	dmr_925534	0.5195
chr3	126541083	126541583	dmr_925538	0.5705
chr3	126586277	126586445	dmr_925558	0.68
chr3	126618499	126618627	dmr_925589	0.774
chr3	126918876	126919330	dmr_925800	0.591
chr3	126920046	126920428	dmr_925802	0.6825
chr3	126934075	126934255	dmr_925816	0.7125
chr3	126934546	126935297	dmr_925817	0.529
chr3	126944587	126944643	dmr_925836	0.5275
chr3	126957004	126957424	dmr_925855	0.617
chr3	126968957	126969421	dmr_925871	0.5065
chr3	126987008	126987315	dmr_925896	0.5715
chr3	126996778	126998391	dmr_925909	0.687
chr3	126998487	126998698	dmr_925910	0.7340000000000001
chr3	126999042	126999384	dmr_925911	0.6475
chr3	127003961	127004284	dmr_925918	0.5385
chr3	127016686	127017095	dmr_925933	0.594
chr3	127017326	127017372	dmr_925934	0.6605
chr3	127017725	127017998	dmr_925935	0.7140000000000001
chr3	127025476	127025789	dmr_925947	0.636
chr3	127028818	127028824	dmr_925949	0.518
chr3	127035115	127035205	dmr_925958	0.784
chr3	127035467	127036348	dmr_925959	0.7735
chr3	127038697	127039255	dmr_925961	0.755
chr3	127055633	127055973	dmr_925981	0.743
chr3	127059676	127059920	dmr_925986	0.6035
chr3	127063524	127064422	dmr_925992	0.6755
chr3	127064713	127065056	dmr_925993	0.688
chr3	127066290	127066522	dmr_925996	0.5235
chr3	127070123	127070459	dmr_926000	0.529
chr3	127071410	127071620	dmr_926002	0.6935
chr3	127071873	127072098	dmr_926003	0.6409999999999999
chr3	127075378	127076127	dmr_926012	0.632
chr3	127093177	127093777	dmr_926032	0.6615
chr3	127094092	127094124	dmr_926033	0.8105
chr3	127094145	127094202	dmr_926034	0.8455
chr3	127094515	127094860	dmr_926035	0.502
chr3	127098980	127099225	dmr_926044	0.52
chr3	127107111	127107398	dmr_926053	0.6345
chr3	127107455	127107508	dmr_926054	0.6940000000000001
chr3	127121678	127121923	dmr_926071	0.6609999999999999
chr3	127129964	127130667	dmr_926081	0.63
chr3	127137558	127137817	dmr_926093	0.5315
chr3	127147744	127147773	dmr_926100	0.5545
chr3	127148285	127148869	dmr_926101	0.6445
chr3	127155700	127156551	dmr_926112	0.6625
chr3	127157833	127158782	dmr_926114	0.5455
chr3	127160235	127160344	dmr_926117	0.507
chr3	127160668	127160733	dmr_926118	0.746
chr3	127163297	127163585	dmr_926120	0.7759999999999999
chr3	127164110	127164128	dmr_926122	0.7325
chr3	127175067	127175340	dmr_926136	0.8105
chr3	127187115	127187333	dmr_926152	0.602
chr3	127193128	127193140	dmr_926159	0.524
chr3	127196171	127196251	dmr_926164	0.7515
chr3	127202489	127202869	dmr_926174	0.5895
chr3	127208751	127209232	dmr_926183	0.511
chr3	127222340	127222569	dmr_926199	0.513
chr3	127224442	127224807	dmr_926201	0.535
chr3	127226297	127227072	dmr_926203	0.7225
chr3	127247380	127247504	dmr_926232	0.519
chr3	127247762	127247835	dmr_926233	0.5515
chr3	127258472	127259308	dmr_926246	0.7225
chr3	127259758	127259955	dmr_926247	0.6765
chr3	127260016	127260068	dmr_926248	0.7859999999999999
chr3	127265219	127265509	dmr_926256	0.685
chr3	127265778	127266573	dmr_926257	0.5365
chr3	127281097	127281293	dmr_926277	0.6035
chr3	127286231	127286344	dmr_926286	0.633
chr3	127286620	127286988	dmr_926287	0.551
chr3	127289529	127289577	dmr_926291	0.7559999999999999
chr3	127293378	127294432	dmr_926297	0.7425
chr3	127294450	127294598	dmr_926298	0.698
chr3	127295108	127295153	dmr_926300	0.72
chr3	127315581	127315789	dmr_926330	0.7655
chr3	127328341	127328877	dmr_926349	0.655
chr3	127334948	127335405	dmr_926358	0.713
chr3	127356796	127356809	dmr_926387	0.585
chr3	127362002	127362198	dmr_926390	0.759
chr3	127363732	127364109	dmr_926393	0.5755
chr3	127366024	127366134	dmr_926396	0.6525
chr3	127376387	127377425	dmr_926409	0.5355
chr3	127386824	127387425	dmr_926421	0.609
chr3	127387442	127387473	dmr_926422	0.501
chr3	127395046	127395148	dmr_926429	0.8079999999999999
chr3	127395259	127396875	dmr_926430	0.8815
chr3	127406618	127407106	dmr_926442	0.5085
chr3	127417083	127417278	dmr_926448	0.725
chr3	127485019	127485470	dmr_926500	0.7140000000000001
chr3	127486944	127487395	dmr_926503	0.7090000000000001
chr3	127493241	127493616	dmr_926512	0.748
chr3	127705191	127705691	dmr_926635	0.8135
chr3	127759380	127759523	dmr_926671	0.6990000000000001
chr3	127763222	127763356	dmr_926674	0.7415
chr3	127833544	127833549	dmr_926723	0.67
chr3	127848298	127848626	dmr_926732	0.8295
chr3	127851025	127851267	dmr_926735	0.7725
chr3	127852135	127853304	dmr_926737	0.7085
chr3	127853627	127854381	dmr_926738	0.6945
chr3	127864482	127864527	dmr_926746	0.7185
chr3	127909801	127910235	dmr_926780	0.6395
chr3	127953708	127953920	dmr_926809	0.7225
chr3	127954961	127955217	dmr_926812	0.8105
chr3	127967208	127967645	dmr_926823	0.5995
chr3	128003714	128003960	dmr_926847	0.5725
chr3	128122244	128122357	dmr_926904	0.685
chr3	128122709	128123049	dmr_926905	0.506
chr3	128126707	128126865	dmr_926909	0.759
chr3	128186390	128186506	dmr_926930	0.53
chr3	128193973	128194114	dmr_926934	0.563
chr3	128201820	128202420	dmr_926941	0.675
chr3	128210496	128210574	dmr_926947	0.7435
chr3	128337365	128337572	dmr_927004	0.732
chr3	128415535	128416079	dmr_927041	0.585
chr3	128421512	128421611	dmr_927047	0.7235
chr3	128518774	128518860	dmr_927093	0.6345
chr3	128520527	128520955	dmr_927097	0.6875
chr3	128546502	128546520	dmr_927110	0.5495
chr3	128547003	128547380	dmr_927111	0.6245
chr3	129308504	129309569	dmr_927458	0.594
chr3	129332250	129332926	dmr_927474	0.654
chr3	129480495	129480709	dmr_927558	0.682
chr3	129551423	129551833	dmr_927604	0.6635
chr3	129552580	129552624	dmr_927605	0.7435
chr3	129563255	129563364	dmr_927620	0.547
chr3	129575143	129575212	dmr_927633	0.551
chr3	129575467	129575524	dmr_927634	0.5985
chr3	129590527	129591432	dmr_927654	0.769
chr3	129596243	129596403	dmr_927661	0.753
chr3	129599119	129599288	dmr_927666	0.764
chr3	129606011	129606238	dmr_927672	0.6985
chr3	129606882	129606943	dmr_927673	0.7855
chr3	129617610	129617952	dmr_927685	0.568
chr3	129621305	129621650	dmr_927689	0.6759999999999999
chr3	129682367	129682974	dmr_927736	0.75
chr3	129708278	129708358	dmr_927746	0.56
chr3	129725820	129725883	dmr_927750	0.7605
chr3	129754494	129754704	dmr_927764	0.6935
chr3	129755024	129755260	dmr_927765	0.7509999999999999
chr3	129901195	129901213	dmr_927842	0.665
chr3	129930259	129930794	dmr_927855	0.8645
chr3	129948327	129948590	dmr_927871	0.797
chr3	130011752	130012113	dmr_927927	0.5475
chr3	130020141	130020596	dmr_927934	0.5645
chr3	130020995	130021165	dmr_927935	0.705
chr3	130025056	130025481	dmr_927939	0.6135
chr3	130054693	130054874	dmr_927968	0.5770000000000001
chr3	130055011	130055617	dmr_927969	0.5795
chr3	130166820	130167276	dmr_928038	0.6990000000000001
chr3	130243257	130243510	dmr_928093	0.6805
chr3	130265353	130265395	dmr_928111	0.698
chr3	130304642	130305222	dmr_928141	0.6
chr3	130350086	130350797	dmr_928177	0.625
chr3	130400368	130400889	dmr_928216	0.5665
chr3	130430275	130430603	dmr_928231	0.519
chr3	130432775	130433322	dmr_928233	0.7985
chr3	130660658	130660856	dmr_928359	0.593
chr3	130697276	130697724	dmr_928377	0.7205
chr3	130698549	130698556	dmr_928378	0.8645
chr3	130699814	130699981	dmr_928381	0.6155
chr3	130900494	130900577	dmr_928488	0.6455
chr3	130923214	130923891	dmr_928503	0.7095
chr3	130955974	130956683	dmr_928529	0.7090000000000001
chr3	131245639	131245735	dmr_928678	0.637
chr3	131587842	131588298	dmr_928824	0.524
chr3	131588343	131588710	dmr_928825	0.7155
chr3	131592156	131592183	dmr_928830	0.6075
chr3	131604880	131605099	dmr_928846	0.591
chr3	131690688	131690804	dmr_928921	0.5755
chr3	131739747	131739850	dmr_928938	0.6459999999999999
chr3	131740110	131740384	dmr_928939	0.7095
chr3	132023403	132023596	dmr_929109	0.6535
chr3	132086740	132086742	dmr_929142	0.75
chr3	132102824	132103004	dmr_929160	0.738
chr3	132103106	132103470	dmr_929161	0.5655
chr3	132334790	132335030	dmr_929287	0.865
chr3	132442008	132442373	dmr_929331	0.622
chr3	132651931	132652125	dmr_929411	0.759
chr3	132736310	132736318	dmr_929471	0.6779999999999999
chr3	132747199	132747292	dmr_929482	0.6295
chr3	132747812	132748080	dmr_929483	0.617
chr3	132749003	132749223	dmr_929485	0.799
chr3	132863288	132864693	dmr_929560	0.924
chr3	132864732	132864822	dmr_929561	0.8085
chr3	132864865	132865517	dmr_929562	0.6559999999999999
chr3	132902029	132902097	dmr_929605	0.7715
chr3	132905292	132905783	dmr_929610	0.5315
chr3	132928263	132929007	dmr_929633	0.7390000000000001
chr3	133054515	133054640	dmr_929705	0.7190000000000001
chr3	133154693	133155040	dmr_929765	0.6005
chr3	133168754	133170182	dmr_929780	0.504
chr3	133321850	133322378	dmr_929865	0.5770000000000001
chr3	133327454	133327593	dmr_929868	0.7475
chr3	133327625	133327800	dmr_929869	0.542
chr3	133338351	133339183	dmr_929880	0.6005
chr3	133379841	133380088	dmr_929907	0.6775
chr3	133462281	133462507	dmr_929955	0.6829999999999999
chr3	133510120	133510222	dmr_929997	0.693
chr3	133535729	133535798	dmr_930028	0.569
chr3	133545495	133545539	dmr_930039	0.5955
chr3	133548655	133548678	dmr_930040	0.6779999999999999
chr3	133598342	133598487	dmr_930075	0.6855
chr3	133672635	133672669	dmr_930105	0.6535
chr3	133673116	133673356	dmr_930106	0.721
chr3	133691531	133691759	dmr_930121	0.5329999999999999
chr3	133694141	133694405	dmr_930126	0.8755
chr3	133751404	133752086	dmr_930164	0.5595
chr3	134206923	134207115	dmr_930385	0.6185
chr3	134240810	134241107	dmr_930404	0.633
chr3	134302684	134303789	dmr_930458	0.555
chr3	134654136	134654467	dmr_930602	0.7115
chr3	135053607	135053995	dmr_930743	0.925
chr3	135088280	135088471	dmr_930755	0.6875
chr3	135164116	135164501	dmr_930786	0.598
chr3	135288305	135288578	dmr_930839	0.7215
chr3	135307979	135308506	dmr_930852	0.562
chr3	135365490	135365963	dmr_930876	0.6645
chr3	135556050	135556384	dmr_931006	0.637
chr3	135556410	135557144	dmr_931007	0.7605
chr3	135557187	135557594	dmr_931008	0.7335
chr3	135602904	135603349	dmr_931046	0.5305
chr3	135610208	135610539	dmr_931057	0.736
chr3	135649826	135650456	dmr_931084	0.75
chr3	135666960	135667776	dmr_931097	0.5235
chr3	135673858	135674282	dmr_931103	0.547
chr3	135691921	135692276	dmr_931123	0.6845
chr3	135699613	135700335	dmr_931129	0.6295
chr3	135863003	135863270	dmr_931228	0.526
chr3	135886942	135886956	dmr_931243	0.7045
chr3	135899269	135899706	dmr_931250	0.6985
chr3	135914637	135914643	dmr_931261	0.6435
chr3	135918607	135919044	dmr_931265	0.596
chr3	135919393	135919556	dmr_931266	0.8095
chr3	135971371	135972029	dmr_931297	0.79
chr3	135972046	135972214	dmr_931298	0.752
chr3	135972577	135973294	dmr_931299	0.7145
chr3	135991052	135991377	dmr_931307	0.674
chr3	136007263	136007706	dmr_931313	0.684
chr3	136022820	136022968	dmr_931322	0.547
chr3	136037274	136037921	dmr_931336	0.504
chr3	136038812	136040230	dmr_931338	0.6459999999999999
chr3	136040524	136040913	dmr_931339	0.595
chr3	136078250	136078473	dmr_931361	0.6465
chr3	136078789	136079091	dmr_931362	0.7345
chr3	136085518	136085579	dmr_931369	0.5805
chr3	136100541	136100582	dmr_931377	0.5015
chr3	136251488	136251685	dmr_931459	0.838
chr3	136251945	136252257	dmr_931460	0.603
chr3	136322003	136322160	dmr_931488	0.7915
chr3	136366695	136366701	dmr_931507	0.674
chr3	136366974	136367141	dmr_931508	0.7165
chr3	136369352	136370572	dmr_931510	0.514
chr3	136376876	136377380	dmr_931517	0.617
chr3	136379783	136380416	dmr_931521	0.812
chr3	136380428	136380754	dmr_931522	0.6725
chr3	136380766	136381122	dmr_931523	0.5975
chr3	136382623	136382893	dmr_931526	0.6895
chr3	136383233	136383681	dmr_931527	0.713
chr3	136450652	136450718	dmr_931567	0.79
chr3	136450994	136452135	dmr_931568	0.5965
chr3	136456463	136456929	dmr_931573	0.517
chr3	136460092	136460206	dmr_931577	0.55
chr3	136471892	136472398	dmr_931586	0.9175
chr3	136474061	136474286	dmr_931588	0.6105
chr3	136474903	136475312	dmr_931589	0.7705
chr3	136494016	136494026	dmr_931600	0.616
chr3	136530986	136531137	dmr_931620	0.6075
chr3	136531394	136531519	dmr_931621	0.8645
chr3	136539645	136539952	dmr_931629	0.721
chr3	136611557	136611967	dmr_931664	0.866
chr3	136668191	136668537	dmr_931682	0.575
chr3	136669105	136669347	dmr_931684	0.7375
chr3	136672697	136674697	dmr_931686	0.5775
chr3	136675472	136676304	dmr_931688	0.6595
chr3	136676815	136677031	dmr_931689	0.5770000000000001
chr3	136678429	136678917	dmr_931691	0.669
chr3	136684476	136684488	dmr_931702	0.6415
chr3	136684648	136685224	dmr_931703	0.7175
chr3	136690428	136690734	dmr_931712	0.6890000000000001
chr3	136691849	136692431	dmr_931715	0.534
chr3	136697329	136697390	dmr_931723	0.743
chr3	136701181	136701355	dmr_931727	0.5055
chr3	136725417	136725676	dmr_931767	0.5710000000000001
chr3	136731795	136732066	dmr_931776	0.6025
chr3	136733616	136734194	dmr_931778	0.703
chr3	136740474	136741102	dmr_931785	0.5195
chr3	136741212	136741443	dmr_931786	0.6765
chr3	136746406	136746636	dmr_931794	0.5365
chr3	136760334	136760590	dmr_931813	0.6635
chr3	136761696	136761930	dmr_931815	0.5005
chr3	136769879	136770396	dmr_931829	0.6925
chr3	136773961	136774474	dmr_931836	0.6990000000000001
chr3	136782613	136782719	dmr_931849	0.6065
chr3	136785103	136785311	dmr_931853	0.5275
chr3	136788932	136788934	dmr_931859	0.5215
chr3	136828708	136828937	dmr_931914	0.6995
chr3	136829843	136830088	dmr_931917	0.5115
chr3	136833636	136834159	dmr_931922	0.6095
chr3	136834479	136834811	dmr_931923	0.5685
chr3	136838981	136839414	dmr_931931	0.7615
chr3	136839721	136839798	dmr_931932	0.585
chr3	136840530	136840783	dmr_931934	0.605
chr3	136841047	136841928	dmr_931935	0.67
chr3	136842807	136842831	dmr_931937	0.743
chr3	136843090	136843290	dmr_931938	0.5685
chr3	136849862	136849901	dmr_931950	0.5660000000000001
chr3	136891495	136891584	dmr_932001	0.5925
chr3	136895223	136895356	dmr_932008	0.507
chr3	136917202	136917422	dmr_932038	0.6445
chr3	136931198	136931931	dmr_932062	0.5985
chr3	136941193	136941221	dmr_932073	0.8140000000000001
chr3	136941508	136941748	dmr_932074	0.6535
chr3	136966257	136967171	dmr_932095	0.613
chr3	136967801	136967960	dmr_932096	0.828
chr3	136968009	136968131	dmr_932097	0.64
chr3	136981254	136982104	dmr_932108	0.6175
chr3	136986898	136986950	dmr_932113	0.7515
chr3	136994878	136995020	dmr_932121	0.8105
chr3	136996103	136996141	dmr_932123	0.8170000000000001
chr3	136996430	136996652	dmr_932124	0.6935
chr3	136999402	136999720	dmr_932128	0.55
chr3	137039211	137039324	dmr_932154	0.511
chr3	137039545	137040156	dmr_932155	0.971
chr3	137057183	137057548	dmr_932165	0.581
chr3	137068984	137069580	dmr_932172	0.9415
chr3	137072262	137073049	dmr_932174	0.897
chr3	137077816	137078067	dmr_932175	0.9325
chr3	137078332	137079030	dmr_932176	0.574
chr3	137087045	137087197	dmr_932182	0.73
chr3	137099069	137099239	dmr_932192	0.579
chr3	137100673	137100809	dmr_932193	0.7665
chr3	137106185	137106388	dmr_932198	0.762
chr3	137110311	137110830	dmr_932204	0.6459999999999999
chr3	137110886	137110931	dmr_932205	0.629
chr3	137209341	137209518	dmr_932262	0.75
chr3	137211742	137212077	dmr_932264	0.8195
chr3	137351924	137352554	dmr_932340	0.675
chr3	137415721	137416658	dmr_932382	0.649
chr3	137418921	137418966	dmr_932386	0.516
chr3	137429714	137429803	dmr_932395	0.8075
chr3	137480065	137480163	dmr_932419	0.501
chr3	137481907	137481926	dmr_932421	0.522
chr3	137482575	137483512	dmr_932422	0.6295
chr3	137512605	137513295	dmr_932436	0.5665
chr3	137555350	137555809	dmr_932462	0.6875
chr3	137556490	137556555	dmr_932463	0.599
chr3	137561015	137561465	dmr_932469	0.7695
chr3	137561777	137562134	dmr_932470	0.6795
chr3	137633074	137633080	dmr_932530	0.6005
chr3	137642216	137642539	dmr_932538	0.5435
chr3	137647444	137648167	dmr_932542	0.8109999999999999
chr3	137681223	137681254	dmr_932551	0.5625
chr3	137795746	137797016	dmr_932638	0.5835
chr3	137797061	137797312	dmr_932639	0.792
chr3	137880199	137880230	dmr_932693	0.62
chr3	137952942	137953069	dmr_932744	0.7685
chr3	137961983	137962194	dmr_932755	0.5245
chr3	138027464	138027933	dmr_932808	0.7035
chr3	138083578	138083648	dmr_932861	0.6675
chr3	138095266	138095512	dmr_932869	0.7625
chr3	138095665	138095855	dmr_932870	0.721
chr3	138142550	138142560	dmr_932907	0.6545
chr3	138192198	138192433	dmr_932932	0.539
chr3	138192484	138192604	dmr_932933	0.507
chr3	138305408	138305725	dmr_932996	0.615
chr3	138306390	138306582	dmr_932998	0.616
chr3	138568107	138568262	dmr_933187	0.5125
chr3	138584433	138584473	dmr_933194	0.7175
chr3	138612700	138612739	dmr_933217	0.664
chr3	138613096	138613882	dmr_933218	0.7855
chr3	138634414	138634626	dmr_933232	0.588
chr3	138644054	138644665	dmr_933243	0.5195
chr3	138644699	138644915	dmr_933244	0.6345
chr3	138686792	138687209	dmr_933280	0.7070000000000001
chr3	138712932	138713559	dmr_933298	0.6675
chr3	138745417	138746305	dmr_933316	0.6925
chr3	138746568	138747081	dmr_933317	0.789
chr3	138747156	138747524	dmr_933318	0.789
chr3	138747907	138748134	dmr_933319	0.6925
chr3	138749378	138749910	dmr_933322	0.5965
chr3	138752925	138753475	dmr_933327	0.75
chr3	138759494	138760293	dmr_933334	0.537
chr3	138760742	138761010	dmr_933335	0.64
chr3	138767748	138767817	dmr_933349	0.595
chr3	138768071	138769055	dmr_933350	0.5045
chr3	138769404	138769759	dmr_933351	0.6345
chr3	138770697	138770802	dmr_933352	0.743
chr3	138771380	138771475	dmr_933353	0.6759999999999999
chr3	138784018	138784486	dmr_933373	0.608
chr3	138794598	138795332	dmr_933387	0.6465
chr3	138795565	138795634	dmr_933389	0.68
chr3	138795928	138796028	dmr_933390	0.6725
chr3	138796324	138796419	dmr_933391	0.7390000000000001
chr3	138796743	138796816	dmr_933392	0.68
chr3	138797465	138797893	dmr_933394	0.7675
chr3	138800727	138800891	dmr_933400	0.626
chr3	138801191	138801365	dmr_933401	0.569
chr3	138801697	138801974	dmr_933402	0.682
chr3	138802265	138803375	dmr_933403	0.703
chr3	138803700	138803897	dmr_933404	0.8065
chr3	138804227	138804249	dmr_933405	0.626
chr3	138804735	138805419	dmr_933406	0.6395
chr3	138807151	138807927	dmr_933409	0.5685
chr3	138809952	138810153	dmr_933412	0.6875
chr3	138810187	138810694	dmr_933413	0.6075
chr3	138811433	138811841	dmr_933416	0.742
chr3	138818812	138818852	dmr_933429	0.7595
chr3	138830136	138830443	dmr_933448	0.7645
chr3	138832200	138832835	dmr_933452	0.7395
chr3	138834244	138834427	dmr_933456	0.747
chr3	138834459	138834528	dmr_933457	0.6145
chr3	138837247	138837713	dmr_933462	0.5205
chr3	138837730	138838058	dmr_933463	0.6509999999999999
chr3	138846976	138847132	dmr_933478	0.5429999999999999
chr3	138850167	138850330	dmr_933484	0.7040000000000001
chr3	138852327	138854095	dmr_933487	0.846
chr3	138854803	138855096	dmr_933488	0.7295
chr3	138855354	138855717	dmr_933489	0.654
chr3	138857475	138858506	dmr_933492	0.5539999999999999
chr3	138858512	138859460	dmr_933493	0.68
chr3	138860446	138861169	dmr_933496	0.7859999999999999
chr3	138861290	138861494	dmr_933497	0.8355
chr3	138861528	138861997	dmr_933498	0.6545
chr3	138863799	138864711	dmr_933502	0.5325
chr3	138864983	138865467	dmr_933503	0.575
chr3	138875716	138877345	dmr_933519	0.763
chr3	138877981	138878190	dmr_933521	0.5855
chr3	138880989	138881479	dmr_933526	0.7345
chr3	138886272	138886641	dmr_933533	0.736
chr3	138888420	138890004	dmr_933537	0.7559999999999999
chr3	138893351	138893916	dmr_933542	0.7440000000000001
chr3	138896477	138896689	dmr_933547	0.7935
chr3	138897039	138897540	dmr_933549	0.5195
chr3	138897658	138897857	dmr_933550	0.722
chr3	138900452	138900988	dmr_933554	0.5720000000000001
chr3	138905671	138905971	dmr_933560	0.5305
chr3	138906701	138906963	dmr_933562	0.6875
chr3	138914513	138915134	dmr_933574	0.5475
chr3	138926305	138926409	dmr_933584	0.7595
chr3	138949057	138949594	dmr_933608	0.884
chr3	138987968	138988470	dmr_933648	0.6385
chr3	138989223	138989364	dmr_933649	0.56
chr3	138999312	138999624	dmr_933658	0.5735
chr3	139002008	139002488	dmr_933663	0.526
chr3	139002582	139002816	dmr_933664	0.618
chr3	139002851	139002992	dmr_933665	0.584
chr3	139003936	139004078	dmr_933668	0.8395
chr3	139008247	139008389	dmr_933673	0.5305
chr3	139011940	139012830	dmr_933678	0.625
chr3	139025722	139025926	dmr_933698	0.721
chr3	139025965	139026120	dmr_933699	0.5885
chr3	139036077	139036133	dmr_933711	0.626
chr3	139036417	139036711	dmr_933712	0.612
chr3	139038183	139038380	dmr_933714	0.5325
chr3	139041873	139042174	dmr_933717	0.6665
chr3	139048636	139048920	dmr_933727	0.6565
chr3	139048947	139048962	dmr_933728	0.563
chr3	139068811	139069038	dmr_933751	0.611
chr3	139072404	139072508	dmr_933757	0.7135
chr3	139072905	139073084	dmr_933758	0.5795
chr3	139073530	139073715	dmr_933759	0.604
chr3	139090887	139091367	dmr_933776	0.542
chr3	139103516	139103628	dmr_933787	0.682
chr3	139103986	139104182	dmr_933788	0.7795
chr3	139107901	139108555	dmr_933794	0.5775
chr3	139112530	139112604	dmr_933800	0.605
chr3	139119857	139119867	dmr_933805	0.8305
chr3	139120166	139120564	dmr_933806	0.894
chr3	139161612	139161769	dmr_933838	0.545
chr3	139162111	139162461	dmr_933839	0.765
chr3	139162861	139163113	dmr_933840	0.9625
chr3	139163699	139163762	dmr_933841	0.5395
chr3	139171358	139171457	dmr_933849	0.6895
chr3	139171768	139171981	dmr_933850	0.6535
chr3	139200438	139200556	dmr_933865	0.8859999999999999
chr3	139311926	139312181	dmr_933893	0.6195
chr3	139615886	139616423	dmr_934024	0.9285
chr3	139627531	139627642	dmr_934027	0.513
chr3	139709895	139710268	dmr_934070	0.701
chr3	140016255	140016407	dmr_934236	0.8345
chr3	140083406	140083446	dmr_934274	0.6779999999999999
chr3	140085584	140086228	dmr_934277	0.7759999999999999
chr3	140091214	140091501	dmr_934284	0.7615
chr3	140179671	140180112	dmr_934322	0.6365
chr3	140313862	140313958	dmr_934397	0.879
chr3	140314216	140314758	dmr_934398	0.5965
chr3	140531869	140532059	dmr_934487	0.5075
chr3	140778492	140778655	dmr_934590	0.6779999999999999
chr3	140874741	140874973	dmr_934618	0.665
chr3	140988129	140988588	dmr_934669	0.5375
chr3	141051816	141051823	dmr_934694	0.687
chr3	141089985	141090270	dmr_934704	0.7275
chr3	141266608	141266707	dmr_934802	0.5545
chr3	141491416	141492098	dmr_934913	0.638
chr3	141819342	141820014	dmr_935264	0.565
chr3	141840613	141840971	dmr_935291	0.7435
chr3	141844960	141845345	dmr_935296	0.5165
chr3	141863230	141863272	dmr_935309	0.5375
chr3	141894971	141895310	dmr_935327	0.6545
chr3	141903090	141903260	dmr_935338	0.5625
chr3	141909176	141909393	dmr_935345	0.765
chr3	141909665	141909984	dmr_935346	0.6955
chr3	141927638	141927950	dmr_935358	0.6575
chr3	141991162	141991445	dmr_935400	0.653
chr3	142030479	142030688	dmr_935420	0.675
chr3	142050381	142050656	dmr_935446	0.5535
chr3	142051160	142051741	dmr_935447	0.6325
chr3	142106237	142106869	dmr_935486	0.659
chr3	142117225	142117383	dmr_935494	0.6395
chr3	142152106	142152255	dmr_935518	0.5920000000000001
chr3	142156811	142157086	dmr_935523	0.6405
chr3	142157140	142157813	dmr_935524	0.888
chr3	142282516	142283269	dmr_935598	0.67
chr3	142529809	142530033	dmr_935720	0.7365
chr3	142561017	142561887	dmr_935737	0.574
chr3	142701577	142701599	dmr_935785	0.8335
chr3	142706406	142707151	dmr_935787	0.5175
chr3	142740659	142741211	dmr_935806	0.593
chr3	142744094	142744270	dmr_935812	0.5365
chr3	142765976	142766087	dmr_935828	0.628
chr3	142799503	142799538	dmr_935864	0.7285
chr3	143150369	143150536	dmr_936094	0.5445
chr3	143238584	143239032	dmr_936146	0.515
chr3	143252908	143253128	dmr_936158	0.7559999999999999
chr3	143264012	143264530	dmr_936169	0.7190000000000001
chr3	143275722	143276759	dmr_936182	0.711
chr3	143290044	143290245	dmr_936197	0.675
chr3	143291863	143292102	dmr_936200	0.6435
chr3	143316244	143317429	dmr_936217	0.85
chr3	143319802	143319875	dmr_936221	0.8859999999999999
chr3	143326074	143326483	dmr_936228	0.8045
chr3	143384859	143384911	dmr_936270	0.84
chr3	143385514	143385789	dmr_936271	0.5489999999999999
chr3	143387197	143387821	dmr_936273	0.752
chr3	143393783	143393934	dmr_936277	0.6505
chr3	143443172	143443614	dmr_936303	0.6885
chr3	143527972	143528433	dmr_936343	0.687
chr3	143531428	143531601	dmr_936348	0.5315
chr3	143558522	143558883	dmr_936366	0.953
chr3	143573930	143574177	dmr_936379	0.727
chr3	143581937	143582194	dmr_936384	0.65
chr3	143582324	143583024	dmr_936385	0.6575
chr3	143594733	143594976	dmr_936395	0.838
chr3	143595425	143595655	dmr_936396	0.5760000000000001
chr3	143597046	143597972	dmr_936400	0.6375
chr3	143610044	143610209	dmr_936414	0.6459999999999999
chr3	143614191	143614302	dmr_936417	0.8165
chr3	143617063	143617141	dmr_936420	0.564
chr3	143624332	143624504	dmr_936424	0.6625
chr3	143644816	143646101	dmr_936440	0.5985
chr3	143690336	143690757	dmr_936465	0.6345
chr3	143706669	143706866	dmr_936477	0.5325
chr3	143710820	143711019	dmr_936481	0.7445
chr3	143738572	143738799	dmr_936511	0.6405
chr3	143878195	143878619	dmr_936593	0.9009999999999999
chr3	143889356	143889674	dmr_936599	0.687
chr3	144006294	144006316	dmr_936665	0.6975
chr3	144019663	144019844	dmr_936679	0.762
chr3	144022886	144022957	dmr_936683	0.578
chr3	144023125	144023295	dmr_936684	0.9009999999999999
chr3	144024154	144024463	dmr_936686	0.664
chr3	144131338	144131451	dmr_936758	0.5495
chr3	144141619	144142244	dmr_936764	0.758
chr3	144166228	144166988	dmr_936778	0.5215
chr3	144195162	144195740	dmr_936803	0.607
chr3	144196663	144198303	dmr_936805	0.653
chr3	144199478	144200536	dmr_936806	0.583
chr3	144200825	144201781	dmr_936807	0.5489999999999999
chr3	144206234	144206438	dmr_936808	0.7240000000000001
chr3	144265466	144265596	dmr_936847	0.755
chr3	144270296	144270703	dmr_936850	0.8220000000000001
chr3	144318855	144319049	dmr_936881	0.584
chr3	144329068	144329205	dmr_936888	0.5545
chr3	144329244	144329291	dmr_936889	0.5585
chr3	144367804	144367861	dmr_936916	0.7515
chr3	144424769	144425096	dmr_936970	0.5295
chr3	144428480	144428554	dmr_936975	0.7925
chr3	144477810	144478314	dmr_937056	0.583
chr3	144494799	144495109	dmr_937073	0.5435
chr3	144495987	144496564	dmr_937076	0.5095
chr3	144519605	144520318	dmr_937102	0.643
chr3	144537094	144537360	dmr_937126	0.6605
chr3	144537983	144538000	dmr_937127	0.5245
chr3	144561678	144562014	dmr_937163	0.642
chr3	144562019	144562205	dmr_937164	0.522
chr3	144577587	144577866	dmr_937175	0.73
chr3	144578657	144579028	dmr_937177	0.5975
chr3	144579114	144579309	dmr_937178	0.6195
chr3	144586850	144587273	dmr_937191	0.7435
chr3	144688263	144688776	dmr_937273	0.6509999999999999
chr3	144694670	144694677	dmr_937279	0.524
chr3	144695053	144695477	dmr_937280	0.642
chr3	144718746	144718770	dmr_937305	0.6705
chr3	144806866	144806957	dmr_937354	0.521
chr3	144814858	144815166	dmr_937365	0.522
chr3	144823336	144823981	dmr_937374	0.5675
chr3	144976973	144977971	dmr_937426	0.7170000000000001
chr3	145156594	145156742	dmr_937525	0.7005
chr3	145225422	145225569	dmr_937570	0.6745
chr3	145275900	145276012	dmr_937604	0.7615
chr3	145293239	145293762	dmr_937611	0.6955
chr3	145296692	145297187	dmr_937614	0.657
chr3	145381705	145382112	dmr_937674	0.6605
chr3	145382958	145383730	dmr_937675	0.7090000000000001
chr3	145417146	145417396	dmr_937695	0.691
chr3	145417690	145418084	dmr_937696	0.5815
chr3	145605570	145605787	dmr_937798	0.5785
chr3	145606878	145607377	dmr_937799	0.624
chr3	145638354	145638737	dmr_937821	0.7635
chr3	145646078	145646119	dmr_937826	0.645
chr3	145650512	145653212	dmr_937832	0.9005
chr3	145653630	145654104	dmr_937833	0.7195
chr3	145657038	145657486	dmr_937836	0.54
chr3	145659829	145659880	dmr_937840	0.685
chr3	145663431	145663694	dmr_937844	0.778
chr3	145675919	145675992	dmr_937856	0.5905
chr3	145688700	145688813	dmr_937869	0.5825
chr3	145752913	145753095	dmr_937922	0.631
chr3	145759902	145760159	dmr_937928	0.594
chr3	145775508	145776182	dmr_937941	0.9545
chr3	145776708	145777471	dmr_937942	0.8205
chr3	145778484	145778747	dmr_937944	0.578
chr3	145779013	145779806	dmr_937945	0.659
chr3	145780908	145781144	dmr_937947	0.5429999999999999
chr3	145792489	145793105	dmr_937955	0.6675
chr3	145833620	145833926	dmr_937986	0.5005
chr3	145872508	145872711	dmr_938009	0.66
chr3	145885182	145885756	dmr_938022	0.634
chr3	145911133	145911540	dmr_938041	0.6945
chr3	145946108	145946934	dmr_938064	0.7705
chr3	145951800	145952204	dmr_938069	0.7105
chr3	146212061	146212161	dmr_938224	0.7855
chr3	146267745	146268365	dmr_938254	0.7325
chr3	146337908	146338021	dmr_938301	0.7965
chr3	146343920	146344229	dmr_938308	0.7979999999999999
chr3	146344503	146345139	dmr_938309	0.773
chr3	146346048	146346214	dmr_938311	0.523
chr3	146347180	146347212	dmr_938313	0.5365
chr3	146370056	146370074	dmr_938327	0.5489999999999999
chr3	146370667	146370925	dmr_938329	0.8445
chr3	146392903	146393307	dmr_938348	0.6859999999999999
chr3	146393584	146394858	dmr_938349	0.716
chr3	146399099	146399926	dmr_938353	0.568
chr3	146406019	146406840	dmr_938357	0.637
chr3	146412528	146413776	dmr_938364	0.728
chr3	146414178	146414485	dmr_938366	0.6615
chr3	146419982	146420949	dmr_938376	0.6515
chr3	146431257	146431320	dmr_938389	0.6755
chr3	146439501	146440967	dmr_938401	0.8205
chr3	146564653	146565090	dmr_938488	0.615
chr3	146583556	146584405	dmr_938507	0.7685
chr3	146584565	146584708	dmr_938509	0.737
chr3	146598957	146599056	dmr_938522	0.5785
chr3	146599353	146600406	dmr_938523	0.5995
chr3	146611822	146612001	dmr_938539	0.6885
chr3	146614747	146615165	dmr_938543	0.927
chr3	146616847	146616962	dmr_938544	0.5529999999999999
chr3	146619702	146620207	dmr_938547	0.769
chr3	146620914	146621119	dmr_938548	0.645
chr3	146621270	146621812	dmr_938549	0.7515
chr3	146621828	146622739	dmr_938550	0.81
chr3	146622788	146623002	dmr_938551	0.6195
chr3	146624808	146625311	dmr_938554	0.654
chr3	146625758	146626127	dmr_938556	0.858
chr3	146661115	146661338	dmr_938585	0.7705
chr3	146681785	146681816	dmr_938602	0.5255
chr3	146710962	146711426	dmr_938640	0.6735
chr3	146711562	146711759	dmr_938642	0.6705
chr3	146723218	146723495	dmr_938657	0.6995
chr3	146734324	146734715	dmr_938674	0.763
chr3	146766569	146767508	dmr_938717	0.635
chr3	146767603	146769347	dmr_938718	0.7715
chr3	146770537	146770561	dmr_938719	0.77
chr3	146770946	146771101	dmr_938720	0.6545
chr3	146849598	146849813	dmr_938778	0.792
chr3	146853824	146855085	dmr_938783	0.5765
chr3	146881485	146881703	dmr_938817	0.6709999999999999
chr3	146915070	146915090	dmr_938847	0.609
chr3	146917483	146917647	dmr_938849	0.5975
chr3	146917715	146917976	dmr_938850	0.63
chr3	146918047	146918782	dmr_938851	0.742
chr3	146956711	146957354	dmr_938880	0.6859999999999999
chr3	147063732	147065014	dmr_938959	0.7365
chr3	147178558	147178941	dmr_939044	0.6225
chr3	147228856	147229074	dmr_939077	0.677
chr3	147229899	147230123	dmr_939080	0.6755
chr3	147253060	147253088	dmr_939099	0.6565
chr3	147419154	147419309	dmr_939182	0.6695
chr3	147930513	147930520	dmr_939428	0.521
chr3	147930744	147931235	dmr_939429	0.826
chr3	148078372	148078714	dmr_939496	0.5715
chr3	148081051	148081551	dmr_939497	0.55
chr3	148144127	148144582	dmr_939540	0.8165
chr3	148158920	148159462	dmr_939542	0.6545
chr3	148164801	148165194	dmr_939543	0.535
chr3	148219649	148220562	dmr_939559	0.6725
chr3	148248575	148248660	dmr_939567	0.601
chr3	148275227	148275354	dmr_939580	0.8365
chr3	148462944	148463302	dmr_939676	0.5325
chr3	148602848	148603178	dmr_939727	0.7929999999999999
chr3	148655846	148656649	dmr_939772	0.6035
chr3	148656657	148656736	dmr_939773	0.5675
chr3	148671205	148671666	dmr_939783	0.7120000000000001
chr3	148683783	148684300	dmr_939794	0.7615
chr3	148699105	148699365	dmr_939803	0.8740000000000001
chr3	148861455	148862251	dmr_939917	0.748
chr3	148862264	148862464	dmr_939918	0.51
chr3	148863987	148864025	dmr_939920	0.609
chr3	148864983	148865563	dmr_939922	0.682
chr3	148865830	148866740	dmr_939923	0.65
chr3	148878287	148878941	dmr_939938	0.5075
chr3	148905877	148906592	dmr_939976	0.6459999999999999
chr3	148922538	148923144	dmr_939995	0.7585
chr3	148935184	148935737	dmr_940013	0.727
chr3	148976816	148977156	dmr_940060	0.5725
chr3	148978699	148979320	dmr_940062	0.657
chr3	148983162	148985369	dmr_940067	0.615
chr3	149027601	149027872	dmr_940102	0.679
chr3	149038916	149039364	dmr_940113	0.5735
chr3	149101763	149102262	dmr_940179	0.7709999999999999
chr3	149158219	149158616	dmr_940226	0.65
chr3	149160462	149161272	dmr_940229	0.6805
chr3	149174703	149175538	dmr_940242	0.578
chr3	149192575	149192802	dmr_940259	0.951
chr3	149217074	149217438	dmr_940279	0.6855
chr3	149219142	149219655	dmr_940282	0.539
chr3	149223816	149224624	dmr_940290	0.529
chr3	149232987	149233253	dmr_940304	0.736
chr3	149233454	149234114	dmr_940305	0.73
chr3	149245110	149245551	dmr_940316	0.7225
chr3	149247322	149247419	dmr_940319	0.657
chr3	149255332	149255659	dmr_940328	0.545
chr3	149305087	149305953	dmr_940371	0.7365
chr3	149307225	149308021	dmr_940373	0.696
chr3	149309629	149309911	dmr_940375	0.7325
chr3	149321593	149322057	dmr_940387	0.8945
chr3	149347498	149347667	dmr_940415	0.7090000000000001
chr3	149353795	149354105	dmr_940422	0.789
chr3	149354155	149354575	dmr_940423	0.62
chr3	149361063	149361375	dmr_940432	0.9045
chr3	149370430	149370584	dmr_940441	0.6145
chr3	149371236	149371450	dmr_940442	0.6615
chr3	149374873	149375447	dmr_940448	0.7005
chr3	149385124	149385674	dmr_940461	0.6935
chr3	149385768	149385821	dmr_940462	0.5379999999999999
chr3	149404844	149405210	dmr_940483	0.5225
chr3	149442486	149443709	dmr_940522	0.65
chr3	149444113	149445026	dmr_940523	0.5425
chr3	149446119	149446272	dmr_940524	0.674
chr3	149456657	149456737	dmr_940531	0.623
chr3	149461738	149461815	dmr_940536	0.5315
chr3	149466099	149466340	dmr_940539	0.6385
chr3	149466408	149466436	dmr_940540	0.9775
chr3	149538872	149539222	dmr_940578	0.7245
chr3	149544918	149545552	dmr_940582	0.68
chr3	149601166	149601563	dmr_940615	0.81
chr3	149690369	149690633	dmr_940659	0.965
chr3	149786313	149786600	dmr_940704	0.7255
chr3	149844893	149845910	dmr_940734	0.502
chr3	149909950	149911384	dmr_940768	0.541
chr3	150094130	150094153	dmr_940840	0.7495
chr3	150292161	150292331	dmr_940903	0.649
chr3	150531144	150531557	dmr_940991	0.6615
chr3	150819565	150819938	dmr_941100	0.7115
chr3	151183782	151183842	dmr_941230	0.7945
chr3	151211086	151211343	dmr_941245	0.639
chr3	151411636	151411667	dmr_941349	0.7085
chr3	151565605	151566665	dmr_941437	0.6659999999999999
chr3	151611393	151611473	dmr_941469	0.565
chr3	151762649	151763313	dmr_941535	0.6835
chr3	151997816	151998107	dmr_941642	0.596
chr3	152094935	152095146	dmr_941706	0.5675
chr3	152105186	152105280	dmr_941713	0.7609999999999999
chr3	152111736	152111910	dmr_941722	0.7425
chr3	152135017	152135522	dmr_941738	0.8079999999999999
chr3	152147335	152147784	dmr_941750	0.5905
chr3	152155450	152156270	dmr_941760	0.667
chr3	152158227	152158364	dmr_941762	0.6345
chr3	152167284	152167286	dmr_941768	0.685
chr3	152191855	152192455	dmr_941792	0.629
chr3	152212079	152212124	dmr_941799	0.72
chr3	152265444	152265451	dmr_941853	0.5045
chr3	152266247	152266270	dmr_941854	0.5710000000000001
chr3	152268780	152269264	dmr_941856	0.6295
chr3	152288881	152289060	dmr_941874	0.7105
chr3	152315661	152315810	dmr_941902	0.5295
chr3	152332888	152333406	dmr_941912	0.8220000000000001
chr3	152347967	152348194	dmr_941925	0.6785
chr3	152375890	152376635	dmr_941960	0.564
chr3	152434877	152434935	dmr_942011	0.6890000000000001
chr3	152460592	152460595	dmr_942037	0.5275
chr3	152461743	152462528	dmr_942040	0.5715
chr3	152515273	152515403	dmr_942088	0.5745
chr3	152586247	152586526	dmr_942158	0.513
chr3	152605744	152606099	dmr_942182	0.7559999999999999
chr3	152606377	152606735	dmr_942183	0.578
chr3	152637353	152637774	dmr_942209	0.7070000000000001
chr3	152666866	152667223	dmr_942241	0.579
chr3	152682518	152682763	dmr_942255	0.6579999999999999
chr3	152724318	152725045	dmr_942283	0.5575
chr3	152725310	152725609	dmr_942284	0.654
chr3	152741292	152741517	dmr_942302	0.7355
chr3	152758054	152758204	dmr_942320	0.6975
chr3	152784020	152784119	dmr_942339	0.5025
chr3	152792468	152792795	dmr_942345	0.6625
chr3	152792933	152793261	dmr_942346	0.7845
chr3	152812622	152812900	dmr_942355	0.836
chr3	152867676	152868045	dmr_942411	0.624
chr3	152880279	152881093	dmr_942428	0.5165
chr3	152898281	152898933	dmr_942448	0.627
chr3	152898945	152899073	dmr_942449	0.6565
chr3	152905489	152905792	dmr_942460	0.7335
chr3	152905818	152906107	dmr_942461	0.6145
chr3	152907247	152907348	dmr_942465	0.7875
chr3	152932917	152933030	dmr_942496	0.753
chr3	152944961	152945254	dmr_942510	0.642
chr3	152971363	152972087	dmr_942558	0.693
chr3	152980793	152980801	dmr_942569	0.562
chr3	152993393	152994015	dmr_942577	0.727
chr3	153044021	153044632	dmr_942614	0.6829999999999999
chr3	153045735	153045812	dmr_942616	0.54
chr3	153078194	153078678	dmr_942640	0.677
chr3	153105720	153106060	dmr_942657	0.573
chr3	153184892	153184952	dmr_942705	0.655
chr3	153185256	153185313	dmr_942706	0.9159999999999999
chr3	153188564	153189172	dmr_942711	0.6829999999999999
chr3	153204207	153204292	dmr_942731	0.5175
chr3	153236160	153236196	dmr_942755	0.611
chr3	153236207	153236289	dmr_942756	0.732
chr3	153236298	153237024	dmr_942757	0.63
chr3	153237079	153237511	dmr_942758	0.5205
chr3	153238315	153238651	dmr_942761	0.6235
chr3	153240960	153241107	dmr_942764	0.8075
chr3	153241368	153241502	dmr_942765	0.5545
chr3	153241524	153241929	dmr_942766	0.797
chr3	153250749	153250950	dmr_942775	0.584
chr3	153277211	153278352	dmr_942797	0.758
chr3	153282124	153282758	dmr_942801	0.765
chr3	153290114	153290353	dmr_942809	0.6335
chr3	153352939	153353143	dmr_942873	0.735
chr3	153353318	153353620	dmr_942874	0.9015
chr3	153354309	153354651	dmr_942876	0.6595
chr3	153396472	153397172	dmr_942904	0.802
chr3	153440693	153442404	dmr_942943	0.667
chr3	153459736	153459954	dmr_942963	0.7809999999999999
chr3	153472990	153473282	dmr_942978	0.569
chr3	153473491	153473556	dmr_942979	0.8235
chr3	153525129	153525289	dmr_943032	0.568
chr3	153535581	153535589	dmr_943045	0.8955
chr3	153539796	153539999	dmr_943051	0.518
chr3	153567822	153568325	dmr_943074	0.5379999999999999
chr3	153632052	153632350	dmr_943137	0.7395
chr3	153658482	153658724	dmr_943161	0.679
chr3	153936010	153936585	dmr_943359	0.7045
chr3	153937670	153938239	dmr_943362	0.5475
chr3	153974578	153974757	dmr_943388	0.6915
chr3	153975128	153975528	dmr_943389	0.6235
chr3	154128459	154128751	dmr_943532	0.562
chr3	154136706	154136883	dmr_943541	0.6165
chr3	154141442	154141581	dmr_943546	0.606
chr3	154142680	154143083	dmr_943549	0.6245
chr3	154148479	154148852	dmr_943554	0.6679999999999999
chr3	154254255	154254323	dmr_943636	0.6605
chr3	154327675	154328073	dmr_943692	0.5379999999999999
chr3	154414407	154414710	dmr_943736	0.6625
chr3	154450965	154451168	dmr_943754	0.6245
chr3	154451295	154451444	dmr_943755	0.9435
chr3	154451474	154451571	dmr_943756	0.7275
chr3	154570827	154571252	dmr_943810	0.6245
chr3	154647259	154647978	dmr_943856	0.535
chr3	154650943	154651154	dmr_943860	0.8590000000000001
chr3	154651266	154651913	dmr_943861	0.8845
chr3	154651985	154652144	dmr_943862	0.8075
chr3	154652305	154652323	dmr_943863	0.648
chr3	154667966	154668217	dmr_943876	0.7070000000000001
chr3	154668623	154669171	dmr_943877	0.8485
chr3	154673070	154673379	dmr_943881	0.6095
chr3	154673393	154673775	dmr_943882	0.6845
chr3	154675629	154675712	dmr_943883	0.6825
chr3	154691836	154692085	dmr_943896	0.5615
chr3	154694854	154695302	dmr_943899	0.6285
chr3	154695419	154695490	dmr_943900	0.625
chr3	154698629	154698718	dmr_943904	0.5625
chr3	154698996	154699492	dmr_943905	0.5479999999999999
chr3	154700337	154700598	dmr_943906	0.91
chr3	154700872	154701271	dmr_943907	0.8325
chr3	154703220	154704607	dmr_943910	0.614
chr3	154707729	154707760	dmr_943916	0.7455
chr3	154708213	154708581	dmr_943917	0.7295
chr3	154767593	154767604	dmr_943957	0.7385
chr3	154767914	154768048	dmr_943958	0.7509999999999999
chr3	154793822	154794280	dmr_943975	0.5635
chr3	154817504	154817508	dmr_943998	0.6395
chr3	154824677	154825106	dmr_944006	0.5755
chr3	154825696	154826054	dmr_944008	0.584
chr3	154826726	154826754	dmr_944010	0.5589999999999999
chr3	154835032	154835673	dmr_944018	0.5225
chr3	154842211	154842691	dmr_944024	0.52
chr3	154843218	154843544	dmr_944025	0.701
chr3	154852866	154853064	dmr_944032	0.5775
chr3	154877241	154877257	dmr_944049	0.5555
chr3	154878943	154879189	dmr_944051	0.7115
chr3	154915410	154915659	dmr_944073	0.535
chr3	154945895	154946245	dmr_944099	0.9405
chr3	155056074	155056330	dmr_944167	0.7275
chr3	155381935	155382252	dmr_944305	0.512
chr3	155383109	155383160	dmr_944307	0.6995
chr3	155462064	155462146	dmr_944356	0.5745
chr3	155470904	155471191	dmr_944361	0.7775
chr3	155915993	155916272	dmr_944542	0.898
chr3	155916621	155916720	dmr_944543	0.6945
chr3	156069957	156070040	dmr_944590	0.589
chr3	156070201	156070581	dmr_944591	0.575
chr3	156070618	156070701	dmr_944592	0.5825
chr3	156299820	156300023	dmr_944705	0.7465
chr3	156465711	156465985	dmr_944767	0.8440000000000001
chr3	156504158	156504186	dmr_944792	0.6855
chr3	156619838	156619891	dmr_944874	0.6235
chr3	156639178	156639263	dmr_944894	0.5395
chr3	156683658	156683952	dmr_944935	0.696
chr3	156690160	156690458	dmr_944944	0.653
chr3	156739449	156739880	dmr_944983	0.518
chr3	156772624	156772918	dmr_945030	0.595
chr3	156773155	156773188	dmr_945031	0.581
chr3	156791895	156792018	dmr_945049	0.5770000000000001
chr3	156799400	156799602	dmr_945061	0.5455
chr3	156809702	156809891	dmr_945065	0.8785
chr3	156851622	156851767	dmr_945111	0.6975
chr3	156852421	156852459	dmr_945113	0.638
chr3	156876727	156876950	dmr_945134	0.838
chr3	156930419	156930730	dmr_945180	0.7285
chr3	156947015	156947202	dmr_945193	0.8045
chr3	156947497	156947815	dmr_945194	0.937
chr3	156952977	156953701	dmr_945203	0.9365
chr3	156958792	156959075	dmr_945209	0.6425
chr3	157002266	157002679	dmr_945243	0.7609999999999999
chr3	157024663	157024902	dmr_945257	0.6505
chr3	157027285	157027482	dmr_945259	0.5405
chr3	157040251	157040943	dmr_945275	0.7235
chr3	157079961	157080048	dmr_945306	0.6920000000000001
chr3	157082683	157083083	dmr_945311	0.6065
chr3	157083956	157084371	dmr_945313	0.5535
chr3	157165214	157165645	dmr_945380	0.5765
chr3	157172230	157172288	dmr_945389	0.9165
chr3	157189140	157189622	dmr_945403	0.645
chr3	157217788	157217996	dmr_945428	0.701
chr3	157231528	157231725	dmr_945444	0.6535
chr3	157260650	157260665	dmr_945477	0.7925
chr3	157274524	157274780	dmr_945491	0.762
chr3	157342413	157342473	dmr_945550	0.9455
chr3	157427674	157428012	dmr_945606	0.6409999999999999
chr3	157472763	157472993	dmr_945632	0.7305
chr3	157474824	157475208	dmr_945635	0.6895
chr3	157575810	157575942	dmr_945690	0.5575
chr3	157597792	157597880	dmr_945701	0.6865
chr3	157598045	157598372	dmr_945702	0.6955
chr3	157658589	157658720	dmr_945743	0.773
chr3	157750492	157750621	dmr_945790	0.506
chr3	157787940	157787972	dmr_945815	0.7015
chr3	157868922	157869150	dmr_945862	0.924
chr3	157884013	157884460	dmr_945871	0.601
chr3	158060775	158060823	dmr_945986	0.6135
chr3	158070743	158070937	dmr_946001	0.593
chr3	158091647	158091903	dmr_946033	0.727
chr3	158094050	158094183	dmr_946036	0.7805
chr3	158108404	158108612	dmr_946044	0.7559999999999999
chr3	158110485	158110687	dmr_946047	0.562
chr3	158111398	158111532	dmr_946048	0.6335
chr3	158129578	158130057	dmr_946061	0.5870000000000001
chr3	158140969	158141269	dmr_946074	0.623
chr3	158175228	158175523	dmr_946113	0.5870000000000001
chr3	158201699	158201777	dmr_946135	0.715
chr3	158202401	158202595	dmr_946137	0.6625
chr3	158203082	158203252	dmr_946138	0.7125
chr3	158248008	158248116	dmr_946183	0.7055
chr3	158256470	158256773	dmr_946192	0.555
chr3	158278886	158278973	dmr_946215	0.7759999999999999
chr3	158295127	158295424	dmr_946233	0.534
chr3	158356385	158356734	dmr_946298	0.6165
chr3	158365761	158366136	dmr_946311	0.5720000000000001
chr3	158369048	158370057	dmr_946316	0.9059999999999999
chr3	158388243	158388288	dmr_946339	0.667
chr3	158395016	158395123	dmr_946344	0.588
chr3	158552112	158552557	dmr_946485	0.768
chr3	158557147	158557153	dmr_946495	0.5255
chr3	158563212	158563557	dmr_946499	0.5755
chr3	158904315	158904469	dmr_946594	0.755
chr3	158910571	158910826	dmr_946601	0.616
chr3	159030694	159030903	dmr_946645	0.6995
chr3	159031922	159031959	dmr_946648	0.6255
chr3	159034836	159035097	dmr_946652	0.8440000000000001
chr3	159036797	159036991	dmr_946654	0.521
chr3	159143952	159143977	dmr_946699	0.6165
chr3	159907713	159907764	dmr_946910	0.607
chr4	3232345	3232399	dmr_946933	0.624
chr4	3602097	3602280	dmr_946980	0.5155
chr4	3617063	3617271	dmr_946986	0.6775
chr4	3955131	3955430	dmr_947153	0.6135
chr4	3981556	3981703	dmr_947172	0.8355
chr4	4019758	4019926	dmr_947186	0.887
chr4	4131087	4131476	dmr_947206	0.5685
chr4	4180574	4180721	dmr_947236	0.667
chr4	4194464	4194988	dmr_947245	0.6465
chr4	4397527	4397752	dmr_947323	0.541
chr4	4442988	4443017	dmr_947338	0.797
chr4	4450033	4450232	dmr_947340	0.723
chr4	4450929	4451560	dmr_947342	0.5365
chr4	4717872	4718162	dmr_947455	0.662
chr4	5130692	5131095	dmr_947594	0.705
chr4	5299112	5299514	dmr_947647	0.9740000000000001
chr4	5327423	5327661	dmr_947661	0.7265
chr4	5332320	5332370	dmr_947669	0.5445
chr4	5335269	5335621	dmr_947671	0.738
chr4	5432891	5433056	dmr_947700	0.6555
chr4	5569671	5569986	dmr_947758	0.9415
chr4	5584269	5584508	dmr_947760	0.537
chr4	5622534	5622898	dmr_947783	0.6729999999999999
chr4	5641839	5642073	dmr_947792	0.585
chr4	5664364	5664514	dmr_947815	0.7845
chr4	5674378	5674433	dmr_947828	0.7245
chr4	5700792	5701727	dmr_947855	0.536
chr4	5716977	5717278	dmr_947867	0.606
chr4	5722291	5722634	dmr_947874	0.5720000000000001
chr4	5725738	5725906	dmr_947877	0.6975
chr4	5770490	5770691	dmr_947919	0.716
chr4	5788160	5788362	dmr_947945	0.595
chr4	5942212	5942575	dmr_948012	0.7335
chr4	5995085	5995405	dmr_948035	0.615
chr4	6008394	6008458	dmr_948046	0.693
chr4	6037310	6038029	dmr_948070	0.5355
chr4	6056819	6056981	dmr_948082	0.7255
chr4	6060464	6060509	dmr_948086	0.6505
chr4	6086482	6086599	dmr_948098	0.7515
chr4	6086880	6087010	dmr_948099	0.7015
chr4	6208828	6209761	dmr_948160	0.5675
chr4	6223249	6223263	dmr_948174	0.5605
chr4	6345137	6345170	dmr_948215	0.73
chr4	6345433	6345494	dmr_948216	0.643
chr4	6346932	6347258	dmr_948219	0.6325
chr4	6373583	6374090	dmr_948245	0.591
chr4	6375835	6376048	dmr_948248	0.59
chr4	6376474	6376783	dmr_948249	0.7585
chr4	6383747	6383875	dmr_948257	0.6585
chr4	6387995	6388941	dmr_948262	0.5670000000000001
chr4	6390203	6391004	dmr_948264	0.6595
chr4	6397873	6397887	dmr_948272	0.5579999999999999
chr4	6427705	6428576	dmr_948304	0.604
chr4	6454729	6454872	dmr_948326	0.64
chr4	6512947	6513000	dmr_948357	0.6445
chr4	6513394	6514141	dmr_948358	0.7775
chr4	6671637	6672423	dmr_948408	0.9185
chr4	6672714	6672726	dmr_948409	0.6615
chr4	6679279	6679652	dmr_948414	0.6809999999999999
chr4	6682314	6682377	dmr_948420	0.7705
chr4	6682791	6682802	dmr_948421	0.5115
chr4	6683126	6683380	dmr_948422	0.8315
chr4	6684613	6684741	dmr_948424	0.5775
chr4	6688882	6688952	dmr_948431	0.5670000000000001
chr4	6705553	6705872	dmr_948446	0.976
chr4	6712067	6712265	dmr_948453	0.745
chr4	6717673	6718638	dmr_948460	0.708
chr4	6762443	6762725	dmr_948503	0.61
chr4	6772182	6772225	dmr_948515	0.7535
chr4	6779646	6779929	dmr_948530	0.7315
chr4	6785987	6786418	dmr_948541	0.505
chr4	6786891	6787007	dmr_948542	0.615
chr4	6787330	6787563	dmr_948543	0.767
chr4	6792615	6792723	dmr_948551	0.5995
chr4	6818314	6818678	dmr_948585	0.6115
chr4	6839397	6839499	dmr_948611	0.5155
chr4	6839754	6840230	dmr_948612	0.8555
chr4	6841728	6842115	dmr_948615	0.575
chr4	6843253	6843442	dmr_948617	0.5595
chr4	6878602	6879258	dmr_948656	0.792
chr4	6881191	6881374	dmr_948660	0.6815
chr4	6897414	6897698	dmr_948678	0.598
chr4	6897749	6898077	dmr_948679	0.623
chr4	6941338	6941652	dmr_948728	0.7859999999999999
chr4	6972343	6972461	dmr_948760	0.55
chr4	6988710	6989640	dmr_948782	0.612
chr4	7103559	7103592	dmr_948825	0.5575
chr4	7103672	7103792	dmr_948826	0.5835
chr4	7127348	7127568	dmr_948835	0.722
chr4	7134007	7134009	dmr_948841	0.511
chr4	7175133	7175419	dmr_948852	0.675
chr4	7192000	7192426	dmr_948861	0.6985
chr4	7193711	7194016	dmr_948863	0.895
chr4	7197679	7198596	dmr_948869	0.5795
chr4	7199043	7199214	dmr_948870	0.8195
chr4	7212305	7212442	dmr_948882	0.5445
chr4	7229008	7229614	dmr_948894	0.557
chr4	7240272	7240391	dmr_948900	0.6729999999999999
chr4	7253641	7253773	dmr_948912	0.6505
chr4	7254027	7254120	dmr_948913	0.861
chr4	7414520	7414574	dmr_948981	0.5745
chr4	7422993	7423451	dmr_948987	0.723
chr4	7429429	7429842	dmr_948991	0.799
chr4	7549261	7549401	dmr_949035	0.606
chr4	7559947	7560073	dmr_949045	0.6415
chr4	7560743	7561131	dmr_949047	0.606
chr4	7572475	7572922	dmr_949058	0.5175
chr4	7580694	7580924	dmr_949066	0.6425
chr4	7584765	7584989	dmr_949073	0.5825
chr4	7595457	7595644	dmr_949081	0.5005
chr4	7596066	7596412	dmr_949082	0.846
chr4	7643003	7643724	dmr_949099	0.6245
chr4	7720796	7721364	dmr_949128	0.9175
chr4	7721404	7721450	dmr_949129	0.789
chr4	7847068	7847153	dmr_949175	0.728
chr4	7847435	7848183	dmr_949176	0.8115
chr4	7852376	7852634	dmr_949181	0.657
chr4	7895864	7896105	dmr_949202	0.5065
chr4	7896990	7897144	dmr_949204	0.622
chr4	7902741	7903168	dmr_949211	0.6455
chr4	7970203	7970704	dmr_949251	0.523
chr4	8004905	8005214	dmr_949276	0.578
chr4	8278032	8279015	dmr_949393	0.528
chr4	8376397	8376549	dmr_949436	0.5245
chr4	8376724	8376849	dmr_949437	0.7335
chr4	8495796	8495846	dmr_949468	0.7405
chr4	8541458	8541769	dmr_949494	0.547
chr4	8556781	8556812	dmr_949505	0.5445
chr4	8565043	8565122	dmr_949514	0.7715
chr4	8589186	8589632	dmr_949534	0.805
chr4	8594220	8594723	dmr_949542	0.606
chr4	8612093	8612587	dmr_949562	0.5429999999999999
chr4	8679447	8679901	dmr_949584	0.785
chr4	8729891	8730659	dmr_949620	0.7495
chr4	8850342	8851459	dmr_949680	0.615
chr4	8860828	8860942	dmr_949689	0.5385
chr4	8876583	8877003	dmr_949699	0.636
chr4	8891584	8891960	dmr_949703	0.5495
chr4	8892262	8892729	dmr_949704	0.74
chr4	8927606	8927742	dmr_949725	0.768
chr4	8941800	8942361	dmr_949736	0.5085
chr4	9012673	9012706	dmr_949766	0.6355
chr4	9012775	9013061	dmr_949767	0.752
chr4	9013114	9013613	dmr_949768	0.6535
chr4	9019140	9019291	dmr_949771	0.695
chr4	9019472	9020009	dmr_949772	0.7070000000000001
chr4	9046604	9047030	dmr_949786	0.809
chr4	9096938	9096993	dmr_949818	0.6645
chr4	9284095	9284594	dmr_949937	0.7145
chr4	9359832	9360337	dmr_950015	0.6509999999999999
chr4	9360695	9361020	dmr_950016	0.7490000000000001
chr4	9385648	9385727	dmr_950041	0.61
chr4	9444203	9445282	dmr_950095	0.6679999999999999
chr4	9448495	9448845	dmr_950099	0.7485
chr4	9453949	9453968	dmr_950107	0.713
chr4	9454026	9454136	dmr_950108	0.856
chr4	9454221	9454316	dmr_950109	0.746
chr4	9454336	9454485	dmr_950110	0.7445
chr4	9530191	9530448	dmr_950152	0.664
chr4	9542487	9542973	dmr_950167	0.7085
chr4	9555881	9556140	dmr_950178	0.584
chr4	9639740	9640398	dmr_950254	0.5495
chr4	9693750	9694019	dmr_950318	0.823
chr4	9706296	9706637	dmr_950327	0.54
chr4	9707612	9707856	dmr_950330	0.654
chr4	9780144	9780489	dmr_950355	0.5625
chr4	9790505	9790694	dmr_950362	0.5675
chr4	9845816	9845885	dmr_950385	0.5135
chr4	9846155	9846376	dmr_950386	0.7305
chr4	9861292	9861863	dmr_950399	0.512
chr4	10211096	10211583	dmr_950521	0.816
chr4	10295208	10295976	dmr_950562	0.8105
chr4	10352177	10352245	dmr_950587	0.6235
chr4	10835126	10835447	dmr_950724	0.764
chr4	10835462	10835725	dmr_950725	0.8390000000000001
chr4	10887808	10887948	dmr_950747	0.516
chr4	11026275	11026335	dmr_950824	0.7140000000000001
chr4	11026574	11026771	dmr_950825	0.6865
chr4	11129445	11129592	dmr_950882	0.728
chr4	11157312	11157588	dmr_950899	0.75
chr4	11242554	11242645	dmr_950939	0.54
chr4	11471641	11472233	dmr_951034	0.7375
chr4	11505338	11505584	dmr_951049	0.7815
chr4	11514600	11515162	dmr_951059	0.693
chr4	11550246	11550478	dmr_951088	0.5055
chr4	11704719	11705610	dmr_951161	0.6825
chr4	11738695	11738956	dmr_951185	0.5895
chr4	11889205	11889462	dmr_951266	0.647
chr4	11914378	11914768	dmr_951280	0.5515
chr4	11920584	11920657	dmr_951285	0.765
chr4	11940278	11940463	dmr_951301	0.8055
chr4	11964972	11965159	dmr_951330	0.547
chr4	11972897	11973015	dmr_951337	0.616
chr4	11973276	11973491	dmr_951338	0.635
chr4	11987407	11987605	dmr_951354	0.8525
chr4	11998589	11999332	dmr_951371	0.7205
chr4	12002984	12004200	dmr_951377	0.6025
chr4	12007030	12007422	dmr_951380	0.6585
chr4	12007691	12008319	dmr_951381	0.8285
chr4	12008887	12009423	dmr_951382	0.59
chr4	12017121	12018318	dmr_951387	0.5855
chr4	12023805	12024037	dmr_951393	0.5379999999999999
chr4	12335145	12335740	dmr_951525	0.6045
chr4	12377152	12377712	dmr_951547	0.606
chr4	12389840	12389858	dmr_951554	0.7425
chr4	12452011	12452108	dmr_951580	0.7435
chr4	12492654	12493007	dmr_951611	0.517
chr4	12499509	12499679	dmr_951616	0.706
chr4	12500191	12500355	dmr_951618	0.77
chr4	12511862	12512236	dmr_951630	0.6459999999999999
chr4	12512529	12512566	dmr_951631	0.7325
chr4	12521228	12521469	dmr_951635	0.5835
chr4	12544104	12544214	dmr_951659	0.6385
chr4	12586432	12586537	dmr_951679	0.5345
chr4	12595902	12596620	dmr_951681	0.6165
chr4	12782019	12782144	dmr_951766	0.5535
chr4	12799060	12799416	dmr_951778	0.511
chr4	12799551	12800413	dmr_951779	0.76
chr4	12880159	12880406	dmr_951814	0.6245
chr4	13127972	13128012	dmr_951913	0.5865
chr4	13146230	13147535	dmr_951918	0.8220000000000001
chr4	13218609	13218772	dmr_951961	0.556
chr4	13350435	13350651	dmr_952041	0.7305
chr4	13566282	13566654	dmr_952130	0.775
chr4	13709545	13710226	dmr_952191	0.5415
chr4	13716355	13717088	dmr_952194	0.757
chr4	13721633	13722093	dmr_952197	0.754
chr4	13744773	13744779	dmr_952211	0.6865
chr4	13745084	13745827	dmr_952212	0.6285
chr4	13746156	13746229	dmr_952213	0.5075
chr4	13746661	13746805	dmr_952214	0.5329999999999999
chr4	13747180	13747235	dmr_952215	0.5365
chr4	13747748	13748435	dmr_952216	0.624
chr4	13750382	13750816	dmr_952219	0.7859999999999999
chr4	13773809	13773890	dmr_952248	0.8095
chr4	13781879	13782380	dmr_952259	0.5295
chr4	13782615	13782939	dmr_952260	0.5615
chr4	13784441	13784504	dmr_952263	0.6125
chr4	13820769	13821165	dmr_952313	0.7829999999999999
chr4	13831634	13831808	dmr_952327	0.5815
chr4	13832859	13832901	dmr_952329	0.589
chr4	13833344	13833957	dmr_952330	0.5435
chr4	13835385	13836076	dmr_952333	0.5815
chr4	13837454	13838126	dmr_952337	0.732
chr4	13881073	13881179	dmr_952394	0.6509999999999999
chr4	13886293	13886497	dmr_952399	0.513
chr4	13887689	13888657	dmr_952401	0.7829999999999999
chr4	14017670	14018082	dmr_952475	0.618
chr4	14039635	14040189	dmr_952491	0.8915
chr4	14057612	14057953	dmr_952502	0.598
chr4	14075440	14075710	dmr_952516	0.8345
chr4	14076287	14076636	dmr_952518	0.6515
chr4	14077736	14077836	dmr_952521	0.5760000000000001
chr4	14078154	14078159	dmr_952522	0.6095
chr4	14175081	14175213	dmr_952561	0.51
chr4	14175616	14175890	dmr_952562	0.8475
chr4	14176014	14176353	dmr_952563	0.7625
chr4	14182809	14182823	dmr_952573	0.9009999999999999
chr4	14199773	14200350	dmr_952584	0.6955
chr4	14260690	14261208	dmr_952607	0.5735
chr4	14325815	14325987	dmr_952628	0.6235
chr4	14361944	14362514	dmr_952640	0.6315
chr4	14375441	14375470	dmr_952652	0.6970000000000001
chr4	14375564	14375924	dmr_952653	0.9670000000000001
chr4	14395197	14395529	dmr_952666	0.733
chr4	14435352	14435384	dmr_952679	0.672
chr4	14621927	14622054	dmr_952764	0.7235
chr4	14642284	14642555	dmr_952774	0.688
chr4	14693952	14694274	dmr_952801	0.8045
chr4	14694311	14694712	dmr_952802	0.6155
chr4	14745592	14745794	dmr_952820	0.5925
chr4	14775848	14776441	dmr_952835	0.6245
chr4	14814373	14814414	dmr_952854	0.7065
chr4	14820158	14820390	dmr_952856	0.728
chr4	14927031	14927546	dmr_952933	0.601
chr4	15003938	15004048	dmr_952986	0.583
chr4	15007117	15007377	dmr_952990	0.516
chr4	15012122	15012868	dmr_952996	0.672
chr4	15013241	15013574	dmr_952997	0.5525
chr4	15022825	15023433	dmr_953000	0.9129999999999999
chr4	15023693	15024490	dmr_953001	0.575
chr4	15042202	15042449	dmr_953018	0.5315
chr4	15045393	15045933	dmr_953023	0.536
chr4	15071424	15071592	dmr_953039	0.956
chr4	15080659	15080879	dmr_953045	0.5965
chr4	15092965	15093432	dmr_953058	0.6075
chr4	15107644	15108091	dmr_953074	0.5405
chr4	15112064	15112322	dmr_953081	0.5455
chr4	15146141	15147131	dmr_953106	0.5695
chr4	15147550	15148295	dmr_953107	0.5845
chr4	15149375	15150547	dmr_953108	0.573
chr4	15151907	15151977	dmr_953111	0.5479999999999999
chr4	15268060	15269167	dmr_953187	0.5675
chr4	15273309	15273575	dmr_953191	0.752
chr4	15291161	15291730	dmr_953211	0.7675
chr4	15299734	15300590	dmr_953218	0.8490000000000001
chr4	15300924	15302324	dmr_953219	0.8009999999999999
chr4	15304856	15304940	dmr_953222	0.594
chr4	15305220	15305364	dmr_953223	0.727
chr4	15435196	15435590	dmr_953291	0.5725
chr4	15594217	15594235	dmr_953356	0.6615
chr4	15594545	15594772	dmr_953357	0.7635
chr4	15939034	15940193	dmr_953540	0.5615
chr4	15952002	15952405	dmr_953547	0.637
chr4	15978836	15979102	dmr_953570	0.6195
chr4	15984960	15984989	dmr_953574	0.629
chr4	16040601	16040864	dmr_953616	0.519
chr4	16101875	16102161	dmr_953651	0.5670000000000001
chr4	16246299	16246665	dmr_953729	0.6035
chr4	16281633	16282163	dmr_953740	0.9
chr4	16568548	16568701	dmr_953831	0.6695
chr4	16569097	16569194	dmr_953832	0.7525
chr4	16669607	16669843	dmr_953864	0.773
chr4	16700425	16700582	dmr_953879	0.7835
chr4	16848111	16848744	dmr_953926	0.7655
chr4	16849057	16849236	dmr_953927	0.607
chr4	16852844	16853471	dmr_953932	0.9229999999999999
chr4	16945634	16945919	dmr_953958	0.525
chr4	17381043	17381263	dmr_954039	0.5185
chr4	17407034	17407426	dmr_954044	0.6025
chr4	17636271	17636396	dmr_954106	0.6985
chr4	17636908	17637020	dmr_954107	0.715
chr4	17856949	17857103	dmr_954158	0.5565
chr4	17858029	17858115	dmr_954159	0.632
chr4	17864888	17865145	dmr_954170	0.7565
chr4	17882751	17883100	dmr_954187	0.6535
chr4	17926441	17926717	dmr_954224	0.672
chr4	17933420	17933488	dmr_954232	0.7190000000000001
chr4	17945534	17945630	dmr_954244	0.7190000000000001
chr4	17982577	17982765	dmr_954273	0.665
chr4	18006472	18006867	dmr_954291	0.754
chr4	18039462	18039572	dmr_954308	0.53
chr4	18054270	18055151	dmr_954322	0.5595
chr4	18074880	18074985	dmr_954338	0.695
chr4	18099082	18099198	dmr_954353	0.6255
chr4	18105288	18105497	dmr_954357	0.5820000000000001
chr4	18262734	18263361	dmr_954417	0.522
chr4	18365678	18365873	dmr_954447	0.759
chr4	18366175	18366296	dmr_954448	0.7440000000000001
chr4	19333330	19334044	dmr_954726	0.5825
chr4	19497713	19497733	dmr_954791	0.691
chr4	19557892	19558038	dmr_954835	0.667
chr4	19585993	19586651	dmr_954851	0.733
chr4	19724763	19725521	dmr_954939	0.6375
chr4	19871168	19871776	dmr_954989	0.6535
chr4	20042695	20042742	dmr_955073	0.591
chr4	20062956	20063117	dmr_955080	0.895
chr4	20122445	20122653	dmr_955115	0.627
chr4	20155145	20155310	dmr_955136	0.542
chr4	20155707	20155821	dmr_955137	0.508
chr4	20397764	20398064	dmr_955244	0.6185
chr4	20518690	20518715	dmr_955301	0.6325
chr4	20640595	20640710	dmr_955372	0.581
chr4	20779240	20779249	dmr_955456	0.6095
chr4	21299822	21300067	dmr_955583	0.569
chr4	21621542	21621626	dmr_955671	0.6025
chr4	21775681	21775857	dmr_955726	0.6605
chr4	21921403	21921553	dmr_955819	0.524
chr4	21943748	21943994	dmr_955840	0.605
chr4	21951687	21952233	dmr_955849	0.6885
chr4	21952626	21952639	dmr_955850	0.64
chr4	21959703	21959727	dmr_955857	0.5795
chr4	21970548	21970624	dmr_955871	0.685
chr4	21982490	21982753	dmr_955885	0.522
chr4	21990739	21990778	dmr_955895	0.6555
chr4	22017231	22017663	dmr_955912	0.5425
chr4	22047952	22048180	dmr_955927	0.5735
chr4	22068095	22068754	dmr_955940	0.639
chr4	22090227	22090233	dmr_955953	0.7015
chr4	22090571	22090787	dmr_955954	0.614
chr4	22102484	22102843	dmr_955967	0.65
chr4	22106913	22107247	dmr_955971	0.785
chr4	22278296	22278400	dmr_956071	0.7145
chr4	22368303	22368424	dmr_956124	0.5985
chr4	22368496	22368628	dmr_956125	0.6605
chr4	22403983	22404073	dmr_956144	0.6
chr4	22915074	22915483	dmr_956317	0.9209999999999999
chr4	22919811	22920212	dmr_956319	0.693
chr4	22923927	22925149	dmr_956322	0.5425
chr4	22947323	22947428	dmr_956335	0.778
chr4	23456041	23456108	dmr_956493	0.715
chr4	23498906	23499074	dmr_956515	0.5685
chr4	23607868	23608184	dmr_956564	0.6255
chr4	23615373	23615635	dmr_956569	0.55
chr4	23742893	23743103	dmr_956614	0.75
chr4	23878316	23878535	dmr_956689	0.7245
chr4	23921742	23921838	dmr_956705	0.6915
chr4	23935614	23935807	dmr_956712	0.7165
chr4	24544602	24544894	dmr_956902	0.5710000000000001
chr4	24621413	24622490	dmr_956947	0.5205
chr4	24662773	24663237	dmr_956989	0.723
chr4	24736895	24737853	dmr_957034	0.7085
chr4	24793864	24794386	dmr_957086	0.5885
chr4	24808571	24808755	dmr_957104	0.5735
chr4	24813997	24814191	dmr_957108	0.7005
chr4	24845507	24845990	dmr_957139	0.7759999999999999
chr4	24897305	24897367	dmr_957170	0.6735
chr4	24924698	24925144	dmr_957188	0.5965
chr4	24942116	24942251	dmr_957195	0.7565
chr4	24943095	24943484	dmr_957197	0.708
chr4	25015162	25015249	dmr_957264	0.6815
chr4	25029795	25030210	dmr_957274	0.6579999999999999
chr4	25145803	25145984	dmr_957315	0.5715
chr4	25179706	25180043	dmr_957322	0.762
chr4	25213591	25213756	dmr_957337	0.6705
chr4	25220602	25220673	dmr_957342	0.7340000000000001
chr4	25222347	25222731	dmr_957345	0.89
chr4	25250270	25250599	dmr_957367	0.5855
chr4	25313839	25314361	dmr_957396	0.5435
chr4	25322413	25322696	dmr_957403	0.547
chr4	25323081	25323296	dmr_957404	0.948
chr4	25596414	25596644	dmr_957501	0.575
chr4	25610691	25610789	dmr_957508	0.5705
chr4	25613525	25613681	dmr_957511	0.5635
chr4	25627799	25627815	dmr_957528	0.575
chr4	25642762	25642829	dmr_957540	0.6705
chr4	25672012	25672476	dmr_957565	0.5670000000000001
chr4	25691571	25691814	dmr_957579	0.5870000000000001
chr4	25692723	25693409	dmr_957581	0.562
chr4	25696546	25696560	dmr_957584	0.752
chr4	25697104	25697283	dmr_957585	0.6975
chr4	25698666	25700022	dmr_957588	0.7959999999999999
chr4	25705944	25705980	dmr_957593	0.65
chr4	25709552	25709964	dmr_957597	0.8565
chr4	25713849	25714144	dmr_957599	0.722
chr4	25717570	25717801	dmr_957603	0.696
chr4	25718047	25718287	dmr_957604	0.7195
chr4	25720229	25720447	dmr_957606	0.7525
chr4	25721481	25722859	dmr_957608	0.8505
chr4	25723178	25723254	dmr_957609	0.6235
chr4	25723678	25724124	dmr_957610	0.602
chr4	25725706	25726184	dmr_957612	0.67
chr4	25726749	25726809	dmr_957614	0.5925
chr4	25737664	25737910	dmr_957621	0.5005
chr4	25738925	25739415	dmr_957624	0.7395
chr4	25739585	25739874	dmr_957625	0.5735
chr4	25740708	25740904	dmr_957627	0.6155
chr4	25741262	25741985	dmr_957628	0.8105
chr4	25777244	25777377	dmr_957656	0.5055
chr4	25777452	25777632	dmr_957657	0.7375
chr4	25789793	25790156	dmr_957669	0.597
chr4	25794855	25796350	dmr_957675	0.7225
chr4	25796642	25796784	dmr_957677	0.6155
chr4	25797064	25797122	dmr_957678	0.799
chr4	25797738	25798323	dmr_957679	0.5479999999999999
chr4	25800868	25801033	dmr_957680	0.6845
chr4	25955940	25956124	dmr_957712	0.6445
chr4	26069573	26069580	dmr_957741	0.8575
chr4	26069911	26069966	dmr_957742	0.526
chr4	26102044	26102774	dmr_957758	0.6305
chr4	26275877	26275928	dmr_957811	0.5725
chr4	26345314	26345692	dmr_957843	0.5995
chr4	26345946	26345953	dmr_957844	0.792
chr4	26369541	26370265	dmr_957849	0.6145
chr4	26466371	26466596	dmr_957879	0.648
chr4	26589311	26589419	dmr_957916	0.795
chr4	26696003	26696270	dmr_957945	0.546
chr4	26703246	26703422	dmr_957950	0.7340000000000001
chr4	26707983	26708137	dmr_957955	0.5685
chr4	26714574	26714740	dmr_957959	0.5555
chr4	26719995	26720141	dmr_957963	0.5465
chr4	26721168	26721383	dmr_957965	0.6185
chr4	26753668	26754028	dmr_957980	0.695
chr4	26793103	26793235	dmr_958009	0.818
chr4	26921127	26921207	dmr_958053	0.6579999999999999
chr4	26926945	26927812	dmr_958056	0.66
chr4	26929309	26929372	dmr_958059	0.5815
chr4	26929713	26929936	dmr_958060	0.741
chr4	26930512	26930692	dmr_958061	0.735
chr4	26930956	26931284	dmr_958062	0.945
chr4	27425742	27426586	dmr_958163	0.66
chr4	27798917	27799096	dmr_958266	0.665
chr4	27845494	27845926	dmr_958281	0.78
chr4	27846646	27846859	dmr_958283	0.6625
chr4	27950200	27950512	dmr_958320	0.5945
chr4	27964681	27965357	dmr_958326	0.7355
chr4	27979372	27979803	dmr_958330	0.6759999999999999
chr4	28009754	28010076	dmr_958349	0.6885
chr4	28065560	28065672	dmr_958364	0.9359999999999999
chr4	28071677	28071880	dmr_958367	0.813
chr4	28242668	28242850	dmr_958427	0.7509999999999999
chr4	28298672	28299549	dmr_958444	0.8395
chr4	28299568	28299638	dmr_958445	0.7240000000000001
chr4	28644280	28644433	dmr_958527	0.599
chr4	28700679	28700856	dmr_958547	0.746
chr4	28733613	28734038	dmr_958561	0.6235
chr4	28816256	28816532	dmr_958594	0.6425
chr4	28817012	28817092	dmr_958595	0.778
chr4	28817460	28818107	dmr_958596	0.7355
chr4	28819364	28819420	dmr_958599	0.578
chr4	28819939	28822211	dmr_958600	0.6325
chr4	28822238	28822292	dmr_958601	0.797
chr4	28824643	28825007	dmr_958605	0.628
chr4	28833209	28834078	dmr_958615	0.601
chr4	28840019	28841585	dmr_958623	0.6875
chr4	28842998	28843117	dmr_958625	0.602
chr4	28846394	28847000	dmr_958631	0.757
chr4	28849533	28849943	dmr_958635	0.6905
chr4	28851204	28851702	dmr_958638	0.7175
chr4	28851721	28852280	dmr_958639	0.637
chr4	28867549	28867666	dmr_958656	0.5645
chr4	28871401	28871550	dmr_958660	0.5145
chr4	28871706	28871965	dmr_958661	0.826
chr4	28890210	28891210	dmr_958681	0.642
chr4	28891223	28891267	dmr_958682	0.6105
chr4	28895426	28896262	dmr_958687	0.7095
chr4	28901577	28901692	dmr_958694	0.7545
chr4	28913460	28913808	dmr_958705	0.8125
chr4	28933220	28934237	dmr_958727	0.741
chr4	28935736	28936193	dmr_958729	0.5865
chr4	28999142	28999434	dmr_958771	0.626
chr4	29145428	29146127	dmr_958840	0.6485
chr4	29149931	29150315	dmr_958841	0.5670000000000001
chr4	29390596	29390626	dmr_958939	0.5235
chr4	29414614	29415255	dmr_958948	0.664
chr4	30011878	30011902	dmr_959117	0.7655
chr4	30227552	30227668	dmr_959177	0.606
chr4	30268266	30268383	dmr_959189	0.792
chr4	30732954	30733135	dmr_959335	0.6345
chr4	30836653	30836686	dmr_959380	0.5795
chr4	30985976	30986117	dmr_959431	0.799
chr4	31147268	31147503	dmr_959490	0.6115
chr4	31164558	31164679	dmr_959499	0.809
chr4	31232163	31232315	dmr_959527	0.624
chr4	31405438	31405577	dmr_959627	0.738
chr4	31468029	31468807	dmr_959671	0.8115
chr4	31561569	31561907	dmr_959726	0.539
chr4	31584286	31584654	dmr_959737	0.6745
chr4	31608669	31608819	dmr_959752	0.784
chr4	31608911	31609179	dmr_959753	0.7365
chr4	31609304	31609395	dmr_959754	0.7575
chr4	31626839	31627301	dmr_959765	0.77
chr4	31627676	31628074	dmr_959766	0.6625
chr4	31641240	31641410	dmr_959775	0.5605
chr4	31655452	31655709	dmr_959786	0.6859999999999999
chr4	31878636	31879128	dmr_959904	0.6225
chr4	31879243	31879803	dmr_959905	0.569
chr4	31929141	31929359	dmr_959924	0.578
chr4	31929398	31929469	dmr_959925	0.89
chr4	31938464	31938704	dmr_959934	0.546
chr4	32009267	32010303	dmr_959980	0.655
chr4	32023053	32023336	dmr_959995	0.5675
chr4	32156557	32157462	dmr_960097	0.5005
chr4	32189049	32189385	dmr_960119	0.727
chr4	32199038	32199426	dmr_960132	0.732
chr4	32217657	32218089	dmr_960153	0.6659999999999999
chr4	32235977	32236021	dmr_960172	0.674
chr4	32236039	32236298	dmr_960173	0.8825
chr4	32250547	32250851	dmr_960183	0.561
chr4	32286312	32286796	dmr_960220	0.7125
chr4	32289128	32289192	dmr_960224	0.602
chr4	32301875	32302780	dmr_960242	0.6265
chr4	32303221	32303365	dmr_960243	0.7635
chr4	32305194	32305238	dmr_960247	0.5885
chr4	32326119	32326784	dmr_960271	0.597
chr4	32356326	32356329	dmr_960303	0.5585
chr4	32356438	32356587	dmr_960304	0.542
chr4	32373152	32373895	dmr_960326	0.773
chr4	32411216	32411622	dmr_960373	0.6065
chr4	32414956	32415400	dmr_960378	0.7125
chr4	32430120	32431080	dmr_960396	0.6435
chr4	32432488	32432493	dmr_960398	0.569
chr4	32463188	32463344	dmr_960419	0.7685
chr4	32507336	32507482	dmr_960471	0.597
chr4	32529511	32529575	dmr_960499	0.5215
chr4	32530423	32530635	dmr_960501	0.7490000000000001
chr4	32533435	32533847	dmr_960505	0.7025
chr4	32544691	32545841	dmr_960519	0.5625
chr4	32556440	32556531	dmr_960528	0.529
chr4	32756886	32757478	dmr_960661	0.5175
chr4	32757804	32758136	dmr_960662	0.8785
chr4	32758172	32758217	dmr_960663	0.518
chr4	32805759	32806055	dmr_960691	0.5585
chr4	32806132	32806768	dmr_960692	0.5945
chr4	32855293	32856288	dmr_960734	0.6055
chr4	32890201	32890739	dmr_960769	0.7545
chr4	32906792	32907021	dmr_960778	0.574
chr4	32982025	32982172	dmr_960830	0.7265
chr4	33058093	33058451	dmr_960883	0.5925
chr4	33069001	33069397	dmr_960893	0.889
chr4	33069420	33069536	dmr_960894	0.8290000000000001
chr4	33069578	33069717	dmr_960895	0.6855
chr4	33095947	33096133	dmr_960911	0.8185
chr4	33173086	33173372	dmr_960946	0.696
chr4	33183470	33183760	dmr_960957	0.6709999999999999
chr4	33188098	33188485	dmr_960964	0.5429999999999999
chr4	33428422	33428595	dmr_961115	0.523
chr4	33441585	33441945	dmr_961123	0.8909999999999999
chr4	33441994	33442542	dmr_961124	0.8425
chr4	33453031	33453452	dmr_961136	0.903
chr4	33459791	33459971	dmr_961141	0.6075
chr4	33467604	33467683	dmr_961146	0.5225
chr4	33497148	33497631	dmr_961168	0.6275
chr4	33498291	33498487	dmr_961169	0.56
chr4	33514239	33515414	dmr_961193	0.551
chr4	33526180	33526262	dmr_961207	0.617
chr4	33526325	33526344	dmr_961208	0.705
chr4	33526584	33527690	dmr_961209	0.695
chr4	33583009	33583381	dmr_961241	0.687
chr4	33663135	33663536	dmr_961298	0.5685
chr4	33664788	33665564	dmr_961301	0.5365
chr4	33686289	33686510	dmr_961317	0.506
chr4	33696977	33697213	dmr_961326	0.802
chr4	33720904	33721234	dmr_961345	0.7535
chr4	33721298	33721400	dmr_961346	0.9309999999999999
chr4	33735305	33735615	dmr_961362	0.8375
chr4	33797589	33797940	dmr_961428	0.7275
chr4	33798204	33798558	dmr_961429	0.6105
chr4	33852171	33852651	dmr_961458	0.5329999999999999
chr4	33852674	33853169	dmr_961459	0.506
chr4	33879751	33880128	dmr_961473	0.767
chr4	33895197	33895367	dmr_961482	0.513
chr4	33900912	33901612	dmr_961484	0.6255
chr4	33920808	33920864	dmr_961501	0.626
chr4	33922755	33923717	dmr_961504	0.5775
chr4	33925259	33925842	dmr_961505	0.627
chr4	33926100	33926332	dmr_961506	0.534
chr4	33926611	33927367	dmr_961507	0.6685
chr4	34039785	34039882	dmr_961586	0.539
chr4	34123031	34123750	dmr_961607	0.9025
chr4	34137219	34137578	dmr_961616	0.868
chr4	34225594	34226122	dmr_961665	0.574
chr4	34241058	34241355	dmr_961682	0.6045
chr4	34306024	34306230	dmr_961712	0.7305
chr4	34315784	34316463	dmr_961723	0.74
chr4	34337290	34337490	dmr_961741	0.5635
chr4	34337572	34337755	dmr_961742	0.6575
chr4	34371774	34371924	dmr_961759	0.6025
chr4	34522807	34524297	dmr_961837	0.8
chr4	34561209	34561591	dmr_961857	0.523
chr4	34572849	34573034	dmr_961874	0.504
chr4	34582043	34582700	dmr_961886	0.5195
chr4	34584549	34584836	dmr_961888	0.7995
chr4	34661733	34662276	dmr_961942	0.782
chr4	34707681	34708534	dmr_961984	0.6725
chr4	34729427	34729827	dmr_961999	0.6205
chr4	34733854	34733899	dmr_962003	0.7340000000000001
chr4	34797293	34797899	dmr_962044	0.5855
chr4	34798262	34798332	dmr_962045	0.5195
chr4	34829566	34829729	dmr_962072	0.7815
chr4	34874671	34874752	dmr_962119	0.662
chr4	34887808	34887859	dmr_962127	0.508
chr4	34966867	34966922	dmr_962171	0.5325
chr4	35099395	35099519	dmr_962266	0.667
chr4	35137366	35137705	dmr_962298	0.63
chr4	35140414	35140831	dmr_962300	0.544
chr4	35140856	35141270	dmr_962301	0.612
chr4	35213339	35213930	dmr_962337	0.941
chr4	35214517	35214588	dmr_962340	0.6409999999999999
chr4	35220297	35220334	dmr_962347	0.7
chr4	35400533	35401064	dmr_962442	0.7305
chr4	35401896	35402209	dmr_962444	0.526
chr4	35471592	35471623	dmr_962472	0.638
chr4	36635195	36635563	dmr_963157	0.5175
chr4	37033918	37034458	dmr_963435	0.5205
chr4	38224714	38224760	dmr_963704	0.5515
chr4	38572739	38573380	dmr_963770	0.5735
chr4	38748259	38748294	dmr_963816	0.606
chr4	38824826	38824978	dmr_963836	0.5820000000000001
chr4	38825340	38825398	dmr_963837	0.775
chr4	38848445	38848792	dmr_963850	0.7995
chr4	38854518	38854679	dmr_963852	0.6385
chr4	39185672	39185830	dmr_963936	0.618
chr4	39199265	39199532	dmr_963949	0.581
chr4	39292752	39293108	dmr_963994	0.5425
chr4	39791096	39791447	dmr_964215	0.6575
chr4	39991304	39991848	dmr_964323	0.5720000000000001
chr4	39992216	39992293	dmr_964324	0.6975
chr4	39998941	39999540	dmr_964332	0.8115
chr4	40012818	40013341	dmr_964343	0.5875
chr4	40067970	40068134	dmr_964376	0.6515
chr4	40068253	40068433	dmr_964377	0.8190000000000001
chr4	40070777	40071092	dmr_964381	0.547
chr4	40071348	40071750	dmr_964382	0.746
chr4	40077161	40077284	dmr_964391	0.642
chr4	40103402	40103467	dmr_964413	0.682
chr4	40142277	40142409	dmr_964440	0.6345
chr4	40376408	40376448	dmr_964601	0.655
chr4	40384663	40384869	dmr_964606	0.5820000000000001
chr4	40385372	40385829	dmr_964607	0.5855
chr4	40478155	40478498	dmr_964643	0.6705
chr4	40496035	40497077	dmr_964659	0.5529999999999999
chr4	40502191	40502445	dmr_964664	0.536
chr4	40502730	40502965	dmr_964665	0.5155
chr4	40508738	40510382	dmr_964671	0.6605
chr4	40513196	40513417	dmr_964675	0.5375
chr4	40518192	40518961	dmr_964679	0.649
chr4	40518981	40519237	dmr_964680	0.7305
chr4	40544642	40544736	dmr_964699	0.5565
chr4	40585426	40585785	dmr_964719	0.6355
chr4	40724065	40724197	dmr_964782	0.626
chr4	40875673	40875908	dmr_964882	0.6325
chr4	40875912	40876554	dmr_964883	0.7829999999999999
chr4	40876623	40877363	dmr_964884	0.7295
chr4	40882967	40883463	dmr_964890	0.5665
chr4	40975477	40975680	dmr_964951	0.6695
chr4	41029373	41029705	dmr_964994	0.8225
chr4	41090116	41090970	dmr_965038	0.7445
chr4	41165899	41166011	dmr_965095	0.5825
chr4	41166406	41166435	dmr_965096	0.705
chr4	41189883	41189917	dmr_965122	0.8495
chr4	41190299	41190528	dmr_965123	0.701
chr4	41197373	41197389	dmr_965134	0.6745
chr4	41197821	41198196	dmr_965135	0.72
chr4	41210903	41210981	dmr_965152	0.5365
chr4	41346352	41346364	dmr_965239	0.5429999999999999
chr4	41347833	41347879	dmr_965240	0.583
chr4	41409526	41409769	dmr_965291	0.8265
chr4	41470508	41470802	dmr_965324	0.8175
chr4	41471144	41471288	dmr_965325	0.5820000000000001
chr4	41497501	41498601	dmr_965346	0.7005
chr4	41513341	41513775	dmr_965356	0.5585
chr4	41518229	41519104	dmr_965363	0.7275
chr4	41540690	41541362	dmr_965386	0.5920000000000001
chr4	41556817	41556841	dmr_965407	0.5095
chr4	41569987	41570583	dmr_965424	0.5895
chr4	41639142	41639234	dmr_965487	0.5615
chr4	41707529	41707957	dmr_965557	0.648
chr4	41711598	41712498	dmr_965562	0.5365
chr4	41712537	41712589	dmr_965563	0.6765
chr4	41723582	41723584	dmr_965569	0.5660000000000001
chr4	41738118	41738239	dmr_965579	0.7295
chr4	41739826	41739970	dmr_965582	0.539
chr4	41761242	41761660	dmr_965595	0.741
chr4	41762353	41764129	dmr_965596	0.616
chr4	41765662	41765876	dmr_965600	0.8075
chr4	41770272	41770588	dmr_965605	0.809
chr4	41772403	41772563	dmr_965608	0.623
chr4	41781815	41782299	dmr_965618	0.5635
chr4	41782564	41782827	dmr_965619	0.6709999999999999
chr4	41811350	41812213	dmr_965638	0.6705
chr4	42724661	42724757	dmr_965676	0.6775
chr4	42754495	42754811	dmr_965698	0.7255
chr4	42755496	42755940	dmr_965699	0.6920000000000001
chr4	42779480	42779606	dmr_965723	0.639
chr4	42785074	42785183	dmr_965729	0.5975
chr4	42792460	42792596	dmr_965735	0.695
chr4	42792623	42792985	dmr_965736	0.8505
chr4	42795282	42795580	dmr_965739	0.5075
chr4	42798284	42798617	dmr_965743	0.648
chr4	42813927	42814604	dmr_965762	0.615
chr4	42844776	42845120	dmr_965790	0.6
chr4	42872734	42872983	dmr_965815	0.5935
chr4	42885857	42887493	dmr_965829	0.653
chr4	42890285	42890493	dmr_965838	0.773
chr4	42917590	42917712	dmr_965868	0.6575
chr4	42918006	42918832	dmr_965869	0.5770000000000001
chr4	42921524	42923148	dmr_965873	0.731
chr4	42923309	42923505	dmr_965874	0.6495
chr4	42923757	42926232	dmr_965875	0.5529999999999999
chr4	42931119	42931566	dmr_965882	0.618
chr4	42935048	42935271	dmr_965887	0.638
chr4	42935396	42935995	dmr_965888	0.7070000000000001
chr4	42941461	42942013	dmr_965897	0.513
chr4	42942855	42943976	dmr_965899	0.828
chr4	42944291	42944697	dmr_965901	0.738
chr4	42944713	42944832	dmr_965902	0.6755
chr4	42946846	42946895	dmr_965905	0.8755
chr4	42947195	42947506	dmr_965906	0.847
chr4	42950771	42951245	dmr_965910	0.6709999999999999
chr4	42951518	42953494	dmr_965911	0.6975
chr4	42958101	42958207	dmr_965918	0.687
chr4	42958505	42959242	dmr_965919	0.6235
chr4	42965703	42965784	dmr_965927	0.6295
chr4	43044030	43044256	dmr_965984	0.6595
chr4	43100633	43100762	dmr_966013	0.7005
chr4	43189477	43189587	dmr_966072	0.7240000000000001
chr4	43205600	43205790	dmr_966084	0.6715
chr4	43206836	43207213	dmr_966086	0.8105
chr4	43208860	43208886	dmr_966089	0.5489999999999999
chr4	43209768	43210021	dmr_966090	0.7105
chr4	43243175	43243538	dmr_966125	0.589
chr4	43380736	43381271	dmr_966220	0.7555
chr4	43398506	43399379	dmr_966237	0.705
chr4	43417700	43417792	dmr_966264	0.535
chr4	43494396	43494567	dmr_966328	0.735
chr4	43518508	43518947	dmr_966348	0.602
chr4	43552280	43552429	dmr_966371	0.667
chr4	43552491	43553074	dmr_966372	0.675
chr4	43577066	43577555	dmr_966399	0.597
chr4	43629596	43629678	dmr_966431	0.5765
chr4	43630817	43631054	dmr_966432	0.5975
chr4	43657244	43657294	dmr_966452	0.6779999999999999
chr4	43670718	43670766	dmr_966464	0.561
chr4	43673371	43673972	dmr_966468	0.767
chr4	43678541	43679124	dmr_966471	0.925
chr4	43691694	43692027	dmr_966481	0.7045
chr4	43824207	43824281	dmr_966557	0.5425
chr4	43979894	43980474	dmr_966660	0.732
chr4	44028756	44028824	dmr_966684	0.635
chr4	44113444	44113759	dmr_966736	0.6645
chr4	44113892	44113955	dmr_966737	0.753
chr4	44114131	44114190	dmr_966739	0.7255
chr4	44124532	44124906	dmr_966751	0.615
chr4	44142278	44142755	dmr_966769	0.7645
chr4	44269107	44269927	dmr_966887	0.7509999999999999
chr4	44292290	44292409	dmr_966902	0.595
chr4	44311019	44311177	dmr_966915	0.6920000000000001
chr4	44320343	44320697	dmr_966924	0.8635
chr4	44322001	44322782	dmr_966926	0.5579999999999999
chr4	44629916	44630651	dmr_967095	0.679
chr4	44678086	44678319	dmr_967129	0.5275
chr4	44813778	44814256	dmr_967188	0.6325
chr4	44881559	44881618	dmr_967227	0.5760000000000001
chr4	44973565	44974066	dmr_967283	0.772
chr4	45047776	45047939	dmr_967338	0.7490000000000001
chr4	45047971	45048234	dmr_967339	0.7685
chr4	45066229	45066314	dmr_967360	0.627
chr4	45259449	45259933	dmr_967513	0.541
chr4	45394315	45394531	dmr_967590	0.5535
chr4	45442103	45442300	dmr_967625	0.8045
chr4	45442317	45442395	dmr_967626	0.7595
chr4	45471383	45471817	dmr_967662	0.84
chr4	45472763	45472872	dmr_967666	0.737
chr4	45473015	45473910	dmr_967667	0.598
chr4	45478219	45478517	dmr_967672	0.5715
chr4	45487134	45488064	dmr_967682	0.574
chr4	45492285	45493240	dmr_967687	0.6955
chr4	45494072	45494688	dmr_967689	0.522
chr4	45500333	45500777	dmr_967696	0.9775
chr4	45500828	45501042	dmr_967697	0.5845
chr4	45506125	45506333	dmr_967704	0.5865
chr4	45513953	45514863	dmr_967713	0.6235
chr4	45528982	45529538	dmr_967728	0.5335
chr4	45755739	45756492	dmr_967884	0.56
chr4	45767824	45768195	dmr_967894	0.555
chr4	45788708	45788863	dmr_967913	0.5345
chr4	45789304	45789841	dmr_967915	0.8835
chr4	45844612	45844732	dmr_967963	0.6729999999999999
chr4	45973140	45973773	dmr_968040	0.5945
chr4	45998463	45998976	dmr_968058	0.696
chr4	46007541	46007674	dmr_968063	0.7090000000000001
chr4	46047293	46047406	dmr_968094	0.6405
chr4	46051188	46051350	dmr_968097	0.5760000000000001
chr4	46054466	46054836	dmr_968100	0.5345
chr4	46054865	46055437	dmr_968101	0.6890000000000001
chr4	46056366	46056636	dmr_968103	0.8420000000000001
chr4	46058962	46059191	dmr_968107	0.7659999999999999
chr4	46060547	46061992	dmr_968111	0.7095
chr4	46063886	46063889	dmr_968115	0.6409999999999999
chr4	46066227	46066814	dmr_968120	0.54
chr4	46072065	46073143	dmr_968127	0.7645
chr4	46073661	46074252	dmr_968128	0.703
chr4	46081338	46081526	dmr_968139	0.7645
chr4	46081529	46081670	dmr_968140	0.615
chr4	46086534	46087755	dmr_968149	0.8059999999999999
chr4	46088877	46089165	dmr_968151	0.7755
chr4	46089533	46090436	dmr_968152	0.8235
chr4	46092134	46092267	dmr_968154	0.5245
chr4	46092609	46092649	dmr_968155	0.818
chr4	46092665	46092748	dmr_968156	0.537
chr4	46131947	46132092	dmr_968190	0.5775
chr4	46176921	46177593	dmr_968226	0.667
chr4	46177685	46177866	dmr_968227	0.5660000000000001
chr4	46307168	46308107	dmr_968301	0.6459999999999999
chr4	46356457	46356836	dmr_968326	0.58
chr4	46452916	46452942	dmr_968375	0.5795
chr4	46490082	46490156	dmr_968408	0.6655
chr4	46506764	46506788	dmr_968418	0.6835
chr4	46619747	46619882	dmr_968500	0.5760000000000001
chr4	46621199	46621700	dmr_968504	0.6165
chr4	46635124	46635173	dmr_968519	0.7440000000000001
chr4	46655548	46656191	dmr_968536	0.653
chr4	46656900	46657080	dmr_968538	0.63
chr4	46657583	46657920	dmr_968539	0.5765
chr4	46665660	46666039	dmr_968545	0.6365
chr4	46668238	46668678	dmr_968549	0.6465
chr4	46668688	46669167	dmr_968550	0.7120000000000001
chr4	46689947	46690569	dmr_968577	0.5215
chr4	46690576	46690823	dmr_968578	0.563
chr4	46700444	46700495	dmr_968593	0.5055
chr4	46710900	46711197	dmr_968609	0.705
chr4	46716974	46717878	dmr_968619	0.6355
chr4	46727351	46727652	dmr_968633	0.507
chr4	46734694	46735409	dmr_968644	0.5625
chr4	46736772	46737682	dmr_968648	0.591
chr4	46746846	46747134	dmr_968662	0.6575
chr4	46750348	46751384	dmr_968667	0.6035
chr4	46753974	46754380	dmr_968673	0.5595
chr4	46765514	46765633	dmr_968691	0.652
chr4	46772719	46773061	dmr_968702	0.7455
chr4	46775785	46776278	dmr_968706	0.6215
chr4	46778348	46778541	dmr_968709	0.7490000000000001
chr4	46780083	46780311	dmr_968712	0.7015
chr4	46780364	46780444	dmr_968713	0.7185
chr4	46784776	46785065	dmr_968722	0.5265
chr4	46790583	46790899	dmr_968729	0.523
chr4	46791343	46791837	dmr_968730	0.5795
chr4	46791904	46792005	dmr_968731	0.652
chr4	46792304	46793839	dmr_968732	0.6895
chr4	46794366	46794640	dmr_968735	0.6559999999999999
chr4	46794686	46795066	dmr_968736	0.75
chr4	46796296	46796402	dmr_968740	0.5725
chr4	46796772	46797582	dmr_968741	0.7140000000000001
chr4	46798530	46798941	dmr_968743	0.7655
chr4	46802520	46803116	dmr_968748	0.743
chr4	46805282	46805752	dmr_968753	0.6729999999999999
chr4	46807793	46807834	dmr_968756	0.58
chr4	46808937	46809141	dmr_968759	0.547
chr4	46809179	46809358	dmr_968760	0.677
chr4	46809450	46809540	dmr_968761	0.565
chr4	46809636	46809677	dmr_968762	0.6215
chr4	46809769	46810001	dmr_968763	0.546
chr4	46813421	46813711	dmr_968771	0.5885
chr4	46814268	46814527	dmr_968773	0.5539999999999999
chr4	46814831	46814929	dmr_968774	0.7095
chr4	46815520	46815969	dmr_968776	0.6335
chr4	46816100	46816701	dmr_968777	0.621
chr4	46819288	46819337	dmr_968783	0.637
chr4	46819451	46819671	dmr_968784	0.672
chr4	46819702	46819726	dmr_968785	0.6465
chr4	46819830	46820087	dmr_968786	0.7075
chr4	46823592	46824290	dmr_968793	0.565
chr4	46826975	46827787	dmr_968798	0.5705
chr4	46827893	46828849	dmr_968800	0.8109999999999999
chr4	46832761	46833329	dmr_968806	0.634
chr4	46835457	46837710	dmr_968811	0.75
chr4	46837832	46838035	dmr_968812	0.823
chr4	46839541	46839744	dmr_968814	0.7020000000000001
chr4	46839780	46839950	dmr_968815	0.8755
chr4	46842601	46843081	dmr_968820	0.603
chr4	46864002	46864804	dmr_968851	0.536
chr4	46865993	46866142	dmr_968854	0.8445
chr4	46867422	46867696	dmr_968856	0.787
chr4	46867713	46868167	dmr_968857	0.815
chr4	46872588	46872680	dmr_968866	0.6855
chr4	46872980	46873154	dmr_968867	0.65
chr4	46873449	46873628	dmr_968868	0.684
chr4	46876872	46878127	dmr_968876	0.672
chr4	46878243	46878718	dmr_968877	0.5225
chr4	46880699	46880720	dmr_968880	0.5525
chr4	46880991	46881781	dmr_968881	0.7155
chr4	46883233	46883829	dmr_968883	0.6535
chr4	46884233	46884420	dmr_968884	0.622
chr4	46884611	46884668	dmr_968885	0.6335
chr4	46885594	46885727	dmr_968888	0.606
chr4	46885799	46886088	dmr_968889	0.8755
chr4	46886208	46886442	dmr_968890	0.8285
chr4	46886512	46886804	dmr_968891	0.6715
chr4	46888852	46889584	dmr_968895	0.5165
chr4	46894295	46894689	dmr_968902	0.5705
chr4	46896680	46897320	dmr_968906	0.625
chr4	46915645	46915776	dmr_968927	0.5865
chr4	46915815	46916022	dmr_968928	0.5855
chr4	46916072	46916235	dmr_968929	0.737
chr4	46918896	46919680	dmr_968934	0.6065
chr4	46919698	46919702	dmr_968935	0.7285
chr4	46925360	46925838	dmr_968946	0.524
chr4	46927865	46927928	dmr_968951	0.501
chr4	46928965	46929336	dmr_968953	0.8205
chr4	46930501	46931409	dmr_968956	0.5529999999999999
chr4	46931543	46931629	dmr_968957	0.52
chr4	46954034	46954133	dmr_968989	0.755
chr4	46959737	46960047	dmr_968996	0.619
chr4	46960347	46960718	dmr_968997	0.7859999999999999
chr4	46963381	46963519	dmr_969002	0.5670000000000001
chr4	46974252	46974285	dmr_969018	0.6665
chr4	46976889	46977233	dmr_969023	0.7445
chr4	46978521	46978727	dmr_969025	0.5735
chr4	46982219	46982892	dmr_969032	0.5735
chr4	46982900	46983116	dmr_969033	0.6755
chr4	46988376	46989032	dmr_969040	0.5875
chr4	46989335	46989491	dmr_969041	0.7135
chr4	47010365	47010918	dmr_969058	0.7945
chr4	47011274	47011500	dmr_969059	0.645
chr4	47011878	47012130	dmr_969061	0.8220000000000001
chr4	47017021	47017039	dmr_969068	0.7585
chr4	47023931	47024076	dmr_969078	0.716
chr4	47024255	47024258	dmr_969079	0.7725
chr4	47050567	47051192	dmr_969117	0.5615
chr4	47051248	47051259	dmr_969118	0.5435
chr4	47051653	47051800	dmr_969120	0.5565
chr4	47128659	47129267	dmr_969165	0.62
chr4	47196554	47196823	dmr_969224	0.514
chr4	47227718	47228985	dmr_969244	0.624
chr4	47229087	47229193	dmr_969245	0.723
chr4	47246923	47247063	dmr_969256	0.618
chr4	47251107	47252358	dmr_969261	0.73
chr4	47273851	47274137	dmr_969278	0.7285
chr4	47277123	47277437	dmr_969284	0.6465
chr4	47280166	47280429	dmr_969288	0.5915
chr4	47281777	47282925	dmr_969292	0.7245
chr4	47282942	47283247	dmr_969293	0.703
chr4	47312634	47312788	dmr_969315	0.6985
chr4	47351424	47352478	dmr_969352	0.66
chr4	47441031	47441393	dmr_969420	0.7255
chr4	47502934	47503105	dmr_969450	0.664
chr4	47506606	47506706	dmr_969455	0.5245
chr4	47518301	47518724	dmr_969463	0.6535
chr4	47519007	47519481	dmr_969464	0.5429999999999999
chr4	47522152	47522332	dmr_969467	0.5535
chr4	47593366	47593593	dmr_969515	0.586
chr4	47597656	47598214	dmr_969520	0.5645
chr4	47603533	47603740	dmr_969530	0.726
chr4	47604204	47604735	dmr_969531	0.5535
chr4	47608571	47608781	dmr_969535	0.62
chr4	47609066	47610093	dmr_969536	0.7135
chr4	47616765	47616979	dmr_969540	0.636
chr4	47619186	47619372	dmr_969545	0.617
chr4	47623166	47623640	dmr_969550	0.6809999999999999
chr4	47658527	47658636	dmr_969571	0.51
chr4	47658691	47659018	dmr_969572	0.71
chr4	47681284	47681370	dmr_969590	0.5875
chr4	47693175	47693838	dmr_969597	0.6085
chr4	47707442	47707656	dmr_969609	0.5745
chr4	47757259	47757490	dmr_969641	0.635
chr4	47757743	47758601	dmr_969642	0.6935
chr4	47796971	47797169	dmr_969661	0.6235
chr4	47818339	47818846	dmr_969682	0.631
chr4	47818857	47818989	dmr_969683	0.6459999999999999
chr4	47820783	47821306	dmr_969686	0.5875
chr4	47872159	47872226	dmr_969725	0.591
chr4	47881670	47882240	dmr_969735	0.5935
chr4	47953047	47953136	dmr_969794	0.6925
chr4	47953343	47953659	dmr_969795	0.6595
chr4	47954448	47955147	dmr_969796	0.632
chr4	48003332	48003640	dmr_969826	0.737
chr4	48037936	48038233	dmr_969848	0.598
chr4	48039458	48039606	dmr_969851	0.7395
chr4	48039854	48040196	dmr_969852	0.537
chr4	48042046	48042382	dmr_969855	0.59
chr4	48150992	48151133	dmr_969939	0.545
chr4	48152560	48152942	dmr_969941	0.6695
chr4	48153110	48153376	dmr_969942	0.7325
chr4	48188755	48188905	dmr_969962	0.8545
chr4	48189643	48189831	dmr_969963	0.9155
chr4	48204758	48205138	dmr_969978	0.7559999999999999
chr4	48209729	48209855	dmr_969983	0.579
chr4	48257457	48257467	dmr_970021	0.6355
chr4	48266681	48266927	dmr_970033	0.638
chr4	48285428	48285914	dmr_970049	0.5865
chr4	48371224	48371528	dmr_970105	0.8525
chr4	48573037	48573496	dmr_970219	0.657
chr4	48573949	48574068	dmr_970220	0.6185
chr4	48574357	48574788	dmr_970221	0.8205
chr4	48576553	48576878	dmr_970223	0.5920000000000001
chr4	48579449	48580094	dmr_970227	0.8855
chr4	48586181	48586285	dmr_970234	0.6990000000000001
chr4	48593031	48593965	dmr_970243	0.5275
chr4	48602738	48602985	dmr_970251	0.5905
chr4	48616408	48616931	dmr_970273	0.6365
chr4	48649890	48650428	dmr_970311	0.5035
chr4	48650543	48651165	dmr_970312	0.705
chr4	48660564	48660787	dmr_970323	0.5265
chr4	48661041	48661624	dmr_970324	0.735
chr4	48681472	48682052	dmr_970348	0.519
chr4	48682431	48683986	dmr_970349	0.8009999999999999
chr4	48684249	48684541	dmr_970350	0.621
chr4	48686333	48687148	dmr_970353	0.5015
chr4	48688026	48688308	dmr_970355	0.6315
chr4	48688367	48688561	dmr_970356	0.539
chr4	48690898	48691025	dmr_970359	0.5425
chr4	48760853	48761027	dmr_970407	0.563
chr4	48771924	48772121	dmr_970421	0.6859999999999999
chr4	48772555	48772585	dmr_970422	0.5975
chr4	48779526	48779738	dmr_970430	0.5315
chr4	48905234	48905600	dmr_970496	0.8095
chr4	48938918	48939386	dmr_970520	0.5525
chr4	48978043	48978352	dmr_970550	0.809
chr4	49075863	49076095	dmr_970612	0.5465
chr4	49154518	49154892	dmr_970680	0.5105
chr4	49157186	49157381	dmr_970682	0.7685
chr4	49211493	49211846	dmr_970727	0.6055
chr4	49212538	49213104	dmr_970728	0.677
chr4	49389886	49390136	dmr_970832	0.6945
chr4	49522426	49523053	dmr_970880	0.8420000000000001
chr4	49539681	49540118	dmr_970892	0.506
chr4	49559818	49560592	dmr_970903	0.72
chr4	49560685	49560821	dmr_970904	0.7215
chr4	49585267	49586162	dmr_970924	0.7020000000000001
chr4	49586214	49586475	dmr_970925	0.5345
chr4	49913830	49914318	dmr_971239	0.525
chr4	49915032	49915159	dmr_971241	0.82
chr4	50737276	50737410	dmr_971506	0.5429999999999999
chr4	51597935	51598208	dmr_971726	0.754
chr4	51664196	51664357	dmr_971749	0.647
chr4	51664683	51664687	dmr_971750	0.706
chr4	52272061	52272183	dmr_971979	0.687
chr4	52320769	52321040	dmr_972007	0.531
chr4	52336656	52337201	dmr_972024	0.7735
chr4	52357272	52357507	dmr_972037	0.5845
chr4	52460620	52460713	dmr_972087	0.5985
chr4	52460986	52461521	dmr_972088	0.8540000000000001
chr4	52483525	52483589	dmr_972103	0.9505
chr4	52593101	52593219	dmr_972160	0.6865
chr4	52726635	52726678	dmr_972246	0.627
chr4	52771870	52772446	dmr_972276	0.55
chr4	53062254	53062376	dmr_972449	0.588
chr4	53115867	53116095	dmr_972488	0.5589999999999999
chr4	53196862	53197017	dmr_972552	0.5660000000000001
chr4	53218394	53219159	dmr_972573	0.6679999999999999
chr4	53219517	53219791	dmr_972574	0.5245
chr4	53307079	53307522	dmr_972627	0.7170000000000001
chr4	53308174	53308432	dmr_972628	0.7675
chr4	53354851	53355405	dmr_972654	0.562
chr4	53397031	53397410	dmr_972675	0.675
chr4	53404233	53405113	dmr_972684	0.5965
chr4	53415674	53416189	dmr_972694	0.7415
chr4	53416493	53416656	dmr_972695	0.63
chr4	53436974	53438399	dmr_972704	0.6265
chr4	53443180	53443845	dmr_972707	0.54
chr4	53468976	53469667	dmr_972740	0.5345
chr4	53474755	53475482	dmr_972746	0.5955
chr4	53475494	53476202	dmr_972747	0.7015
chr4	53487237	53487318	dmr_972765	0.589
chr4	53487431	53488360	dmr_972766	0.5965
chr4	53513878	53514312	dmr_972792	0.599
chr4	53535890	53536181	dmr_972818	0.7275
chr4	53542395	53542598	dmr_972824	0.6515
chr4	53625097	53625211	dmr_972903	0.653
chr4	53750337	53751188	dmr_972990	0.6705
chr4	53760790	53761605	dmr_972998	0.5575
chr4	53825598	53825749	dmr_973038	0.5635
chr4	53843616	53844007	dmr_973054	0.6665
chr4	53896489	53896775	dmr_973094	0.74
chr4	54027266	54027854	dmr_973165	0.6665
chr4	54035171	54035207	dmr_973175	0.8505
chr4	54040699	54040787	dmr_973179	0.7440000000000001
chr4	54073767	54074010	dmr_973203	0.511
chr4	54751519	54751591	dmr_973538	0.737
chr4	54757838	54759303	dmr_973544	0.6395
chr4	54767151	54767182	dmr_973553	0.7345
chr4	54774102	54774473	dmr_973556	0.7090000000000001
chr4	54790859	54791109	dmr_973570	0.6685
chr4	54816947	54816969	dmr_973582	0.6665
chr4	54835199	54835244	dmr_973588	0.759
chr4	54949488	54949899	dmr_973639	0.6579999999999999
chr4	54965890	54966942	dmr_973664	0.5315
chr4	54999614	54999796	dmr_973702	0.591
chr4	55013498	55014457	dmr_973723	0.545
chr4	55040001	55040711	dmr_973749	0.746
chr4	55048671	55049668	dmr_973761	0.5075
chr4	55049927	55050445	dmr_973762	0.7365
chr4	55058285	55058608	dmr_973771	0.5545
chr4	55058616	55059129	dmr_973772	0.562
chr4	55190383	55190941	dmr_973872	0.5660000000000001
chr4	55408118	55408311	dmr_974022	0.508
chr4	55533896	55534273	dmr_974086	0.6629999999999999
chr4	55615848	55616140	dmr_974135	0.601
chr4	55663687	55664651	dmr_974171	0.6585
chr4	55707938	55708287	dmr_974201	0.6975
chr4	55711863	55712450	dmr_974203	0.7905
chr4	55748489	55748636	dmr_974234	0.8275
chr4	55808285	55808684	dmr_974268	0.6735
chr4	55873627	55875204	dmr_974289	0.627
chr4	55878774	55879004	dmr_974295	0.5825
chr4	56088598	56088873	dmr_974412	0.7615
chr4	56088910	56089194	dmr_974413	0.6595
chr4	56091353	56091699	dmr_974417	0.6375
chr4	56112997	56114038	dmr_974425	0.642
chr4	56192287	56193013	dmr_974473	0.6235
chr4	56220091	56220496	dmr_974491	0.7659999999999999
chr4	56222128	56222372	dmr_974493	0.5745
chr4	56275995	56276232	dmr_974531	0.733
chr4	56576681	56577029	dmr_974664	0.5975
chr4	56621725	56622120	dmr_974698	0.6485
chr4	56644046	56644873	dmr_974718	0.5645
chr4	56655748	56656369	dmr_974724	0.5770000000000001
chr4	56713102	56713549	dmr_974761	0.779
chr4	56720448	56721119	dmr_974769	0.6935
chr4	56750888	56751267	dmr_974784	0.684
chr4	56754103	56754384	dmr_974789	0.733
chr4	56754773	56754798	dmr_974790	0.605
chr4	56760872	56760953	dmr_974796	0.5295
chr4	56764945	56764996	dmr_974804	0.5895
chr4	56829113	56829207	dmr_974847	0.6920000000000001
chr4	56863044	56864009	dmr_974874	0.7595
chr4	56866133	56866413	dmr_974877	0.6155
chr4	56868022	56868206	dmr_974880	0.857
chr4	56878558	56878570	dmr_974894	0.6859999999999999
chr4	56878923	56879525	dmr_974895	0.5615
chr4	56879538	56879858	dmr_974896	0.565
chr4	56928936	56928983	dmr_974934	0.6945
chr4	56965627	56966042	dmr_974974	0.5375
chr4	56975567	56975577	dmr_974984	0.5695
chr4	56975979	56976005	dmr_974985	0.5345
chr4	56987599	56987813	dmr_975000	0.693
chr4	56989135	56989367	dmr_975002	0.7405
chr4	56992124	56992295	dmr_975005	0.6375
chr4	56993177	56993755	dmr_975007	0.5665
chr4	57003006	57003358	dmr_975013	0.8390000000000001
chr4	57010068	57010633	dmr_975019	0.599
chr4	57037803	57038605	dmr_975038	0.5529999999999999
chr4	57043529	57043834	dmr_975043	0.607
chr4	57046011	57046541	dmr_975045	0.6495
chr4	57048666	57048859	dmr_975050	0.5835
chr4	57049378	57049797	dmr_975051	0.6285
chr4	57063701	57064080	dmr_975061	0.5145
chr4	57088914	57089006	dmr_975088	0.586
chr4	57093586	57093798	dmr_975094	0.934
chr4	57095344	57095456	dmr_975096	0.6995
chr4	57097255	57097616	dmr_975098	0.8115
chr4	57104706	57105602	dmr_975104	0.657
chr4	57130047	57130337	dmr_975126	0.57
chr4	57131907	57132011	dmr_975129	0.9065
chr4	57132032	57132240	dmr_975130	0.904
chr4	57141214	57142027	dmr_975142	0.716
chr4	57229639	57229869	dmr_975205	0.679
chr4	57229873	57229899	dmr_975206	0.652
chr4	57230217	57230783	dmr_975207	0.5565
chr4	57257982	57258370	dmr_975230	0.6925
chr4	57298938	57299485	dmr_975265	0.8305
chr4	57302326	57302617	dmr_975266	0.8765
chr4	57312584	57313032	dmr_975274	0.56
chr4	57318445	57319112	dmr_975280	0.6915
chr4	57321021	57321315	dmr_975283	0.6745
chr4	57321373	57321533	dmr_975284	0.5235
chr4	57333276	57333964	dmr_975291	0.5085
chr4	57334083	57334998	dmr_975292	0.8245
chr4	57417175	57417448	dmr_975342	0.6075
chr4	57438489	57438565	dmr_975364	0.8270000000000001
chr4	57438601	57438879	dmr_975365	0.608
chr4	57454659	57454800	dmr_975375	0.688
chr4	57504337	57504792	dmr_975412	0.6635
chr4	57504840	57505121	dmr_975413	0.852
chr4	57560996	57561081	dmr_975471	0.6425
chr4	57561598	57561655	dmr_975472	0.757
chr4	57579806	57580056	dmr_975490	0.6925
chr4	57633110	57633740	dmr_975551	0.52
chr4	57636531	57637287	dmr_975555	0.6809999999999999
chr4	57638384	57638574	dmr_975556	0.754
chr4	57639833	57640925	dmr_975559	0.731
chr4	57660336	57660635	dmr_975585	0.5345
chr4	57671065	57671148	dmr_975599	0.7115
chr4	57671601	57673103	dmr_975600	0.5355
chr4	57674497	57674765	dmr_975603	0.7785
chr4	57683597	57683804	dmr_975613	0.6635
chr4	57684290	57684398	dmr_975614	0.5615
chr4	57690623	57690764	dmr_975622	0.6215
chr4	57692878	57693069	dmr_975624	0.7959999999999999
chr4	57716384	57716411	dmr_975642	0.6315
chr4	57724438	57724673	dmr_975651	0.6005
chr4	57724751	57724945	dmr_975652	0.8845
chr4	57758163	57758400	dmr_975678	0.6715
chr4	57762673	57762839	dmr_975684	0.6015
chr4	57813156	57813926	dmr_975725	0.6585
chr4	57821864	57822933	dmr_975731	0.5445
chr4	57884095	57884391	dmr_975780	0.598
chr4	57914337	57914434	dmr_975806	0.589
chr4	58211489	58211661	dmr_975987	0.64
chr4	58266445	58266490	dmr_976010	0.5635
chr4	58340124	58340385	dmr_976050	0.6475
chr4	58400659	58401408	dmr_976074	0.8975
chr4	58401709	58402167	dmr_976075	0.5475
chr4	58402475	58403001	dmr_976076	0.6609999999999999
chr4	58422807	58423836	dmr_976087	0.5585
chr4	58439432	58439699	dmr_976093	0.6705
chr4	58447979	58448127	dmr_976103	0.7245
chr4	58453490	58453916	dmr_976107	0.7195
chr4	58469243	58469424	dmr_976127	0.6579999999999999
chr4	58469880	58470275	dmr_976128	0.5605
chr4	58477836	58478041	dmr_976137	0.7190000000000001
chr4	58536364	58536623	dmr_976176	0.583
chr4	58661848	58662212	dmr_976249	0.725
chr4	58737049	58737541	dmr_976287	0.6595
chr4	58867364	58867610	dmr_976374	0.5445
chr4	58944193	58945365	dmr_976435	0.5105
chr4	58948341	58948945	dmr_976438	0.594
chr4	59187080	59187118	dmr_976578	0.8185
chr4	59199999	59200362	dmr_976594	0.5885
chr4	59223655	59223923	dmr_976623	0.537
chr4	59335841	59336880	dmr_976689	0.5815
chr4	59371685	59371871	dmr_976713	0.696
chr4	59371928	59373054	dmr_976714	0.6525
chr4	59380512	59382362	dmr_976724	0.7515
chr4	59383273	59384785	dmr_976725	0.617
chr4	59384807	59385247	dmr_976726	0.6555
chr4	59385270	59385368	dmr_976727	0.638
chr4	59388091	59388107	dmr_976732	0.6035
chr4	59388962	59389457	dmr_976734	0.527
chr4	59399490	59399544	dmr_976739	0.7120000000000001
chr4	59404231	59405149	dmr_976745	0.6995
chr4	59409531	59410828	dmr_976748	0.813
chr4	59411155	59411889	dmr_976749	0.748
chr4	59423989	59424346	dmr_976761	0.593
chr4	59462612	59462731	dmr_976791	0.6745
chr4	59524968	59525050	dmr_976839	0.7885
chr4	59554239	59554388	dmr_976860	0.5945
chr4	59669754	59670838	dmr_976924	0.75
chr4	59756570	59757074	dmr_976987	0.6475
chr4	59807315	59807388	dmr_977021	0.693
chr4	59814990	59815209	dmr_977028	0.6835
chr4	59815578	59815721	dmr_977029	0.599
chr4	59818141	59818962	dmr_977032	0.5205
chr4	59819095	59820020	dmr_977033	0.5365
chr4	59820026	59820328	dmr_977034	0.5245
chr4	59823511	59823934	dmr_977038	0.6125
chr4	59828994	59829049	dmr_977046	0.7609999999999999
chr4	59829310	59829684	dmr_977047	0.6335
chr4	59842475	59842831	dmr_977061	0.7305
chr4	59867917	59868622	dmr_977089	0.7365
chr4	59869178	59869402	dmr_977091	0.5385
chr4	59869700	59870120	dmr_977092	0.7165
chr4	59870198	59870667	dmr_977093	0.5425
chr4	59870695	59870761	dmr_977094	0.685
chr4	59874019	59874503	dmr_977098	0.604
chr4	61835174	61835262	dmr_977252	0.7
chr4	62209546	62209898	dmr_977355	0.5315
chr4	62230114	62230329	dmr_977364	0.6315
chr4	62230674	62231285	dmr_977365	0.708
chr4	62255885	62256583	dmr_977375	0.618
chr4	62256984	62257397	dmr_977376	0.789
chr4	62264251	62264482	dmr_977384	0.5579999999999999
chr4	62287457	62287570	dmr_977397	0.784
chr4	62306940	62306953	dmr_977414	0.775
chr4	62313443	62313499	dmr_977418	0.633
chr4	62314050	62314155	dmr_977421	0.6005
chr4	62347784	62348065	dmr_977442	0.6535
chr4	62423368	62423948	dmr_977485	0.7665
chr4	62459000	62459055	dmr_977509	0.6509999999999999
chr4	62459394	62459488	dmr_977510	0.725
chr4	62471656	62471847	dmr_977521	0.5725
chr4	62472264	62472283	dmr_977522	0.8275
chr4	62472864	62473091	dmr_977523	0.9305
chr4	62497027	62497364	dmr_977540	0.57
chr4	62582264	62583151	dmr_977594	0.6629999999999999
chr4	62612458	62613702	dmr_977618	0.7225
chr4	62624767	62625103	dmr_977628	0.769
chr4	62625115	62625328	dmr_977629	0.7475
chr4	62625431	62625555	dmr_977630	0.6355
chr4	62644488	62644796	dmr_977648	0.9129999999999999
chr4	62683018	62683515	dmr_977678	0.654
chr4	62695903	62696204	dmr_977686	0.523
chr4	62697788	62697797	dmr_977688	0.583
chr4	62698093	62699151	dmr_977689	0.5575
chr4	62785668	62786712	dmr_977757	0.655
chr4	62787037	62787047	dmr_977758	0.7140000000000001
chr4	62963853	62964428	dmr_977858	0.7345
chr4	63010104	63010580	dmr_977889	0.657
chr4	63068938	63069057	dmr_977923	0.7140000000000001
chr4	63232829	63232895	dmr_978009	0.5865
chr4	63233505	63233734	dmr_978010	0.6709999999999999
chr4	63234066	63234473	dmr_978011	0.7345
chr4	63291286	63291734	dmr_978060	0.696
chr4	63382780	63382805	dmr_978114	0.514
chr4	63383225	63383632	dmr_978115	0.623
chr4	63383663	63383701	dmr_978116	0.912
chr4	63491466	63491685	dmr_978215	0.545
chr4	63493736	63494430	dmr_978218	0.6609999999999999
chr4	63507426	63507772	dmr_978230	0.9535
chr4	63515932	63516250	dmr_978237	0.9005
chr4	63528483	63529585	dmr_978247	0.7709999999999999
chr4	63559320	63559364	dmr_978279	0.6845
chr4	63739625	63739982	dmr_978380	0.511
chr4	63861220	63861414	dmr_978441	0.87
chr4	64139951	64140231	dmr_978622	0.531
chr4	64143137	64143532	dmr_978625	0.623
chr4	64147881	64148129	dmr_978628	0.7735
chr4	64250591	64251067	dmr_978676	0.8305
chr4	64269556	64270206	dmr_978685	0.5255
chr4	64285002	64285508	dmr_978700	0.6225
chr4	64654295	64654573	dmr_978828	0.532
chr4	64668168	64668381	dmr_978835	0.596
chr4	64803650	64803851	dmr_978884	0.546
chr4	65372958	65373005	dmr_979091	0.845
chr4	65485354	65485540	dmr_979141	0.9215
chr4	65580517	65580747	dmr_979186	0.7715
chr4	65610475	65610717	dmr_979207	0.6459999999999999
chr4	65611150	65611273	dmr_979208	0.595
chr4	65678532	65679108	dmr_979264	0.7245
chr4	65695320	65695746	dmr_979271	0.8915
chr4	65699913	65700663	dmr_979275	0.58
chr4	65711304	65711900	dmr_979284	0.7005
chr4	65716246	65716358	dmr_979288	0.5025
chr4	65724582	65724705	dmr_979298	0.7390000000000001
chr4	65745315	65745684	dmr_979320	0.6015
chr4	65752748	65753188	dmr_979327	0.7775
chr4	65765172	65765506	dmr_979338	0.7929999999999999
chr4	65768165	65768342	dmr_979340	0.621
chr4	65772986	65773450	dmr_979345	0.7425
chr4	65773765	65773767	dmr_979346	0.6995
chr4	65838865	65839162	dmr_979392	0.6075
chr4	65846281	65846404	dmr_979401	0.7615
chr4	65885863	65885982	dmr_979422	0.568
chr4	65914570	65914699	dmr_979452	0.542
chr4	65948545	65948840	dmr_979474	0.9505
chr4	65958919	65959013	dmr_979486	0.7120000000000001
chr4	65964563	65964582	dmr_979490	0.8025
chr4	65964615	65964859	dmr_979491	0.8440000000000001
chr4	65976140	65976782	dmr_979506	0.75
chr4	65977244	65977264	dmr_979507	0.7255
chr4	66111091	66111467	dmr_979579	0.5915
chr4	66167963	66168513	dmr_979618	0.528
chr4	66222742	66223878	dmr_979670	0.708
chr4	66318908	66318968	dmr_979757	0.769
chr4	66331624	66331664	dmr_979769	0.721
chr4	66393136	66393514	dmr_979817	0.6915
chr4	66401626	66402430	dmr_979828	0.6035
chr4	66404748	66405042	dmr_979829	0.5815
chr4	66610545	66610731	dmr_979936	0.603
chr4	66611060	66611069	dmr_979937	0.667
chr4	66613626	66614303	dmr_979940	0.563
chr4	66745534	66745589	dmr_979990	0.657
chr4	66919834	66919952	dmr_980067	0.6579999999999999
chr4	66923556	66923570	dmr_980071	0.529
chr4	67162874	67162955	dmr_980154	0.5925
chr4	67167161	67167543	dmr_980157	0.5125
chr4	67836537	67836857	dmr_980392	0.79
chr4	67853103	67853359	dmr_980400	0.6685
chr4	67858002	67858180	dmr_980405	0.8905
chr4	67960586	67960794	dmr_980445	0.9085
chr4	67994650	67995139	dmr_980461	0.7959999999999999
chr4	68058609	68058719	dmr_980493	0.5405
chr4	68230418	68230429	dmr_980554	0.5135
chr4	68230629	68230801	dmr_980555	0.8245
chr4	68387252	68387345	dmr_980617	0.5475
chr4	68404459	68404704	dmr_980623	0.634
chr4	68532421	68532479	dmr_980673	0.611
chr4	68574742	68575170	dmr_980696	0.6425
chr4	68602019	68602594	dmr_980715	0.6535
chr4	68602937	68603004	dmr_980716	0.721
chr4	68620303	68621009	dmr_980725	0.606
chr4	68767337	68768703	dmr_980780	0.6535
chr4	68784977	68785076	dmr_980797	0.6985
chr4	68802104	68802681	dmr_980815	0.6785
chr4	68823155	68823287	dmr_980839	0.6435
chr4	68850098	68850583	dmr_980876	0.522
chr4	68865097	68865152	dmr_980892	0.603
chr4	68882561	68882910	dmr_980917	0.695
chr4	68886316	68886512	dmr_980921	0.6105
chr4	68890462	68890840	dmr_980928	0.7885
chr4	68899663	68900034	dmr_980940	0.511
chr4	68906528	68906846	dmr_980949	0.6505
chr4	68910273	68910712	dmr_980953	0.5805
chr4	68910983	68911099	dmr_980954	0.9159999999999999
chr4	68911394	68912021	dmr_980955	0.6195
chr4	68920247	68920286	dmr_980970	0.5545
chr4	68931673	68931900	dmr_980988	0.598
chr4	68941692	68941752	dmr_981005	0.547
chr4	68957464	68957673	dmr_981022	0.5465
chr4	69074923	69074956	dmr_981068	0.9375
chr4	69075563	69075673	dmr_981069	0.6625
chr4	69096365	69096484	dmr_981084	0.7475
chr4	69105676	69105875	dmr_981093	0.5075
chr4	69109746	69110103	dmr_981096	0.5655
chr4	69456413	69456623	dmr_981234	0.608
chr4	69532795	69532819	dmr_981278	0.6785
chr4	69533110	69533349	dmr_981279	0.831
chr4	69537862	69538857	dmr_981283	0.779
chr4	69580391	69580468	dmr_981300	0.8290000000000001
chr4	69580723	69580797	dmr_981301	0.604
chr4	69589480	69589485	dmr_981311	0.7125
chr4	69611807	69612365	dmr_981323	0.637
chr4	69673248	69673394	dmr_981348	0.5845
chr4	69739213	69740240	dmr_981368	0.7125
chr4	69761732	69761987	dmr_981389	0.617
chr4	69912419	69912666	dmr_981461	0.627
chr4	70047571	70047695	dmr_981532	0.6435
chr4	70058469	70058689	dmr_981538	0.654
chr4	70059006	70059261	dmr_981539	0.6809999999999999
chr4	70062714	70063218	dmr_981543	0.5525
chr4	70177577	70177926	dmr_981585	0.517
chr4	70186195	70186400	dmr_981590	0.7365
chr4	70219876	70220038	dmr_981604	0.675
chr4	70229573	70230664	dmr_981615	0.7045
chr4	70257988	70259824	dmr_981632	0.617
chr4	70260129	70260155	dmr_981633	0.8795
chr4	70260444	70260784	dmr_981634	0.5735
chr4	70307503	70307567	dmr_981678	0.5545
chr4	70311323	70311809	dmr_981682	0.789
chr4	70312029	70312188	dmr_981683	0.6409999999999999
chr4	70352814	70353251	dmr_981699	0.583
chr4	70391126	70391221	dmr_981723	0.672
chr4	70391440	70391797	dmr_981724	0.5825
chr4	70391874	70392066	dmr_981725	0.825
chr4	70471383	70471801	dmr_981782	0.711
chr4	70505897	70506124	dmr_981812	0.6970000000000001
chr4	70521478	70521492	dmr_981832	0.7559999999999999
chr4	70619845	70620284	dmr_981877	0.6455
chr4	70620421	70620462	dmr_981878	0.722
chr4	70804908	70805165	dmr_981943	0.86
chr4	70952661	70952783	dmr_981981	0.7045
chr4	71131024	71131240	dmr_982017	0.5415
chr4	71187531	71187548	dmr_982027	0.68
chr4	72524034	72524063	dmr_982494	0.7285
chr4	72996398	72996425	dmr_982640	0.5235
chr4	74011278	74011281	dmr_982858	0.5345
chr4	74011616	74011702	dmr_982859	0.652
chr4	74014645	74014703	dmr_982861	0.7565
chr4	74304744	74304764	dmr_983002	0.5345
chr4	74340140	74340329	dmr_983025	0.5660000000000001
chr4	74405275	74405370	dmr_983065	0.6665
chr4	74748251	74748441	dmr_983173	0.6385
chr4	74797525	74798099	dmr_983186	0.7709999999999999
chr4	74798350	74798596	dmr_983187	0.5865
chr4	75262243	75262955	dmr_983321	0.5085
chr4	75329991	75330334	dmr_983349	0.6015
chr4	75360359	75360497	dmr_983358	0.63
chr4	75466734	75466973	dmr_983395	0.8865
chr4	75589983	75590391	dmr_983445	0.768
chr4	75744550	75745250	dmr_983497	0.7170000000000001
chr4	75838387	75839414	dmr_983538	0.8705
chr4	75877941	75878260	dmr_983564	0.958
chr4	75884490	75884773	dmr_983569	0.6355
chr4	75949711	75949960	dmr_983602	0.5515
chr4	76073992	76074047	dmr_983749	0.5925
chr4	76193624	76193770	dmr_983859	0.735
chr4	76242632	76242687	dmr_983901	0.581
chr4	76370363	76370464	dmr_984055	0.6545
chr4	76380678	76380799	dmr_984065	0.6875
chr4	76387899	76388189	dmr_984073	0.6579999999999999
chr4	76452426	76452659	dmr_984152	0.6495
chr4	76481777	76482150	dmr_984185	0.785
chr4	76525388	76525693	dmr_984221	0.725
chr4	76621918	76622106	dmr_984296	0.5915
chr4	76660505	76660595	dmr_984322	0.7735
chr4	76743315	76743403	dmr_984378	0.7485
chr4	76811359	76811632	dmr_984434	0.5525
chr4	76811670	76811811	dmr_984435	0.5565
chr4	76823386	76823765	dmr_984445	0.591
chr4	76838848	76838931	dmr_984456	0.7
chr4	76839251	76839475	dmr_984457	0.5765
chr4	76881875	76881890	dmr_984487	0.515
chr4	76913714	76913831	dmr_984508	0.6305
chr4	76914103	76914118	dmr_984509	0.7065
chr4	76990291	76990468	dmr_984562	0.5425
chr4	76996236	76996481	dmr_984569	0.604
chr4	77019338	77019672	dmr_984591	0.6679999999999999
chr4	77041594	77041796	dmr_984605	0.5715
chr4	77057289	77057365	dmr_984618	0.5115
chr4	77139407	77139620	dmr_984664	0.6025
chr4	77154588	77154748	dmr_984680	0.6785
chr4	77155542	77155805	dmr_984682	0.7225
chr4	77173819	77173823	dmr_984698	0.5215
chr4	77259614	77259811	dmr_984760	0.513
chr4	77265241	77265401	dmr_984763	0.6025
chr4	77401319	77401390	dmr_984878	0.5665
chr4	77454127	77454357	dmr_984918	0.754
chr4	77463907	77464362	dmr_984930	0.5835
chr4	77488005	77488134	dmr_984949	0.5485
chr4	77493755	77493904	dmr_984956	0.527
chr4	77519315	77519493	dmr_984976	0.511
chr4	77565334	77565386	dmr_985022	0.763
chr4	77638963	77639358	dmr_985070	0.597
chr4	77639844	77640319	dmr_985071	0.7290000000000001
chr4	77640961	77641050	dmr_985074	0.7290000000000001
chr4	77642474	77642579	dmr_985077	0.7125
chr4	77647747	77648252	dmr_985085	0.7995
chr4	77648579	77649130	dmr_985086	0.603
chr4	77649576	77649864	dmr_985087	0.862
chr4	77650302	77650472	dmr_985088	0.895
chr4	77657164	77657586	dmr_985096	0.7635
chr4	77665025	77665048	dmr_985107	0.6705
chr4	77675095	77675242	dmr_985118	0.779
chr4	77703513	77703542	dmr_985150	0.6940000000000001
chr4	77707869	77707916	dmr_985155	0.6465
chr4	77803484	77803681	dmr_985239	0.616
chr4	77822733	77822803	dmr_985260	0.6305
chr4	77823202	77823618	dmr_985261	0.5465
chr4	77870750	77870996	dmr_985307	0.62
chr4	78157047	78157295	dmr_985546	0.8
chr4	78160588	78160662	dmr_985549	0.612
chr4	78177352	78177415	dmr_985567	0.8815
chr4	78204982	78205196	dmr_985595	0.5535
chr4	78209334	78209396	dmr_985602	0.551
chr4	78209707	78209743	dmr_985603	0.6565
chr4	78210060	78210202	dmr_985604	0.7095
chr4	78210489	78211163	dmr_985605	0.7955
chr4	78212510	78213355	dmr_985606	0.848
chr4	78213665	78214163	dmr_985607	0.7045
chr4	78279031	78279099	dmr_985632	0.5345
chr4	78333714	78333807	dmr_985655	0.5275
chr4	78416816	78416828	dmr_985694	0.5329999999999999
chr4	78417665	78418170	dmr_985696	0.7695
chr4	78588085	78588121	dmr_985762	0.508
chr4	78607079	78607273	dmr_985772	0.6165
chr4	78665813	78666204	dmr_985790	0.519
chr4	79052823	79053335	dmr_985889	0.7505
chr4	79291050	79291299	dmr_985960	0.722
chr4	79670697	79671026	dmr_986065	0.8265
chr4	79695701	79695715	dmr_986077	0.506
chr4	79908707	79908852	dmr_986137	0.9455
chr4	79916531	79916645	dmr_986143	0.778
chr4	80048041	80048330	dmr_986172	0.7855
chr4	80048376	80048431	dmr_986173	0.6809999999999999
chr4	80193145	80193353	dmr_986224	0.506
chr4	80193639	80193683	dmr_986225	0.547
chr4	80195811	80196211	dmr_986227	0.8995
chr4	80196240	80196479	dmr_986228	0.5720000000000001
chr4	80203952	80204661	dmr_986233	0.536
chr4	80206015	80206582	dmr_986236	0.917
chr4	80518089	80518170	dmr_986320	0.5379999999999999
chr4	80552797	80552870	dmr_986337	0.7485
chr4	80573740	80573976	dmr_986346	0.6235
chr4	80628083	80628821	dmr_986360	0.8095
chr4	80631327	80632032	dmr_986363	0.5325
chr4	80637835	80637937	dmr_986368	0.9740000000000001
chr4	80764110	80764616	dmr_986442	0.6795
chr4	80855126	80855132	dmr_986501	0.5285
chr4	80855546	80855840	dmr_986502	0.7575
chr4	80865092	80865365	dmr_986510	0.732
chr4	80918790	80918841	dmr_986551	0.721
chr4	81058756	81059184	dmr_986643	0.804
chr4	81222244	81222390	dmr_986733	0.5379999999999999
chr4	81322364	81322776	dmr_986808	0.5195
chr4	81332996	81333207	dmr_986820	0.657
chr4	81425858	81425897	dmr_986894	0.603
chr4	81441931	81441959	dmr_986908	0.5625
chr4	81452976	81453183	dmr_986922	0.6415
chr4	81453289	81453805	dmr_986923	0.5905
chr4	81539405	81539952	dmr_986978	0.636
chr4	81540380	81540452	dmr_986979	0.6795
chr4	81561342	81561636	dmr_986989	0.773
chr4	81561708	81562092	dmr_986990	0.7959999999999999
chr4	81562825	81563902	dmr_986991	0.792
chr4	81565270	81565843	dmr_986995	0.8115
chr4	81565893	81566180	dmr_986996	0.618
chr4	81566285	81566840	dmr_986997	0.544
chr4	81567871	81568189	dmr_986999	0.7655
chr4	81568484	81568724	dmr_987000	0.9015
chr4	81568758	81569987	dmr_987001	0.5925
chr4	81578900	81579351	dmr_987009	0.5725
chr4	81579675	81581129	dmr_987010	0.868
chr4	81581417	81582305	dmr_987011	0.6145
chr4	81915992	81916052	dmr_987173	0.713
chr4	81922773	81923237	dmr_987177	0.54
chr4	81937489	81937695	dmr_987190	0.8390000000000001
chr4	81999792	81999950	dmr_987232	0.77
chr4	82028525	82029595	dmr_987248	0.6875
chr4	82048238	82048254	dmr_987257	0.825
chr4	82053049	82053470	dmr_987262	0.5185
chr4	82056352	82056548	dmr_987266	0.8455
chr4	82076376	82076720	dmr_987287	0.748
chr4	82080418	82080557	dmr_987289	0.74
chr4	82092693	82092698	dmr_987297	0.6975
chr4	82096204	82096652	dmr_987300	0.7715
chr4	82097754	82097856	dmr_987303	0.611
chr4	82098952	82099428	dmr_987305	0.6105
chr4	82132330	82133223	dmr_987321	0.6075
chr4	82136721	82136966	dmr_987326	0.8025
chr4	82197534	82197995	dmr_987366	0.7735
chr4	82234017	82234221	dmr_987382	0.7235
chr4	82234504	82234934	dmr_987383	0.8535
chr4	82288231	82288264	dmr_987415	0.746
chr4	82297971	82298526	dmr_987428	0.6615
chr4	82298959	82299239	dmr_987429	0.653
chr4	82299270	82299332	dmr_987430	0.606
chr4	82310990	82311496	dmr_987446	0.6185
chr4	82331095	82331197	dmr_987473	0.759
chr4	82336743	82337376	dmr_987482	0.6205
chr4	82338551	82338798	dmr_987486	0.5535
chr4	82339051	82339328	dmr_987487	0.8455
chr4	82361645	82361956	dmr_987515	0.5735
chr4	82364695	82364919	dmr_987519	0.6535
chr4	82383946	82384506	dmr_987546	0.6920000000000001
chr4	82384657	82384971	dmr_987547	0.613
chr4	82387693	82387758	dmr_987552	0.607
chr4	82391156	82391539	dmr_987559	0.628
chr4	82392346	82393031	dmr_987561	0.6875
chr4	82404633	82404928	dmr_987580	0.772
chr4	82405468	82406069	dmr_987581	0.532
chr4	82412630	82413474	dmr_987590	0.6765
chr4	82415699	82416171	dmr_987594	0.7355
chr4	82417770	82418534	dmr_987597	0.8055
chr4	82427428	82428605	dmr_987609	0.7555
chr4	82437093	82437776	dmr_987621	0.774
chr4	82437923	82438384	dmr_987622	0.5415
chr4	82442786	82442856	dmr_987630	0.504
chr4	82443183	82443291	dmr_987631	0.5915
chr4	82466160	82466414	dmr_987664	0.5595
chr4	82466532	82467369	dmr_987665	0.6185
chr4	82469158	82469344	dmr_987667	0.6805
chr4	82471598	82471690	dmr_987671	0.7745
chr4	82472277	82472308	dmr_987672	0.679
chr4	82485592	82486091	dmr_987688	0.6265
chr4	82490903	82490906	dmr_987695	0.6145
chr4	82492542	82492882	dmr_987697	0.6225
chr4	82493325	82493792	dmr_987698	0.802
chr4	82494100	82494653	dmr_987699	0.6355
chr4	82494932	82497087	dmr_987700	0.608
chr4	82497129	82498074	dmr_987701	0.8290000000000001
chr4	82498104	82498730	dmr_987702	0.6185
chr4	82499011	82499435	dmr_987703	0.7375
chr4	82499766	82501610	dmr_987704	0.784
chr4	82502157	82502464	dmr_987705	0.5655
chr4	82502809	82503533	dmr_987706	0.5615
chr4	82503830	82504150	dmr_987707	0.7615
chr4	82507377	82508635	dmr_987708	0.6965
chr4	82509616	82510303	dmr_987710	0.5625
chr4	82513651	82513683	dmr_987713	0.546
chr4	82514643	82515286	dmr_987715	0.816
chr4	82516182	82516781	dmr_987716	0.7979999999999999
chr4	82531423	82533077	dmr_987731	0.654
chr4	82533436	82533481	dmr_987732	0.55
chr4	82535649	82535717	dmr_987735	0.6685
chr4	82535979	82536095	dmr_987736	0.6355
chr4	82536411	82537390	dmr_987737	0.6195
chr4	82538291	82539134	dmr_987739	0.6405
chr4	82539577	82541055	dmr_987740	0.8009999999999999
chr4	82541690	82542100	dmr_987742	0.5579999999999999
chr4	82542757	82543475	dmr_987744	0.7735
chr4	82547939	82548263	dmr_987749	0.7755
chr4	82550584	82550870	dmr_987754	0.5479999999999999
chr4	82555689	82556450	dmr_987760	0.5025
chr4	82572667	82573991	dmr_987774	0.6605
chr4	82588663	82589177	dmr_987793	0.574
chr4	82589496	82589943	dmr_987794	0.7745
chr4	82599804	82600053	dmr_987809	0.758
chr4	82604410	82604808	dmr_987812	0.7190000000000001
chr4	82613861	82614112	dmr_987819	0.501
chr4	82619633	82620043	dmr_987828	0.7609999999999999
chr4	82804233	82804318	dmr_987947	0.7190000000000001
chr4	82806080	82806458	dmr_987949	0.531
chr4	82879187	82879490	dmr_988015	0.5915
chr4	82892176	82892460	dmr_988026	0.5475
chr4	82933661	82933691	dmr_988063	0.66
chr4	82934064	82934092	dmr_988064	0.5515
chr4	82945972	82946174	dmr_988076	0.665
chr4	82946474	82947040	dmr_988077	0.69
chr4	82953346	82954445	dmr_988084	0.5125
chr4	82971071	82971266	dmr_988108	0.599
chr4	82988434	82988501	dmr_988125	0.5335
chr4	83029884	83030561	dmr_988164	0.6509999999999999
chr4	83174712	83175387	dmr_988248	0.924
chr4	83197782	83197863	dmr_988269	0.7505
chr4	83198036	83198400	dmr_988270	0.838
chr4	83199457	83199951	dmr_988271	0.601
chr4	83200101	83200330	dmr_988272	0.711
chr4	83211703	83212097	dmr_988290	0.9309999999999999
chr4	83232525	83233324	dmr_988315	0.759
chr4	83233421	83234050	dmr_988316	0.792
chr4	83234155	83234479	dmr_988317	0.593
chr4	83234644	83235006	dmr_988318	0.5885
chr4	83262480	83262495	dmr_988345	0.5245
chr4	83272147	83272179	dmr_988358	0.523
chr4	83278307	83280695	dmr_988367	0.7685
chr4	83323419	83323448	dmr_988406	0.526
chr4	83350222	83351048	dmr_988426	0.6175
chr4	83478780	83479551	dmr_988541	0.624
chr4	83479591	83479607	dmr_988542	0.738
chr4	83480706	83481211	dmr_988544	0.7355
chr4	83484239	83484463	dmr_988547	0.5985
chr4	83484752	83484803	dmr_988548	0.6615
chr4	83549401	83549756	dmr_988574	0.578
chr4	83549824	83549949	dmr_988575	0.6965
chr4	83570835	83570851	dmr_988587	0.7125
chr4	83676548	83676859	dmr_988628	0.8045
chr4	83678402	83678729	dmr_988630	0.5820000000000001
chr4	83901900	83902960	dmr_988741	0.6409999999999999
chr4	83939027	83939240	dmr_988766	0.5335
chr4	83939249	83939347	dmr_988767	0.5045
chr4	83966670	83966883	dmr_988780	0.6895
chr4	84057086	84057522	dmr_988830	0.6875
chr4	84377532	84377839	dmr_989005	0.7225
chr4	84388822	84389907	dmr_989016	0.6085
chr4	84514550	84514917	dmr_989071	0.5345
chr4	84785983	84786527	dmr_989198	0.6395
chr4	84786555	84787055	dmr_989199	0.5095
chr4	84837143	84837152	dmr_989215	0.5515
chr4	84885267	84885291	dmr_989248	0.6855
chr4	84971716	84971939	dmr_989287	0.6765
chr4	85053380	85053636	dmr_989333	0.759
chr4	85054954	85055019	dmr_989336	0.831
chr4	85055356	85055420	dmr_989337	0.6685
chr4	85167650	85168381	dmr_989391	0.5225
chr4	85170967	85171325	dmr_989394	0.5135
chr4	85177299	85177524	dmr_989400	0.7355
chr4	85204186	85204772	dmr_989420	0.614
chr4	85206338	85206915	dmr_989421	0.8109999999999999
chr4	85207465	85208194	dmr_989422	0.6235
chr4	85209814	85210057	dmr_989425	0.6559999999999999
chr4	85210072	85210196	dmr_989426	0.5545
chr4	85211171	85211453	dmr_989428	0.506
chr4	85212679	85212965	dmr_989431	0.853
chr4	85226496	85227074	dmr_989450	0.75
chr4	85232157	85232593	dmr_989457	0.5529999999999999
chr4	85232889	85233085	dmr_989458	0.75
chr4	85233360	85233405	dmr_989459	0.5770000000000001
chr4	85243295	85243323	dmr_989466	0.63
chr4	85243384	85243465	dmr_989467	0.61
chr4	85243512	85243645	dmr_989468	0.6609999999999999
chr4	85258785	85259051	dmr_989487	0.8015
chr4	85259580	85259699	dmr_989489	0.527
chr4	85260991	85261599	dmr_989493	0.718
chr4	85272018	85272483	dmr_989506	0.637
chr4	85272939	85273786	dmr_989508	0.833
chr4	85297466	85297651	dmr_989540	0.6405
chr4	85298514	85299397	dmr_989541	0.52
chr4	85300759	85301331	dmr_989544	0.88
chr4	85305925	85306325	dmr_989550	0.557
chr4	85306453	85306509	dmr_989551	0.7845
chr4	85309123	85309896	dmr_989556	0.5945
chr4	85314624	85315018	dmr_989563	0.691
chr4	85322905	85322982	dmr_989577	0.5435
chr4	85323451	85323792	dmr_989578	0.679
chr4	85323825	85323919	dmr_989579	0.6885
chr4	85324665	85324928	dmr_989581	0.758
chr4	85325028	85325206	dmr_989582	0.573
chr4	85325549	85325979	dmr_989583	0.773
chr4	85326744	85327290	dmr_989585	0.6955
chr4	85331403	85331476	dmr_989591	0.536
chr4	85334644	85335013	dmr_989597	0.7070000000000001
chr4	85335254	85335285	dmr_989598	0.797
chr4	85339282	85339515	dmr_989605	0.6585
chr4	85345827	85345993	dmr_989611	0.617
chr4	85346266	85346591	dmr_989612	0.589
chr4	85346618	85347494	dmr_989613	0.7215
chr4	85347759	85348409	dmr_989614	0.7175
chr4	85348455	85348590	dmr_989615	0.708
chr4	85350872	85350948	dmr_989618	0.6940000000000001
chr4	85351829	85352043	dmr_989620	0.6665
chr4	85362560	85363231	dmr_989632	0.7709999999999999
chr4	85363541	85363991	dmr_989633	0.6135
chr4	85364881	85365340	dmr_989635	0.7925
chr4	85365541	85366297	dmr_989636	0.9395
chr4	85370083	85371504	dmr_989642	0.507
chr4	85371543	85371690	dmr_989643	0.7495
chr4	85376237	85376831	dmr_989650	0.5745
chr4	85378865	85379451	dmr_989653	0.551
chr4	85405547	85405613	dmr_989686	0.7020000000000001
chr4	85486339	85486832	dmr_989725	0.542
chr4	85638651	85638912	dmr_989823	0.7515
chr4	85726372	85726463	dmr_989871	0.517
chr4	85765100	85765205	dmr_989898	0.7375
chr4	85786507	85786732	dmr_989911	0.604
chr4	85790802	85791016	dmr_989914	0.861
chr4	85805351	85806042	dmr_989919	0.9445
chr4	85813696	85813805	dmr_989925	0.519
chr4	85814302	85814481	dmr_989927	0.7875
chr4	85814938	85815219	dmr_989928	0.706
chr4	85842073	85842441	dmr_989946	0.5605
chr4	85846016	85846294	dmr_989951	0.59
chr4	85884156	85884679	dmr_989973	0.6185
chr4	85901389	85901984	dmr_989980	0.5285
chr4	85922708	85923355	dmr_990002	0.6920000000000001
chr4	85980404	85980480	dmr_990034	0.5225
chr4	86084567	86084760	dmr_990109	0.703
chr4	86225679	86227058	dmr_990177	0.741
chr4	86227527	86228592	dmr_990179	0.6659999999999999
chr4	86233409	86233678	dmr_990182	0.9025
chr4	86234057	86234171	dmr_990183	0.644
chr4	86234722	86234824	dmr_990184	0.603
chr4	86237133	86237436	dmr_990185	0.5395
chr4	86274519	86274986	dmr_990206	0.777
chr4	86275555	86275597	dmr_990208	0.8085
chr4	86276029	86276792	dmr_990209	0.6679999999999999
chr4	86279693	86279831	dmr_990216	0.562
chr4	86302256	86302336	dmr_990235	0.721
chr4	86317802	86318325	dmr_990249	0.5135
chr4	86347536	86347848	dmr_990268	0.536
chr4	86353674	86353803	dmr_990275	0.7295
chr4	86359210	86359609	dmr_990281	0.9335
chr4	86396709	86396941	dmr_990309	0.753
chr4	86400499	86400755	dmr_990314	0.5505
chr4	86418264	86418279	dmr_990330	0.5405
chr4	86420186	86420856	dmr_990331	0.779
chr4	86426088	86426628	dmr_990334	0.5965
chr4	86450333	86450718	dmr_990346	0.909
chr4	86481162	86481664	dmr_990357	0.603
chr4	86482650	86483219	dmr_990359	0.8515
chr4	86483383	86483607	dmr_990360	0.8595
chr4	86483646	86484081	dmr_990361	0.7035
chr4	86498773	86499105	dmr_990371	0.579
chr4	86503600	86503645	dmr_990375	0.647
chr4	86504772	86505022	dmr_990377	0.54
chr4	86521165	86521191	dmr_990379	0.7185
chr4	86521560	86521698	dmr_990380	0.929
chr4	86523579	86524006	dmr_990382	0.8540000000000001
chr4	86524901	86525259	dmr_990384	0.53
chr4	86545630	86545690	dmr_990400	0.547
chr4	86602754	86602885	dmr_990427	0.6459999999999999
chr4	86620119	86620515	dmr_990433	0.5465
chr4	86706291	86706617	dmr_990471	0.5035
chr4	86712572	86713369	dmr_990476	0.6125
chr4	86750244	86751055	dmr_990495	0.5325
chr4	86783139	86783215	dmr_990508	0.8220000000000001
chr4	86844671	86844842	dmr_990550	0.677
chr4	86844876	86844982	dmr_990551	0.7635
chr4	86864350	86864637	dmr_990565	0.5275
chr4	86953420	86953679	dmr_990618	0.6475
chr4	86953681	86953704	dmr_990619	0.7395
chr4	86957787	86957864	dmr_990622	0.565
chr4	86958215	86958776	dmr_990623	0.606
chr4	87013639	87013942	dmr_990678	0.5205
chr4	87017720	87018458	dmr_990683	0.67
chr4	87018721	87018868	dmr_990684	0.6735
chr4	87020432	87020592	dmr_990687	0.502
chr4	87020747	87020936	dmr_990688	0.5215
chr4	87024100	87024800	dmr_990693	0.7295
chr4	87028763	87029033	dmr_990699	0.794
chr4	87030984	87031258	dmr_990703	0.7390000000000001
chr4	87031707	87031845	dmr_990705	0.6505
chr4	87032253	87032716	dmr_990706	0.7
chr4	87035038	87035375	dmr_990709	0.7345
chr4	87035498	87036126	dmr_990710	0.7855
chr4	87036452	87036653	dmr_990711	0.784
chr4	87041020	87041446	dmr_990720	0.674
chr4	87041722	87042225	dmr_990721	0.8385
chr4	87042550	87042623	dmr_990722	0.6015
chr4	87043308	87043571	dmr_990724	0.595
chr4	87046264	87046365	dmr_990730	0.96
chr4	87048872	87049540	dmr_990732	0.628
chr4	87049971	87050560	dmr_990734	0.7985
chr4	87062398	87062821	dmr_990751	0.7495
chr4	87062898	87063260	dmr_990752	0.7905
chr4	87078677	87078918	dmr_990776	0.605
chr4	87080204	87080717	dmr_990778	0.9259999999999999
chr4	87081054	87081885	dmr_990779	0.62
chr4	87084906	87085337	dmr_990784	0.9259999999999999
chr4	87088374	87089232	dmr_990790	0.8320000000000001
chr4	87090261	87090341	dmr_990792	0.6915
chr4	87090749	87090818	dmr_990793	0.6415
chr4	87093745	87093885	dmr_990799	0.8045
chr4	87096112	87096889	dmr_990803	0.698
chr4	87102543	87102776	dmr_990809	0.638
chr4	87108856	87109000	dmr_990817	0.657
chr4	87109677	87110228	dmr_990819	0.7185
chr4	87115457	87116057	dmr_990827	0.575
chr4	87126482	87127155	dmr_990842	0.882
chr4	87132542	87132688	dmr_990849	0.5675
chr4	87133399	87133657	dmr_990851	0.6795
chr4	87148441	87149529	dmr_990873	0.5885
chr4	87151982	87152488	dmr_990878	0.5675
chr4	87152997	87153436	dmr_990879	0.5245
chr4	87155702	87155825	dmr_990883	0.708
chr4	87157466	87157662	dmr_990887	0.5195
chr4	87158000	87158225	dmr_990888	0.9359999999999999
chr4	87159086	87159563	dmr_990890	0.7515
chr4	87163302	87163474	dmr_990899	0.5045
chr4	87163825	87164374	dmr_990900	0.623
chr4	87166810	87166965	dmr_990906	0.6759999999999999
chr4	87167422	87167683	dmr_990907	0.885
chr4	87170098	87170191	dmr_990910	0.584
chr4	87177893	87177931	dmr_990919	0.7415
chr4	87199344	87199704	dmr_990945	0.67
chr4	87200918	87202320	dmr_990947	0.6885
chr4	87208068	87208080	dmr_990953	0.7
chr4	87210788	87211036	dmr_990956	0.5705
chr4	87211278	87211856	dmr_990957	0.72
chr4	87215917	87215950	dmr_990963	0.6005
chr4	87218269	87218606	dmr_990966	0.564
chr4	87221842	87221909	dmr_990970	0.575
chr4	87224884	87224903	dmr_990974	0.623
chr4	87225251	87225614	dmr_990975	0.596
chr4	87225870	87225900	dmr_990976	0.508
chr4	87244427	87244717	dmr_990993	0.7490000000000001
chr4	87273265	87273301	dmr_991010	0.5975
chr4	87273512	87273709	dmr_991011	0.8059999999999999
chr4	87367835	87367883	dmr_991062	0.517
chr4	87378444	87378952	dmr_991068	0.504
chr4	87401245	87402449	dmr_991077	0.602
chr4	87403451	87404169	dmr_991080	0.6885
chr4	87471366	87471912	dmr_991127	0.66
chr4	87500296	87500930	dmr_991144	0.7929999999999999
chr4	87668180	87668706	dmr_991221	0.6775
chr4	87701765	87701996	dmr_991240	0.6045
chr4	87709403	87709809	dmr_991243	0.6579999999999999
chr4	87765774	87766112	dmr_991286	0.5565
chr4	87784048	87784254	dmr_991300	0.7105
chr4	87785213	87785921	dmr_991302	0.6165
chr4	87803110	87803606	dmr_991317	0.616
chr4	87830763	87831192	dmr_991346	0.5035
chr4	87865757	87866086	dmr_991376	0.6625
chr4	87866583	87866852	dmr_991377	0.7025
chr4	87878626	87879018	dmr_991391	0.6565
chr4	87887544	87887762	dmr_991400	0.7859999999999999
chr4	87902187	87902229	dmr_991412	0.9275
chr4	87954627	87954756	dmr_991461	0.6859999999999999
chr4	87963730	87963810	dmr_991472	0.6709999999999999
chr4	87968520	87968620	dmr_991476	0.5770000000000001
chr4	87968962	87968991	dmr_991477	0.9485
chr4	87971716	87972524	dmr_991481	0.775
chr4	88015250	88015512	dmr_991525	0.624
chr4	88100332	88100552	dmr_991578	0.9015
chr4	88102233	88102549	dmr_991580	0.8340000000000001
chr4	88157251	88157935	dmr_991625	0.6645
chr4	88158571	88158823	dmr_991626	0.674
chr4	88158924	88159100	dmr_991627	0.7605
chr4	88159800	88160713	dmr_991629	0.7025
chr4	88169859	88170206	dmr_991639	0.6835
chr4	88195938	88196914	dmr_991661	0.5675
chr4	88209144	88209519	dmr_991670	0.7345
chr4	88220442	88220655	dmr_991679	0.8605
chr4	88223689	88224091	dmr_991681	0.535
chr4	88243417	88243493	dmr_991695	0.5655
chr4	88307985	88309167	dmr_991737	0.5955
chr4	88346055	88346258	dmr_991759	0.7275
chr4	88353433	88353506	dmr_991766	0.544
chr4	88356842	88356987	dmr_991771	0.6935
chr4	88396936	88397512	dmr_991792	0.617
chr4	88434141	88434404	dmr_991817	0.589
chr4	88640642	88641257	dmr_991883	0.5065
chr4	88938989	88939007	dmr_991977	0.6545
chr4	89064310	89064617	dmr_992045	0.6755
chr4	89064651	89065089	dmr_992046	0.562
chr4	89140484	89141009	dmr_992084	0.6975
chr4	89141060	89141476	dmr_992085	0.8345
chr4	89172823	89172903	dmr_992098	0.7075
chr4	89173140	89173257	dmr_992099	0.66
chr4	89387185	89387519	dmr_992168	0.7915
chr4	89441485	89441669	dmr_992195	0.9145
chr4	89835038	89835403	dmr_992361	0.5725
chr4	89873124	89873372	dmr_992370	0.6045
chr4	90437768	90437832	dmr_992544	0.5595
chr4	90477379	90478445	dmr_992565	0.621
chr4	90728960	90729577	dmr_992645	0.7675
chr4	90753680	90753841	dmr_992660	0.6615
chr4	90764650	90765191	dmr_992664	0.5755
chr4	90779398	90779603	dmr_992672	0.7705
chr4	90863290	90863607	dmr_992705	0.7905
chr4	90964386	90964951	dmr_992751	0.5545
chr4	91056758	91057477	dmr_992789	0.535
chr4	91077112	91077332	dmr_992798	0.5225
chr4	91080469	91080616	dmr_992802	0.612
chr4	91090312	91090608	dmr_992814	0.6205
chr4	91091934	91092913	dmr_992816	0.5155
chr4	91094695	91094963	dmr_992817	0.619
chr4	91131832	91132901	dmr_992852	0.68
chr4	91142036	91142342	dmr_992859	0.503
chr4	91243755	91244458	dmr_992950	0.5715
chr4	91244712	91245424	dmr_992951	0.5715
chr4	91258317	91258338	dmr_992967	0.682
chr4	91313192	91313419	dmr_993040	0.76
chr4	91348999	91349689	dmr_993089	0.6859999999999999
chr4	91358899	91359065	dmr_993105	0.5825
chr4	91370239	91370961	dmr_993123	0.6435
chr4	91442237	91442484	dmr_993161	0.9235
chr4	91588983	91589207	dmr_993213	0.7355
chr4	91589938	91590203	dmr_993215	0.628
chr4	92748293	92748588	dmr_993524	0.872
chr4	93358079	93358163	dmr_993699	0.639
chr4	93438595	93438967	dmr_993729	0.89
chr4	93511315	93511580	dmr_993755	0.7115
chr4	93879173	93879278	dmr_993867	0.5345
chr4	93879328	93879949	dmr_993868	0.821
chr4	93886322	93887314	dmr_993874	0.8485
chr4	94017637	94017803	dmr_993923	0.883
chr4	94018098	94018591	dmr_993924	0.701
chr4	94019129	94019301	dmr_993925	0.5595
chr4	94043231	94043639	dmr_993939	0.5329999999999999
chr4	94071168	94071390	dmr_993947	0.6025
chr4	94310064	94310158	dmr_994061	0.6485
chr4	94310815	94310921	dmr_994063	0.602
chr4	94433710	94433748	dmr_994147	0.564
chr4	94439226	94439422	dmr_994152	0.6809999999999999
chr4	94439488	94439669	dmr_994153	0.8515
chr4	94476410	94476890	dmr_994171	0.643
chr4	94476909	94477275	dmr_994172	0.7035
chr4	94643360	94643376	dmr_994255	0.5175
chr4	94715926	94716028	dmr_994284	0.5565
chr4	94938623	94938771	dmr_994362	0.5845
chr4	94962564	94962784	dmr_994382	0.621
chr4	94979734	94979753	dmr_994395	0.6235
chr4	94995443	94996062	dmr_994403	0.5365
chr4	94996426	94996676	dmr_994404	0.539
chr4	94999193	94999673	dmr_994407	0.698
chr4	95053904	95053924	dmr_994431	0.5795
chr4	95105403	95105709	dmr_994461	0.6955
chr4	95159799	95160065	dmr_994499	0.6609999999999999
chr4	95557901	95558421	dmr_994675	0.6105
chr4	95589255	95589405	dmr_994705	0.5589999999999999
chr4	95636694	95637198	dmr_994726	0.7375
chr4	95649431	95649983	dmr_994739	0.898
chr4	95667135	95667259	dmr_994751	0.617
chr4	95895264	95895459	dmr_994876	0.736
chr4	95897349	95897566	dmr_994881	0.6325
chr4	95917856	95918037	dmr_994897	0.7509999999999999
chr4	95918093	95918795	dmr_994898	0.561
chr4	96026859	96026883	dmr_994952	0.662
chr4	96046550	96046939	dmr_994970	0.6855
chr4	96063667	96064076	dmr_994976	0.9015
chr4	96545892	96546119	dmr_995101	0.5515
chr4	96591200	96591337	dmr_995120	0.5005
chr4	96733652	96733775	dmr_995166	0.6385
chr4	96740637	96740703	dmr_995168	0.5395
chr4	96968530	96969521	dmr_995259	0.7315
chr4	96971876	96971965	dmr_995262	0.5055
chr4	96978170	96978343	dmr_995268	0.7905
chr4	96980262	96980472	dmr_995272	0.8605
chr4	96980917	96981065	dmr_995273	0.7095
chr4	96988241	96988248	dmr_995275	0.8340000000000001
chr4	97127854	97128401	dmr_995332	0.7915
chr4	97575540	97576073	dmr_995506	0.5875
chr4	97582704	97583470	dmr_995515	0.7245
chr4	97583512	97584100	dmr_995516	0.7120000000000001
chr4	97611325	97612059	dmr_995537	0.6965
chr4	97618344	97618483	dmr_995543	0.6475
chr4	97618735	97619173	dmr_995544	0.6665
chr4	97634777	97634927	dmr_995559	0.6275
chr4	97635377	97635782	dmr_995560	0.7675
chr4	97758101	97758700	dmr_995645	0.778
chr4	97771564	97771971	dmr_995653	0.8025
chr4	97774551	97774736	dmr_995654	0.599
chr4	97775184	97775360	dmr_995655	0.555
chr4	97775648	97776218	dmr_995656	0.5235
chr4	97778828	97779645	dmr_995658	0.6495
chr4	97779679	97780398	dmr_995659	0.922
chr4	97780867	97781284	dmr_995660	0.861
chr4	97783948	97786092	dmr_995662	0.715
chr4	97787652	97787674	dmr_995664	0.9315
chr4	97805431	97805662	dmr_995683	0.8190000000000001
chr4	97816797	97816874	dmr_995696	0.6155
chr4	97821660	97821731	dmr_995702	0.5720000000000001
chr4	97824377	97824871	dmr_995705	0.596
chr4	97826016	97826227	dmr_995707	0.5920000000000001
chr4	97832163	97832506	dmr_995715	0.51
chr4	97832814	97832829	dmr_995716	0.7665
chr4	97859408	97859788	dmr_995746	0.604
chr4	97868322	97869331	dmr_995755	0.5955
chr4	97869641	97869829	dmr_995756	0.705
chr4	97872121	97872401	dmr_995760	0.6245
chr4	97876116	97876234	dmr_995763	0.5920000000000001
chr4	97880368	97880700	dmr_995768	0.8825
chr4	97881186	97881244	dmr_995770	0.858
chr4	97885609	97885701	dmr_995776	0.5415
chr4	97886008	97886138	dmr_995777	0.612
chr4	97886396	97886415	dmr_995779	0.5379999999999999
chr4	97893823	97894275	dmr_995788	0.802
chr4	97894299	97894342	dmr_995789	0.632
chr4	97894790	97895108	dmr_995790	0.7185
chr4	97896638	97897359	dmr_995792	0.5865
chr4	97906514	97907197	dmr_995804	0.588
chr4	97907491	97907540	dmr_995805	0.5539999999999999
chr4	97907805	97908124	dmr_995806	0.8455
chr4	97909871	97911231	dmr_995810	0.8515
chr4	97923338	97923594	dmr_995821	0.7175
chr4	97923873	97924893	dmr_995822	0.732
chr4	97926487	97926936	dmr_995826	0.6535
chr4	97930595	97931236	dmr_995829	0.7155
chr4	97941523	97942081	dmr_995840	0.763
chr4	97949902	97950413	dmr_995847	0.6045
chr4	97950551	97951202	dmr_995848	0.8485
chr4	97996102	97996133	dmr_995890	0.5429999999999999
chr4	97996509	97997281	dmr_995891	0.8615
chr4	97997405	97997656	dmr_995892	0.8905
chr4	98000987	98001064	dmr_995897	0.5715
chr4	98003163	98003695	dmr_995899	0.626
chr4	98003775	98004275	dmr_995900	0.569
chr4	98004282	98004634	dmr_995901	0.5285
chr4	98008703	98008758	dmr_995903	0.5325
chr4	98019966	98020037	dmr_995917	0.8875
chr4	98022011	98022402	dmr_995920	0.6115
chr4	98022449	98022678	dmr_995921	0.9279999999999999
chr4	98031841	98032278	dmr_995929	0.7665
chr4	98033296	98033322	dmr_995931	0.551
chr4	98037250	98037344	dmr_995933	0.563
chr4	98055013	98055521	dmr_995948	0.6535
chr4	98076185	98076835	dmr_995964	0.9605
chr4	98076910	98077733	dmr_995965	0.7985
chr4	98085222	98085556	dmr_995971	0.9575
chr4	98119370	98119746	dmr_996003	0.7005
chr4	98237366	98237919	dmr_996060	0.711
chr4	98321202	98321797	dmr_996101	0.7315
chr4	98322667	98323094	dmr_996102	0.5205
chr4	98345759	98345916	dmr_996124	0.851
chr4	98345951	98346208	dmr_996125	0.8835
chr4	98348952	98349091	dmr_996127	0.7915
chr4	98360680	98360686	dmr_996135	0.6435
chr4	98361091	98361394	dmr_996136	0.667
chr4	98453099	98453552	dmr_996202	0.5945
chr4	98455311	98455613	dmr_996206	0.7045
chr4	98494160	98494251	dmr_996225	0.522
chr4	98543179	98543332	dmr_996266	0.6779999999999999
chr4	98702311	98702507	dmr_996371	0.6745
chr4	98733282	98734248	dmr_996383	0.821
chr4	98758694	98758713	dmr_996396	0.7265
chr4	98759314	98759334	dmr_996398	0.8465
chr4	98774324	98774554	dmr_996407	0.5539999999999999
chr4	98847117	98847190	dmr_996465	0.7545
chr4	98858119	98858364	dmr_996474	0.607
chr4	98924686	98924854	dmr_996505	0.6995
chr4	98970771	98970961	dmr_996550	0.5525
chr4	99003623	99003759	dmr_996573	0.716
chr4	99022325	99022751	dmr_996592	0.5645
chr4	99022766	99023211	dmr_996593	0.529
chr4	99045037	99045190	dmr_996608	0.563
chr4	99083848	99083958	dmr_996644	0.5585
chr4	99155564	99155905	dmr_996708	0.5265
chr4	99193293	99193482	dmr_996738	0.7015
chr4	99200188	99200204	dmr_996741	0.523
chr4	99200548	99200599	dmr_996745	0.524
chr4	99206458	99207603	dmr_996753	0.6265
chr4	99298157	99298293	dmr_996825	0.5845
chr4	99310857	99311427	dmr_996837	0.86
chr4	99354383	99355607	dmr_996870	0.6609999999999999
chr4	99493254	99493845	dmr_996933	0.635
chr4	99830171	99830339	dmr_997074	0.7935
chr4	99963231	99963503	dmr_997126	0.684
chr4	99985948	99986004	dmr_997143	0.5345
chr4	100178873	100179411	dmr_997265	0.502
chr4	100311870	100312071	dmr_997347	0.664
chr4	100312172	100312435	dmr_997348	0.6505
chr4	100358362	100358374	dmr_997373	0.6105
chr4	100363412	100364005	dmr_997379	0.7595
chr4	100597468	100597610	dmr_997496	0.518
chr4	100816239	100816628	dmr_997626	0.5760000000000001
chr4	101034214	101034301	dmr_997757	0.7075
chr4	101034326	101034437	dmr_997758	0.8075
chr4	101036191	101037427	dmr_997764	0.591
chr4	101088216	101088492	dmr_997803	0.526
chr4	101158347	101158845	dmr_997871	0.8185
chr4	101159182	101159849	dmr_997872	0.7065
chr4	101164471	101164623	dmr_997882	0.711
chr4	101165071	101165089	dmr_997884	0.8895
chr4	101182619	101182932	dmr_997901	0.688
chr4	101197662	101198437	dmr_997918	0.5085
chr4	101198832	101199179	dmr_997919	0.6565
chr4	101244433	101244501	dmr_997965	0.5835
chr4	101244787	101244975	dmr_997966	0.547
chr4	101254088	101254160	dmr_997972	0.603
chr4	101260890	101261822	dmr_997983	0.568
chr4	101277194	101277401	dmr_997995	0.536
chr4	101292009	101292389	dmr_998001	0.5035
chr4	101292397	101293080	dmr_998002	0.5685
chr4	101353771	101353813	dmr_998043	0.6135
chr4	101358701	101359631	dmr_998046	0.5005
chr4	101404792	101405024	dmr_998081	0.696
chr4	101416683	101417479	dmr_998085	0.789
chr4	101429541	101430241	dmr_998095	0.8605
chr4	101430421	101430637	dmr_998096	0.84
chr4	101435653	101435692	dmr_998104	0.8105
chr4	101436928	101436991	dmr_998106	0.6
chr4	101437319	101438039	dmr_998107	0.685
chr4	101438086	101438533	dmr_998108	0.6075
chr4	101449993	101450552	dmr_998126	0.7635
chr4	101450561	101450912	dmr_998127	0.7025
chr4	101453063	101453635	dmr_998132	0.5975
chr4	101458574	101458971	dmr_998137	0.7085
chr4	101459227	101459568	dmr_998139	0.9540000000000001
chr4	101470663	101470903	dmr_998148	0.6759999999999999
chr4	101473057	101473102	dmr_998152	0.7065
chr4	101515640	101515839	dmr_998187	0.5025
chr4	101516998	101517503	dmr_998189	0.5125
chr4	101540547	101540977	dmr_998212	0.5870000000000001
chr4	101543469	101543576	dmr_998218	0.6925
chr4	101560363	101560395	dmr_998239	0.61
chr4	101585851	101586033	dmr_998272	0.642
chr4	101594674	101594939	dmr_998283	0.847
chr4	101594991	101595064	dmr_998284	0.8125
chr4	101619684	101620376	dmr_998312	0.7615
chr4	101621317	101621616	dmr_998314	0.7335
chr4	101625286	101625331	dmr_998320	0.5695
chr4	101646442	101646630	dmr_998341	0.5335
chr4	101692867	101692890	dmr_998376	0.728
chr4	101692993	101693104	dmr_998377	0.8435
chr4	101836953	101837216	dmr_998447	0.7105
chr4	102088474	102088943	dmr_998525	0.602
chr4	102094373	102094448	dmr_998532	0.6555
chr4	102095303	102095579	dmr_998533	0.7355
chr4	102095916	102096064	dmr_998534	0.83
chr4	102099239	102100045	dmr_998539	0.522
chr4	102102100	102102471	dmr_998542	0.8079999999999999
chr4	102104618	102104655	dmr_998544	0.639
chr4	102127483	102127718	dmr_998564	0.5855
chr4	102148787	102149202	dmr_998585	0.82
chr4	102158847	102159145	dmr_998594	0.579
chr4	102171462	102172268	dmr_998606	0.7609999999999999
chr4	102176685	102176770	dmr_998612	0.818
chr4	102197852	102198105	dmr_998626	0.7070000000000001
chr4	102239313	102239342	dmr_998661	0.547
chr4	102239627	102240640	dmr_998662	0.623
chr4	102240908	102241553	dmr_998663	0.6425
chr4	102245020	102245341	dmr_998668	0.9540000000000001
chr4	102329780	102329898	dmr_998736	0.7105
chr4	102351283	102351341	dmr_998753	0.5015
chr4	102397447	102397548	dmr_998794	0.6365
chr4	102408270	102408386	dmr_998804	0.511
chr4	102408878	102409224	dmr_998806	0.584
chr4	102413877	102414238	dmr_998810	0.5045
chr4	102420712	102421957	dmr_998814	0.6679999999999999
chr4	102425577	102425617	dmr_998819	0.6985
chr4	102427083	102427495	dmr_998822	0.638
chr4	102432114	102432738	dmr_998827	0.6615
chr4	102439571	102439886	dmr_998832	0.6475
chr4	102439971	102440577	dmr_998833	0.7055
chr4	102545033	102545465	dmr_998944	0.6
chr4	102570483	102570577	dmr_998968	0.6425
chr4	102590091	102590485	dmr_998991	0.532
chr4	102590781	102591435	dmr_998992	0.7120000000000001
chr4	102591483	102592551	dmr_998993	0.713
chr4	102717019	102717512	dmr_999078	0.5965
chr4	102783067	102783771	dmr_999128	0.5865
chr4	102786416	102786685	dmr_999132	0.7020000000000001
chr4	102792086	102792279	dmr_999139	0.507
chr4	102801856	102801953	dmr_999148	0.6335
chr4	102856299	102856618	dmr_999212	0.6
chr4	102868362	102868467	dmr_999227	0.7195
chr4	102888044	102888801	dmr_999248	0.8235
chr4	102899720	102899767	dmr_999256	0.5095
chr4	102918750	102918920	dmr_999277	0.713
chr4	102929654	102929719	dmr_999294	0.633
chr4	102940305	102941117	dmr_999304	0.7555
chr4	102964045	102964424	dmr_999327	0.7355
chr4	103171405	103171747	dmr_999462	0.5329999999999999
chr4	103177667	103177911	dmr_999466	0.8745
chr4	103179817	103179991	dmr_999469	0.6085
chr4	103286251	103286302	dmr_999537	0.7015
chr4	103288241	103289014	dmr_999539	0.7485
chr4	103299438	103299846	dmr_999545	0.6245
chr4	103475384	103475683	dmr_999668	0.628
chr4	103508395	103508567	dmr_999691	0.6585
chr4	103529175	103529205	dmr_999702	0.5985
chr4	103541173	103541256	dmr_999716	0.616
chr4	103552217	103552712	dmr_999725	0.585
chr4	103576382	103576457	dmr_999737	0.5725
chr4	103576508	103576663	dmr_999738	0.5275
chr4	103577356	103578026	dmr_999740	0.777
chr4	103621564	103621949	dmr_999756	0.6435
chr4	103630109	103630681	dmr_999764	0.7275
chr4	103632971	103633266	dmr_999768	0.941
chr4	103669076	103669266	dmr_999806	0.748
chr4	103670218	103670331	dmr_999807	0.8885
chr4	103699154	103699539	dmr_999842	0.5395
chr4	103726801	103726814	dmr_999877	0.728
chr4	103783650	103784058	dmr_999943	0.5115
chr4	103793617	103794158	dmr_999953	0.564
chr4	103796459	103796789	dmr_999956	0.6205
chr4	103861489	103862333	dmr_1000020	0.5625
chr4	103874293	103874615	dmr_1000037	0.6985
chr4	103876677	103876854	dmr_1000040	0.677
chr4	103881829	103881927	dmr_1000047	0.8615
chr4	103884176	103884214	dmr_1000049	0.897
chr4	103884673	103884707	dmr_1000050	0.5375
chr4	103889674	103889714	dmr_1000058	0.7545
chr4	103896669	103897462	dmr_1000065	0.713
chr4	103914171	103914610	dmr_1000083	0.5825
chr4	103932308	103932723	dmr_1000104	0.609
chr4	103938574	103938806	dmr_1000111	0.7959999999999999
chr4	103961249	103961360	dmr_1000129	0.7490000000000001
chr4	103980822	103981106	dmr_1000148	0.535
chr4	103991526	103991821	dmr_1000161	0.529
chr4	104001425	104001745	dmr_1000174	0.635
chr4	104012474	104012868	dmr_1000187	0.7365
chr4	104020117	104020287	dmr_1000195	0.976
chr4	104048020	104048376	dmr_1000228	0.7340000000000001
chr4	104059356	104059488	dmr_1000241	0.687
chr4	104059763	104060230	dmr_1000242	0.617
chr4	104061275	104061375	dmr_1000244	0.9079999999999999
chr4	104062483	104062669	dmr_1000246	0.581
chr4	104113064	104114549	dmr_1000288	0.6595
chr4	104122160	104122509	dmr_1000293	0.7705
chr4	104173148	104173440	dmr_1000332	0.7455
chr4	104300801	104301070	dmr_1000437	0.8029999999999999
chr4	104366683	104366764	dmr_1000488	0.5065
chr4	104369174	104370087	dmr_1000489	0.6355
chr4	104372282	104372405	dmr_1000492	0.636
chr4	104411037	104411755	dmr_1000544	0.8390000000000001
chr4	104421463	104421743	dmr_1000559	0.6875
chr4	104432200	104432688	dmr_1000573	0.745
chr4	104455364	104455414	dmr_1000602	0.6035
chr4	104455503	104456467	dmr_1000603	0.593
chr4	104458442	104459118	dmr_1000606	0.773
chr4	104468705	104468780	dmr_1000622	0.5865
chr4	104475923	104476102	dmr_1000632	0.6845
chr4	104502656	104503105	dmr_1000669	0.6245
chr4	104503316	104503482	dmr_1000670	0.726
chr4	104509231	104509790	dmr_1000677	0.7505
chr4	104523550	104523818	dmr_1000695	0.588
chr4	104523953	104524043	dmr_1000696	0.617
chr4	104538193	104538692	dmr_1000715	0.531
chr4	104546891	104547121	dmr_1000727	0.5095
chr4	104549280	104549783	dmr_1000730	0.6855
chr4	104556428	104556453	dmr_1000738	0.642
chr4	104556833	104557426	dmr_1000739	0.537
chr4	104591587	104591713	dmr_1000787	0.621
chr4	104594396	104594635	dmr_1000791	0.5035
chr4	104597095	104597117	dmr_1000795	0.8245
chr4	104597917	104598254	dmr_1000797	0.508
chr4	104607513	104608122	dmr_1000812	0.5770000000000001
chr4	104643178	104643210	dmr_1000858	0.5875
chr4	104643631	104643841	dmr_1000859	0.767
chr4	104644470	104644670	dmr_1000860	0.535
chr4	104656729	104657246	dmr_1000877	0.58
chr4	104663246	104663786	dmr_1000889	0.6895
chr4	104723524	104723554	dmr_1000975	0.7115
chr4	104729325	104729537	dmr_1000981	0.674
chr4	104828832	104829136	dmr_1001059	0.638
chr4	104894360	104895051	dmr_1001101	0.604
chr4	104949426	104949971	dmr_1001140	0.5355
chr4	105001065	105001518	dmr_1001174	0.501
chr4	105013607	105013995	dmr_1001186	0.5395
chr4	105014084	105014396	dmr_1001187	0.6985
chr4	105027165	105027618	dmr_1001203	0.7425
chr4	105048705	105048871	dmr_1001227	0.767
chr4	105092530	105092654	dmr_1001267	0.7525
chr4	105095791	105096087	dmr_1001272	0.6755
chr4	105098290	105098812	dmr_1001275	0.5865
chr4	105107529	105108065	dmr_1001289	0.755
chr4	105110677	105110810	dmr_1001290	0.5185
chr4	105131585	105132159	dmr_1001308	0.6945
chr4	105175328	105175931	dmr_1001337	0.518
chr4	105203140	105203624	dmr_1001357	0.77
chr4	105225446	105225482	dmr_1001372	0.5155
chr4	105246130	105246196	dmr_1001382	0.5665
chr4	105525779	105526101	dmr_1001577	0.7595
chr4	105861489	105861621	dmr_1001736	0.6285
chr4	105957807	105958661	dmr_1001790	0.5379999999999999
chr4	105959084	105959121	dmr_1001791	0.6825
chr4	105980453	105980833	dmr_1001804	0.507
chr4	106007798	106008315	dmr_1001826	0.609
chr4	106016192	106016396	dmr_1001831	0.7140000000000001
chr4	106187035	106187107	dmr_1001941	0.5845
chr4	106348705	106348778	dmr_1002082	0.578
chr4	106437163	106437506	dmr_1002172	0.682
chr4	106437899	106438358	dmr_1002173	0.6315
chr4	106500064	106500446	dmr_1002235	0.5305
chr4	106581089	106581894	dmr_1002301	0.8135
chr4	106606918	106607585	dmr_1002327	0.655
chr4	106633292	106634676	dmr_1002352	0.5745
chr4	106699854	106701257	dmr_1002392	0.514
chr4	106704063	106704299	dmr_1002396	0.797
chr4	106704321	106704831	dmr_1002397	0.7745
chr4	106789373	106790332	dmr_1002450	0.628
chr4	106837426	106837703	dmr_1002473	0.5715
chr4	106838477	106838802	dmr_1002474	0.7205
chr4	106854677	106855086	dmr_1002488	0.635
chr4	106855347	106855400	dmr_1002489	0.5345
chr4	106886445	106887164	dmr_1002509	0.6795
chr4	106895793	106896514	dmr_1002513	0.7465
chr4	106898999	106899095	dmr_1002518	0.5355
chr4	106908051	106908414	dmr_1002523	0.534
chr4	106908872	106908900	dmr_1002524	0.6715
chr4	106939859	106940250	dmr_1002556	0.6555
chr4	106948555	106949083	dmr_1002568	0.51
chr4	106954257	106954365	dmr_1002574	0.7815
chr4	106955755	106956424	dmr_1002576	0.6025
chr4	106961639	106962551	dmr_1002586	0.828
chr4	106962664	106962796	dmr_1002587	0.5695
chr4	106962995	106963144	dmr_1002590	0.6635
chr4	106964355	106964676	dmr_1002593	0.7070000000000001
chr4	106966323	106966901	dmr_1002596	0.516
chr4	106983931	106984016	dmr_1002622	0.7615
chr4	106984318	106984408	dmr_1002623	0.64
chr4	106996366	106997328	dmr_1002640	0.509
chr4	107011992	107012054	dmr_1002656	0.5035
chr4	107016631	107017030	dmr_1002661	0.5515
chr4	107019126	107019288	dmr_1002665	0.736
chr4	107030567	107031059	dmr_1002681	0.5795
chr4	107038226	107038665	dmr_1002691	0.611
chr4	107052125	107052132	dmr_1002706	0.706
chr4	107124182	107124955	dmr_1002755	0.6920000000000001
chr4	107125147	107125329	dmr_1002756	0.639
chr4	107150939	107151920	dmr_1002781	0.6425
chr4	107163075	107163235	dmr_1002791	0.73
chr4	107163375	107164016	dmr_1002792	0.6725
chr4	107252047	107252403	dmr_1002851	0.508
chr4	107358440	107358862	dmr_1002909	0.7485
chr4	107558665	107558857	dmr_1003033	0.6715
chr4	107607323	107607433	dmr_1003070	0.7135
chr4	107612481	107612696	dmr_1003076	0.6535
chr4	107644455	107644713	dmr_1003096	0.5245
chr4	107694175	107694495	dmr_1003138	0.5770000000000001
chr4	107717522	107718403	dmr_1003154	0.5775
chr4	107737749	107737818	dmr_1003173	0.5415
chr4	107801395	107801417	dmr_1003233	0.6645
chr4	107804337	107804720	dmr_1003234	0.6635
chr4	107817312	107817981	dmr_1003252	0.585
chr4	107820126	107820363	dmr_1003255	0.708
chr4	107820630	107820772	dmr_1003256	0.626
chr4	107821142	107821626	dmr_1003257	0.5925
chr4	107822763	107823792	dmr_1003261	0.5715
chr4	107836809	107837123	dmr_1003279	0.5710000000000001
chr4	107844828	107845701	dmr_1003286	0.7465
chr4	107889215	107889249	dmr_1003336	0.616
chr4	107962056	107962698	dmr_1003394	0.5465
chr4	107974542	107975141	dmr_1003407	0.5455
chr4	107983461	107983788	dmr_1003415	0.8540000000000001
chr4	107984171	107984315	dmr_1003416	0.6795
chr4	107984605	107985251	dmr_1003417	0.7875
chr4	107985850	107986046	dmr_1003419	0.552
chr4	107989023	107989302	dmr_1003422	0.9490000000000001
chr4	107995814	107996142	dmr_1003429	0.9195
chr4	108002594	108003695	dmr_1003437	0.5975
chr4	108018029	108019455	dmr_1003448	0.539
chr4	108021027	108022023	dmr_1003450	0.5185
chr4	108033064	108033652	dmr_1003458	0.5215
chr4	108051551	108052096	dmr_1003470	0.8685
chr4	108058234	108058505	dmr_1003478	0.695
chr4	108058768	108059737	dmr_1003479	0.5445
chr4	108059778	108060819	dmr_1003480	0.6655
chr4	108060904	108061158	dmr_1003481	0.616
chr4	108083088	108083327	dmr_1003501	0.929
chr4	108277151	108277289	dmr_1003608	0.634
chr4	108281710	108281840	dmr_1003615	0.627
chr4	108303835	108304088	dmr_1003631	0.5175
chr4	108338387	108339043	dmr_1003657	0.64
chr4	108406989	108407107	dmr_1003700	0.7809999999999999
chr4	108551086	108551099	dmr_1003785	0.835
chr4	108631628	108632198	dmr_1003849	0.6315
chr4	108731963	108732476	dmr_1003923	0.6859999999999999
chr4	108781987	108782029	dmr_1003957	0.6455
chr4	108838075	108838574	dmr_1003991	0.6335
chr4	108881898	108882170	dmr_1004016	0.594
chr4	108933977	108934346	dmr_1004073	0.6735
chr4	108934662	108935066	dmr_1004074	0.9965
chr4	108949096	108949735	dmr_1004094	0.5315
chr4	109043257	109043543	dmr_1004147	0.7425
chr4	109050309	109050458	dmr_1004155	0.6555
chr4	109054570	109055132	dmr_1004159	0.6635
chr4	109055364	109055596	dmr_1004161	0.598
chr4	109060852	109061157	dmr_1004166	0.5529999999999999
chr4	109061227	109061582	dmr_1004167	0.659
chr4	109070537	109070675	dmr_1004182	0.7020000000000001
chr4	109083252	109083376	dmr_1004198	0.7555
chr4	109105047	109105060	dmr_1004221	0.7120000000000001
chr4	109106045	109106435	dmr_1004223	0.7265
chr4	109118151	109118814	dmr_1004234	0.5375
chr4	109121369	109121914	dmr_1004238	0.662
chr4	109122725	109123075	dmr_1004240	0.7545
chr4	109124398	109124859	dmr_1004243	0.5055
chr4	109154901	109155327	dmr_1004275	0.6985
chr4	109155383	109155606	dmr_1004276	0.64
chr4	109155680	109155800	dmr_1004277	0.7
chr4	109155945	109156737	dmr_1004278	0.645
chr4	109385682	109385928	dmr_1004416	0.6015
chr4	109442719	109443131	dmr_1004455	0.5155
chr4	109630970	109631472	dmr_1004548	0.5529999999999999
chr4	109797605	109797632	dmr_1004646	0.703
chr4	109904539	109904890	dmr_1004713	0.6355
chr4	109947050	109947232	dmr_1004742	0.7385
chr4	109981658	109982572	dmr_1004763	0.5670000000000001
chr4	109982879	109983202	dmr_1004764	0.5325
chr4	109984463	109984921	dmr_1004766	0.695
chr4	109985232	109986311	dmr_1004767	0.5805
chr4	110046293	110046617	dmr_1004798	0.5515
chr4	110120048	110120323	dmr_1004834	0.5275
chr4	110164897	110165532	dmr_1004867	0.9065
chr4	110165792	110166185	dmr_1004868	0.8665
chr4	110201020	110201527	dmr_1004885	0.63
chr4	110218806	110219445	dmr_1004913	0.8355
chr4	110222538	110222718	dmr_1004918	0.8115
chr4	110227296	110227957	dmr_1004927	0.7
chr4	110249718	110249770	dmr_1004957	0.5105
chr4	110306382	110307303	dmr_1005017	0.541
chr4	110324570	110324901	dmr_1005020	0.5005
chr4	110333195	110333708	dmr_1005023	0.728
chr4	110350643	110350838	dmr_1005041	0.7440000000000001
chr4	110426922	110427181	dmr_1005071	0.6105
chr4	110641686	110641860	dmr_1005143	0.797
chr4	110741409	110741576	dmr_1005177	0.654
chr4	110788303	110788351	dmr_1005196	0.5660000000000001
chr4	110788771	110788943	dmr_1005197	0.898
chr4	110800064	110800108	dmr_1005204	0.509
chr4	110916610	110916952	dmr_1005252	0.826
chr4	110920824	110921249	dmr_1005253	0.7859999999999999
chr4	111001932	111002189	dmr_1005287	0.5305
chr4	111019354	111019679	dmr_1005300	0.809
chr4	111067138	111067810	dmr_1005316	0.642
chr4	111107326	111107519	dmr_1005349	0.6885
chr4	111107799	111107917	dmr_1005350	0.5815
chr4	111232230	111232374	dmr_1005410	0.7155
chr4	111280958	111281098	dmr_1005425	0.7075
chr4	111281688	111282130	dmr_1005426	0.867
chr4	111282186	111282326	dmr_1005427	0.759
chr4	111304283	111304367	dmr_1005440	0.609
chr4	111307653	111308007	dmr_1005446	0.8135
chr4	111364059	111364416	dmr_1005482	0.7015
chr4	111400779	111400893	dmr_1005516	0.7545
chr4	111428421	111428676	dmr_1005544	0.6509999999999999
chr4	111437669	111437783	dmr_1005554	0.6325
chr4	111449696	111450322	dmr_1005569	0.8009999999999999
chr4	111453229	111453281	dmr_1005574	0.6425
chr4	111454164	111454291	dmr_1005576	0.6890000000000001
chr4	111498864	111499108	dmr_1005621	0.583
chr4	111505074	111505673	dmr_1005622	0.644
chr4	111625029	111625182	dmr_1005697	0.5770000000000001
chr4	111670766	111671941	dmr_1005725	0.652
chr4	111686943	111687065	dmr_1005735	0.5615
chr4	111868183	111868699	dmr_1005791	0.7965
chr4	114307193	114307522	dmr_1005871	0.8435
chr4	114320592	114320911	dmr_1005883	0.556
chr4	114326284	114326722	dmr_1005886	0.579
chr4	114330328	114330545	dmr_1005889	0.534
chr4	114336394	114336650	dmr_1005896	0.5589999999999999
chr4	114336975	114337121	dmr_1005897	0.889
chr4	114339696	114340138	dmr_1005900	0.965
chr4	114373057	114373188	dmr_1005922	0.915
chr4	114378403	114378923	dmr_1005929	0.82
chr4	114406925	114407622	dmr_1005951	0.6715
chr4	114408253	114408296	dmr_1005953	0.802
chr4	114410313	114410901	dmr_1005956	0.5865
chr4	114411132	114411241	dmr_1005957	0.8785
chr4	114415021	114415174	dmr_1005964	0.7025
chr4	114415735	114415801	dmr_1005965	0.7865
chr4	114419411	114419819	dmr_1005971	0.573
chr4	114425836	114425895	dmr_1005976	0.779
chr4	114427053	114427333	dmr_1005979	0.8955
chr4	114441844	114441883	dmr_1005989	0.5395
chr4	114442967	114443052	dmr_1005991	0.893
chr4	114448427	114448862	dmr_1005997	0.8690000000000001
chr4	114449064	114449112	dmr_1005998	0.615
chr4	114459306	114460232	dmr_1006009	0.564
chr4	114460438	114461601	dmr_1006010	0.884
chr4	114467985	114468169	dmr_1006020	0.672
chr4	114470517	114470536	dmr_1006024	0.5515
chr4	114472201	114472227	dmr_1006025	0.59
chr4	114474130	114474417	dmr_1006027	0.7975
chr4	114476134	114476553	dmr_1006029	0.94
chr4	114477061	114477766	dmr_1006030	0.6175
chr4	114477834	114477890	dmr_1006031	0.516
chr4	114487014	114487162	dmr_1006039	0.6065
chr4	114487689	114488015	dmr_1006040	0.878
chr4	114515182	114515875	dmr_1006062	0.6155
chr4	114537598	114537893	dmr_1006074	0.863
chr4	114541841	114542368	dmr_1006078	0.6579999999999999
chr4	114547579	114547611	dmr_1006084	0.701
chr4	114548055	114548249	dmr_1006085	0.8195
chr4	114548254	114548321	dmr_1006086	0.8005
chr4	114615832	114616054	dmr_1006131	0.6695
chr4	114625875	114626114	dmr_1006139	0.573
chr4	114636181	114636429	dmr_1006152	0.561
chr4	114657909	114658067	dmr_1006168	0.878
chr4	114658239	114658360	dmr_1006169	0.6845
chr4	114862924	114863084	dmr_1006272	0.7809999999999999
chr4	114966733	114966958	dmr_1006330	0.743
chr4	115132935	115133080	dmr_1006413	0.7335
chr4	115480760	115480983	dmr_1006446	0.7040000000000001
chr4	115481001	115481610	dmr_1006447	0.7305
chr4	115704763	115705031	dmr_1006515	0.8415
chr4	115709388	115709783	dmr_1006518	0.568
chr4	115780359	115780501	dmr_1006547	0.6955
chr4	115811839	115812184	dmr_1006571	0.6845
chr4	115847281	115847557	dmr_1006597	0.624
chr4	115847846	115848060	dmr_1006598	0.7535
chr4	115869228	115869793	dmr_1006611	0.6305
chr4	115952957	115953019	dmr_1006664	0.672
chr4	115984633	115984635	dmr_1006685	0.6165
chr4	116007810	116008059	dmr_1006701	0.595
chr4	116015828	116016559	dmr_1006711	0.59
chr4	116032859	116033665	dmr_1006719	0.6175
chr4	116070193	116070359	dmr_1006730	0.619
chr4	116088900	116089495	dmr_1006743	0.728
chr4	116141602	116141621	dmr_1006783	0.6355
chr4	116143272	116143570	dmr_1006785	0.583
chr4	116159883	116160168	dmr_1006803	0.55
chr4	116160483	116160780	dmr_1006805	0.713
chr4	116161058	116161598	dmr_1006806	0.7745
chr4	116162277	116162509	dmr_1006809	0.6335
chr4	116162779	116163316	dmr_1006810	0.74
chr4	116167498	116167652	dmr_1006813	0.613
chr4	116174558	116174749	dmr_1006823	0.6335
chr4	116175545	116175711	dmr_1006825	0.5275
chr4	116176120	116176376	dmr_1006826	0.7845
chr4	116176699	116176994	dmr_1006827	0.8155
chr4	116182135	116182300	dmr_1006831	0.846
chr4	116182589	116183202	dmr_1006832	0.7005
chr4	116223742	116224105	dmr_1006857	0.6515
chr4	116259175	116259610	dmr_1006886	0.513
chr4	116291384	116292253	dmr_1006900	0.7395
chr4	116304860	116304989	dmr_1006912	0.6559999999999999
chr4	116330935	116331336	dmr_1006932	0.7545
chr4	116360698	116360809	dmr_1006944	0.5025
chr4	116371483	116371516	dmr_1006954	0.541
chr4	116403660	116403938	dmr_1006978	0.6595
chr4	116570928	116571145	dmr_1007062	0.5575
chr4	116596613	116596847	dmr_1007077	0.6015
chr4	116685133	116685220	dmr_1007129	0.5845
chr4	116736958	116737310	dmr_1007151	0.625
chr4	116817758	116817981	dmr_1007189	0.6075
chr4	116825384	116825475	dmr_1007195	0.5625
chr4	116854965	116855136	dmr_1007212	0.6115
chr4	117040028	117040182	dmr_1007306	0.5235
chr4	117095570	117095732	dmr_1007332	0.7020000000000001
chr4	117098600	117098778	dmr_1007334	0.6285
chr4	117124289	117125254	dmr_1007353	0.53
chr4	117125356	117127014	dmr_1007354	0.7120000000000001
chr4	117131209	117131932	dmr_1007358	0.6665
chr4	117132834	117132891	dmr_1007361	0.72
chr4	117155073	117155097	dmr_1007373	0.6995
chr4	117216531	117216556	dmr_1007391	0.6809999999999999
chr4	117217078	117217852	dmr_1007393	0.775
chr4	117221932	117222143	dmr_1007396	0.5660000000000001
chr4	117224213	117224431	dmr_1007399	0.7070000000000001
chr4	117334909	117335047	dmr_1007483	0.583
chr4	117472760	117473543	dmr_1007561	0.664
chr4	117566322	117566689	dmr_1007616	0.7070000000000001
chr4	117609358	117609401	dmr_1007657	0.6895
chr4	117636205	117636396	dmr_1007675	0.5035
chr4	117645056	117645639	dmr_1007681	0.506
chr4	117645672	117645686	dmr_1007682	0.551
chr4	117646142	117646332	dmr_1007683	0.5065
chr4	117647872	117648140	dmr_1007686	0.6045
chr4	117856359	117856512	dmr_1007816	0.6729999999999999
chr4	117904063	117904647	dmr_1007863	0.8909999999999999
chr4	117982478	117983212	dmr_1007916	0.6205
chr4	117983303	117983364	dmr_1007918	0.6475
chr4	118025777	118026221	dmr_1007966	0.5379999999999999
chr4	118028864	118029423	dmr_1007968	0.802
chr4	118084427	118085488	dmr_1008031	0.6355
chr4	118112399	118112628	dmr_1008057	0.5720000000000001
chr4	118112706	118112967	dmr_1008058	0.7085
chr4	118145287	118145357	dmr_1008091	0.5455
chr4	118150449	118151045	dmr_1008097	0.5415
chr4	118159840	118160214	dmr_1008109	0.625
chr4	118160238	118161060	dmr_1008110	0.5475
chr4	118195860	118196538	dmr_1008134	0.7609999999999999
chr4	118337257	118337826	dmr_1008276	0.6785
chr4	118341598	118341669	dmr_1008280	0.7755
chr4	118350209	118350430	dmr_1008289	0.649
chr4	118359468	118359723	dmr_1008299	0.51
chr4	118571170	118572037	dmr_1008446	0.6815
chr4	118722126	118722360	dmr_1008530	0.685
chr4	118926210	118926344	dmr_1008597	0.623
chr4	118969584	118969812	dmr_1008615	0.8835
chr4	119098400	119098900	dmr_1008696	0.647
chr4	119102289	119102786	dmr_1008701	0.7040000000000001
chr4	119171467	119171659	dmr_1008753	0.5155
chr4	119195849	119195923	dmr_1008774	0.52
chr4	119196183	119196263	dmr_1008775	0.6795
chr4	119241557	119241705	dmr_1008806	0.7335
chr4	119241743	119242268	dmr_1008807	0.6865
chr4	119244087	119245028	dmr_1008809	0.6125
chr4	119245486	119246311	dmr_1008811	0.5275
chr4	119370264	119370375	dmr_1008893	0.5565
chr4	119373176	119373344	dmr_1008897	0.7385
chr4	119375938	119377079	dmr_1008902	0.7405
chr4	119423126	119423166	dmr_1008936	0.7085
chr4	119627001	119627034	dmr_1009096	0.532
chr4	119632809	119633048	dmr_1009104	0.71
chr4	119686135	119686465	dmr_1009137	0.596
chr4	119753380	119753489	dmr_1009180	0.618
chr4	119758884	119759116	dmr_1009183	0.7685
chr4	119759655	119759835	dmr_1009184	0.6915
chr4	119760916	119761281	dmr_1009186	0.503
chr4	119761580	119761991	dmr_1009187	0.5775
chr4	119762333	119762523	dmr_1009188	0.6435
chr4	119813599	119813630	dmr_1009227	0.535
chr4	119854537	119854809	dmr_1009268	0.6015
chr4	119857430	119857492	dmr_1009273	0.601
chr4	119858870	119858914	dmr_1009274	0.7509999999999999
chr4	119860179	119860268	dmr_1009277	0.677
chr4	119861842	119861880	dmr_1009280	0.701
chr4	119864512	119864575	dmr_1009285	0.5165
chr4	119870082	119870456	dmr_1009295	0.5625
chr4	119874077	119874279	dmr_1009302	0.546
chr4	119876740	119877124	dmr_1009305	0.5579999999999999
chr4	119878773	119879444	dmr_1009307	0.7175
chr4	119881040	119881125	dmr_1009310	0.5135
chr4	119881386	119881960	dmr_1009311	0.6875
chr4	119904368	119904713	dmr_1009338	0.9265
chr4	119921211	119921751	dmr_1009357	0.5565
chr4	119922846	119923046	dmr_1009360	0.5720000000000001
chr4	119923113	119923186	dmr_1009361	0.753
chr4	119947772	119948191	dmr_1009385	0.6725
chr4	119948519	119948771	dmr_1009386	0.713
chr4	119949418	119949485	dmr_1009387	0.741
chr4	119950109	119950613	dmr_1009389	0.5670000000000001
chr4	119950959	119951041	dmr_1009390	0.7825
chr4	119956186	119956573	dmr_1009394	0.628
chr4	119965750	119966714	dmr_1009406	0.5845
chr4	119970418	119971054	dmr_1009412	0.828
chr4	119973047	119973115	dmr_1009416	0.674
chr4	119973564	119973631	dmr_1009417	0.7365
chr4	119975352	119975474	dmr_1009419	0.7715
chr4	119975915	119976008	dmr_1009421	0.634
chr4	119976061	119976148	dmr_1009422	0.6105
chr4	119980897	119981264	dmr_1009427	0.54
chr4	119981517	119981582	dmr_1009428	0.6115
chr4	119983299	119983798	dmr_1009431	0.7285
chr4	119983807	119983973	dmr_1009432	0.5325
chr4	120007662	120007787	dmr_1009461	0.5539999999999999
chr4	120023449	120023940	dmr_1009482	0.67
chr4	120024768	120024857	dmr_1009483	0.5835
chr4	120029833	120030077	dmr_1009491	0.5865
chr4	120032209	120032267	dmr_1009495	0.6915
chr4	120033573	120033635	dmr_1009496	0.637
chr4	120038298	120038384	dmr_1009503	0.5675
chr4	120039018	120039028	dmr_1009505	0.5025
chr4	120042443	120042974	dmr_1009510	0.8265
chr4	120044531	120044988	dmr_1009513	0.5675
chr4	120046680	120046953	dmr_1009515	0.632
chr4	120047019	120047200	dmr_1009516	0.836
chr4	120061904	120061958	dmr_1009538	0.6395
chr4	120063541	120063710	dmr_1009543	0.6335
chr4	120076212	120076290	dmr_1009566	0.7340000000000001
chr4	120077308	120077437	dmr_1009568	0.7035
chr4	120077541	120077883	dmr_1009570	0.5760000000000001
chr4	120127735	120128355	dmr_1009640	0.574
chr4	120128648	120128949	dmr_1009641	0.6815
chr4	120144601	120144653	dmr_1009660	0.583
chr4	120148620	120149088	dmr_1009664	0.5329999999999999
chr4	120162424	120162467	dmr_1009674	0.7090000000000001
chr4	120162720	120162944	dmr_1009675	0.505
chr4	120163019	120163728	dmr_1009676	0.74
chr4	120188326	120189174	dmr_1009690	0.6970000000000001
chr4	120214975	120215407	dmr_1009704	0.696
chr4	120216332	120216402	dmr_1009706	0.6709999999999999
chr4	120223920	120224131	dmr_1009713	0.6185
chr4	120247976	120248169	dmr_1009735	0.6085
chr4	120248943	120249497	dmr_1009737	0.5235
chr4	120252604	120253541	dmr_1009741	0.7015
chr4	120259432	120260356	dmr_1009748	0.5225
chr4	120271903	120272099	dmr_1009764	0.8029999999999999
chr4	120272414	120272607	dmr_1009765	0.5035
chr4	120276503	120276517	dmr_1009770	0.639
chr4	120277363	120277627	dmr_1009772	0.569
chr4	120280017	120280393	dmr_1009776	0.542
chr4	120280467	120280921	dmr_1009777	0.9655
chr4	120281377	120281439	dmr_1009779	0.5595
chr4	120283273	120283507	dmr_1009782	0.762
chr4	120284672	120285378	dmr_1009784	0.7175
chr4	120286173	120286733	dmr_1009786	0.5925
chr4	120290091	120290704	dmr_1009790	0.5625
chr4	120353915	120354162	dmr_1009840	0.6635
chr4	120365402	120365739	dmr_1009852	0.752
chr4	120380564	120380966	dmr_1009864	0.6945
chr4	120493737	120493927	dmr_1009948	0.5585
chr4	120565492	120565748	dmr_1010003	0.6075
chr4	120611753	120611906	dmr_1010037	0.507
chr4	120615758	120616046	dmr_1010044	0.619
chr4	120660867	120661100	dmr_1010076	0.7040000000000001
chr4	120706290	120706605	dmr_1010115	0.6845
chr4	120711398	120711703	dmr_1010118	0.5525
chr4	120716486	120717975	dmr_1010125	0.537
chr4	120800881	120800923	dmr_1010221	0.5915
chr4	120830929	120831208	dmr_1010254	0.541
chr4	120860019	120860456	dmr_1010274	0.674
chr4	120881140	120881622	dmr_1010307	0.6925
chr4	120895941	120896462	dmr_1010328	0.5055
chr4	120910227	120910387	dmr_1010340	0.5235
chr4	120950798	120950974	dmr_1010357	0.51
chr4	120974716	120975095	dmr_1010380	0.6055
chr4	121002878	121003305	dmr_1010413	0.629
chr4	121004079	121004340	dmr_1010415	0.6165
chr4	121020068	121020742	dmr_1010434	0.657
chr4	121080339	121080477	dmr_1010468	0.6755
chr4	121081607	121081772	dmr_1010470	0.561
chr4	121230875	121231700	dmr_1010561	0.723
chr4	122835194	122835281	dmr_1010589	0.5565
chr4	122870465	122870514	dmr_1010632	0.687
chr4	122870800	122871873	dmr_1010633	0.812
chr4	122882687	122882959	dmr_1010650	0.693
chr4	122892181	122892596	dmr_1010660	0.627
chr4	122958485	122958639	dmr_1010702	0.6695
chr4	122985146	122985379	dmr_1010717	0.6515
chr4	122994985	122995102	dmr_1010722	0.511
chr4	123005006	123005084	dmr_1010728	0.6815
chr4	123025677	123025726	dmr_1010743	0.515
chr4	123053456	123053608	dmr_1010784	0.657
chr4	123054354	123054932	dmr_1010786	0.6025
chr4	123080907	123081168	dmr_1010810	0.5135
chr4	123147308	123147402	dmr_1010844	0.7945
chr4	123147671	123148108	dmr_1010845	0.7120000000000001
chr4	123153028	123153289	dmr_1010850	0.721
chr4	123162347	123162423	dmr_1010859	0.519
chr4	123162744	123162969	dmr_1010860	0.6395
chr4	123181959	123182322	dmr_1010869	0.664
chr4	123184367	123184626	dmr_1010871	0.657
chr4	123185049	123185509	dmr_1010872	0.522
chr4	123186925	123186991	dmr_1010874	0.9109999999999999
chr4	123187114	123187920	dmr_1010875	0.6679999999999999
chr4	123191949	123192075	dmr_1010880	0.5755
chr4	123192095	123192883	dmr_1010881	0.909
chr4	123200821	123201138	dmr_1010889	0.6835
chr4	123227733	123228027	dmr_1010910	0.6575
chr4	123305986	123306061	dmr_1010969	0.5145
chr4	123307078	123307565	dmr_1010971	0.526
chr4	123353269	123353832	dmr_1011008	0.7905
chr4	123383151	123383333	dmr_1011036	0.6925
chr4	123383461	123383647	dmr_1011037	0.5275
chr4	123407854	123408152	dmr_1011067	0.6455
chr4	123408172	123408194	dmr_1011068	0.693
chr4	123409546	123409734	dmr_1011071	0.6215
chr4	123427723	123428412	dmr_1011095	0.6709999999999999
chr4	123440661	123440751	dmr_1011112	0.7515
chr4	123500858	123501152	dmr_1011166	0.6065
chr4	123505977	123506181	dmr_1011173	0.589
chr4	123506477	123506578	dmr_1011174	0.5615
chr4	123526369	123526864	dmr_1011202	0.536
chr4	123529360	123529538	dmr_1011204	0.7075
chr4	123572044	123572103	dmr_1011256	0.589
chr4	123622271	123622742	dmr_1011311	0.5920000000000001
chr4	123635201	123635350	dmr_1011328	0.684
chr4	123663686	123663773	dmr_1011354	0.6445
chr4	123666019	123666118	dmr_1011357	0.5945
chr4	123669229	123670247	dmr_1011360	0.7829999999999999
chr4	123682355	123682528	dmr_1011379	0.624
chr4	123685038	123685386	dmr_1011386	0.5785
chr4	123898936	123899107	dmr_1011493	0.6105
chr4	123935402	123935477	dmr_1011520	0.8135
chr4	124175205	124175853	dmr_1011667	0.5710000000000001
chr4	124193190	124193696	dmr_1011686	0.752
chr4	124265993	124266050	dmr_1011751	0.7925
chr4	124388022	124388512	dmr_1011850	0.6175
chr4	124392199	124392347	dmr_1011854	0.758
chr4	124400404	124401488	dmr_1011867	0.509
chr4	124408021	124408115	dmr_1011877	0.5355
chr4	124461102	124461644	dmr_1011926	0.8640000000000001
chr4	124594517	124595328	dmr_1012046	0.7015
chr4	124742584	124742677	dmr_1012175	0.5125
chr4	124762763	124763438	dmr_1012192	0.6235
chr4	124765982	124766291	dmr_1012196	0.7845
chr4	124766594	124766616	dmr_1012197	0.5770000000000001
chr4	124770549	124771151	dmr_1012202	0.5329999999999999
chr4	124798274	124798660	dmr_1012221	0.5585
chr4	124811457	124811971	dmr_1012231	0.8005
chr4	124811987	124812539	dmr_1012232	0.527
chr4	124834421	124834690	dmr_1012248	0.8935
chr4	124838287	124838695	dmr_1012252	0.7659999999999999
chr4	124846284	124846410	dmr_1012259	0.7495
chr4	124848030	124848216	dmr_1012261	0.685
chr4	124853276	124853345	dmr_1012265	0.7185
chr4	124853957	124854114	dmr_1012267	0.631
chr4	124857166	124857226	dmr_1012272	0.5315
chr4	124888616	124889054	dmr_1012293	0.606
chr4	124890074	124890234	dmr_1012295	0.6585
chr4	124893889	124894285	dmr_1012303	0.635
chr4	124895335	124895429	dmr_1012304	0.7195
chr4	124923357	124923727	dmr_1012329	0.6715
chr4	125008451	125009118	dmr_1012389	0.611
chr4	125055591	125055846	dmr_1012431	0.5539999999999999
chr4	125101610	125101887	dmr_1012461	0.584
chr4	125114527	125114640	dmr_1012474	0.5479999999999999
chr4	125114986	125115117	dmr_1012475	0.6729999999999999
chr4	125115520	125116015	dmr_1012477	0.5015
chr4	125116307	125116878	dmr_1012478	0.615
chr4	125117215	125117323	dmr_1012480	0.5395
chr4	125172770	125173314	dmr_1012523	0.6895
chr4	125190631	125190764	dmr_1012537	0.6165
chr4	125194917	125195135	dmr_1012543	0.5055
chr4	125248380	125248928	dmr_1012590	0.65
chr4	125248977	125249636	dmr_1012591	0.743
chr4	125250064	125250667	dmr_1012593	0.5235
chr4	125250701	125251048	dmr_1012594	0.8295
chr4	125252422	125252548	dmr_1012597	0.5115
chr4	125253350	125253504	dmr_1012599	0.9675
chr4	125253524	125253672	dmr_1012600	0.757
chr4	125257991	125258179	dmr_1012607	0.7775
chr4	125261001	125261652	dmr_1012612	0.547
chr4	125282164	125283055	dmr_1012635	0.6
chr4	125290913	125291029	dmr_1012645	0.5985
chr4	125299989	125300953	dmr_1012655	0.6705
chr4	125300956	125301107	dmr_1012656	0.575
chr4	125301779	125302159	dmr_1012658	0.609
chr4	125311285	125311430	dmr_1012670	0.649
chr4	125315868	125316590	dmr_1012676	0.728
chr4	125396328	125396716	dmr_1012739	0.6625
chr4	125397007	125397541	dmr_1012741	0.531
chr4	125398501	125398843	dmr_1012743	0.727
chr4	125398956	125399056	dmr_1012744	0.722
chr4	125399122	125399416	dmr_1012745	0.9075
chr4	125399464	125399661	dmr_1012746	0.7295
chr4	125399715	125400085	dmr_1012747	0.9225
chr4	125400197	125400343	dmr_1012748	0.6895
chr4	125403501	125404104	dmr_1012753	0.784
chr4	125413927	125414155	dmr_1012765	0.5165
chr4	125419661	125420249	dmr_1012770	0.5329999999999999
chr4	125428453	125428999	dmr_1012780	0.6965
chr4	125437793	125437860	dmr_1012787	0.5855
chr4	125459704	125460028	dmr_1012804	0.5485
chr4	125462050	125462109	dmr_1012809	0.6785
chr4	125462315	125462640	dmr_1012811	0.8540000000000001
chr4	125469087	125469429	dmr_1012821	0.6195
chr4	125470223	125470296	dmr_1012823	0.5295
chr4	125474973	125475179	dmr_1012829	0.57
chr4	125479867	125480163	dmr_1012837	0.589
chr4	125480222	125480495	dmr_1012838	0.8590000000000001
chr4	125486789	125487777	dmr_1012847	0.6485
chr4	125488635	125489834	dmr_1012849	0.5585
chr4	125491911	125492919	dmr_1012850	0.672
chr4	125493236	125493744	dmr_1012851	0.736
chr4	125493899	125494814	dmr_1012852	0.6045
chr4	125495111	125495365	dmr_1012853	0.7315
chr4	125495546	125495953	dmr_1012854	0.698
chr4	125495989	125496953	dmr_1012855	0.6415
chr4	125497406	125498252	dmr_1012856	0.6765
chr4	125499333	125499577	dmr_1012858	0.5920000000000001
chr4	125503982	125504175	dmr_1012860	0.6745
chr4	125509824	125509842	dmr_1012867	0.6609999999999999
chr4	125510187	125510959	dmr_1012868	0.504
chr4	125512433	125512603	dmr_1012870	0.6255
chr4	125512616	125512722	dmr_1012871	0.564
chr4	125529234	125529335	dmr_1012891	0.569
chr4	125537168	125537216	dmr_1012900	0.518
chr4	125545509	125545632	dmr_1012914	0.556
chr4	125546538	125546656	dmr_1012916	0.5325
chr4	125551818	125552051	dmr_1012922	0.6125
chr4	125566704	125567158	dmr_1012940	0.5285
chr4	125567162	125567190	dmr_1012941	0.65
chr4	125576275	125576710	dmr_1012954	0.742
chr4	125584990	125585152	dmr_1012967	0.551
chr4	125594494	125595425	dmr_1012978	0.649
chr4	125595683	125597184	dmr_1012979	0.569
chr4	125620271	125620781	dmr_1013009	0.7185
chr4	125628894	125629854	dmr_1013020	0.7925
chr4	125653114	125653395	dmr_1013050	0.653
chr4	125662056	125662375	dmr_1013058	0.6755
chr4	125679517	125679993	dmr_1013075	0.628
chr4	125681817	125682629	dmr_1013080	0.5465
chr4	125693720	125694049	dmr_1013094	0.5770000000000001
chr4	125694081	125694332	dmr_1013095	0.605
chr4	125696120	125696280	dmr_1013099	0.551
chr4	125696399	125697124	dmr_1013100	0.599
chr4	125697449	125697930	dmr_1013101	0.6565
chr4	125698623	125699111	dmr_1013103	0.7465
chr4	125699238	125699381	dmr_1013104	0.9515
chr4	125699404	125699535	dmr_1013105	0.7929999999999999
chr4	125702552	125702830	dmr_1013110	0.6015
chr4	125702889	125703345	dmr_1013111	0.645
chr4	125709739	125710110	dmr_1013121	0.6105
chr4	125716043	125716234	dmr_1013131	0.539
chr4	125718800	125719050	dmr_1013136	0.69
chr4	125756496	125757129	dmr_1013163	0.5760000000000001
chr4	125780706	125780789	dmr_1013184	0.5485
chr4	125804942	125805004	dmr_1013203	0.7565
chr4	125805021	125805246	dmr_1013204	0.852
chr4	125814287	125814644	dmr_1013213	0.7415
chr4	125815568	125815683	dmr_1013215	0.7345
chr4	125824184	125824281	dmr_1013224	0.6205
chr4	125824469	125824772	dmr_1013225	0.6995
chr4	125826705	125826818	dmr_1013228	0.5005
chr4	125852435	125852666	dmr_1013249	0.634
chr4	125856243	125856671	dmr_1013256	0.617
chr4	125936343	125937001	dmr_1013332	0.633
chr4	125937980	125939077	dmr_1013333	0.5425
chr4	126065365	126065630	dmr_1013414	0.855
chr4	126067335	126067551	dmr_1013416	0.743
chr4	126068360	126068616	dmr_1013418	0.5455
chr4	126102470	126102863	dmr_1013439	0.542
chr4	126110335	126110570	dmr_1013445	0.7085
chr4	126113349	126113428	dmr_1013450	0.607
chr4	126118157	126118848	dmr_1013459	0.8895
chr4	126123440	126124159	dmr_1013464	0.6605
chr4	126227667	126227945	dmr_1013551	0.5885
chr4	126228305	126228368	dmr_1013552	0.5479999999999999
chr4	126235206	126235587	dmr_1013560	0.5205
chr4	126246126	126248080	dmr_1013580	0.8105
chr4	126248459	126248932	dmr_1013581	0.502
chr4	126250975	126251020	dmr_1013585	0.5105
chr4	126253743	126253813	dmr_1013589	0.703
chr4	126455556	126456146	dmr_1013712	0.665
chr4	126470257	126470318	dmr_1013725	0.512
chr4	126486102	126486104	dmr_1013736	0.5479999999999999
chr4	126641687	126642263	dmr_1013857	0.5215
chr4	126745556	126745896	dmr_1013930	0.505
chr4	126746021	126746110	dmr_1013931	0.715
chr4	126746487	126746808	dmr_1013932	0.5095
chr4	126748831	126749202	dmr_1013937	0.529
chr4	126749500	126749866	dmr_1013938	0.6945
chr4	126749908	126750609	dmr_1013939	0.55
chr4	126751706	126751711	dmr_1013941	0.7140000000000001
chr4	126782135	126783209	dmr_1013967	0.7325
chr4	126783392	126783537	dmr_1013968	0.7040000000000001
chr4	126857241	126857727	dmr_1014024	0.5535
chr4	126858730	126858811	dmr_1014025	0.809
chr4	127034443	127034662	dmr_1014121	0.55
chr4	127083515	127083912	dmr_1014151	0.526
chr4	127171241	127171641	dmr_1014186	0.601
chr4	127172208	127172749	dmr_1014187	0.588
chr4	127173004	127174096	dmr_1014188	0.711
chr4	127174441	127175374	dmr_1014189	0.7185
chr4	127176915	127179268	dmr_1014192	0.531
chr4	127185447	127185606	dmr_1014201	0.8055
chr4	127189412	127189921	dmr_1014209	0.67
chr4	127196720	127197078	dmr_1014220	0.6525
chr4	127200393	127201527	dmr_1014227	0.628
chr4	127313585	127313618	dmr_1014324	0.5105
chr4	127314475	127314800	dmr_1014325	0.5465
chr4	127368765	127368833	dmr_1014365	0.556
chr4	127400127	127400686	dmr_1014391	0.713
chr4	127400837	127400979	dmr_1014392	0.6445
chr4	127441758	127442955	dmr_1014427	0.5925
chr4	127509828	127509848	dmr_1014471	0.915
chr4	127509984	127510760	dmr_1014472	0.877
chr4	127517497	127517996	dmr_1014478	0.6055
chr4	127542800	127543733	dmr_1014492	0.696
chr4	127545187	127546123	dmr_1014496	0.7485
chr4	127547784	127547851	dmr_1014498	0.539
chr4	127552765	127553110	dmr_1014503	0.6255
chr4	127593319	127593652	dmr_1014542	0.568
chr4	127593714	127594013	dmr_1014543	0.9105
chr4	127598067	127598234	dmr_1014551	0.7095
chr4	127600828	127601868	dmr_1014556	0.6635
chr4	127640496	127641149	dmr_1014586	0.5115
chr4	127687839	127688305	dmr_1014629	0.6295
chr4	127688832	127689497	dmr_1014630	0.527
chr4	127689819	127689998	dmr_1014631	0.688
chr4	127690157	127690488	dmr_1014632	0.693
chr4	127701771	127702201	dmr_1014642	0.64
chr4	127708107	127708890	dmr_1014649	0.6955
chr4	127788618	127789541	dmr_1014722	0.6795
chr4	127810549	127811541	dmr_1014739	0.547
chr4	127833666	127833845	dmr_1014761	0.6455
chr4	127833977	127834265	dmr_1014762	0.507
chr4	127843473	127843973	dmr_1014773	0.58
chr4	127860034	127860127	dmr_1014792	0.8255
chr4	127860543	127862075	dmr_1014793	0.58
chr4	127914593	127915084	dmr_1014832	0.5155
chr4	127971700	127971767	dmr_1014875	0.5545
chr4	127975922	127976073	dmr_1014880	0.7005
chr4	127987089	127987370	dmr_1014885	0.871
chr4	127989389	127991034	dmr_1014886	0.5615
chr4	128002629	128003111	dmr_1014902	0.8125
chr4	128003225	128003796	dmr_1014903	0.6175
chr4	128027839	128028238	dmr_1014936	0.6759999999999999
chr4	128050562	128050574	dmr_1014965	0.613
chr4	128061180	128062286	dmr_1014978	0.5820000000000001
chr4	128075283	128075313	dmr_1014997	0.691
chr4	128084288	128085556	dmr_1015010	0.5539999999999999
chr4	128088601	128089011	dmr_1015016	0.83
chr4	128099346	128099436	dmr_1015029	0.65
chr4	128099454	128099587	dmr_1015030	0.61
chr4	128099729	128099916	dmr_1015031	0.8305
chr4	128123116	128123709	dmr_1015064	0.6755
chr4	128128512	128129231	dmr_1015074	0.617
chr4	128142143	128142679	dmr_1015093	0.745
chr4	128152379	128153939	dmr_1015105	0.6
chr4	128156302	128156739	dmr_1015109	0.674
chr4	128158695	128158754	dmr_1015113	0.5385
chr4	128163149	128163165	dmr_1015121	0.612
chr4	128171255	128171669	dmr_1015130	0.617
chr4	128179795	128180087	dmr_1015143	0.5055
chr4	128185338	128185773	dmr_1015148	0.631
chr4	128241030	128241082	dmr_1015215	0.506
chr4	128244293	128244561	dmr_1015222	0.8005
chr4	128260844	128261477	dmr_1015237	0.7715
chr4	128271033	128271591	dmr_1015247	0.5895
chr4	128303707	128304345	dmr_1015282	0.748
chr4	128304384	128304782	dmr_1015283	0.527
chr4	128328823	128329494	dmr_1015309	0.5265
chr4	128340536	128340780	dmr_1015325	0.718
chr4	128341112	128341974	dmr_1015327	0.742
chr4	128358095	128359140	dmr_1015344	0.5589999999999999
chr4	128393862	128394423	dmr_1015384	0.6705
chr4	128400062	128400536	dmr_1015395	0.522
chr4	128418842	128419207	dmr_1015412	0.5545
chr4	128427268	128427589	dmr_1015425	0.693
chr4	128430294	128430429	dmr_1015430	0.6565
chr4	128449094	128450579	dmr_1015445	0.6679999999999999
chr4	128451874	128451877	dmr_1015449	0.6829999999999999
chr4	128489548	128489981	dmr_1015489	0.5885
chr4	128551533	128551782	dmr_1015550	0.7545
chr4	128551854	128551952	dmr_1015551	0.5895
chr4	128607901	128608356	dmr_1015591	0.5405
chr4	128661450	128661901	dmr_1015647	0.6055
chr4	128661910	128662026	dmr_1015648	0.5995
chr4	128682225	128682628	dmr_1015668	0.6509999999999999
chr4	128695146	128695303	dmr_1015687	0.6665
chr4	128697966	128698424	dmr_1015691	0.6095
chr4	128698515	128698736	dmr_1015692	0.682
chr4	128715275	128715877	dmr_1015714	0.5905
chr4	128718885	128718991	dmr_1015720	0.7829999999999999
chr4	128720139	128720195	dmr_1015722	0.73
chr4	128720362	128720703	dmr_1015723	0.595
chr4	128724171	128724481	dmr_1015729	0.662
chr4	128729405	128729557	dmr_1015734	0.547
chr4	128729859	128730063	dmr_1015735	0.6695
chr4	128733389	128733836	dmr_1015740	0.665
chr4	128777676	128778032	dmr_1015792	0.5035
chr4	128877747	128878237	dmr_1015881	0.5935
chr4	128891093	128891100	dmr_1015897	0.5115
chr4	128891376	128892516	dmr_1015898	0.631
chr4	128971166	128971192	dmr_1015966	0.5935
chr4	129019784	129020303	dmr_1015997	0.6365
chr4	129108473	129108663	dmr_1016061	0.5820000000000001
chr4	129112362	129112760	dmr_1016068	0.537
chr4	129113109	129113582	dmr_1016069	0.614
chr4	129122361	129122983	dmr_1016077	0.502
chr4	129124871	129125456	dmr_1016081	0.5695
chr4	129128868	129129565	dmr_1016086	0.6935
chr4	129143679	129144185	dmr_1016106	0.9159999999999999
chr4	129144916	129145382	dmr_1016108	0.6035
chr4	129183637	129184146	dmr_1016137	0.7365
chr4	129184415	129184489	dmr_1016138	0.7879999999999999
chr4	129187878	129188235	dmr_1016143	0.55
chr4	129297841	129298159	dmr_1016238	0.775
chr4	129346457	129347071	dmr_1016275	0.851
chr4	129351105	129351529	dmr_1016279	0.7385
chr4	129369878	129370224	dmr_1016297	0.757
chr4	129480692	129480781	dmr_1016355	0.7205
chr4	129619611	129619631	dmr_1016445	0.5395
chr4	129701755	129702573	dmr_1016531	0.6975
chr4	129717847	129717990	dmr_1016557	0.635
chr4	129771395	129772044	dmr_1016604	0.7415
chr4	129882932	129883150	dmr_1016702	0.6145
chr4	129935187	129935358	dmr_1016741	0.664
chr4	129967245	129968673	dmr_1016766	0.7240000000000001
chr4	129979061	129979336	dmr_1016784	0.5505
chr4	129983143	129983709	dmr_1016791	0.544
chr4	129984240	129984245	dmr_1016792	0.6629999999999999
chr4	129986393	129986473	dmr_1016793	0.7509999999999999
chr4	129988233	129988479	dmr_1016796	0.701
chr4	129990832	129991694	dmr_1016798	0.634
chr4	129993872	129995855	dmr_1016802	0.6295
chr4	129997703	129998315	dmr_1016805	0.6945
chr4	129998334	129998451	dmr_1016806	0.6685
chr4	129998570	129998817	dmr_1016807	0.669
chr4	129999768	129999888	dmr_1016809	0.7415
chr4	130000399	130000848	dmr_1016810	0.5445
chr4	130001595	130002616	dmr_1016812	0.5325
chr4	130007817	130008465	dmr_1016820	0.6695
chr4	130012386	130012562	dmr_1016826	0.5875
chr4	130012896	130013899	dmr_1016827	0.552
chr4	130023717	130024011	dmr_1016843	0.7135
chr4	130024014	130024088	dmr_1016844	0.6715
chr4	130035935	130037601	dmr_1016854	0.5225
chr4	130039592	130039687	dmr_1016857	0.7185
chr4	130047432	130048426	dmr_1016866	0.69
chr4	130076854	130077482	dmr_1016883	0.6535
chr4	130078763	130078844	dmr_1016886	0.8005
chr4	130078846	130078931	dmr_1016887	0.8640000000000001
chr4	130078993	130079611	dmr_1016888	0.563
chr4	130081396	130082553	dmr_1016893	0.648
chr4	130083981	130084500	dmr_1016896	0.5715
chr4	130084827	130084945	dmr_1016897	0.6105
chr4	130085398	130085810	dmr_1016898	0.5605
chr4	130087333	130087604	dmr_1016901	0.528
chr4	130109821	130110351	dmr_1016919	0.807
chr4	130110369	130110817	dmr_1016920	0.8859999999999999
chr4	130112497	130112591	dmr_1016924	0.797
chr4	130140699	130141355	dmr_1016950	0.5685
chr4	130151513	130151914	dmr_1016960	0.6925
chr4	130168957	130169077	dmr_1016974	0.5489999999999999
chr4	130199650	130199986	dmr_1017002	0.5425
chr4	130246167	130246236	dmr_1017025	0.7405
chr4	130263145	130263370	dmr_1017044	0.665
chr4	130263615	130264612	dmr_1017045	0.7105
chr4	130264798	130265247	dmr_1017046	0.529
chr4	130269926	130270372	dmr_1017053	0.586
chr4	130270715	130271074	dmr_1017054	0.9475
chr4	130271159	130271164	dmr_1017055	0.561
chr4	130273447	130274689	dmr_1017059	0.6505
chr4	130275725	130276438	dmr_1017060	0.6
chr4	130283889	130284157	dmr_1017069	0.7145
chr4	130327220	130327902	dmr_1017107	0.7725
chr4	130346676	130346776	dmr_1017126	0.8695
chr4	130377402	130378092	dmr_1017141	0.6035
chr4	130572590	130573257	dmr_1017208	0.634
chr4	130693321	130693579	dmr_1017253	0.5045
chr4	130746098	130746207	dmr_1017320	0.6075
chr4	130752141	130752594	dmr_1017329	0.524
chr4	130752604	130752811	dmr_1017330	0.762
chr4	130764000	130764173	dmr_1017350	0.601
chr4	130766937	130767037	dmr_1017355	0.5005
chr4	130785738	130786421	dmr_1017381	0.512
chr4	130815531	130815995	dmr_1017421	0.7185
chr4	130816015	130816141	dmr_1017422	0.726
chr4	130836166	130836917	dmr_1017445	0.518
chr4	130866098	130866951	dmr_1017471	0.563
chr4	130984278	130985141	dmr_1017569	0.716
chr4	131018447	131019646	dmr_1017597	0.638
chr4	131045841	131045953	dmr_1017617	0.5385
chr4	131047066	131047366	dmr_1017619	0.8909999999999999
chr4	131047726	131047754	dmr_1017620	0.6
chr4	131102348	131102384	dmr_1017652	0.58
chr4	131107528	131107970	dmr_1017655	0.589
chr4	131132484	131133055	dmr_1017673	0.5245
chr4	131133067	131133124	dmr_1017674	0.7509999999999999
chr4	131133257	131133413	dmr_1017675	0.7765
chr4	131148487	131148562	dmr_1017685	0.644
chr4	131191753	131191766	dmr_1017712	0.6375
chr4	131208273	131208733	dmr_1017726	0.5215
chr4	131218103	131218318	dmr_1017735	0.5485
chr4	131249846	131250110	dmr_1017754	0.6459999999999999
chr4	131250178	131250223	dmr_1017755	0.6815
chr4	131252653	131252887	dmr_1017758	0.5185
chr4	131263104	131263637	dmr_1017771	0.782
chr4	131272241	131272673	dmr_1017783	0.6265
chr4	131304268	131304466	dmr_1017805	0.7225
chr4	131324626	131325264	dmr_1017829	0.924
chr4	131325431	131325497	dmr_1017830	0.902
chr4	131325513	131325861	dmr_1017831	0.5615
chr4	131331605	131332155	dmr_1017836	0.74
chr4	131380512	131381447	dmr_1017888	0.604
chr4	131383066	131383403	dmr_1017892	0.5905
chr4	131383547	131383986	dmr_1017893	0.7120000000000001
chr4	131384123	131384203	dmr_1017894	0.732
chr4	131387026	131387505	dmr_1017897	0.6055
chr4	131417458	131417785	dmr_1017931	0.743
chr4	131435054	131435541	dmr_1017950	0.6579999999999999
chr4	131435596	131435829	dmr_1017951	0.7035
chr4	131485354	131485573	dmr_1017991	0.5379999999999999
chr4	131485811	131485816	dmr_1017992	0.5975
chr4	131500689	131501958	dmr_1018009	0.888
chr4	131502008	131502841	dmr_1018010	0.6509999999999999
chr4	131503943	131504285	dmr_1018011	0.8825
chr4	131507994	131508456	dmr_1018015	0.9865
chr4	131508518	131508598	dmr_1018016	0.862
chr4	131508856	131508895	dmr_1018017	0.652
chr4	131523993	131524207	dmr_1018031	0.7645
chr4	131525447	131525605	dmr_1018033	0.8545
chr4	131549630	131549790	dmr_1018056	0.552
chr4	131549820	131550263	dmr_1018057	0.5995
chr4	131596278	131597036	dmr_1018081	0.9375
chr4	131604174	131604685	dmr_1018089	0.607
chr4	131710802	131710837	dmr_1018157	0.747
chr4	131718914	131719762	dmr_1018166	0.647
chr4	131812550	131812763	dmr_1018250	0.794
chr4	131821060	131822053	dmr_1018261	0.735
chr4	131896730	131896903	dmr_1018323	0.7035
chr4	131900072	131900692	dmr_1018329	0.5795
chr4	131911808	131911985	dmr_1018339	0.621
chr4	131942958	131943262	dmr_1018372	0.777
chr4	131997083	131997633	dmr_1018401	0.5945
chr4	132020068	132020214	dmr_1018413	0.521
chr4	132049728	132050587	dmr_1018436	0.645
chr4	132073678	132074357	dmr_1018451	0.5635
chr4	132076386	132078055	dmr_1018453	0.584
chr4	132078472	132078829	dmr_1018454	0.716
chr4	132131870	132132326	dmr_1018504	0.6635
chr4	132144978	132145172	dmr_1018521	0.595
chr4	132169604	132170011	dmr_1018536	0.6575
chr4	132170281	132170448	dmr_1018537	0.7959999999999999
chr4	132170788	132171164	dmr_1018538	0.6890000000000001
chr4	132172310	132172477	dmr_1018539	0.5425
chr4	132189953	132190138	dmr_1018557	0.57
chr4	132259469	132259749	dmr_1018602	0.5605
chr4	132266687	132266837	dmr_1018609	0.6565
chr4	132267194	132267487	dmr_1018610	0.5135
chr4	132302622	132302827	dmr_1018627	0.701
chr4	132311174	132311351	dmr_1018634	0.5545
chr4	132539566	132539761	dmr_1018772	0.6285
chr4	132546145	132546189	dmr_1018780	0.6
chr4	132550584	132550842	dmr_1018785	0.63
chr4	132555148	132555304	dmr_1018790	0.542
chr4	132653000	132653159	dmr_1018871	0.7305
chr4	132653525	132653585	dmr_1018872	0.519
chr4	132809402	132809856	dmr_1018978	0.5405
chr4	132933159	132933430	dmr_1019074	0.737
chr4	132938274	132938378	dmr_1019080	0.5835
chr4	132938727	132939011	dmr_1019081	0.695
chr4	133013707	133013812	dmr_1019142	0.5405
chr4	133015512	133015723	dmr_1019146	0.5820000000000001
chr4	133047183	133048050	dmr_1019188	0.5365
chr4	133048991	133049737	dmr_1019191	0.5955
chr4	133049842	133050135	dmr_1019192	0.653
chr4	133052890	133053094	dmr_1019197	0.6945
chr4	133058352	133058538	dmr_1019202	0.5920000000000001
chr4	133070475	133071084	dmr_1019220	0.536
chr4	133071720	133072292	dmr_1019223	0.505
chr4	133072577	133074640	dmr_1019224	0.7325
chr4	133074697	133075140	dmr_1019225	0.629
chr4	133075159	133075438	dmr_1019226	0.6
chr4	133087548	133088141	dmr_1019241	0.627
chr4	133093792	133094002	dmr_1019247	0.6525
chr4	133094666	133095269	dmr_1019248	0.612
chr4	133117557	133118323	dmr_1019267	0.7005
chr4	133120748	133120932	dmr_1019271	0.794
chr4	133121185	133121261	dmr_1019272	0.7135
chr4	133176154	133177257	dmr_1019314	0.561
chr4	133177562	133177830	dmr_1019315	0.765
chr4	133200337	133201455	dmr_1019332	0.7340000000000001
chr4	133278297	133278386	dmr_1019387	0.6815
chr4	133278557	133278808	dmr_1019388	0.7305
chr4	133298617	133299495	dmr_1019409	0.5675
chr4	133299636	133300364	dmr_1019410	0.7405
chr4	133300534	133300567	dmr_1019411	0.679
chr4	133337848	133338045	dmr_1019433	0.5315
chr4	133372307	133372370	dmr_1019452	0.5205
chr4	133373017	133373860	dmr_1019454	0.7255
chr4	133374932	133374998	dmr_1019456	0.6555
chr4	133378182	133378532	dmr_1019461	0.7935
chr4	133390939	133391135	dmr_1019479	0.502
chr4	133391169	133392027	dmr_1019480	0.6785
chr4	133408222	133408391	dmr_1019498	0.595
chr4	133432333	133432563	dmr_1019517	0.601
chr4	133496701	133496870	dmr_1019563	0.637
chr4	133503843	133503851	dmr_1019569	0.564
chr4	133504270	133504579	dmr_1019570	0.594
chr4	133508931	133509306	dmr_1019575	0.7615
chr4	133609882	133610030	dmr_1019623	0.748
chr4	133614341	133615046	dmr_1019626	0.745
chr4	133657615	133657877	dmr_1019656	0.708
chr4	133660703	133660868	dmr_1019661	0.7265
chr4	133668081	133668448	dmr_1019666	0.688
chr4	133673849	133674083	dmr_1019670	0.586
chr4	133674366	133674667	dmr_1019671	0.5185
chr4	133729907	133730099	dmr_1019743	0.623
chr4	133966708	133966778	dmr_1019871	0.6605
chr4	134037655	134037693	dmr_1019908	0.581
chr4	134061227	134061789	dmr_1019927	0.568
chr4	134107802	134108223	dmr_1019953	0.9235
chr4	134123851	134124587	dmr_1019963	0.59
chr4	134129318	134130039	dmr_1019966	0.6045
chr4	134133964	134134919	dmr_1019971	0.513
chr4	134156831	134156961	dmr_1019988	0.569
chr4	134250802	134250987	dmr_1020030	0.6535
chr4	134300388	134300846	dmr_1020063	0.7355
chr4	134393223	134393379	dmr_1020132	0.604
chr4	134399920	134399967	dmr_1020141	0.5205
chr4	134400288	134400337	dmr_1020142	0.753
chr4	134405507	134405921	dmr_1020153	0.7
chr4	134416097	134417289	dmr_1020164	0.6065
chr4	134430161	134430550	dmr_1020180	0.787
chr4	134430930	134432098	dmr_1020181	0.5539999999999999
chr4	134432347	134433284	dmr_1020182	0.8185
chr4	134442252	134442337	dmr_1020197	0.7265
chr4	134442611	134442683	dmr_1020198	0.556
chr4	134444658	134444861	dmr_1020202	0.6445
chr4	134445951	134446662	dmr_1020204	0.6659999999999999
chr4	134446819	134446893	dmr_1020205	0.514
chr4	134450012	134450527	dmr_1020212	0.8565
chr4	134470159	134470209	dmr_1020232	0.861
chr4	134473653	134474591	dmr_1020236	0.6295
chr4	134476966	134477992	dmr_1020241	0.7275
chr4	134496555	134496614	dmr_1020261	0.7385
chr4	134517889	134518315	dmr_1020283	0.5075
chr4	134580319	134580443	dmr_1020351	0.6705
chr4	134799732	134800448	dmr_1020593	0.5710000000000001
chr4	134813408	134813789	dmr_1020616	0.6985
chr4	134823769	134824075	dmr_1020634	0.6895
chr4	134856299	134856730	dmr_1020669	0.5565
chr4	134884610	134884625	dmr_1020685	0.665
chr4	134915381	134915880	dmr_1020705	0.534
chr4	134963336	134963513	dmr_1020735	0.514
chr4	135128990	135129184	dmr_1020848	0.556
chr4	135298051	135298420	dmr_1020969	0.5465
chr4	135429249	135429710	dmr_1021058	0.8425
chr4	135490969	135491364	dmr_1021103	0.636
chr4	135495802	135496150	dmr_1021109	0.506
chr4	135507673	135507899	dmr_1021116	0.563
chr4	135508237	135508390	dmr_1021117	0.7659999999999999
chr4	135828807	135828875	dmr_1021315	0.725
chr4	135850441	135852129	dmr_1021342	0.6825
chr4	135853880	135854230	dmr_1021345	0.7275
chr4	135854305	135854405	dmr_1021346	0.736
chr4	135854454	135854672	dmr_1021347	0.574
chr4	136171491	136171802	dmr_1021542	0.63
chr4	136180384	136180546	dmr_1021551	0.5205
chr4	136281534	136281828	dmr_1021616	0.6125
chr4	136283979	136284032	dmr_1021619	0.561
chr4	136430508	136430940	dmr_1021735	0.6105
chr4	136468798	136469310	dmr_1021758	0.7835
chr4	136494365	136494450	dmr_1021776	0.638
chr4	136545943	136546443	dmr_1021818	0.5405
chr4	136550105	136550228	dmr_1021825	0.5695
chr4	136550800	136550948	dmr_1021826	0.5865
chr4	136562847	136563282	dmr_1021844	0.5695
chr4	136565555	136565727	dmr_1021848	0.624
chr4	136649351	136649939	dmr_1021931	0.635
chr4	136651670	136652446	dmr_1021935	0.767
chr4	136652501	136652852	dmr_1021936	0.787
chr4	136676750	136676989	dmr_1021956	0.526
chr4	136677355	136677541	dmr_1021957	0.777
chr4	136678885	136678935	dmr_1021959	0.6459999999999999
chr4	136690054	136690312	dmr_1021971	0.6759999999999999
chr4	136690314	136690796	dmr_1021972	0.7875
chr4	136698698	136699541	dmr_1021980	0.556
chr4	136705220	136705276	dmr_1021986	0.8315
chr4	136712016	136712675	dmr_1021992	0.518
chr4	136716805	136717369	dmr_1021997	0.5870000000000001
chr4	136731150	136731706	dmr_1022016	0.6315
chr4	136731832	136732074	dmr_1022017	0.7829999999999999
chr4	136733424	136734102	dmr_1022019	0.655
chr4	136741815	136743713	dmr_1022031	0.6315
chr4	136743734	136743912	dmr_1022032	0.604
chr4	136743920	136744168	dmr_1022033	0.6105
chr4	136744349	136744854	dmr_1022034	0.6845
chr4	136750324	136751110	dmr_1022040	0.5645
chr4	136781793	136782255	dmr_1022077	0.5355
chr4	136786692	136787641	dmr_1022083	0.551
chr4	136792891	136793157	dmr_1022091	0.5265
chr4	136793918	136794154	dmr_1022092	0.502
chr4	136794314	136794614	dmr_1022093	0.541
chr4	136794639	136795106	dmr_1022094	0.6725
chr4	136795137	136795304	dmr_1022095	0.7105
chr4	136802436	136803004	dmr_1022102	0.7955
chr4	136810508	136811006	dmr_1022111	0.578
chr4	136822120	136822678	dmr_1022126	0.5870000000000001
chr4	136829320	136829552	dmr_1022133	0.687
chr4	136834481	136834847	dmr_1022140	0.573
chr4	136919492	136920130	dmr_1022200	0.6920000000000001
chr4	137044385	137044874	dmr_1022313	0.7390000000000001
chr4	137282868	137283124	dmr_1022488	0.5145
chr4	137389266	137389273	dmr_1022594	0.5265
chr4	137521625	137521672	dmr_1022689	0.5985
chr4	137667093	137667141	dmr_1022799	0.6815
chr4	137675374	137677241	dmr_1022810	0.7505
chr4	137680597	137681264	dmr_1022819	0.6405
chr4	137681538	137682085	dmr_1022820	0.6545
chr4	137687519	137687737	dmr_1022830	0.563
chr4	137692072	137692388	dmr_1022836	0.7535
chr4	137696211	137696404	dmr_1022841	0.664
chr4	137705439	137705577	dmr_1022852	0.596
chr4	137722993	137724229	dmr_1022878	0.73
chr4	137724250	137724841	dmr_1022879	0.575
chr4	137726306	137727199	dmr_1022883	0.7585
chr4	137728657	137729410	dmr_1022885	0.579
chr4	137738314	137738840	dmr_1022895	0.722
chr4	137771382	137771704	dmr_1022923	0.5920000000000001
chr4	137814115	137814507	dmr_1022954	0.575
chr4	137861597	137861646	dmr_1022990	0.608
chr4	137864661	137865230	dmr_1022993	0.6565
chr4	137865490	137866224	dmr_1022994	0.5105
chr4	137892564	137893220	dmr_1023026	0.7195
chr4	137905665	137905729	dmr_1023040	0.642
chr4	137960109	137961669	dmr_1023105	0.6765
chr4	137964226	137964555	dmr_1023108	0.6115
chr4	137995460	137995965	dmr_1023126	0.6135
chr4	138009955	138009976	dmr_1023149	0.5875
chr4	138032149	138032432	dmr_1023180	0.506
chr4	138039150	138039801	dmr_1023193	0.66
chr4	138062944	138063579	dmr_1023227	0.62
chr4	138064065	138064091	dmr_1023228	0.7495
chr4	138068039	138068082	dmr_1023234	0.584
chr4	138068548	138068621	dmr_1023236	0.6235
chr4	138069493	138069796	dmr_1023237	0.635
chr4	138084208	138084416	dmr_1023265	0.53
chr4	138091001	138091673	dmr_1023273	0.5955
chr4	138102031	138102254	dmr_1023296	0.5095
chr4	138103215	138103794	dmr_1023299	0.7285
chr4	138108182	138108326	dmr_1023308	0.51
chr4	138129348	138129856	dmr_1023344	0.659
chr4	138131113	138131841	dmr_1023347	0.7615
chr4	138141502	138141836	dmr_1023362	0.745
chr4	138142176	138142421	dmr_1023364	0.628
chr4	138144306	138144419	dmr_1023369	0.664
chr4	138163019	138163413	dmr_1023392	0.5635
chr4	138192490	138192933	dmr_1023437	0.613
chr4	138246457	138246771	dmr_1023491	0.6579999999999999
chr4	138246785	138246816	dmr_1023492	0.5985
chr4	138247512	138247904	dmr_1023493	0.547
chr4	138251375	138251404	dmr_1023496	0.8085
chr4	138259601	138259784	dmr_1023508	0.513
chr4	138271879	138272882	dmr_1023519	0.8320000000000001
chr4	138278299	138278975	dmr_1023527	0.5575
chr4	138307791	138307926	dmr_1023548	0.5195
chr4	138313047	138314276	dmr_1023556	0.5665
chr4	138322991	138323028	dmr_1023568	0.642
chr4	138323958	138324057	dmr_1023570	0.5985
chr4	138340668	138341289	dmr_1023583	0.617
chr4	138361731	138361954	dmr_1023599	0.5539999999999999
chr4	138377568	138377703	dmr_1023610	0.5205
chr4	138380501	138380943	dmr_1023614	0.529
chr4	138390459	138390954	dmr_1023622	0.6015
chr4	138411433	138411748	dmr_1023638	0.6425
chr4	138415316	138415451	dmr_1023640	0.5565
chr4	138418153	138418706	dmr_1023645	0.5255
chr4	138495794	138496253	dmr_1023711	0.5685
chr4	138530041	138530372	dmr_1023753	0.6579999999999999
chr4	138723133	138724311	dmr_1023957	0.6805
chr4	138726516	138726556	dmr_1023960	0.523
chr4	138747709	138747833	dmr_1023987	0.6859999999999999
chr4	138797114	138797596	dmr_1024044	0.8475
chr4	138797618	138797785	dmr_1024045	0.6795
chr4	138801438	138801819	dmr_1024051	0.6495
chr4	138841190	138841856	dmr_1024074	0.5395
chr4	138852951	138853602	dmr_1024082	0.626
chr4	138856608	138857140	dmr_1024085	0.625
chr4	138857392	138857960	dmr_1024086	0.7875
chr4	138858469	138859592	dmr_1024088	0.6985
chr4	138859800	138860333	dmr_1024089	0.5535
chr4	138958840	138958937	dmr_1024194	0.6565
chr4	138999730	139000273	dmr_1024223	0.5589999999999999
chr4	139033376	139034076	dmr_1024250	0.716
chr4	139034097	139034323	dmr_1024251	0.7040000000000001
chr4	139052867	139053171	dmr_1024270	0.5770000000000001
chr4	139063462	139063906	dmr_1024280	0.516
chr4	139064987	139065246	dmr_1024282	0.674
chr4	139068185	139068708	dmr_1024287	0.6975
chr4	139081163	139081690	dmr_1024297	0.542
chr4	139206367	139206579	dmr_1024405	0.5805
chr4	139206724	139207095	dmr_1024406	0.5185
chr4	139256898	139257127	dmr_1024477	0.521
chr4	139272406	139272683	dmr_1024500	0.6375
chr4	139286070	139286765	dmr_1024517	0.7035
chr4	139287040	139287512	dmr_1024518	0.7709999999999999
chr4	139296030	139296045	dmr_1024533	0.6285
chr4	139296082	139296229	dmr_1024534	0.5245
chr4	139317082	139317600	dmr_1024550	0.6605
chr4	139374242	139374573	dmr_1024590	0.675
chr4	139447016	139447085	dmr_1024662	0.6940000000000001
chr4	139470312	139470516	dmr_1024691	0.581
chr4	139474697	139474929	dmr_1024695	0.537
chr4	139500792	139501319	dmr_1024723	0.636
chr4	139536817	139537181	dmr_1024749	0.7025
chr4	139568449	139568903	dmr_1024768	0.5415
chr4	139581290	139581727	dmr_1024781	0.5205
chr4	139583995	139584049	dmr_1024785	0.5365
chr4	139608689	139609290	dmr_1024819	0.607
chr4	139644288	139644347	dmr_1024856	0.536
chr4	139851017	139851276	dmr_1024992	0.655
chr4	139890478	139890586	dmr_1025012	0.51
chr4	139926080	139926970	dmr_1025045	0.5135
chr4	140037150	140038990	dmr_1025141	0.665
chr4	140063485	140063840	dmr_1025169	0.701
chr4	140069197	140069700	dmr_1025177	0.5720000000000001
chr4	140070056	140071565	dmr_1025178	0.7140000000000001
chr4	140115621	140116876	dmr_1025232	0.9065
chr4	140140436	140140682	dmr_1025266	0.5945
chr4	140143988	140144202	dmr_1025272	0.628
chr4	140144286	140144660	dmr_1025273	0.5345
chr4	140146555	140146672	dmr_1025276	0.532
chr4	140146957	140148352	dmr_1025277	0.6555
chr4	140148399	140149001	dmr_1025278	0.6375
chr4	140186831	140187068	dmr_1025324	0.758
chr4	140187107	140187333	dmr_1025325	0.5695
chr4	140187950	140188346	dmr_1025326	0.767
chr4	140190243	140190289	dmr_1025329	0.5965
chr4	140192430	140192788	dmr_1025333	0.79
chr4	140192830	140193003	dmr_1025334	0.5329999999999999
chr4	140193690	140193964	dmr_1025336	0.6755
chr4	140234103	140235556	dmr_1025380	0.5865
chr4	140241553	140241761	dmr_1025389	0.6375
chr4	140244111	140244221	dmr_1025394	0.69
chr4	140247995	140248424	dmr_1025396	0.6045
chr4	140248744	140249672	dmr_1025397	0.57
chr4	140250361	140250568	dmr_1025399	0.6155
chr4	140257639	140258650	dmr_1025406	0.648
chr4	140259808	140260016	dmr_1025409	0.5415
chr4	140270365	140270658	dmr_1025419	0.6559999999999999
chr4	140270740	140270861	dmr_1025420	0.5770000000000001
chr4	140278252	140278281	dmr_1025430	0.604
chr4	140278938	140279527	dmr_1025431	0.7165
chr4	140285871	140286555	dmr_1025436	0.6115
chr4	140293752	140294132	dmr_1025448	0.725
chr4	140297878	140297961	dmr_1025451	0.5615
chr4	140298036	140298285	dmr_1025452	0.8735
chr4	140298317	140298393	dmr_1025453	0.7815
chr4	140299762	140299904	dmr_1025455	0.7915
chr4	140301563	140302408	dmr_1025457	0.9035
chr4	140333850	140334439	dmr_1025487	0.6715
chr4	140334499	140334975	dmr_1025488	0.8505
chr4	140335851	140336135	dmr_1025490	0.5075
chr4	140342114	140342650	dmr_1025495	0.7005
chr4	140362736	140363348	dmr_1025516	0.578
chr4	140371590	140371727	dmr_1025527	0.8255
chr4	140371780	140372277	dmr_1025528	0.9209999999999999
chr4	140412976	140413026	dmr_1025561	0.5405
chr4	140421671	140422239	dmr_1025572	0.758
chr4	140423253	140423442	dmr_1025574	0.625
chr4	140423446	140423574	dmr_1025575	0.618
chr4	140423738	140424181	dmr_1025576	0.9325
chr4	140441890	140442322	dmr_1025589	0.5055
chr4	140446568	140446665	dmr_1025595	0.9570000000000001
chr4	140447031	140447150	dmr_1025596	0.7365
chr4	140449057	140449397	dmr_1025598	0.6829999999999999
chr4	140449637	140449738	dmr_1025599	0.691
chr4	140455926	140455931	dmr_1025608	0.7859999999999999
chr4	140456256	140457206	dmr_1025609	0.511
chr4	140461152	140461692	dmr_1025614	0.6865
chr4	140466651	140466707	dmr_1025621	0.696
chr4	140469651	140470524	dmr_1025625	0.7020000000000001
chr4	140498608	140498844	dmr_1025652	0.6475
chr4	140504213	140505010	dmr_1025662	0.5075
chr4	140576282	140576854	dmr_1025730	0.5755
chr4	140629160	140629184	dmr_1025778	0.8285
chr4	140641143	140641694	dmr_1025788	0.5539999999999999
chr4	140647773	140648096	dmr_1025793	0.51
chr4	140649158	140649552	dmr_1025794	0.6105
chr4	140680140	140680270	dmr_1025814	0.7495
chr4	140699313	140699526	dmr_1025829	0.637
chr4	140711134	140711539	dmr_1025840	0.579
chr4	140724251	140724472	dmr_1025854	0.5715
chr4	140724723	140725247	dmr_1025855	0.8835
chr4	140743039	140743948	dmr_1025872	0.531
chr4	140876820	140877001	dmr_1025958	0.5045
chr4	140956584	140957431	dmr_1025995	0.568
chr4	140960880	140960918	dmr_1026000	0.7985
chr4	140963728	140964362	dmr_1026003	0.621
chr4	140971753	140971855	dmr_1026011	0.556
chr4	140971926	140972214	dmr_1026012	0.6970000000000001
chr4	140983319	140983800	dmr_1026022	0.7265
chr4	141022050	141022059	dmr_1026057	0.7020000000000001
chr4	141052995	141053458	dmr_1026089	0.7615
chr4	141073530	141074262	dmr_1026109	0.7365
chr4	141088782	141089170	dmr_1026125	0.7245
chr4	141142797	141142805	dmr_1026176	0.575
chr4	141151998	141152257	dmr_1026181	0.544
chr4	141172100	141172875	dmr_1026207	0.6555
chr4	141179250	141179474	dmr_1026215	0.5770000000000001
chr4	141205419	141205812	dmr_1026239	0.6905
chr4	141267937	141268439	dmr_1026271	0.633
chr4	141398026	141398491	dmr_1026364	0.943
chr4	141404464	141404705	dmr_1026369	0.5955
chr4	141445641	141445978	dmr_1026391	0.614
chr4	141446282	141446636	dmr_1026392	0.7965
chr4	141454353	141455330	dmr_1026401	0.6729999999999999
chr4	141460969	141461172	dmr_1026407	0.6345
chr4	141461358	141461456	dmr_1026408	0.5965
chr4	141468793	141468979	dmr_1026420	0.634
chr4	141477468	141478242	dmr_1026430	0.6485
chr4	141478304	141478826	dmr_1026431	0.6255
chr4	141493053	141493349	dmr_1026451	0.6365
chr4	141497104	141497380	dmr_1026460	0.652
chr4	141501379	141501504	dmr_1026467	0.7465
chr4	141502733	141502930	dmr_1026470	0.5165
chr4	141558854	141558924	dmr_1026528	0.7135
chr4	141664853	141665048	dmr_1026616	0.6365
chr4	141704581	141704730	dmr_1026654	0.5685
chr4	141705379	141705884	dmr_1026656	0.6935
chr4	141729693	141729815	dmr_1026681	0.6915
chr4	141730214	141730829	dmr_1026682	0.6890000000000001
chr4	141730852	141730946	dmr_1026683	0.8235
chr4	141766435	141766687	dmr_1026710	0.5635
chr4	141766706	141766997	dmr_1026711	0.512
chr4	141779832	141780116	dmr_1026726	0.7315
chr4	141780138	141780347	dmr_1026727	0.6579999999999999
chr4	141783756	141784665	dmr_1026730	0.691
chr4	141784671	141784911	dmr_1026731	0.7859999999999999
chr4	141784940	141785729	dmr_1026732	0.565
chr4	141787086	141787723	dmr_1026735	0.5995
chr4	141794557	141794626	dmr_1026742	0.6890000000000001
chr4	141809997	141810516	dmr_1026748	0.6045
chr4	141858271	141858852	dmr_1026790	0.7255
chr4	141863696	141863728	dmr_1026800	0.552
chr4	141864852	141865394	dmr_1026802	0.6705
chr4	141866687	141866927	dmr_1026805	0.6395
chr4	141867267	141867829	dmr_1026806	0.6295
chr4	141868409	141868599	dmr_1026808	0.6195
chr4	141870615	141871498	dmr_1026814	0.6705
chr4	141871718	141871900	dmr_1026815	0.6205
chr4	141871925	141872543	dmr_1026816	0.754
chr4	141873287	141873359	dmr_1026818	0.635
chr4	141875837	141875869	dmr_1026819	0.595
chr4	141878790	141879916	dmr_1026821	0.684
chr4	141883088	141883290	dmr_1026825	0.518
chr4	141883326	141883483	dmr_1026826	0.657
chr4	141885496	141885882	dmr_1026829	0.7609999999999999
chr4	141891238	141891488	dmr_1026836	0.88
chr4	141895632	141896366	dmr_1026843	0.8425
chr4	141898721	141899041	dmr_1026847	0.7735
chr4	141899991	141900562	dmr_1026850	0.539
chr4	141928662	141929130	dmr_1026871	0.6975
chr4	141948971	141949886	dmr_1026890	0.664
chr4	141952097	141952306	dmr_1026893	0.556
chr4	141958626	141959076	dmr_1026901	0.5675
chr4	141959362	141960635	dmr_1026902	0.7705
chr4	141963198	141963408	dmr_1026903	0.6305
chr4	141964144	141964342	dmr_1026904	0.5425
chr4	141964531	141964538	dmr_1026905	0.7265
chr4	141964625	141965220	dmr_1026906	0.6375
chr4	141976278	141976456	dmr_1026909	0.601
chr4	142077121	142077538	dmr_1026986	0.574
chr4	142077586	142078154	dmr_1026987	0.763
```
