## Supplemental Table 7 for "An integrated transcriptomic and epigenomic atlas of mouse primary motor cortex cell types": Round2L6_CT_pred.DMR.score0.5.bed (part 3 of 3)

```
chr4	142277556	142277880	dmr_1027194	0.626
chr4	142302281	142302556	dmr_1027229	0.769
chr4	142308405	142308717	dmr_1027238	0.6295
chr4	142360693	142360856	dmr_1027300	0.5710000000000001
chr4	142381127	142381729	dmr_1027318	0.6935
chr4	142390467	142391034	dmr_1027327	0.639
chr4	142439498	142440052	dmr_1027389	0.6925
chr4	142446543	142447364	dmr_1027401	0.9125
chr4	142447543	142447982	dmr_1027402	0.7485
chr4	142470461	142471040	dmr_1027432	0.6025
chr4	142471122	142471216	dmr_1027434	0.58
chr4	142475600	142475913	dmr_1027441	0.6105
chr4	142624860	142625222	dmr_1027554	0.609
chr4	142625678	142625722	dmr_1027555	0.7585
chr4	142664961	142665288	dmr_1027592	0.579
chr4	142687703	142688876	dmr_1027613	0.617
chr4	142767915	142768114	dmr_1027668	0.5760000000000001
chr4	142853865	142854456	dmr_1027733	0.5355
chr4	142856549	142856980	dmr_1027736	0.599
chr4	142887711	142888383	dmr_1027760	0.789
chr4	142890962	142891374	dmr_1027762	0.555
chr4	143011986	143012274	dmr_1027850	0.5335
chr4	143111749	143112104	dmr_1027927	0.6125
chr4	143120076	143120254	dmr_1027943	0.5055
chr4	143126342	143127090	dmr_1027954	0.7615
chr4	143131920	143132858	dmr_1027963	0.8195
chr4	143135494	143135722	dmr_1027967	0.6845
chr4	143135760	143136133	dmr_1027968	0.6715
chr4	143156010	143156113	dmr_1027993	0.542
chr4	143271589	143271983	dmr_1028086	0.7105
chr4	143311210	143312239	dmr_1028115	0.5195
chr4	144890864	144891799	dmr_1028240	0.6705
chr4	144894042	144895112	dmr_1028242	0.73
chr4	144898854	144898878	dmr_1028245	0.578
chr4	144977942	144978117	dmr_1028301	0.7485
chr4	145010688	145010824	dmr_1028335	0.5915
chr4	145011306	145011699	dmr_1028336	0.5505
chr4	145013248	145013476	dmr_1028339	0.777
chr4	145054814	145054895	dmr_1028384	0.711
chr4	145100144	145100199	dmr_1028427	0.5295
chr4	145105479	145105887	dmr_1028435	0.6215
chr4	145124462	145124599	dmr_1028453	0.659
chr4	145137777	145137858	dmr_1028469	0.6315
chr4	145147145	145147182	dmr_1028480	0.518
chr4	145156101	145156248	dmr_1028492	0.5385
chr4	145157437	145157503	dmr_1028494	0.728
chr4	145207485	145207826	dmr_1028535	0.6135
chr4	145222064	145222247	dmr_1028548	0.53
chr4	147443829	147443844	dmr_1028655	0.5115
chr4	147897702	147897838	dmr_1028742	0.585
chr4	147938253	147938901	dmr_1028779	0.7935
chr4	147940099	147940410	dmr_1028783	0.6905
chr4	147941870	147941953	dmr_1028784	0.545
chr4	147984933	147985002	dmr_1028817	0.5025
chr4	148000001	148000217	dmr_1028830	0.5735
chr4	148008600	148008979	dmr_1028841	0.615
chr4	148010682	148011110	dmr_1028842	0.6285
chr4	148018850	148019419	dmr_1028854	0.7020000000000001
chr4	148039692	148040079	dmr_1028868	0.5155
chr4	148040550	148042420	dmr_1028870	0.757
chr4	148053254	148054083	dmr_1028881	0.8805
chr4	148054133	148054260	dmr_1028882	0.7509999999999999
chr4	148058347	148059162	dmr_1028886	0.6235
chr4	148079305	148079411	dmr_1028903	0.687
chr4	148088301	148088517	dmr_1028913	0.529
chr4	148115147	148115214	dmr_1028926	0.527
chr4	148158528	148158689	dmr_1028957	0.5995
chr4	148160861	148161450	dmr_1028958	0.544
chr4	148174517	148174751	dmr_1028972	0.614
chr4	148214906	148215235	dmr_1029008	0.6829999999999999
chr4	148284907	148285224	dmr_1029088	0.5955
chr4	148297411	148298282	dmr_1029108	0.6890000000000001
chr4	148298877	148299125	dmr_1029111	0.7215
chr4	148345114	148345343	dmr_1029163	0.602
chr4	148360749	148360957	dmr_1029178	0.5835
chr4	148364889	148365074	dmr_1029185	0.728
chr4	148402604	148402637	dmr_1029219	0.825
chr4	148464654	148464970	dmr_1029262	0.6975
chr4	148475846	148476531	dmr_1029276	0.5905
chr4	148491524	148491684	dmr_1029296	0.574
chr4	148517959	148518190	dmr_1029335	0.6105
chr4	148518459	148518519	dmr_1029336	0.688
chr4	148540235	148540886	dmr_1029354	0.797
chr4	148603554	148604817	dmr_1029393	0.7120000000000001
chr4	148719656	148720051	dmr_1029476	0.7045
chr4	148792847	148793531	dmr_1029521	0.524
chr4	148871821	148873342	dmr_1029597	0.5710000000000001
chr4	149060778	149060972	dmr_1029746	0.608
chr4	149164349	149164388	dmr_1029823	0.512
chr4	149203802	149204232	dmr_1029868	0.5865
chr4	149205597	149205895	dmr_1029870	0.6609999999999999
chr4	149227963	149228131	dmr_1029893	0.5185
chr4	149241821	149241909	dmr_1029916	0.6025
chr4	149255254	149255817	dmr_1029935	0.504
chr4	149256444	149256885	dmr_1029937	0.623
chr4	149301640	149302011	dmr_1030004	0.5545
chr4	149325102	149325813	dmr_1030026	0.5715
chr4	149340447	149340884	dmr_1030043	0.544
chr4	149343109	149343703	dmr_1030046	0.609
chr4	149361047	149361270	dmr_1030067	0.5595
chr4	149374014	149374243	dmr_1030085	0.5065
chr4	149396656	149397537	dmr_1030122	0.5505
chr4	149409868	149410009	dmr_1030138	0.5335
chr4	149538932	149538954	dmr_1030228	0.618
chr4	149539096	149539858	dmr_1030229	0.7040000000000001
chr4	149548825	149549304	dmr_1030237	0.606
chr4	149551605	149552013	dmr_1030241	0.6135
chr4	149553788	149555532	dmr_1030243	0.586
chr4	149555869	149556326	dmr_1030244	0.8015
chr4	149556582	149556845	dmr_1030245	0.6775
chr4	149561482	149561837	dmr_1030254	0.6065
chr4	149569889	149570116	dmr_1030264	0.737
chr4	149570146	149570176	dmr_1030265	0.795
chr4	149570618	149570734	dmr_1030266	0.575
chr4	149577857	149578259	dmr_1030273	0.6525
chr4	149578290	149578411	dmr_1030274	0.7290000000000001
chr4	149605600	149606417	dmr_1030306	0.5825
chr4	149611981	149612188	dmr_1030318	0.5225
chr4	149631444	149631549	dmr_1030346	0.6395
chr4	149631607	149631846	dmr_1030347	0.505
chr4	149631867	149631887	dmr_1030348	0.718
chr4	149633007	149633246	dmr_1030351	0.5379999999999999
chr4	149633567	149633810	dmr_1030352	0.555
chr4	149648250	149648706	dmr_1030369	0.7275
chr4	149648716	149648734	dmr_1030370	0.6805
chr4	149710714	149710955	dmr_1030408	0.5035
chr4	149719036	149719152	dmr_1030413	0.6335
chr4	149719781	149719973	dmr_1030415	0.6559999999999999
chr4	149723819	149724418	dmr_1030422	0.5615
chr4	149724526	149724877	dmr_1030423	0.573
chr4	149733864	149734089	dmr_1030433	0.6545
chr4	149758227	149758572	dmr_1030457	0.637
chr4	149796364	149797106	dmr_1030490	0.64
chr4	149798281	149798922	dmr_1030493	0.7020000000000001
chr4	149807148	149807310	dmr_1030500	0.6905
chr4	149808747	149809036	dmr_1030502	0.703
chr4	149840616	149840711	dmr_1030521	0.7559999999999999
chr4	149840789	149841221	dmr_1030522	0.7705
chr4	149846297	149847033	dmr_1030528	0.706
chr4	149847098	149847453	dmr_1030529	0.542
chr4	149849157	149849509	dmr_1030533	0.6
chr4	149850770	149851622	dmr_1030536	0.5385
chr4	149854601	149854826	dmr_1030540	0.6135
chr4	149941076	149941925	dmr_1030629	0.737
chr4	149944090	149944600	dmr_1030632	0.6635
chr4	149944690	149945957	dmr_1030633	0.659
chr4	149948407	149948567	dmr_1030637	0.6745
chr4	149951999	149953992	dmr_1030640	0.705
chr4	149976818	149977240	dmr_1030664	0.61
chr4	149977305	149977484	dmr_1030665	0.8305
chr4	149977636	149978237	dmr_1030666	0.7325
chr4	149978341	149978527	dmr_1030667	0.878
chr4	149978837	149979687	dmr_1030668	0.6405
chr4	149980044	149980699	dmr_1030670	0.598
chr4	149989308	149989521	dmr_1030678	0.6305
chr4	149989783	149990169	dmr_1030679	0.5255
chr4	150230517	150231288	dmr_1030883	0.5405
chr4	150231357	150231878	dmr_1030884	0.7509999999999999
chr4	150232312	150232452	dmr_1030886	0.547
chr4	150235101	150235617	dmr_1030888	0.6715
chr4	150246906	150247023	dmr_1030904	0.7345
chr4	150249607	150250031	dmr_1030909	0.509
chr4	150254178	150255433	dmr_1030915	0.688
chr4	150257413	150258780	dmr_1030917	0.6970000000000001
chr4	150339039	150339144	dmr_1030998	0.7185
chr4	150351542	150351586	dmr_1031012	0.705
chr4	150373233	150373275	dmr_1031038	0.6745
chr4	150396219	150396291	dmr_1031069	0.55
chr4	150418221	150418344	dmr_1031099	0.7405
chr4	150419745	150419779	dmr_1031102	0.555
chr4	150441993	150442267	dmr_1031131	0.5025
chr4	150450085	150450440	dmr_1031148	0.5085
chr4	150462521	150462661	dmr_1031164	0.607
chr4	150488581	150488600	dmr_1031197	0.6409999999999999
chr4	150509368	150509385	dmr_1031223	0.6895
chr4	150510006	150510048	dmr_1031225	0.693
chr4	150517448	150518104	dmr_1031235	0.612
chr4	150568758	150568962	dmr_1031305	0.557
chr4	150583109	150583189	dmr_1031321	0.581
chr4	150586487	150586651	dmr_1031326	0.515
chr4	150717247	150717844	dmr_1031437	0.6425
chr4	150750962	150751201	dmr_1031468	0.5235
chr4	150872342	150872690	dmr_1031567	0.664
chr4	150904978	150905407	dmr_1031588	0.8925
chr4	150913301	150913747	dmr_1031595	0.5245
chr4	150915181	150915428	dmr_1031596	0.5870000000000001
chr4	150937411	150937609	dmr_1031613	0.8015
chr4	150937848	150938480	dmr_1031615	0.711
chr4	150939857	150940695	dmr_1031616	0.527
chr4	150945019	150945106	dmr_1031619	0.835
chr4	150962046	150962591	dmr_1031630	0.616
chr4	151041203	151041969	dmr_1031676	0.7275
chr4	151043690	151043872	dmr_1031678	0.69
chr4	151045580	151045797	dmr_1031680	0.6409999999999999
chr4	151082791	151082964	dmr_1031730	0.6145
chr4	151140487	151140709	dmr_1031795	0.561
chr4	151200419	151201608	dmr_1031840	0.59
chr4	151263672	151264340	dmr_1031889	0.679
chr4	151274971	151275853	dmr_1031895	0.638
chr4	151411434	151411733	dmr_1032010	0.716
chr4	151412154	151412313	dmr_1032011	0.5735
chr4	151506744	151506981	dmr_1032091	0.6505
chr4	151575969	151577052	dmr_1032152	0.5335
chr4	151639795	151640130	dmr_1032211	0.611
chr4	151666674	151667137	dmr_1032236	0.5025
chr4	151949803	151950125	dmr_1032504	0.677
chr4	151961781	151961912	dmr_1032514	0.5925
chr4	151977793	151978186	dmr_1032529	0.7775
chr4	151981690	151981705	dmr_1032534	0.851
chr4	151985689	151986871	dmr_1032540	0.6509999999999999
chr4	151986874	151986969	dmr_1032541	0.5255
chr4	152000816	152001181	dmr_1032553	0.509
chr4	152007164	152007754	dmr_1032556	0.664
chr4	152011091	152011207	dmr_1032558	0.5329999999999999
chr4	152022551	152022952	dmr_1032568	0.7455
chr4	152083701	152083879	dmr_1032611	0.535
chr4	152088516	152089814	dmr_1032615	0.8435
chr4	152090193	152090733	dmr_1032616	0.6055
chr4	152092918	152093138	dmr_1032618	0.6809999999999999
chr4	152093391	152093604	dmr_1032619	0.5055
chr4	152103081	152103429	dmr_1032629	0.649
chr4	152107333	152108589	dmr_1032636	0.6535
chr4	152112406	152112708	dmr_1032642	0.5085
chr4	152119559	152120334	dmr_1032653	0.7165
chr4	152125180	152125292	dmr_1032661	0.5435
chr4	152136138	152136428	dmr_1032670	0.585
chr4	152141671	152141700	dmr_1032673	0.6375
chr4	152141981	152142213	dmr_1032674	0.513
chr4	152149871	152150210	dmr_1032684	0.742
chr4	152184746	152185100	dmr_1032713	0.5479999999999999
chr4	152226563	152227174	dmr_1032774	0.61
chr4	152282862	152283675	dmr_1032858	0.6835
chr4	152304449	152304550	dmr_1032880	0.9145
chr4	152312735	152313008	dmr_1032886	0.5175
chr4	152345894	152345966	dmr_1032918	0.7859999999999999
chr4	152350799	152351059	dmr_1032925	0.675
chr4	152351502	152352018	dmr_1032926	0.7595
chr4	152370162	152370528	dmr_1032945	0.574
chr4	152382593	152383714	dmr_1032955	0.6075
chr4	152385903	152386061	dmr_1032960	0.6555
chr4	152387787	152388157	dmr_1032964	0.539
chr4	152390760	152390980	dmr_1032969	0.5285
chr4	152391207	152391336	dmr_1032970	0.638
chr4	152391951	152392968	dmr_1032971	0.6185
chr4	152392972	152393397	dmr_1032972	0.647
chr4	152393473	152393890	dmr_1032973	0.5405
chr4	152395972	152396049	dmr_1032976	0.7575
chr4	152396478	152396499	dmr_1032978	0.6829999999999999
chr4	152412837	152413066	dmr_1033000	0.6235
chr4	152423149	152423566	dmr_1033012	0.6890000000000001
chr4	152423616	152424000	dmr_1033013	0.7195
chr4	152427949	152427991	dmr_1033018	0.8665
chr4	152428366	152429085	dmr_1033019	0.7615
chr4	152446326	152446447	dmr_1033039	0.894
chr4	152446547	152446564	dmr_1033040	0.8165
chr4	152446616	152446766	dmr_1033041	0.8195
chr4	152447462	152448097	dmr_1033043	0.7265
chr4	152448178	152448709	dmr_1033044	0.8420000000000001
chr4	152452735	152453772	dmr_1033050	0.6775
chr4	152458095	152458246	dmr_1033056	0.693
chr4	152462550	152462754	dmr_1033061	0.7140000000000001
chr4	152462758	152462832	dmr_1033062	0.5295
chr4	152480503	152480766	dmr_1033082	0.6845
chr4	152614181	152614453	dmr_1033215	0.6579999999999999
chr4	152614658	152615051	dmr_1033216	0.8590000000000001
chr4	152622148	152623046	dmr_1033225	0.5215
chr4	152627000	152627504	dmr_1033230	0.648
chr4	152628056	152628658	dmr_1033231	0.7345
chr4	152704595	152704822	dmr_1033283	0.5445
chr4	152815832	152816455	dmr_1033366	0.52
chr4	152832965	152833599	dmr_1033380	0.653
chr4	152908234	152908513	dmr_1033441	0.5585
chr4	152941070	152941381	dmr_1033461	0.922
chr4	152941398	152942114	dmr_1033462	0.561
chr4	153002382	153003064	dmr_1033502	0.547
chr4	153018107	153018317	dmr_1033522	0.5545
chr4	153129764	153129997	dmr_1033586	0.6995
chr4	153312320	153312362	dmr_1033745	0.5705
chr4	153313970	153314306	dmr_1033747	0.5870000000000001
chr4	153314309	153314489	dmr_1033748	0.59
chr4	153326972	153328186	dmr_1033762	0.5005
chr4	153328202	153328519	dmr_1033763	0.6405
chr4	153355967	153356100	dmr_1033785	0.58
chr4	153356369	153357194	dmr_1033786	0.5925
chr4	153378153	153378172	dmr_1033812	0.6035
chr4	153420825	153420895	dmr_1033860	0.7609999999999999
chr4	153424500	153424669	dmr_1033866	0.5375
chr4	153436006	153436065	dmr_1033883	0.5185
chr4	153436376	153436398	dmr_1033884	0.5915
chr4	153438293	153438608	dmr_1033888	0.8105
chr4	153438881	153439841	dmr_1033889	0.6045
chr4	153459603	153459797	dmr_1033918	0.5095
chr4	153459847	153460641	dmr_1033919	0.6509999999999999
chr4	153478729	153479567	dmr_1033944	0.5865
chr4	153479897	153480267	dmr_1033945	0.59
chr4	153480607	153481001	dmr_1033946	0.7115
chr4	153484280	153484546	dmr_1033948	0.5795
chr4	153557998	153558654	dmr_1034006	0.5535
chr4	153752850	153753488	dmr_1034139	0.512
chr4	153798629	153798904	dmr_1034189	0.5595
chr4	153917650	153918255	dmr_1034276	0.6355
chr4	153929966	153930135	dmr_1034289	0.5025
chr4	153980689	153981220	dmr_1034332	0.501
chr4	154018981	154019341	dmr_1034359	0.6575
chr4	154019833	154019871	dmr_1034361	0.619
chr4	154022755	154023539	dmr_1034365	0.5685
chr4	154026312	154026354	dmr_1034370	0.5705
chr4	154071191	154071518	dmr_1034409	0.807
chr4	154085671	154086420	dmr_1034418	0.726
chr4	154086578	154086871	dmr_1034420	0.5905
chr4	154108867	154109939	dmr_1034435	0.7440000000000001
chr4	154252806	154253475	dmr_1034545	0.5760000000000001
chr4	154401458	154401742	dmr_1034617	0.5845
chr4	154423790	154423874	dmr_1034637	0.5870000000000001
chr4	154424524	154425134	dmr_1034638	0.7070000000000001
chr4	154425313	154425936	dmr_1034639	0.6765
chr4	154438491	154438589	dmr_1034647	0.7645
chr4	154438603	154438669	dmr_1034648	0.524
chr4	154438803	154439849	dmr_1034649	0.6365
chr4	154449417	154449607	dmr_1034657	0.5715
chr4	154454720	154454914	dmr_1034662	0.7455
chr4	154499618	154500320	dmr_1034684	0.5685
chr4	154699284	154699572	dmr_1034808	0.5539999999999999
chr4	154709309	154709606	dmr_1034815	0.5935
chr4	154746056	154747281	dmr_1034836	0.5235
chr4	154819499	154819852	dmr_1034877	0.5965
chr4	154904645	154905333	dmr_1034926	0.5835
chr4	154985816	154986496	dmr_1034974	0.583
chr4	155053942	155054083	dmr_1035060	0.58
chr4	155054359	155054557	dmr_1035061	0.536
chr4	155078971	155079130	dmr_1035082	0.5105
chr4	155129591	155129728	dmr_1035127	0.63
chr4	155129915	155130601	dmr_1035128	0.723
chr4	155144360	155144427	dmr_1035140	0.635
chr4	155233821	155234169	dmr_1035251	0.6985
chr4	155234487	155234802	dmr_1035252	0.513
chr4	155235817	155235855	dmr_1035253	0.732
chr4	155236260	155236577	dmr_1035254	0.5625
chr4	155242979	155243725	dmr_1035262	0.5760000000000001
chr4	155263352	155263465	dmr_1035278	0.7
chr4	155269559	155269678	dmr_1035285	0.5345
chr4	155281474	155282028	dmr_1035304	0.607
chr4	155283360	155284027	dmr_1035307	0.6875
chr4	155284037	155284754	dmr_1035308	0.6135
chr4	155287213	155287402	dmr_1035313	0.5045
chr4	155289032	155289284	dmr_1035317	0.721
chr4	155289801	155290076	dmr_1035318	0.8675
chr4	155290909	155291154	dmr_1035320	0.7875
chr4	155295080	155295746	dmr_1035328	0.5745
chr4	155295775	155296006	dmr_1035329	0.5135
chr4	155296636	155296672	dmr_1035330	0.632
chr4	155304409	155304622	dmr_1035342	0.7065
chr4	155304775	155305433	dmr_1035343	0.7185
chr4	155311119	155311174	dmr_1035352	0.6559999999999999
chr4	155328491	155328797	dmr_1035375	0.706
chr4	155343491	155343745	dmr_1035399	0.6465
chr4	155345999	155346219	dmr_1035401	0.7735
chr4	155382994	155383107	dmr_1035424	0.645
chr4	155395401	155395970	dmr_1035442	0.746
chr4	155549429	155549437	dmr_1035586	0.58
chr4	155577710	155577871	dmr_1035620	0.5495
chr4	155618435	155618560	dmr_1035651	0.7305
chr4	155618690	155618935	dmr_1035652	0.5755
chr4	155696972	155697473	dmr_1035703	0.6
chr4	155724038	155724261	dmr_1035723	0.5055
chr4	155737849	155738812	dmr_1035737	0.58
chr4	155740665	155741317	dmr_1035742	0.6655
chr4	155745877	155746206	dmr_1035747	0.5755
chr4	155774993	155775023	dmr_1035765	0.7185
chr4	155783359	155783568	dmr_1035774	0.688
chr4	155840490	155841137	dmr_1035803	0.6015
chr4	155856879	155856979	dmr_1035816	0.599
chr4	155894991	155895257	dmr_1035840	0.626
chr4	155942554	155942840	dmr_1035859	0.565
chr4	155962635	155963344	dmr_1035873	0.7365
chr4	156013623	156014163	dmr_1035896	0.6835
chr4	156021739	156022497	dmr_1035903	0.763
chr4	156030546	156031124	dmr_1035912	0.7875
chr4	156202519	156202828	dmr_1036011	0.5795
chr4	156204028	156204231	dmr_1036012	0.5855
chr4	156228785	156229226	dmr_1036025	0.7
chr5	3141632	3142125	dmr_1036062	0.5385
chr5	3142169	3142660	dmr_1036063	0.64
chr5	3151270	3152004	dmr_1036069	0.634
chr5	3164926	3165041	dmr_1036078	0.645
chr5	3269195	3269271	dmr_1036116	0.6365
chr5	3269614	3270410	dmr_1036117	0.7725
chr5	3458441	3459502	dmr_1036221	0.6215
chr5	3480522	3481114	dmr_1036232	0.7975
chr5	3502249	3502444	dmr_1036250	0.643
chr5	3502797	3503089	dmr_1036251	0.619
chr5	3503162	3503604	dmr_1036252	0.778
chr5	3516533	3517084	dmr_1036264	0.5539999999999999
chr5	3784320	3784396	dmr_1036439	0.677
chr5	3941856	3941880	dmr_1036519	0.741
chr5	4003636	4003914	dmr_1036564	0.6705
chr5	4003947	4004389	dmr_1036565	0.7165
chr5	4071011	4071433	dmr_1036617	0.9079999999999999
chr5	4071509	4071688	dmr_1036618	0.568
chr5	4090104	4090157	dmr_1036639	0.6205
chr5	4323246	4323688	dmr_1036768	0.6815
chr5	4350150	4350253	dmr_1036787	0.68
chr5	4578922	4579045	dmr_1036901	0.579
chr5	4895177	4895306	dmr_1037111	0.9520000000000001
chr5	4910573	4911162	dmr_1037116	0.6385
chr5	4917394	4917880	dmr_1037123	0.6185
chr5	4917919	4918426	dmr_1037124	0.5295
chr5	4956136	4956364	dmr_1037159	0.6085
chr5	4991137	4991293	dmr_1037192	0.7925
chr5	4992475	4993453	dmr_1037195	0.6775
chr5	4993758	4993806	dmr_1037196	0.6559999999999999
chr5	5005917	5006114	dmr_1037211	0.7705
chr5	5044254	5044912	dmr_1037254	0.659
chr5	5096402	5096467	dmr_1037289	0.7090000000000001
chr5	5141183	5141255	dmr_1037332	0.5325
chr5	5164421	5164749	dmr_1037354	0.8625
chr5	5240148	5240598	dmr_1037414	0.5055
chr5	5241234	5241541	dmr_1037416	0.7605
chr5	5284457	5285098	dmr_1037454	0.5770000000000001
chr5	5511088	5511468	dmr_1037588	0.5295
chr5	5574526	5574833	dmr_1037619	0.515
chr5	5575216	5575552	dmr_1037621	0.5275
chr5	5648890	5649472	dmr_1037651	0.638
chr5	5811449	5811500	dmr_1037724	0.8859999999999999
chr5	5845241	5845362	dmr_1037737	0.7095
chr5	5965555	5965559	dmr_1037796	0.5475
chr5	5970454	5970550	dmr_1037798	0.525
chr5	6101528	6101737	dmr_1037854	0.89
chr5	6179567	6179589	dmr_1037886	0.513
chr5	6301012	6301019	dmr_1037915	0.5915
chr5	6305447	6305464	dmr_1037922	0.7145
chr5	6305859	6306378	dmr_1037923	0.639
chr5	6344716	6344800	dmr_1037934	0.7305
chr5	6345079	6345107	dmr_1037935	0.5245
chr5	6345735	6345872	dmr_1037936	0.565
chr5	6356594	6356831	dmr_1037945	0.6245
chr5	6553999	6554545	dmr_1038002	0.8009999999999999
chr5	6624353	6625048	dmr_1038024	0.53
chr5	6648153	6648768	dmr_1038029	0.5705
chr5	6649820	6650109	dmr_1038030	0.5429999999999999
chr5	6654859	6655081	dmr_1038032	0.884
chr5	6655506	6655606	dmr_1038033	0.92
chr5	6663027	6663092	dmr_1038037	0.614
chr5	6693003	6693194	dmr_1038046	0.9395
chr5	6709636	6709886	dmr_1038053	0.5525
chr5	6787050	6787474	dmr_1038072	0.773
chr5	6870421	6870621	dmr_1038111	0.6325
chr5	6871460	6872449	dmr_1038112	0.5385
chr5	6981331	6981896	dmr_1038148	0.509
chr5	7102517	7103174	dmr_1038202	0.7715
chr5	7115119	7115167	dmr_1038207	0.772
chr5	7124347	7124710	dmr_1038212	0.777
chr5	7139790	7140254	dmr_1038217	0.8305
chr5	7140759	7140783	dmr_1038218	0.777
chr5	7176451	7176591	dmr_1038237	0.5875
chr5	7276557	7276573	dmr_1038270	0.5615
chr5	7287879	7288175	dmr_1038276	0.7515
chr5	7306744	7306904	dmr_1038289	0.51
chr5	7917526	7918457	dmr_1038463	0.735
chr5	7995010	7995200	dmr_1038507	0.5205
chr5	7999278	7999369	dmr_1038512	0.6925
chr5	8000604	8001074	dmr_1038515	0.6445
chr5	8071506	8071565	dmr_1038553	0.636
chr5	8071718	8071819	dmr_1038554	0.565
chr5	8132427	8132611	dmr_1038603	0.7025
chr5	8144746	8144795	dmr_1038619	0.5185
chr5	8167243	8167545	dmr_1038643	0.5725
chr5	8256486	8256958	dmr_1038718	0.6559999999999999
chr5	8290046	8290571	dmr_1038742	0.622
chr5	8310740	8311548	dmr_1038765	0.688
chr5	8312204	8312894	dmr_1038767	0.5675
chr5	8313725	8313901	dmr_1038769	0.611
chr5	8490948	8491425	dmr_1038876	0.68
chr5	8621737	8621874	dmr_1038939	0.6659999999999999
chr5	8892704	8892900	dmr_1039014	0.5095
chr5	9169982	9170024	dmr_1039181	0.5205
chr5	9241830	9242076	dmr_1039215	0.57
chr5	9281037	9281260	dmr_1039238	0.91
chr5	9355613	9355716	dmr_1039288	0.6295
chr5	9358191	9358367	dmr_1039292	0.5489999999999999
chr5	9371127	9371265	dmr_1039308	0.8635
chr5	9446922	9446957	dmr_1039358	0.5965
chr5	9449706	9449922	dmr_1039361	0.617
chr5	9461378	9461453	dmr_1039376	0.6155
chr5	9477913	9478086	dmr_1039389	0.5455
chr5	9482779	9483049	dmr_1039393	0.552
chr5	9494556	9494624	dmr_1039404	0.672
chr5	9495536	9495794	dmr_1039406	0.747
chr5	9525579	9525892	dmr_1039430	0.7315
chr5	9566477	9566671	dmr_1039467	0.6275
chr5	9571010	9571081	dmr_1039472	0.6345
chr5	9571137	9571218	dmr_1039473	0.723
chr5	9572153	9572386	dmr_1039475	0.655
chr5	9579289	9580140	dmr_1039485	0.8190000000000001
chr5	9622405	9622691	dmr_1039518	0.5055
chr5	9624307	9624626	dmr_1039521	0.636
chr5	9628029	9628274	dmr_1039526	0.7365
chr5	9637805	9637990	dmr_1039535	0.6665
chr5	9638419	9638514	dmr_1039536	0.8465
chr5	9638598	9638647	dmr_1039537	0.8025
chr5	9639199	9639352	dmr_1039538	0.7205
chr5	9647235	9647296	dmr_1039546	0.5585
chr5	9648990	9649074	dmr_1039548	0.596
chr5	9649920	9650113	dmr_1039550	0.522
chr5	9659238	9659418	dmr_1039557	0.623
chr5	9661779	9662072	dmr_1039559	0.7485
chr5	9662323	9662479	dmr_1039560	0.792
chr5	9663446	9663673	dmr_1039562	0.7885
chr5	9666670	9666743	dmr_1039564	0.833
chr5	9669454	9669671	dmr_1039568	0.514
chr5	9682581	9683617	dmr_1039576	0.7565
chr5	9691681	9692447	dmr_1039586	0.574
chr5	9704723	9705665	dmr_1039597	0.698
chr5	9721921	9722000	dmr_1039613	0.601
chr5	9722336	9722735	dmr_1039614	0.7240000000000001
chr5	9724422	9724662	dmr_1039617	0.879
chr5	9748312	9748548	dmr_1039630	0.7215
chr5	9912164	9912517	dmr_1039687	0.7475
chr5	10562324	10562607	dmr_1039883	0.8465
chr5	10685512	10685847	dmr_1039938	0.648
chr5	10690020	10690206	dmr_1039941	0.6559999999999999
chr5	10690643	10690770	dmr_1039942	0.532
chr5	10691703	10691802	dmr_1039945	0.7915
chr5	10692089	10692221	dmr_1039946	0.8065
chr5	10735689	10736078	dmr_1039960	0.6065
chr5	10861583	10861672	dmr_1039993	0.5355
chr5	10862100	10862104	dmr_1039994	0.6895
chr5	12175947	12176307	dmr_1040146	0.6125
chr5	12182281	12182429	dmr_1040151	0.7859999999999999
chr5	12182458	12182466	dmr_1040152	0.6609999999999999
chr5	12383076	12383209	dmr_1040225	0.6885
chr5	12558023	12558084	dmr_1040302	0.5905
chr5	12899233	12899337	dmr_1040410	0.8690000000000001
chr5	13022321	13022501	dmr_1040454	0.753
chr5	13157943	13158170	dmr_1040493	0.563
chr5	13263077	13263329	dmr_1040537	0.9365
chr5	13263704	13263857	dmr_1040538	0.6905
chr5	13350069	13350187	dmr_1040587	0.5465
chr5	13384327	13384936	dmr_1040610	0.6365
chr5	13400140	13400841	dmr_1040620	0.5805
chr5	13402498	13403225	dmr_1040622	0.7425
chr5	13421642	13421757	dmr_1040639	0.795
chr5	13477848	13478052	dmr_1040680	0.6145
chr5	13496118	13496718	dmr_1040689	0.7315
chr5	13547714	13547734	dmr_1040717	0.8565
chr5	13636398	13636552	dmr_1040759	0.58
chr5	13653832	13654130	dmr_1040763	0.8395
chr5	13655047	13655234	dmr_1040765	0.5165
chr5	13660987	13661463	dmr_1040769	0.7735
chr5	13667728	13668068	dmr_1040773	0.7915
chr5	13684098	13684613	dmr_1040782	0.6815
chr5	14060229	14060699	dmr_1040962	0.6615
chr5	14091696	14091931	dmr_1040985	0.5665
chr5	14092286	14093120	dmr_1040986	0.6105
chr5	14218696	14218701	dmr_1041080	0.5645
chr5	14267641	14267698	dmr_1041119	0.51
chr5	14319300	14320615	dmr_1041138	0.6435
chr5	14322250	14322511	dmr_1041140	0.6735
chr5	14391842	14391917	dmr_1041175	0.6905
chr5	14392382	14392601	dmr_1041176	0.7145
chr5	14487204	14487637	dmr_1041202	0.7245
chr5	14557911	14558151	dmr_1041253	0.526
chr5	14560058	14560122	dmr_1041256	0.5455
chr5	14621216	14621824	dmr_1041309	0.5375
chr5	14700217	14700415	dmr_1041374	0.6405
chr5	14700721	14700863	dmr_1041375	0.7855
chr5	14794621	14794711	dmr_1041435	0.7090000000000001
chr5	14807312	14807427	dmr_1041446	0.6425
chr5	14891919	14892033	dmr_1041490	0.7325
chr5	14896222	14896661	dmr_1041494	0.888
chr5	14896667	14896814	dmr_1041495	0.6575
chr5	14897120	14897371	dmr_1041497	0.7195
chr5	14897540	14897652	dmr_1041498	0.8490000000000001
chr5	15507407	15507467	dmr_1041524	0.7385
chr5	15657686	15657687	dmr_1041559	0.708
chr5	15738570	15738937	dmr_1041582	0.6045
chr5	15758855	15759036	dmr_1041594	0.679
chr5	15776101	15776835	dmr_1041613	0.5475
chr5	15915174	15915472	dmr_1041711	0.6255
chr5	15933020	15934063	dmr_1041722	0.6505
chr5	15935558	15936588	dmr_1041723	0.6705
chr5	15936846	15937034	dmr_1041724	0.603
chr5	15937694	15937768	dmr_1041725	0.5515
chr5	15938025	15938095	dmr_1041726	0.532
chr5	15941259	15941606	dmr_1041733	0.6135
chr5	16001267	16001275	dmr_1041804	0.597
chr5	16004862	16005377	dmr_1041809	0.547
chr5	16056653	16056975	dmr_1041866	0.72
chr5	16057405	16057489	dmr_1041867	0.7515
chr5	16092450	16093562	dmr_1041896	0.5875
chr5	16095373	16095550	dmr_1041899	0.8045
chr5	16133935	16134380	dmr_1041948	0.5215
chr5	16135962	16136321	dmr_1041951	0.6509999999999999
chr5	16145826	16145890	dmr_1041961	0.6795
chr5	16183143	16183495	dmr_1041990	0.5635
chr5	16191379	16191627	dmr_1042004	0.626
chr5	16231553	16231764	dmr_1042044	0.777
chr5	16314084	16314591	dmr_1042135	0.7120000000000001
chr5	16635555	16636001	dmr_1042303	0.733
chr5	16794806	16795183	dmr_1042370	0.7659999999999999
chr5	16967361	16968146	dmr_1042431	0.7745
chr5	17007004	17007214	dmr_1042454	0.723
chr5	17196165	17196315	dmr_1042528	0.5255
chr5	17655199	17655399	dmr_1042764	0.8335
chr5	17698798	17698828	dmr_1042789	0.5085
chr5	17698983	17699163	dmr_1042790	0.7070000000000001
chr5	18037756	18037792	dmr_1042962	0.5355
chr5	18085588	18085665	dmr_1042985	0.8170000000000001
chr5	18086751	18087232	dmr_1042987	0.5379999999999999
chr5	18087931	18088742	dmr_1042988	0.5245
chr5	18143726	18143813	dmr_1043019	0.8490000000000001
chr5	18229007	18229226	dmr_1043071	0.7435
chr5	18288845	18289010	dmr_1043115	0.7285
chr5	18305462	18305581	dmr_1043128	0.691
chr5	18342934	18343007	dmr_1043176	0.794
chr5	18358827	18358830	dmr_1043192	0.7555
chr5	18360869	18361123	dmr_1043193	0.6315
chr5	18436345	18436670	dmr_1043236	0.7929999999999999
chr5	18484066	18484170	dmr_1043265	0.63
chr5	18490403	18490528	dmr_1043269	0.6305
chr5	19500825	19501458	dmr_1043657	0.643
chr5	19515542	19515572	dmr_1043665	0.6135
chr5	19543244	19543610	dmr_1043680	0.6579999999999999
chr5	19546184	19546738	dmr_1043684	0.659
chr5	19547025	19547097	dmr_1043685	0.72
chr5	19547400	19547461	dmr_1043686	0.639
chr5	19552012	19552154	dmr_1043691	0.7895
chr5	19553106	19553557	dmr_1043693	0.7785
chr5	19560409	19560658	dmr_1043699	0.6775
chr5	19674748	19674865	dmr_1043765	0.737
chr5	19744603	19744876	dmr_1043804	0.7065
chr5	19745169	19745416	dmr_1043805	0.7395
chr5	19745867	19746246	dmr_1043806	0.8340000000000001
chr5	19747325	19747418	dmr_1043808	0.6809999999999999
chr5	19747789	19747813	dmr_1043809	0.657
chr5	19778282	19778425	dmr_1043827	0.6805
chr5	19778591	19778753	dmr_1043828	0.5175
chr5	19779582	19779734	dmr_1043829	0.718
chr5	19808127	19808301	dmr_1043846	0.7355
chr5	19827002	19827344	dmr_1043864	0.574
chr5	19870088	19870830	dmr_1043888	0.9329999999999999
chr5	19907390	19907543	dmr_1043911	0.813
chr5	19909799	19910320	dmr_1043912	0.6509999999999999
chr5	19910799	19910935	dmr_1043913	0.8165
chr5	19912608	19912792	dmr_1043916	0.532
chr5	19952533	19952548	dmr_1043958	0.5415
chr5	19970298	19970332	dmr_1043971	0.5395
chr5	19991754	19991956	dmr_1043990	0.5515
chr5	19999448	19999962	dmr_1043993	0.738
chr5	20018261	20018385	dmr_1044017	0.716
chr5	20024077	20024248	dmr_1044021	0.7490000000000001
chr5	20036119	20036380	dmr_1044030	0.5065
chr5	20061787	20062151	dmr_1044051	0.532
chr5	20079062	20079207	dmr_1044073	0.7120000000000001
chr5	20087165	20087541	dmr_1044083	0.7395
chr5	20103544	20103743	dmr_1044100	0.561
chr5	20109813	20110292	dmr_1044105	0.753
chr5	20112721	20112846	dmr_1044110	0.7675
chr5	20113245	20113269	dmr_1044111	0.619
chr5	20140554	20140810	dmr_1044129	0.6920000000000001
chr5	20153338	20153878	dmr_1044137	0.5489999999999999
chr5	20204715	20204861	dmr_1044178	0.7195
chr5	20208443	20208461	dmr_1044180	0.9570000000000001
chr5	20220514	20220734	dmr_1044194	0.703
chr5	20225996	20226101	dmr_1044201	0.609
chr5	20227812	20228413	dmr_1044205	0.584
chr5	20237100	20237347	dmr_1044215	0.5575
chr5	20254300	20254368	dmr_1044233	0.5770000000000001
chr5	20256760	20257002	dmr_1044236	0.5625
chr5	20259439	20260151	dmr_1044238	0.7090000000000001
chr5	20270844	20270887	dmr_1044248	0.6535
chr5	20276262	20276444	dmr_1044251	0.564
chr5	20295845	20295877	dmr_1044272	0.6505
chr5	20298323	20298453	dmr_1044276	0.6325
chr5	20303721	20304241	dmr_1044285	0.732
chr5	20310903	20311163	dmr_1044296	0.621
chr5	20321293	20321297	dmr_1044303	0.613
chr5	20330423	20330978	dmr_1044311	0.574
chr5	20353716	20354054	dmr_1044327	0.595
chr5	20358868	20359172	dmr_1044332	0.63
chr5	20363099	20363332	dmr_1044338	0.8009999999999999
chr5	20363667	20363826	dmr_1044339	0.505
chr5	20375167	20375389	dmr_1044344	0.6245
chr5	20389757	20389787	dmr_1044358	0.527
chr5	20431986	20432315	dmr_1044391	0.5065
chr5	20433137	20433481	dmr_1044392	0.5575
chr5	20452452	20452670	dmr_1044408	0.6795
chr5	20462686	20462690	dmr_1044420	0.88
chr5	20465040	20465162	dmr_1044423	0.9545
chr5	20484525	20484863	dmr_1044442	0.7490000000000001
chr5	20492637	20492709	dmr_1044455	0.9185
chr5	20492836	20493149	dmr_1044456	0.9385
chr5	20493663	20493981	dmr_1044458	0.6255
chr5	20494120	20494390	dmr_1044459	0.539
chr5	20496407	20496464	dmr_1044464	0.7979999999999999
chr5	20496928	20497106	dmr_1044465	0.5125
chr5	20508402	20508728	dmr_1044478	0.6825
chr5	20510249	20511003	dmr_1044481	0.6825
chr5	20511034	20511238	dmr_1044482	0.6675
chr5	20521017	20521835	dmr_1044493	0.615
chr5	20522800	20523285	dmr_1044495	0.7405
chr5	20527193	20527544	dmr_1044500	0.693
chr5	20528069	20528224	dmr_1044501	0.5945
chr5	20537452	20537757	dmr_1044508	0.6025
chr5	20568283	20568828	dmr_1044542	0.7659999999999999
chr5	20569166	20569203	dmr_1044543	0.6535
chr5	20575874	20576018	dmr_1044553	0.5435
chr5	20576747	20577197	dmr_1044554	0.855
chr5	20578332	20579014	dmr_1044556	0.6185
chr5	20588723	20588940	dmr_1044566	0.5105
chr5	20589290	20589849	dmr_1044567	0.705
chr5	20598312	20598482	dmr_1044573	0.5115
chr5	20604087	20604453	dmr_1044576	0.5115
chr5	20606077	20606152	dmr_1044579	0.6835
chr5	20614234	20614670	dmr_1044589	0.7545
chr5	20614982	20615653	dmr_1044590	0.6459999999999999
chr5	20617866	20618282	dmr_1044593	0.7240000000000001
chr5	20620453	20620895	dmr_1044595	0.6759999999999999
chr5	20622753	20623058	dmr_1044597	0.5655
chr5	20623306	20623835	dmr_1044598	0.5985
chr5	20625314	20625348	dmr_1044600	0.7125
chr5	20628902	20629071	dmr_1044605	0.631
chr5	20630740	20630831	dmr_1044608	0.5660000000000001
chr5	20633470	20634194	dmr_1044611	0.579
chr5	20634376	20635144	dmr_1044612	0.8275
chr5	20635271	20635314	dmr_1044614	0.805
chr5	20637791	20638122	dmr_1044618	0.7565
chr5	20640649	20641290	dmr_1044621	0.6920000000000001
chr5	20641976	20642513	dmr_1044623	0.7035
chr5	20645982	20646048	dmr_1044629	0.51
chr5	20646284	20646580	dmr_1044631	0.7440000000000001
chr5	20646627	20646645	dmr_1044632	0.682
chr5	20647024	20647757	dmr_1044633	0.5660000000000001
chr5	20650437	20650688	dmr_1044635	0.612
chr5	20653884	20654838	dmr_1044644	0.654
chr5	20668846	20669390	dmr_1044657	0.6335
chr5	20669474	20669755	dmr_1044658	0.5379999999999999
chr5	20676432	20676835	dmr_1044668	0.5315
chr5	20681243	20681318	dmr_1044674	0.695
chr5	20684155	20684707	dmr_1044678	0.7909999999999999
chr5	20703030	20703550	dmr_1044690	0.57
chr5	20753197	20753216	dmr_1044728	0.8495
chr5	20811446	20811602	dmr_1044771	0.66
chr5	20815998	20816123	dmr_1044775	0.6305
chr5	20817373	20817454	dmr_1044776	0.7
chr5	20817724	20817834	dmr_1044777	0.6445
chr5	20904605	20904650	dmr_1044847	0.691
chr5	20917409	20917423	dmr_1044856	0.7505
chr5	20918080	20918242	dmr_1044857	0.813
chr5	20919549	20920069	dmr_1044859	0.6215
chr5	20926430	20926507	dmr_1044867	0.525
chr5	20938663	20939050	dmr_1044883	0.528
chr5	20941297	20941520	dmr_1044888	0.723
chr5	21035725	21036114	dmr_1044951	0.5489999999999999
chr5	21050234	21050775	dmr_1044965	0.502
chr5	21135546	21135930	dmr_1045002	0.655
chr5	21136364	21136958	dmr_1045003	0.6505
chr5	21139809	21140193	dmr_1045005	0.5429999999999999
chr5	21143599	21143626	dmr_1045011	0.7175
chr5	21188380	21188392	dmr_1045036	0.5665
chr5	21247380	21247706	dmr_1045064	0.737
chr5	21248120	21248447	dmr_1045065	0.7385
chr5	21248731	21249169	dmr_1045066	0.6395
chr5	21299089	21299286	dmr_1045097	0.6225
chr5	21434093	21434439	dmr_1045169	0.59
chr5	21479848	21480193	dmr_1045201	0.7185
chr5	21480202	21480357	dmr_1045202	0.542
chr5	21484913	21485210	dmr_1045207	0.503
chr5	21485346	21485660	dmr_1045208	0.5585
chr5	21487265	21487619	dmr_1045212	0.7505
chr5	21488552	21488788	dmr_1045214	0.968
chr5	21489093	21489596	dmr_1045215	0.555
chr5	21496034	21497146	dmr_1045220	0.552
chr5	21500753	21501730	dmr_1045225	0.8079999999999999
chr5	21502882	21503661	dmr_1045228	0.7609999999999999
chr5	21512999	21513407	dmr_1045236	0.797
chr5	21513448	21513714	dmr_1045237	0.9059999999999999
chr5	21541223	21541334	dmr_1045264	0.6515
chr5	21555448	21555784	dmr_1045276	0.679
chr5	21566141	21566610	dmr_1045292	0.7290000000000001
chr5	21568263	21568637	dmr_1045294	0.7785
chr5	21573254	21573832	dmr_1045301	0.633
chr5	21573875	21574035	dmr_1045302	0.5105
chr5	21592919	21593359	dmr_1045321	0.6920000000000001
chr5	21593392	21593649	dmr_1045322	0.773
chr5	21593929	21594102	dmr_1045323	0.7929999999999999
chr5	21608554	21609597	dmr_1045339	0.7995
chr5	21615175	21615433	dmr_1045344	0.6785
chr5	21639655	21639664	dmr_1045353	0.6075
chr5	21642438	21642697	dmr_1045358	0.6970000000000001
chr5	21658591	21658679	dmr_1045370	0.5895
chr5	21658682	21659012	dmr_1045371	0.5245
chr5	21680923	21681387	dmr_1045397	0.5935
chr5	21712184	21712242	dmr_1045425	0.7125
chr5	21712276	21712440	dmr_1045426	0.5435
chr5	21763756	21764109	dmr_1045466	0.615
chr5	21805103	21805182	dmr_1045493	0.7415
chr5	21828958	21829088	dmr_1045509	0.86
chr5	21939416	21939682	dmr_1045610	0.5185
chr5	22017992	22018199	dmr_1045703	0.727
chr5	22262264	22262615	dmr_1045974	0.7425
chr5	22285521	22286103	dmr_1046010	0.5335
chr5	22304518	22304729	dmr_1046029	0.76
chr5	22307215	22307303	dmr_1046032	0.735
chr5	22482789	22482914	dmr_1046151	0.7745
chr5	22574554	22574984	dmr_1046200	0.645
chr5	22813653	22813734	dmr_1046255	0.525
chr5	22869942	22870813	dmr_1046276	0.7135
chr5	22871320	22871840	dmr_1046277	0.5925
chr5	22872797	22872883	dmr_1046279	0.8565
chr5	22888298	22888778	dmr_1046283	0.763
chr5	22906710	22907126	dmr_1046292	0.889
chr5	22925294	22925445	dmr_1046301	0.547
chr5	23074933	23075247	dmr_1046357	0.6970000000000001
chr5	23224905	23225017	dmr_1046427	0.631
chr5	23394464	23394576	dmr_1046486	0.6609999999999999
chr5	23395869	23396039	dmr_1046488	0.6779999999999999
chr5	23411900	23412110	dmr_1046507	0.517
chr5	23414196	23414242	dmr_1046511	0.6365
chr5	23414562	23414741	dmr_1046512	0.7835
chr5	23416935	23416993	dmr_1046516	0.5285
chr5	23445817	23445950	dmr_1046542	0.685
chr5	23496995	23497297	dmr_1046597	0.7445
chr5	23497987	23498255	dmr_1046599	0.6205
chr5	23499300	23499554	dmr_1046602	0.7335
chr5	23500817	23501098	dmr_1046604	0.6509999999999999
chr5	23501715	23502005	dmr_1046605	0.5445
chr5	23503627	23504050	dmr_1046608	0.754
chr5	23507558	23507757	dmr_1046613	0.6509999999999999
chr5	23509080	23509119	dmr_1046617	0.5065
chr5	23517947	23518492	dmr_1046625	0.8605
chr5	23525266	23525669	dmr_1046635	0.8165
chr5	23526009	23527076	dmr_1046636	0.7215
chr5	23527140	23527177	dmr_1046637	0.6195
chr5	23531309	23533209	dmr_1046643	0.7015
chr5	23535509	23535956	dmr_1046646	0.7725
chr5	23575925	23576321	dmr_1046692	0.5175
chr5	23594991	23595119	dmr_1046720	0.532
chr5	23595168	23595406	dmr_1046721	0.603
chr5	23596533	23596690	dmr_1046724	0.5655
chr5	23599978	23600543	dmr_1046730	0.541
chr5	23613008	23613366	dmr_1046754	0.6605
chr5	23759189	23759682	dmr_1046837	0.664
chr5	23759959	23760206	dmr_1046838	0.7695
chr5	23764820	23765144	dmr_1046847	0.598
chr5	23787130	23787347	dmr_1046865	0.542
chr5	23822384	23822644	dmr_1046882	0.588
chr5	23823004	23823068	dmr_1046883	0.6065
chr5	23844647	23844727	dmr_1046901	0.6970000000000001
chr5	23845017	23845226	dmr_1046902	0.6095
chr5	23892098	23892209	dmr_1046926	0.63
chr5	23893595	23894070	dmr_1046928	0.5745
chr5	23911404	23911587	dmr_1046947	0.7405
chr5	24041400	24041438	dmr_1047028	0.617
chr5	24080975	24082003	dmr_1047061	0.585
chr5	24308501	24308822	dmr_1047231	0.9475
chr5	24308994	24309074	dmr_1047233	0.7785
chr5	24320405	24320713	dmr_1047241	0.569
chr5	24384257	24384738	dmr_1047303	0.644
chr5	24454507	24454786	dmr_1047353	0.5375
chr5	24475172	24475476	dmr_1047375	0.5955
chr5	24483521	24483732	dmr_1047388	0.7875
chr5	24488841	24489503	dmr_1047397	0.5055
chr5	24504544	24504890	dmr_1047418	0.545
chr5	24527296	24527385	dmr_1047432	0.7615
chr5	24550652	24551368	dmr_1047455	0.53
chr5	24573443	24573812	dmr_1047467	0.8125
chr5	24590692	24591306	dmr_1047476	0.5585
chr5	24591318	24591447	dmr_1047477	0.537
chr5	24597872	24598158	dmr_1047487	0.7435
chr5	24604176	24604281	dmr_1047491	0.6375
chr5	24606117	24606499	dmr_1047494	0.5795
chr5	24621173	24621508	dmr_1047510	0.6575
chr5	24629808	24630248	dmr_1047517	0.7935
chr5	24630261	24630644	dmr_1047518	0.7685
chr5	24655176	24655739	dmr_1047536	0.5155
chr5	24731299	24731788	dmr_1047589	0.5795
chr5	24747213	24747242	dmr_1047601	0.7205
chr5	24750285	24750322	dmr_1047606	0.742
chr5	24751457	24751975	dmr_1047607	0.653
chr5	24780116	24780453	dmr_1047619	0.7565
chr5	24781239	24781640	dmr_1047621	0.527
chr5	24792592	24792756	dmr_1047632	0.642
chr5	24797948	24798021	dmr_1047639	0.6525
chr5	24798029	24798164	dmr_1047640	0.7390000000000001
chr5	24798185	24798593	dmr_1047641	0.5945
chr5	24804660	24805516	dmr_1047651	0.5565
chr5	24834336	24834556	dmr_1047677	0.6679999999999999
chr5	24834651	24835125	dmr_1047678	0.7275
chr5	24840939	24841077	dmr_1047687	0.608
chr5	24846555	24846620	dmr_1047689	0.5785
chr5	24846877	24847287	dmr_1047690	0.5715
chr5	24860338	24860409	dmr_1047701	0.7290000000000001
chr5	24860663	24861515	dmr_1047702	0.8105
chr5	24861790	24861910	dmr_1047703	0.7340000000000001
chr5	24863524	24864574	dmr_1047705	0.6205
chr5	24871313	24872019	dmr_1047713	0.7425
chr5	24889743	24890325	dmr_1047734	0.687
chr5	24893465	24893508	dmr_1047740	0.665
chr5	24895696	24896070	dmr_1047744	0.6970000000000001
chr5	24906369	24907436	dmr_1047759	0.539
chr5	24913022	24913485	dmr_1047765	0.534
chr5	24913601	24913656	dmr_1047766	0.6045
chr5	24915126	24915406	dmr_1047769	0.6505
chr5	24916402	24916801	dmr_1047771	0.502
chr5	24916827	24917281	dmr_1047772	0.5315
chr5	24923358	24923590	dmr_1047779	0.7845
chr5	24944476	24944569	dmr_1047798	0.6175
chr5	24946271	24946291	dmr_1047800	0.685
chr5	24950025	24950554	dmr_1047806	0.904
chr5	24950580	24950721	dmr_1047807	0.8205
chr5	24969687	24969840	dmr_1047825	0.7315
chr5	24973342	24973595	dmr_1047829	0.7120000000000001
chr5	24981700	24982048	dmr_1047835	0.5379999999999999
chr5	24984980	24985686	dmr_1047840	0.606
chr5	24986223	24987005	dmr_1047841	0.6115
chr5	24989809	24990097	dmr_1047843	0.804
chr5	24992025	24992153	dmr_1047846	0.7609999999999999
chr5	25009927	25010427	dmr_1047865	0.5495
chr5	25025651	25026014	dmr_1047886	0.6685
chr5	25026040	25026087	dmr_1047887	0.5815
chr5	25026515	25026867	dmr_1047889	0.5165
chr5	25030947	25031867	dmr_1047893	0.5165
chr5	25045899	25045928	dmr_1047908	0.657
chr5	25054302	25054515	dmr_1047920	0.6085
chr5	25057404	25059639	dmr_1047926	0.7170000000000001
chr5	25059987	25060389	dmr_1047927	0.519
chr5	25080578	25080938	dmr_1047947	0.7645
chr5	25081256	25081928	dmr_1047948	0.7545
chr5	25082275	25082692	dmr_1047949	0.6625
chr5	25085160	25085440	dmr_1047952	0.823
chr5	25085546	25086469	dmr_1047953	0.6585
chr5	25086573	25086821	dmr_1047954	0.535
chr5	25086982	25087553	dmr_1047955	0.8035
chr5	25088058	25088929	dmr_1047957	0.5715
chr5	25089205	25089838	dmr_1047958	0.8605
chr5	25096576	25097649	dmr_1047968	0.5185
chr5	25098220	25099423	dmr_1047970	0.649
chr5	25101310	25101662	dmr_1047971	0.5385
chr5	25102162	25102173	dmr_1047972	0.8185
chr5	25114917	25115007	dmr_1047981	0.5495
chr5	25116037	25116512	dmr_1047984	0.9435
chr5	25119228	25119412	dmr_1047987	0.6795
chr5	25160380	25161097	dmr_1048007	0.6625
chr5	25165919	25165982	dmr_1048010	0.551
chr5	25169647	25170004	dmr_1048013	0.7655
chr5	25222520	25222567	dmr_1048045	0.594
chr5	25252215	25252660	dmr_1048068	0.508
chr5	25256263	25256974	dmr_1048071	0.75
chr5	25259901	25260124	dmr_1048075	0.7585
chr5	25288637	25288662	dmr_1048105	0.6509999999999999
chr5	25295477	25295519	dmr_1048113	0.521
chr5	25420637	25420650	dmr_1048198	0.511
chr5	25528975	25529041	dmr_1048263	0.6375
chr5	25532372	25532748	dmr_1048266	0.5305
chr5	25599033	25599387	dmr_1048286	0.589
chr5	25609858	25610362	dmr_1048297	0.534
chr5	25696416	25696551	dmr_1048337	0.6365
chr5	25732201	25732392	dmr_1048352	0.513
chr5	25754441	25754774	dmr_1048370	0.7845
chr5	25761502	25762120	dmr_1048374	0.6745
chr5	25762415	25763049	dmr_1048375	0.6805
chr5	25773141	25773430	dmr_1048390	0.7555
chr5	25773685	25774345	dmr_1048391	0.848
chr5	25774612	25774890	dmr_1048392	0.513
chr5	25791588	25792210	dmr_1048414	0.6575
chr5	25800948	25801199	dmr_1048429	0.74
chr5	25801931	25802815	dmr_1048430	0.5025
chr5	25831562	25832223	dmr_1048466	0.6509999999999999
chr5	25889927	25890208	dmr_1048519	0.7390000000000001
chr5	26359106	26359288	dmr_1048659	0.564
chr5	26498662	26498889	dmr_1048700	0.7485
chr5	26784144	26784177	dmr_1048812	0.809
chr5	27034774	27035211	dmr_1048952	0.642
chr5	27068504	27068566	dmr_1048983	0.631
chr5	27083643	27084040	dmr_1049003	0.8585
chr5	27125992	27126229	dmr_1049033	0.6345
chr5	27275129	27275279	dmr_1049171	0.5945
chr5	27291477	27291744	dmr_1049189	0.805
chr5	27324594	27325039	dmr_1049219	0.6025
chr5	27474840	27474910	dmr_1049337	0.5015
chr5	27475171	27475283	dmr_1049338	0.634
chr5	27475316	27475346	dmr_1049339	0.573
chr5	27531829	27531976	dmr_1049388	0.623
chr5	27677511	27677658	dmr_1049514	0.5665
chr5	27715963	27716650	dmr_1049545	0.768
chr5	27717054	27717232	dmr_1049546	0.632
chr5	27717721	27717746	dmr_1049547	0.758
chr5	27841451	27841585	dmr_1049620	0.78
chr5	27842378	27843063	dmr_1049621	0.664
chr5	27843083	27843251	dmr_1049622	0.6945
chr5	27843825	27844039	dmr_1049624	0.6765
chr5	27874011	27875096	dmr_1049639	0.504
chr5	27901624	27901796	dmr_1049653	0.542
chr5	27906943	27907008	dmr_1049658	0.6955
chr5	28061121	28061236	dmr_1049711	0.529
chr5	28079699	28079976	dmr_1049732	0.5295
chr5	28142450	28142686	dmr_1049755	0.608
chr5	28260239	28260380	dmr_1049808	0.517
chr5	28343596	28343620	dmr_1049881	0.5820000000000001
chr5	28375223	28375383	dmr_1049911	0.7525
chr5	28380212	28380282	dmr_1049913	0.6829999999999999
chr5	28386880	28387099	dmr_1049918	0.547
chr5	28387599	28388068	dmr_1049919	0.5429999999999999
chr5	28422837	28422976	dmr_1049955	0.688
chr5	28568163	28568414	dmr_1050009	0.809
chr5	28612215	28612665	dmr_1050020	0.569
chr5	28704759	28705341	dmr_1050052	0.6045
chr5	28819182	28820077	dmr_1050105	0.5055
chr5	28858981	28859134	dmr_1050131	0.6435
chr5	28859732	28860364	dmr_1050133	0.7240000000000001
chr5	28982090	28982476	dmr_1050213	0.5329999999999999
chr5	29036638	29036836	dmr_1050239	0.7005
chr5	29185057	29185081	dmr_1050281	0.6990000000000001
chr5	29236466	29236933	dmr_1050310	0.6505
chr5	29270829	29271198	dmr_1050331	0.5539999999999999
chr5	29289788	29289994	dmr_1050341	0.573
chr5	29369320	29369493	dmr_1050375	0.6645
chr5	29376915	29377006	dmr_1050378	0.6745
chr5	29598773	29598908	dmr_1050453	0.7025
chr5	29758251	29758268	dmr_1050540	0.6325
chr5	29775588	29775704	dmr_1050562	0.6829999999999999
chr5	29817290	29817640	dmr_1050590	0.5835
chr5	30012752	30013599	dmr_1050677	0.6895
chr5	30105831	30106409	dmr_1050702	0.6835
chr5	30128229	30128487	dmr_1050727	0.8645
chr5	30182854	30182885	dmr_1050769	0.585
chr5	30220088	30220298	dmr_1050785	0.672
chr5	30270427	30271187	dmr_1050816	0.5055
chr5	30280972	30281064	dmr_1050824	0.564
chr5	30342473	30343648	dmr_1050833	0.772
chr5	30461309	30462339	dmr_1050914	0.562
chr5	30466452	30466922	dmr_1050918	0.652
chr5	30571877	30571922	dmr_1051000	0.6605
chr5	30572061	30572105	dmr_1051001	0.775
chr5	30574421	30574852	dmr_1051005	0.644
chr5	30574932	30575191	dmr_1051006	0.6859999999999999
chr5	30575617	30575883	dmr_1051007	0.8135
chr5	30576236	30576469	dmr_1051008	0.5479999999999999
chr5	30577503	30578290	dmr_1051009	0.613
chr5	30578326	30578872	dmr_1051010	0.8809999999999999
chr5	30583667	30583731	dmr_1051016	0.5695
chr5	30589266	30589708	dmr_1051021	0.608
chr5	30594156	30594464	dmr_1051029	0.6825
chr5	30601907	30602304	dmr_1051038	0.601
chr5	30605485	30605815	dmr_1051043	0.6805
chr5	30606189	30606762	dmr_1051044	0.632
chr5	30606812	30607032	dmr_1051045	0.7120000000000001
chr5	30617502	30618110	dmr_1051059	0.585
chr5	30626722	30626875	dmr_1051074	0.7275
chr5	30643699	30644069	dmr_1051087	0.6845
chr5	30710723	30710897	dmr_1051138	0.5325
chr5	30713891	30714052	dmr_1051139	0.622
chr5	30738340	30738797	dmr_1051173	0.7515
chr5	30765824	30766088	dmr_1051209	0.5935
chr5	30816417	30816564	dmr_1051265	0.7105
chr5	30822994	30823321	dmr_1051275	0.5895
chr5	30825809	30826244	dmr_1051280	0.767
chr5	30837058	30837225	dmr_1051292	0.669
chr5	30841579	30841760	dmr_1051296	0.67
chr5	30848719	30848852	dmr_1051307	0.5425
chr5	30873181	30873819	dmr_1051336	0.565
chr5	30931366	30931559	dmr_1051382	0.5435
chr5	30949406	30949460	dmr_1051393	0.7040000000000001
chr5	30975205	30975544	dmr_1051413	0.638
chr5	30982680	30982873	dmr_1051419	0.8385
chr5	30994111	30994173	dmr_1051429	0.7725
chr5	30994434	30994663	dmr_1051430	0.6635
chr5	30994962	30995369	dmr_1051431	0.5115
chr5	31004614	31004744	dmr_1051441	0.7365
chr5	31120919	31121668	dmr_1051507	0.525
chr5	31303205	31303525	dmr_1051624	0.5945
chr5	31447276	31447511	dmr_1051670	0.696
chr5	31454809	31454862	dmr_1051673	0.5635
chr5	31559976	31560450	dmr_1051724	0.504
chr5	31562102	31563073	dmr_1051728	0.7490000000000001
chr5	31564007	31564156	dmr_1051729	0.684
chr5	31564804	31565134	dmr_1051730	0.653
chr5	31576145	31577128	dmr_1051742	0.5645
chr5	31590899	31591151	dmr_1051756	0.532
chr5	31591252	31591561	dmr_1051757	0.682
chr5	31596023	31597227	dmr_1051760	0.6705
chr5	31597301	31597537	dmr_1051761	0.52
chr5	31602171	31602325	dmr_1051766	0.6905
chr5	31704890	31705372	dmr_1051850	0.6829999999999999
chr5	31768699	31768853	dmr_1051889	0.503
chr5	31808402	31808460	dmr_1051919	0.8565
chr5	31853157	31853378	dmr_1051954	0.777
chr5	31853670	31853877	dmr_1051955	0.7909999999999999
chr5	31882477	31882932	dmr_1051977	0.7015
chr5	31984178	31985353	dmr_1052064	0.51
chr5	32010000	32010547	dmr_1052075	0.9109999999999999
chr5	32011018	32011410	dmr_1052077	0.561
chr5	32080806	32081330	dmr_1052128	0.675
chr5	32245539	32245926	dmr_1052245	0.6115
chr5	32345874	32346570	dmr_1052310	0.7125
chr5	32361565	32361624	dmr_1052325	0.6705
chr5	32362122	32362342	dmr_1052326	0.6235
chr5	32371301	32371473	dmr_1052334	0.5465
chr5	32493734	32493945	dmr_1052438	0.5475
chr5	32494516	32494615	dmr_1052439	0.562
chr5	32504218	32504882	dmr_1052447	0.631
chr5	32729013	32729883	dmr_1052551	0.6915
chr5	32786088	32786439	dmr_1052614	0.5655
chr5	32792247	32792824	dmr_1052617	0.6659999999999999
chr5	32820258	32820709	dmr_1052639	0.665
chr5	32830213	32830311	dmr_1052652	0.6285
chr5	32977767	32978004	dmr_1052767	0.63
chr5	32985255	32985293	dmr_1052776	0.7695
chr5	32989611	32990284	dmr_1052786	0.7235
chr5	32990331	32990860	dmr_1052787	0.8375
chr5	32990942	32991114	dmr_1052788	0.679
chr5	32991130	32992027	dmr_1052789	0.743
chr5	32993043	32993160	dmr_1052792	0.816
chr5	32993209	32993518	dmr_1052793	0.857
chr5	32993642	32993773	dmr_1052794	0.687
chr5	32994193	32994269	dmr_1052795	0.6505
chr5	32994619	32995137	dmr_1052796	0.8585
chr5	32997793	32997887	dmr_1052802	0.5589999999999999
chr5	33001051	33001526	dmr_1052808	0.7425
chr5	33003635	33003924	dmr_1052812	0.693
chr5	33005233	33005317	dmr_1052815	0.645
chr5	33005574	33005661	dmr_1052816	0.7979999999999999
chr5	33005980	33006238	dmr_1052817	0.7895
chr5	33006766	33006928	dmr_1052818	0.7765
chr5	33021057	33021810	dmr_1052834	0.6955
chr5	33023093	33023427	dmr_1052837	0.5215
chr5	33023837	33024026	dmr_1052838	0.7005
chr5	33026378	33027155	dmr_1052842	0.5055
chr5	33029954	33030389	dmr_1052845	0.502
chr5	33204078	33204353	dmr_1052939	0.6405
chr5	33374114	33374234	dmr_1053061	0.792
chr5	33492853	33493111	dmr_1053105	0.523
chr5	33493122	33493153	dmr_1053106	0.7490000000000001
chr5	33632159	33632352	dmr_1053185	0.7355
chr5	33737958	33738278	dmr_1053253	0.5375
chr5	33818978	33819055	dmr_1053283	0.7655
chr5	33928073	33928184	dmr_1053379	0.7165
chr5	33974908	33975023	dmr_1053409	0.581
chr5	34007931	34007952	dmr_1053434	0.6509999999999999
chr5	34122264	34122519	dmr_1053479	0.6955
chr5	34188396	34188551	dmr_1053522	0.503
chr5	34194742	34195451	dmr_1053528	0.753
chr5	34195910	34196615	dmr_1053529	0.5525
chr5	34197291	34197673	dmr_1053531	0.778
chr5	34206980	34207087	dmr_1053545	0.6825
chr5	34209606	34209829	dmr_1053548	0.619
chr5	34209990	34210206	dmr_1053549	0.603
chr5	34214277	34214420	dmr_1053553	0.5455
chr5	34215218	34215421	dmr_1053555	0.5115
chr5	34217503	34218104	dmr_1053558	0.8045
chr5	34224600	34224639	dmr_1053564	0.7375
chr5	34231455	34231532	dmr_1053577	0.799
chr5	34235236	34235475	dmr_1053582	0.7265
chr5	34238347	34238877	dmr_1053585	0.5315
chr5	34239380	34239398	dmr_1053586	0.531
chr5	34241644	34241719	dmr_1053589	0.5945
chr5	34243559	34243672	dmr_1053591	0.6595
chr5	34244149	34244498	dmr_1053593	0.7659999999999999
chr5	34253188	34253421	dmr_1053605	0.631
chr5	34253914	34254019	dmr_1053606	0.5345
chr5	34273185	34273665	dmr_1053630	0.5615
chr5	34274221	34274913	dmr_1053632	0.512
chr5	34276293	34276715	dmr_1053634	0.541
chr5	34276856	34277260	dmr_1053635	0.765
chr5	34278049	34278422	dmr_1053637	0.7035
chr5	34278698	34278718	dmr_1053638	0.65
chr5	34279208	34279487	dmr_1053639	0.5805
chr5	34286296	34286799	dmr_1053648	0.6859999999999999
chr5	34297889	34297939	dmr_1053651	0.6015
chr5	34298069	34298311	dmr_1053652	0.6940000000000001
chr5	34298321	34299310	dmr_1053653	0.6845
chr5	34384212	34384505	dmr_1053701	0.5445
chr5	34397761	34397949	dmr_1053709	0.547
chr5	34434223	34434622	dmr_1053747	0.5975
chr5	34487603	34487922	dmr_1053792	0.6485
chr5	34526088	34526471	dmr_1053818	0.595
chr5	34528802	34529104	dmr_1053823	0.557
chr5	34575068	34575138	dmr_1053847	0.6495
chr5	34581904	34582148	dmr_1053858	0.818
chr5	34582425	34582534	dmr_1053859	0.743
chr5	34606861	34607507	dmr_1053893	0.6609999999999999
chr5	34607761	34607765	dmr_1053894	0.541
chr5	34634385	34634594	dmr_1053921	0.6405
chr5	34642806	34643116	dmr_1053932	0.507
chr5	34847532	34847840	dmr_1054031	0.503
chr5	34871641	34871905	dmr_1054049	0.5815
chr5	34989256	34989297	dmr_1054160	0.679
chr5	35004012	35004207	dmr_1054180	0.809
chr5	35004491	35004930	dmr_1054181	0.5720000000000001
chr5	35014615	35014886	dmr_1054193	0.7715
chr5	35020019	35020616	dmr_1054201	0.5770000000000001
chr5	35020836	35021016	dmr_1054202	0.5765
chr5	35033903	35034050	dmr_1054219	0.615
chr5	35035876	35036151	dmr_1054222	0.7705
chr5	35090031	35090595	dmr_1054284	0.5495
chr5	35112340	35113118	dmr_1054302	0.5705
chr5	35128946	35129813	dmr_1054317	0.9235
chr5	35129833	35130660	dmr_1054318	0.5085
chr5	35137106	35137808	dmr_1054326	0.669
chr5	35138377	35138836	dmr_1054328	0.6629999999999999
chr5	35141199	35141375	dmr_1054330	0.5905
chr5	35286394	35286493	dmr_1054429	0.6679999999999999
chr5	35312905	35314222	dmr_1054446	0.523
chr5	35331104	35331116	dmr_1054456	0.5825
chr5	35447672	35448416	dmr_1054519	0.7285
chr5	35666934	35667299	dmr_1054657	0.6925
chr5	35684757	35684850	dmr_1054671	0.7335
chr5	35743694	35744017	dmr_1054713	0.7885
chr5	35744183	35744332	dmr_1054714	0.982
chr5	35763939	35764126	dmr_1054735	0.5305
chr5	35770700	35771158	dmr_1054743	0.6990000000000001
chr5	35787874	35788443	dmr_1054766	0.759
chr5	35792532	35792622	dmr_1054773	0.721
chr5	35798770	35799373	dmr_1054783	0.514
chr5	35814343	35815098	dmr_1054804	0.8125
chr5	35879035	35879497	dmr_1054874	0.616
chr5	35925045	35925873	dmr_1054920	0.5905
chr5	36085968	36086269	dmr_1055081	0.614
chr5	36213316	36213761	dmr_1055206	0.7995
chr5	36379986	36380170	dmr_1055373	0.721
chr5	36380445	36380579	dmr_1055374	0.8495
chr5	36394376	36395717	dmr_1055392	0.6055
chr5	36400548	36400741	dmr_1055398	0.738
chr5	36401050	36401126	dmr_1055400	0.5955
chr5	36414715	36414754	dmr_1055406	0.6805
chr5	36426065	36426403	dmr_1055413	0.813
chr5	36426683	36426784	dmr_1055414	0.5175
chr5	36429624	36429635	dmr_1055418	0.5820000000000001
chr5	36442798	36442872	dmr_1055435	0.9325
chr5	36447602	36448430	dmr_1055440	0.7609999999999999
chr5	36454179	36454688	dmr_1055447	0.5385
chr5	36455010	36455042	dmr_1055448	0.5575
chr5	36480575	36480802	dmr_1055473	0.5820000000000001
chr5	36493024	36493197	dmr_1055485	0.5445
chr5	36493549	36493929	dmr_1055486	0.7965
chr5	36494127	36494400	dmr_1055487	0.5335
chr5	36517995	36518291	dmr_1055507	0.6595
chr5	36519876	36519921	dmr_1055509	0.619
chr5	36550953	36551359	dmr_1055538	0.8270000000000001
chr5	36551454	36551544	dmr_1055539	0.7365
chr5	36552897	36552917	dmr_1055540	0.5475
chr5	36573283	36573707	dmr_1055563	0.6085
chr5	36579962	36580188	dmr_1055569	0.638
chr5	36580333	36580376	dmr_1055570	0.6455
chr5	36590397	36590753	dmr_1055578	0.7065
chr5	36598316	36598452	dmr_1055585	0.6865
chr5	36618282	36618694	dmr_1055615	0.598
chr5	36620475	36620595	dmr_1055617	0.655
chr5	36663580	36663734	dmr_1055629	0.677
chr5	36669551	36669786	dmr_1055636	0.7340000000000001
chr5	36831542	36831842	dmr_1055760	0.5429999999999999
chr5	36839165	36839177	dmr_1055767	0.5529999999999999
chr5	36840366	36840423	dmr_1055771	0.5920000000000001
chr5	36844174	36844797	dmr_1055777	0.5115
chr5	36845839	36846179	dmr_1055780	0.628
chr5	36863381	36863583	dmr_1055791	0.5045
chr5	36867541	36867797	dmr_1055794	0.637
chr5	36884256	36884990	dmr_1055813	0.578
chr5	36887330	36888128	dmr_1055816	0.6365
chr5	36888555	36889617	dmr_1055817	0.769
chr5	36890770	36892838	dmr_1055820	0.6905
chr5	36893319	36894928	dmr_1055821	0.7265
chr5	36895205	36895304	dmr_1055822	0.6679999999999999
chr5	36895606	36896185	dmr_1055823	0.746
chr5	36897207	36897320	dmr_1055825	0.67
chr5	36900252	36900671	dmr_1055828	0.5765
chr5	36911043	36912225	dmr_1055841	0.809
chr5	36922907	36923143	dmr_1055857	0.5685
chr5	36934551	36935754	dmr_1055872	0.5755
chr5	36936213	36936518	dmr_1055873	0.585
chr5	36944211	36944973	dmr_1055884	0.5385
chr5	36945301	36945467	dmr_1055885	0.6395
chr5	36949109	36949568	dmr_1055889	0.5945
chr5	36949847	36950182	dmr_1055890	0.685
chr5	36952385	36952499	dmr_1055893	0.643
chr5	36953185	36953270	dmr_1055896	0.597
chr5	36953333	36953815	dmr_1055897	0.638
chr5	37010692	37011423	dmr_1055954	0.5655
chr5	37029921	37031034	dmr_1055971	0.5660000000000001
chr5	37031051	37031062	dmr_1055972	0.5955
chr5	37036337	37036605	dmr_1055980	0.555
chr5	37057722	37058054	dmr_1056009	0.6585
chr5	37076121	37076364	dmr_1056028	0.649
chr5	37076695	37077091	dmr_1056029	0.8170000000000001
chr5	37081903	37082493	dmr_1056039	0.7959999999999999
chr5	37082994	37083392	dmr_1056040	0.7215
chr5	37083643	37084490	dmr_1056041	0.5675
chr5	37090946	37091399	dmr_1056048	0.6375
chr5	37100399	37100901	dmr_1056061	0.611
chr5	37101192	37101250	dmr_1056062	0.631
chr5	37101578	37102640	dmr_1056063	0.6275
chr5	37105480	37105651	dmr_1056069	0.716
chr5	37105736	37105791	dmr_1056070	0.593
chr5	37110600	37110656	dmr_1056076	0.502
chr5	37121578	37121641	dmr_1056093	0.6585
chr5	37144576	37144719	dmr_1056110	0.62
chr5	37174530	37175016	dmr_1056134	0.509
chr5	37176569	37176743	dmr_1056137	0.6505
chr5	37177011	37178453	dmr_1056138	0.6255
chr5	37178697	37179133	dmr_1056139	0.6495
chr5	37179708	37179722	dmr_1056141	0.7055
chr5	37196862	37197044	dmr_1056159	0.556
chr5	37204735	37205432	dmr_1056169	0.9109999999999999
chr5	37213019	37213245	dmr_1056175	0.516
chr5	37214646	37214979	dmr_1056177	0.6345
chr5	37219667	37219733	dmr_1056182	0.5145
chr5	37220141	37220618	dmr_1056183	0.7355
chr5	37220814	37221208	dmr_1056184	0.6395
chr5	37228716	37229970	dmr_1056196	0.6990000000000001
chr5	37232284	37232829	dmr_1056199	0.735
chr5	37233100	37233846	dmr_1056200	0.5315
chr5	37238729	37238818	dmr_1056208	0.643
chr5	37239360	37239572	dmr_1056209	0.67
chr5	37241121	37241142	dmr_1056212	0.679
chr5	37243036	37243059	dmr_1056213	0.7565
chr5	37244807	37245083	dmr_1056214	0.6625
chr5	37251994	37252906	dmr_1056220	0.8545
chr5	37254460	37255015	dmr_1056223	0.8340000000000001
chr5	37256196	37256482	dmr_1056226	0.7205
chr5	37256906	37257445	dmr_1056227	0.7040000000000001
chr5	37270437	37270869	dmr_1056247	0.722
chr5	37288742	37289208	dmr_1056271	0.7190000000000001
chr5	37289934	37290378	dmr_1056272	0.6985
chr5	37296614	37297152	dmr_1056282	0.6295
chr5	37297614	37298251	dmr_1056284	0.5235
chr5	37320277	37321058	dmr_1056299	0.652
chr5	37328053	37328328	dmr_1056307	0.67
chr5	37336191	37336546	dmr_1056314	0.5315
chr5	37368907	37369480	dmr_1056339	0.654
chr5	37657699	37657768	dmr_1056506	0.6215
chr5	37657851	37658202	dmr_1056507	0.7545
chr5	37713788	37714561	dmr_1056553	0.6415
chr5	37831241	37831250	dmr_1056617	0.7335
chr5	37901403	37902370	dmr_1056664	0.5665
chr5	38064055	38064113	dmr_1056751	0.6225
chr5	38126950	38127327	dmr_1056814	0.522
chr5	38143785	38144221	dmr_1056830	0.5565
chr5	38152461	38152747	dmr_1056844	0.7195
chr5	38204927	38205934	dmr_1056879	0.638
chr5	38229972	38230281	dmr_1056896	0.546
chr5	38236007	38236167	dmr_1056899	0.757
chr5	38258117	38258743	dmr_1056908	0.8029999999999999
chr5	38259676	38259807	dmr_1056910	0.774
chr5	38260920	38261393	dmr_1056911	0.7105
chr5	38261838	38262079	dmr_1056913	0.8375
chr5	38263054	38264236	dmr_1056915	0.584
chr5	38265863	38266127	dmr_1056916	0.7465
chr5	38271078	38271093	dmr_1056925	0.9259999999999999
chr5	38331015	38331438	dmr_1056963	0.9165
chr5	38337307	38337720	dmr_1056970	0.6265
chr5	38356912	38357509	dmr_1056987	0.8155
chr5	38359599	38359707	dmr_1056988	0.5045
chr5	38364550	38365303	dmr_1056995	0.5575
chr5	38365387	38365579	dmr_1056996	0.7505
chr5	38372410	38373159	dmr_1057004	0.534
chr5	38401060	38401261	dmr_1057029	0.7445
chr5	38427626	38429346	dmr_1057045	0.5489999999999999
chr5	38434122	38434612	dmr_1057050	0.52
chr5	38440342	38440350	dmr_1057057	0.708
chr5	38440637	38441102	dmr_1057058	0.5745
chr5	38441158	38441526	dmr_1057059	0.795
chr5	38441617	38441645	dmr_1057060	0.8320000000000001
chr5	38461372	38461480	dmr_1057074	0.6245
chr5	38479158	38479419	dmr_1057084	0.627
chr5	38516371	38516443	dmr_1057110	0.5760000000000001
chr5	38544555	38544847	dmr_1057130	0.5055
chr5	38547359	38547599	dmr_1057132	0.5745
chr5	38557915	38558271	dmr_1057148	0.6805
chr5	38559824	38559866	dmr_1057151	0.601
chr5	38582499	38583553	dmr_1057166	0.843
chr5	38589062	38589422	dmr_1057170	0.5895
chr5	38611876	38612038	dmr_1057192	0.642
chr5	38686639	38686778	dmr_1057254	0.912
chr5	38708792	38709118	dmr_1057271	0.6015
chr5	38709141	38709519	dmr_1057272	0.5195
chr5	38787594	38787965	dmr_1057326	0.605
chr5	38880055	38880400	dmr_1057388	0.5565
chr5	38881609	38881853	dmr_1057391	0.7515
chr5	38882523	38882718	dmr_1057393	0.613
chr5	39049027	39049190	dmr_1057477	0.573
chr5	39049480	39049587	dmr_1057478	0.6735
chr5	39066536	39066837	dmr_1057493	0.5075
chr5	39076482	39077283	dmr_1057497	0.617
chr5	39173717	39173911	dmr_1057547	0.6955
chr5	39214657	39214771	dmr_1057565	0.731
chr5	39215140	39215160	dmr_1057566	0.82
chr5	39216475	39216515	dmr_1057568	0.5595
chr5	39325539	39325580	dmr_1057628	0.7505
chr5	39348688	39348754	dmr_1057644	0.7040000000000001
chr5	39594948	39595804	dmr_1057738	0.6765
chr5	39620772	39621034	dmr_1057761	0.7020000000000001
chr5	39638833	39639473	dmr_1057781	0.7255
chr5	39639801	39640163	dmr_1057782	0.61
chr5	39641841	39642717	dmr_1057785	0.534
chr5	39645319	39645526	dmr_1057787	0.693
chr5	39737103	39737106	dmr_1057850	0.94
chr5	39777267	39777628	dmr_1057869	0.632
chr5	40145004	40145106	dmr_1058034	0.537
chr5	40246926	40246997	dmr_1058070	0.6905
chr5	40247358	40247475	dmr_1058071	0.7255
chr5	40304949	40305107	dmr_1058097	0.7020000000000001
chr5	40394788	40395162	dmr_1058129	0.5870000000000001
chr5	40395658	40395743	dmr_1058130	0.5175
chr5	40569613	40569820	dmr_1058183	0.6395
chr5	40701512	40702063	dmr_1058237	0.777
chr5	40714555	40714850	dmr_1058252	0.757
chr5	40733522	40733731	dmr_1058267	0.675
chr5	40929268	40929820	dmr_1058340	0.568
chr5	41058053	41058070	dmr_1058391	0.5870000000000001
chr5	41077001	41077164	dmr_1058399	0.7065
chr5	41193846	41193924	dmr_1058439	0.528
chr5	41206571	41206784	dmr_1058443	0.573
chr5	41546612	41546727	dmr_1058560	0.733
chr5	41546887	41547259	dmr_1058561	0.6315
chr5	41595351	41595795	dmr_1058572	0.7959999999999999
chr5	41610665	41610903	dmr_1058585	0.7055
chr5	41618690	41618942	dmr_1058595	0.5055
chr5	41619287	41619670	dmr_1058596	0.6495
chr5	41648665	41648867	dmr_1058617	0.7495
chr5	41762645	41762745	dmr_1058673	0.5025
chr5	41767910	41768287	dmr_1058675	0.6525
chr5	41794346	41794356	dmr_1058687	0.6809999999999999
chr5	42228845	42228879	dmr_1058901	0.7755
chr5	42238744	42239179	dmr_1058910	0.6425
chr5	42239253	42239803	dmr_1058911	0.6555
chr5	42250494	42250675	dmr_1058922	0.889
chr5	42272109	42272273	dmr_1058930	0.867
chr5	42295287	42295958	dmr_1058941	0.682
chr5	42805792	42806221	dmr_1059158	0.5605
chr5	43237264	43237907	dmr_1059361	0.8420000000000001
chr5	43328458	43328653	dmr_1059458	0.774
chr5	43360492	43360795	dmr_1059479	0.7665
chr5	43384446	43384788	dmr_1059499	0.7355
chr5	43515365	43515810	dmr_1059573	0.615
chr5	43542401	43542766	dmr_1059593	0.858
chr5	43586026	43586126	dmr_1059636	0.621
chr5	43592606	43592898	dmr_1059640	0.8755
chr5	43597719	43597859	dmr_1059643	0.732
chr5	43621941	43622395	dmr_1059663	0.537
chr5	43635220	43635444	dmr_1059670	0.741
chr5	43635460	43635550	dmr_1059671	0.5385
chr5	43647098	43647559	dmr_1059676	0.6905
chr5	43662929	43663144	dmr_1059686	0.6935
chr5	43697260	43697410	dmr_1059717	0.67
chr5	43732066	43732797	dmr_1059741	0.528
chr5	43770701	43770823	dmr_1059781	0.5525
chr5	43842920	43842943	dmr_1059822	0.6625
chr5	43844921	43845830	dmr_1059824	0.875
chr5	43865509	43865676	dmr_1059839	0.6445
chr5	43881778	43881838	dmr_1059855	0.8320000000000001
chr5	44087428	44087461	dmr_1059974	0.7065
chr5	44176388	44176640	dmr_1060042	0.8425
chr5	44176661	44177150	dmr_1060043	0.544
chr5	44180378	44180551	dmr_1060046	0.9075
chr5	44181622	44181664	dmr_1060048	0.5295
chr5	44181926	44182027	dmr_1060049	0.8715
chr5	44196208	44196518	dmr_1060058	0.7595
chr5	44204172	44204345	dmr_1060067	0.631
chr5	44217141	44218126	dmr_1060082	0.612
chr5	44307131	44307937	dmr_1060155	0.636
chr5	44320214	44320497	dmr_1060162	0.56
chr5	44370079	44370433	dmr_1060188	0.606
chr5	44414239	44414695	dmr_1060226	0.58
chr5	44465541	44465948	dmr_1060261	0.515
chr5	44498227	44498377	dmr_1060297	0.8270000000000001
chr5	44498823	44499003	dmr_1060298	0.6
chr5	44575163	44575405	dmr_1060381	0.8009999999999999
chr5	44576408	44576792	dmr_1060384	0.917
chr5	44584725	44584896	dmr_1060396	0.527
chr5	44592874	44592913	dmr_1060408	0.507
chr5	44593552	44594007	dmr_1060410	0.6765
chr5	44609168	44609272	dmr_1060427	0.6605
chr5	44609590	44609620	dmr_1060428	0.583
chr5	44638988	44639364	dmr_1060467	0.7
chr5	44659560	44660494	dmr_1060494	0.7475
chr5	44660840	44660965	dmr_1060495	0.8029999999999999
chr5	44661436	44661602	dmr_1060496	0.7505
chr5	44677400	44677446	dmr_1060519	0.6855
chr5	44677738	44678296	dmr_1060520	0.5405
chr5	44679897	44680146	dmr_1060523	0.5015
chr5	44688088	44688555	dmr_1060530	0.593
chr5	44693762	44693929	dmr_1060538	0.769
chr5	44728170	44728240	dmr_1060582	0.6025
chr5	44759172	44759265	dmr_1060611	0.563
chr5	44779239	44779729	dmr_1060636	0.5505
chr5	44785250	44785327	dmr_1060644	0.687
chr5	44794603	44794985	dmr_1060657	0.5215
chr5	44798048	44798051	dmr_1060663	0.614
chr5	44798821	44799245	dmr_1060665	0.6485
chr5	44800101	44800563	dmr_1060666	0.667
chr5	44872313	44872524	dmr_1060704	0.8525
chr5	44876873	44877156	dmr_1060711	0.8270000000000001
chr5	44877843	44878063	dmr_1060713	0.7825
chr5	44886584	44886936	dmr_1060717	0.5455
chr5	44896821	44897018	dmr_1060722	0.7340000000000001
chr5	45008901	45009065	dmr_1060783	0.7525
chr5	45062769	45062845	dmr_1060808	0.72
chr5	45103033	45103351	dmr_1060834	0.507
chr5	45127661	45128412	dmr_1060857	0.675
chr5	45137249	45137725	dmr_1060866	0.6875
chr5	45140089	45140618	dmr_1060870	0.9195
chr5	45144299	45144608	dmr_1060872	0.8185
chr5	45195663	45196696	dmr_1060909	0.7365
chr5	45231711	45232204	dmr_1060939	0.7959999999999999
chr5	45232700	45232998	dmr_1060940	0.5965
chr5	45278226	45278319	dmr_1060971	0.6385
chr5	45298976	45299512	dmr_1060989	0.7925
chr5	45389525	45389741	dmr_1061026	0.545
chr5	45476482	45476994	dmr_1061070	0.6145
chr5	45477670	45477994	dmr_1061072	0.7340000000000001
chr5	45563697	45564182	dmr_1061135	0.8035
chr5	45590064	45590482	dmr_1061157	0.649
chr5	45609079	45609331	dmr_1061167	0.7240000000000001
chr5	45950373	45950608	dmr_1061351	0.5135
chr5	46228990	46229036	dmr_1061511	0.557
chr5	46298444	46298809	dmr_1061541	0.7245
chr5	46338581	46338671	dmr_1061553	0.6215
chr5	46405726	46405809	dmr_1061581	0.504
chr5	46456483	46456689	dmr_1061608	0.613
chr5	46468470	46469067	dmr_1061610	0.629
chr5	46512709	46513027	dmr_1061626	0.805
chr5	47240668	47240869	dmr_1061848	0.7055
chr5	47240946	47240965	dmr_1061849	0.7035
chr5	47254483	47254664	dmr_1061853	0.664
chr5	47299638	47300721	dmr_1061877	0.6809999999999999
chr5	47339875	47340179	dmr_1061898	0.6425
chr5	47612600	47612829	dmr_1061999	0.7335
chr5	47676914	47677238	dmr_1062023	0.669
chr5	47742611	47742738	dmr_1062056	0.6605
chr5	47743058	47743234	dmr_1062057	0.632
chr5	47821316	47821443	dmr_1062097	0.5475
chr5	47981881	47982460	dmr_1062151	0.564
chr5	47984363	47985523	dmr_1062153	0.635
chr5	47988890	47989413	dmr_1062158	0.654
chr5	48286149	48286513	dmr_1062358	0.604
chr5	48460487	48460905	dmr_1062440	0.7675
chr5	48490894	48491029	dmr_1062459	0.615
chr5	48531952	48532472	dmr_1062487	0.5475
chr5	48574496	48574622	dmr_1062520	0.691
chr5	48584219	48584476	dmr_1062523	0.5685
chr5	48584751	48585024	dmr_1062524	0.8155
chr5	48594276	48594431	dmr_1062531	0.6255
chr5	48599376	48600013	dmr_1062537	0.6415
chr5	48600267	48600362	dmr_1062538	0.5485
chr5	48659647	48659801	dmr_1062579	0.937
chr5	48708018	48708402	dmr_1062603	0.769
chr5	49150184	49150404	dmr_1062860	0.5655
chr5	49201542	49201734	dmr_1062885	0.616
chr5	49232197	49232408	dmr_1062904	0.8035
chr5	49256079	49256370	dmr_1062919	0.6765
chr5	49285567	49286503	dmr_1062944	0.6940000000000001
chr5	49336577	49337036	dmr_1062981	0.7190000000000001
chr5	49349347	49349705	dmr_1062989	0.67
chr5	49410607	49410645	dmr_1063043	0.51
chr5	49423008	49423121	dmr_1063057	0.588
chr5	49460747	49461277	dmr_1063100	0.7675
chr5	49503746	49503894	dmr_1063143	0.5145
chr5	49523268	49524127	dmr_1063163	0.7545
chr5	49525247	49525354	dmr_1063164	0.5095
chr5	49547803	49548045	dmr_1063178	0.5875
chr5	49563530	49564183	dmr_1063190	0.67
chr5	49594425	49594536	dmr_1063207	0.9595
chr5	49595879	49596205	dmr_1063209	0.6845
chr5	49708252	49708383	dmr_1063263	0.71
chr5	49892875	49892914	dmr_1063340	0.5825
chr5	49988042	49988653	dmr_1063411	0.6445
chr5	50029181	50029186	dmr_1063446	0.53
chr5	50049551	50050232	dmr_1063469	0.757
chr5	50074664	50074794	dmr_1063492	0.6875
chr5	50795477	50795877	dmr_1063791	0.7509999999999999
chr5	51583782	51583843	dmr_1064159	0.9735
chr5	51671371	51671628	dmr_1064244	0.5655
chr5	51701673	51701956	dmr_1064283	0.6795
chr5	51737338	51738050	dmr_1064321	0.767
chr5	51743002	51743097	dmr_1064328	0.6585
chr5	51763975	51764442	dmr_1064354	0.5415
chr5	51766090	51766417	dmr_1064356	0.7015
chr5	51775575	51775820	dmr_1064365	0.622
chr5	51799076	51799483	dmr_1064395	0.6759999999999999
chr5	51799836	51800019	dmr_1064396	0.546
chr5	51801599	51801960	dmr_1064399	0.53
chr5	51982835	51983082	dmr_1064608	0.7055
chr5	51984901	51985329	dmr_1064610	0.8295
chr5	52023176	52023216	dmr_1064665	0.6785
chr5	52023561	52023883	dmr_1064666	0.5285
chr5	52040347	52040758	dmr_1064686	0.594
chr5	52040776	52040917	dmr_1064687	0.5525
chr5	52040932	52041133	dmr_1064688	0.654
chr5	52051351	52051904	dmr_1064702	0.5925
chr5	52051944	52052148	dmr_1064703	0.645
chr5	52110897	52111224	dmr_1064776	0.7070000000000001
chr5	52112497	52113015	dmr_1064778	0.642
chr5	52138066	52138539	dmr_1064798	0.5895
chr5	52141979	52142263	dmr_1064805	0.762
chr5	52212911	52214512	dmr_1064861	0.789
chr5	52214559	52214743	dmr_1064862	0.7545
chr5	52225608	52225799	dmr_1064875	0.5379999999999999
chr5	52239940	52240212	dmr_1064889	0.5835
chr5	52242675	52243014	dmr_1064892	0.5385
chr5	52278765	52279277	dmr_1064919	0.7490000000000001
chr5	52321483	52321706	dmr_1064949	0.76
chr5	52330993	52331365	dmr_1064956	0.5745
chr5	52365972	52366091	dmr_1064987	0.7405
chr5	52370834	52370931	dmr_1064995	0.8640000000000001
chr5	52371015	52371703	dmr_1064996	0.6425
chr5	52387948	52389122	dmr_1065007	0.6435
chr5	52389493	52389776	dmr_1065008	0.6175
chr5	52390044	52390602	dmr_1065009	0.7020000000000001
chr5	52391452	52392279	dmr_1065011	0.7275
chr5	52393504	52393636	dmr_1065013	0.6845
chr5	52449353	52449742	dmr_1065061	0.5795
chr5	52471921	52472461	dmr_1065083	0.6565
chr5	52474288	52475057	dmr_1065086	0.5785
chr5	52510931	52511595	dmr_1065119	0.8
chr5	52528520	52529221	dmr_1065132	0.7115
chr5	52534091	52534442	dmr_1065136	0.508
chr5	52551281	52551534	dmr_1065152	0.6305
chr5	52570215	52570450	dmr_1065170	0.731
chr5	52617803	52617918	dmr_1065205	0.81
chr5	52633772	52634035	dmr_1065219	0.8155
chr5	52657898	52658181	dmr_1065241	0.612
chr5	52795368	52795953	dmr_1065306	0.856
chr5	52796067	52796588	dmr_1065307	0.537
chr5	52799615	52799622	dmr_1065311	0.6575
chr5	52799763	52800046	dmr_1065312	0.7290000000000001
chr5	52812317	52812736	dmr_1065325	0.7515
chr5	52892103	52892811	dmr_1065391	0.7190000000000001
chr5	52893199	52893295	dmr_1065392	0.8675
chr5	52954663	52954843	dmr_1065431	0.581
chr5	52994741	52994765	dmr_1065451	0.6825
chr5	52996812	52997101	dmr_1065453	0.6975
chr5	52997134	52997221	dmr_1065454	0.6425
chr5	53002343	53003059	dmr_1065459	0.7705
chr5	53003274	53003277	dmr_1065460	0.884
chr5	53049019	53049337	dmr_1065481	0.6105
chr5	53091310	53091586	dmr_1065498	0.531
chr5	53117459	53117741	dmr_1065523	0.618
chr5	53121342	53121779	dmr_1065527	0.5245
chr5	53123744	53124293	dmr_1065529	0.8005
chr5	53128263	53128464	dmr_1065534	0.635
chr5	53136203	53136444	dmr_1065541	0.524
chr5	53137708	53138182	dmr_1065543	0.6015
chr5	53138200	53138958	dmr_1065544	0.6345
chr5	53146802	53146868	dmr_1065557	0.9229999999999999
chr5	53147056	53147322	dmr_1065558	0.7240000000000001
chr5	53147504	53147877	dmr_1065559	0.5015
chr5	53149123	53149386	dmr_1065563	0.5760000000000001
chr5	53152138	53152161	dmr_1065569	0.5865
chr5	53153103	53153246	dmr_1065571	0.7805
chr5	53154426	53154613	dmr_1065573	0.8575
chr5	53154878	53155300	dmr_1065574	0.6970000000000001
chr5	53155566	53155782	dmr_1065575	0.679
chr5	53156063	53156808	dmr_1065576	0.551
chr5	53161578	53162007	dmr_1065586	0.7565
chr5	53162092	53163173	dmr_1065587	0.8615
chr5	53163211	53163421	dmr_1065588	0.5635
chr5	53165302	53165373	dmr_1065590	0.8305
chr5	53167394	53168184	dmr_1065593	0.6265
chr5	53168545	53168753	dmr_1065594	0.6335
chr5	53169131	53169290	dmr_1065595	0.5525
chr5	53171846	53172049	dmr_1065600	0.568
chr5	53173807	53174193	dmr_1065603	0.6559999999999999
chr5	53177999	53178371	dmr_1065610	0.7490000000000001
chr5	53187059	53187513	dmr_1065622	0.8390000000000001
chr5	53187527	53187980	dmr_1065623	0.7545
chr5	53188026	53188245	dmr_1065624	0.7825
chr5	53188415	53188577	dmr_1065625	0.8105
chr5	53188841	53188876	dmr_1065626	0.5895
chr5	53192946	53193669	dmr_1065632	0.8320000000000001
chr5	53195086	53195330	dmr_1065635	0.7925
chr5	53196572	53198104	dmr_1065637	0.6345
chr5	53198578	53200013	dmr_1065638	0.562
chr5	53200037	53200457	dmr_1065639	0.723
chr5	53200533	53201056	dmr_1065640	0.706
chr5	53203867	53204912	dmr_1065644	0.6215
chr5	53206890	53208706	dmr_1065647	0.5635
chr5	53209164	53210760	dmr_1065649	0.7185
chr5	53211705	53212249	dmr_1065651	0.753
chr5	53217887	53218497	dmr_1065655	0.5285
chr5	53218523	53218716	dmr_1065656	0.5710000000000001
chr5	53242838	53243604	dmr_1065682	0.6275
chr5	53258494	53258498	dmr_1065694	0.5735
chr5	53259956	53260333	dmr_1065697	0.7140000000000001
chr5	53277966	53278507	dmr_1065715	0.6335
chr5	53317859	53318365	dmr_1065749	0.82
chr5	53325782	53325996	dmr_1065755	0.657
chr5	53371782	53371822	dmr_1065780	0.792
chr5	53494748	53494947	dmr_1065869	0.509
chr5	53510194	53510412	dmr_1065882	0.5475
chr5	53566664	53566868	dmr_1065929	0.513
chr5	53584152	53584656	dmr_1065941	0.7155
chr5	53591949	53591962	dmr_1065944	0.7859999999999999
chr5	53679845	53679981	dmr_1066024	0.5245
chr5	53809124	53809229	dmr_1066080	0.8059999999999999
chr5	53855937	53856374	dmr_1066109	0.615
chr5	53872052	53872162	dmr_1066118	0.737
chr5	53898385	53898717	dmr_1066135	0.5529999999999999
chr5	53926006	53926641	dmr_1066156	0.654
chr5	53926729	53927246	dmr_1066157	0.5625
chr5	53927305	53928317	dmr_1066158	0.924
chr5	53929036	53929555	dmr_1066160	0.741
chr5	53940250	53940702	dmr_1066168	0.5905
chr5	53941272	53941774	dmr_1066169	0.875
chr5	53941798	53942254	dmr_1066170	0.8445
chr5	53942280	53943483	dmr_1066171	0.768
chr5	53943518	53943778	dmr_1066172	0.7455
chr5	53943868	53944021	dmr_1066173	0.9570000000000001
chr5	53945785	53945803	dmr_1066176	0.6525
chr5	53967423	53967585	dmr_1066187	0.5875
chr5	53969740	53970403	dmr_1066191	0.7825
chr5	53970444	53970707	dmr_1066192	0.9470000000000001
chr5	53992672	53992934	dmr_1066204	0.6875
chr5	53994138	53994932	dmr_1066207	0.9625
chr5	54001104	54001395	dmr_1066213	0.6765
chr5	54002287	54002539	dmr_1066215	0.629
chr5	54046755	54046945	dmr_1066267	0.5925
chr5	54053839	54054191	dmr_1066278	0.573
chr5	54060118	54060289	dmr_1066284	0.6609999999999999
chr5	54061655	54062447	dmr_1066286	0.7735
chr5	54068678	54069355	dmr_1066290	0.69
chr5	54086422	54086483	dmr_1066310	0.7155
chr5	54100570	54101149	dmr_1066332	0.812
chr5	54101507	54101673	dmr_1066333	0.866
chr5	54105279	54105622	dmr_1066336	0.5385
chr5	54109256	54109304	dmr_1066340	0.6325
chr5	54127544	54127940	dmr_1066353	0.6409999999999999
chr5	54155566	54155598	dmr_1066366	0.7865
chr5	54191771	54191887	dmr_1066391	0.5725
chr5	54235389	54235567	dmr_1066428	0.8540000000000001
chr5	54236861	54237034	dmr_1066430	0.674
chr5	54237354	54237470	dmr_1066431	0.7205
chr5	54237997	54238100	dmr_1066432	0.5265
chr5	54239581	54239795	dmr_1066435	0.7829999999999999
chr5	54240406	54240499	dmr_1066436	0.8565
chr5	54240600	54240935	dmr_1066437	0.5945
chr5	54240970	54242060	dmr_1066438	0.6709999999999999
chr5	54279455	54279840	dmr_1066466	0.5325
chr5	54582181	54582693	dmr_1066620	0.7090000000000001
chr5	54759589	54760039	dmr_1066704	0.69
chr5	54967200	54967262	dmr_1066791	0.5705
chr5	55355186	55355406	dmr_1066899	0.662
chr5	55355659	55355731	dmr_1066900	0.7755
chr5	55357600	55357809	dmr_1066904	0.5295
chr5	55374486	55374633	dmr_1066917	0.647
chr5	55415937	55415994	dmr_1066934	0.6985
chr5	55416332	55416717	dmr_1066935	0.731
chr5	55449111	55449410	dmr_1066944	0.7795
chr5	55500898	55501010	dmr_1066970	0.9685
chr5	55612947	55613348	dmr_1067007	0.5625
chr5	55685700	55685828	dmr_1067034	0.8420000000000001
chr5	55704157	55704372	dmr_1067042	0.7625
chr5	55704654	55704887	dmr_1067043	0.9329999999999999
chr5	55846641	55846716	dmr_1067084	0.6425
chr5	56589965	56590009	dmr_1067296	0.86
chr5	56659967	56660021	dmr_1067324	0.593
chr5	57084760	57084913	dmr_1067429	0.5715
chr5	57574858	57575095	dmr_1067578	0.521
chr5	57720780	57721434	dmr_1067633	0.6535
chr5	57721957	57722239	dmr_1067634	0.604
chr5	57723288	57723374	dmr_1067636	0.72
chr5	57724079	57724201	dmr_1067637	0.7775
chr5	57725923	57726082	dmr_1067640	0.5155
chr5	57727808	57727850	dmr_1067643	0.5745
chr5	57733272	57733565	dmr_1067651	0.603
chr5	57742043	57742410	dmr_1067661	0.5375
chr5	57742713	57743262	dmr_1067662	0.743
chr5	57743654	57744075	dmr_1067663	0.5710000000000001
chr5	57750713	57750740	dmr_1067671	0.5205
chr5	57755670	57756203	dmr_1067676	0.5225
chr5	57757582	57757953	dmr_1067678	0.6955
chr5	57760278	57760409	dmr_1067680	0.5895
chr5	57770247	57770598	dmr_1067693	0.542
chr5	57790989	57791395	dmr_1067716	0.5775
chr5	57792778	57793064	dmr_1067718	0.5015
chr5	57803230	57803419	dmr_1067727	0.6495
chr5	57808760	57808875	dmr_1067731	0.545
chr5	57809647	57809749	dmr_1067732	0.6845
chr5	57819814	57819845	dmr_1067746	0.7835
chr5	57830347	57830374	dmr_1067759	0.6095
chr5	57838191	57838227	dmr_1067771	0.6779999999999999
chr5	57847297	57847563	dmr_1067779	0.7809999999999999
chr5	57849868	57850041	dmr_1067784	0.8485
chr5	57850289	57850361	dmr_1067785	0.7995
chr5	57850989	57851242	dmr_1067786	0.8195
chr5	57867327	57867462	dmr_1067802	0.5365
chr5	57898848	57899338	dmr_1067830	0.508
chr5	57899417	57899469	dmr_1067831	0.628
chr5	57904669	57904832	dmr_1067837	0.971
chr5	57931298	57931961	dmr_1067850	0.529
chr5	57943322	57943721	dmr_1067860	0.615
chr5	57963845	57964131	dmr_1067878	0.696
chr5	57987245	57987387	dmr_1067893	0.505
chr5	58048520	58048864	dmr_1067950	0.7465
chr5	58074188	58074216	dmr_1067970	0.8845
chr5	58082263	58082729	dmr_1067979	0.6275
chr5	58110652	58111109	dmr_1068005	0.6585
chr5	58118001	58118132	dmr_1068011	0.7240000000000001
chr5	58331489	58331646	dmr_1068093	0.573
chr5	58353215	58354374	dmr_1068102	0.5285
chr5	58737575	58738298	dmr_1068210	0.521
chr5	58975646	58975721	dmr_1068270	0.6459999999999999
chr5	59138284	59138595	dmr_1068328	0.8455
chr5	59894306	59894568	dmr_1068536	0.617
chr5	60817094	60817155	dmr_1068791	0.8485
chr5	61222242	61222306	dmr_1068913	0.7375
chr5	61223122	61223505	dmr_1068914	0.5760000000000001
chr5	61547021	61547129	dmr_1069008	0.745
chr5	61653757	61654313	dmr_1069032	0.6685
chr5	62041370	62041720	dmr_1069149	0.7070000000000001
chr5	62042306	62042510	dmr_1069150	0.6755
chr5	62043877	62044000	dmr_1069152	0.904
chr5	62089769	62090158	dmr_1069174	0.81
chr5	62160203	62160975	dmr_1069188	0.636
chr5	62181576	62181977	dmr_1069194	0.8445
chr5	62339727	62339730	dmr_1069251	0.6940000000000001
chr5	62339977	62340138	dmr_1069252	0.6275
chr5	62340705	62340810	dmr_1069253	0.5975
chr5	62355335	62355599	dmr_1069260	0.619
chr5	62388778	62388829	dmr_1069271	0.5770000000000001
chr5	62498303	62499136	dmr_1069309	0.667
chr5	62503171	62503516	dmr_1069313	0.518
chr5	62511470	62511908	dmr_1069319	0.596
chr5	62658876	62659262	dmr_1069392	0.624
chr5	62662998	62663243	dmr_1069398	0.743
chr5	62663692	62664338	dmr_1069399	0.6715
chr5	62672913	62673476	dmr_1069406	0.69
chr5	62678017	62678204	dmr_1069416	0.7685
chr5	62679118	62679185	dmr_1069418	0.524
chr5	62690023	62690129	dmr_1069434	0.6729999999999999
chr5	62706679	62707557	dmr_1069451	0.5215
chr5	62715447	62716057	dmr_1069460	0.7909999999999999
chr5	62720077	62720506	dmr_1069468	0.794
chr5	62721429	62721457	dmr_1069470	0.584
chr5	62730622	62731021	dmr_1069475	0.632
chr5	62739320	62739795	dmr_1069485	0.628
chr5	62739872	62740238	dmr_1069486	0.604
chr5	62753044	62753161	dmr_1069503	0.7509999999999999
chr5	62763500	62765596	dmr_1069516	0.7020000000000001
chr5	62777176	62778376	dmr_1069525	0.807
chr5	62778628	62778969	dmr_1069526	0.6035
chr5	62796702	62796816	dmr_1069544	0.6355
chr5	62824989	62825109	dmr_1069567	0.7705
chr5	62838234	62838430	dmr_1069577	0.696
chr5	62864401	62864439	dmr_1069589	0.6195
chr5	62875506	62875563	dmr_1069593	0.6965
chr5	62909011	62909443	dmr_1069622	0.8965
chr5	62909500	62909858	dmr_1069623	0.687
chr5	62921055	62921469	dmr_1069628	0.6295
chr5	62972415	62972573	dmr_1069653	0.649
chr5	63499251	63499830	dmr_1069898	0.6545
chr5	63499908	63500158	dmr_1069899	0.6265
chr5	63503203	63503317	dmr_1069904	0.6605
chr5	63503585	63503890	dmr_1069905	0.684
chr5	63579607	63579726	dmr_1069940	0.6075
chr5	63624359	63624459	dmr_1069970	0.7545
chr5	63648429	63648842	dmr_1069990	0.7020000000000001
chr5	63652733	63652863	dmr_1069994	0.68
chr5	63666731	63667213	dmr_1070003	0.525
chr5	63767112	63767779	dmr_1070125	0.735
chr5	63890486	63890639	dmr_1070224	0.9445
chr5	63907043	63907132	dmr_1070238	0.5605
chr5	63909214	63909328	dmr_1070242	0.627
chr5	63940226	63940313	dmr_1070278	0.6725
chr5	63948298	63948837	dmr_1070290	0.5325
chr5	63948898	63949084	dmr_1070291	0.7325
chr5	63951600	63951832	dmr_1070296	0.863
chr5	63951841	63952130	dmr_1070297	0.531
chr5	63953498	63954792	dmr_1070300	0.634
chr5	63956041	63956839	dmr_1070302	0.735
chr5	63966260	63966593	dmr_1070311	0.8170000000000001
chr5	63966949	63968019	dmr_1070312	0.7805
chr5	63976365	63976678	dmr_1070321	0.7375
chr5	63978642	63978656	dmr_1070323	0.7170000000000001
chr5	64022687	64023266	dmr_1070352	0.7865
chr5	64023719	64023927	dmr_1070353	0.593
chr5	64028821	64028865	dmr_1070358	0.5345
chr5	64030252	64030445	dmr_1070360	0.8295
chr5	64044925	64045179	dmr_1070367	0.7959999999999999
chr5	64045260	64045582	dmr_1070368	0.6355
chr5	64060741	64061465	dmr_1070385	0.66
chr5	64061514	64061725	dmr_1070386	0.504
chr5	64061849	64062295	dmr_1070387	0.755
chr5	64063606	64064436	dmr_1070390	0.6755
chr5	64067436	64067800	dmr_1070395	0.9705
chr5	64069173	64069347	dmr_1070396	0.7105
chr5	64074223	64074253	dmr_1070403	0.677
chr5	64074746	64075290	dmr_1070404	0.5555
chr5	64075620	64075706	dmr_1070405	0.6005
chr5	64079151	64079703	dmr_1070412	0.741
chr5	64093663	64094786	dmr_1070422	0.6405
chr5	64236576	64237101	dmr_1070519	0.5115
chr5	64328934	64329833	dmr_1070601	0.6915
chr5	64364466	64364663	dmr_1070635	0.7929999999999999
chr5	64365455	64365768	dmr_1070637	0.742
chr5	64366636	64367193	dmr_1070640	0.5045
chr5	64367460	64367753	dmr_1070641	0.84
chr5	64462598	64462634	dmr_1070716	0.6775
chr5	64479296	64479653	dmr_1070727	0.787
chr5	64484874	64485040	dmr_1070732	0.938
chr5	64485141	64485196	dmr_1070734	0.934
chr5	64485532	64485898	dmr_1070735	0.5035
chr5	64485929	64486022	dmr_1070736	0.5820000000000001
chr5	64486162	64486329	dmr_1070737	0.9595
chr5	64487584	64488307	dmr_1070739	0.9675
chr5	64488333	64488430	dmr_1070740	0.6779999999999999
chr5	64508251	64508691	dmr_1070755	0.585
chr5	64509055	64509136	dmr_1070756	0.787
chr5	64513220	64513924	dmr_1070759	0.649
chr5	64626310	64626591	dmr_1070821	0.6235
chr5	64626984	64627064	dmr_1070822	0.7265
chr5	64701551	64702120	dmr_1070868	0.696
chr5	64824878	64825217	dmr_1070950	0.6635
chr5	64987611	64987668	dmr_1071038	0.648
chr5	65022041	65022232	dmr_1071061	0.62
chr5	65026445	65027208	dmr_1071067	0.545
chr5	65194315	65194882	dmr_1071215	0.522
chr5	65241490	65241889	dmr_1071242	0.6685
chr5	65242988	65243125	dmr_1071243	0.51
chr5	65251789	65252051	dmr_1071252	0.62
chr5	65274068	65274202	dmr_1071272	0.6335
chr5	65385915	65385957	dmr_1071328	0.64
chr5	65439209	65439213	dmr_1071367	0.6579999999999999
chr5	65469748	65469814	dmr_1071394	0.6395
chr5	65471915	65472052	dmr_1071398	0.5295
chr5	65472119	65472200	dmr_1071399	0.596
chr5	65473988	65474544	dmr_1071403	0.5275
chr5	65480638	65480738	dmr_1071409	0.5575
chr5	65490822	65490829	dmr_1071419	0.6615
chr5	65667754	65667863	dmr_1071537	0.585
chr5	65955081	65955588	dmr_1071701	0.6885
chr5	66034075	66034760	dmr_1071737	0.5655
chr5	66034796	66034802	dmr_1071738	0.6475
chr5	66034938	66035155	dmr_1071739	0.6965
chr5	66112021	66112603	dmr_1071787	0.6065
chr5	66259546	66259642	dmr_1071872	0.7515
chr5	66300183	66301035	dmr_1071889	0.6625
chr5	66303094	66303398	dmr_1071893	0.838
chr5	66305454	66305818	dmr_1071896	0.848
chr5	66305988	66306101	dmr_1071897	0.6965
chr5	66306151	66306282	dmr_1071898	0.777
chr5	66315492	66316431	dmr_1071906	0.6835
chr5	66323108	66323849	dmr_1071913	0.7975
chr5	66324160	66325190	dmr_1071914	0.6825
chr5	66325442	66325479	dmr_1071915	0.5715
chr5	66348433	66349138	dmr_1071936	0.5025
chr5	66350976	66351596	dmr_1071938	0.6990000000000001
chr5	66405228	66405626	dmr_1071988	0.573
chr5	66409766	66409820	dmr_1071994	0.7285
chr5	66412031	66412444	dmr_1071998	0.6485
chr5	66413134	66413735	dmr_1072000	0.63
chr5	66425731	66426796	dmr_1072012	0.7125
chr5	66442334	66442833	dmr_1072029	0.6945
chr5	66455467	66455941	dmr_1072041	0.5375
chr5	66511822	66512113	dmr_1072099	0.7959999999999999
chr5	66532334	66532628	dmr_1072120	0.6609999999999999
chr5	66535071	66535391	dmr_1072124	0.6625
chr5	66535708	66535793	dmr_1072125	0.7140000000000001
chr5	66535878	66535911	dmr_1072127	0.6675
chr5	66561909	66562008	dmr_1072158	0.7675
chr5	66576719	66576726	dmr_1072175	0.5735
chr5	66577028	66577086	dmr_1072176	0.7895
chr5	66585322	66585400	dmr_1072188	0.67
chr5	66609268	66609857	dmr_1072216	0.5545
chr5	66609909	66610185	dmr_1072218	0.5355
chr5	66610276	66610663	dmr_1072219	0.695
chr5	66619245	66620051	dmr_1072227	0.531
chr5	66620774	66621210	dmr_1072228	0.7915
chr5	66672720	66672929	dmr_1072263	0.515
chr5	66673456	66673780	dmr_1072265	0.6559999999999999
chr5	66677781	66678610	dmr_1072269	0.643
chr5	66679536	66679613	dmr_1072271	0.7475
chr5	66688326	66688513	dmr_1072285	0.5945
chr5	66889414	66889805	dmr_1072533	0.6675
chr5	66998154	66998875	dmr_1072673	0.5525
chr5	67024543	67024866	dmr_1072701	0.722
chr5	67109007	67109131	dmr_1072759	0.5345
chr5	67312514	67312850	dmr_1072854	0.5215
chr5	67348973	67349349	dmr_1072881	0.7829999999999999
chr5	67440501	67440930	dmr_1072956	0.6405
chr5	67643805	67643850	dmr_1073098	0.7375
chr5	67643874	67644379	dmr_1073099	0.563
chr5	67654537	67655236	dmr_1073109	0.642
chr5	67701723	67702170	dmr_1073169	0.58
chr5	67735688	67735791	dmr_1073208	0.6455
chr5	67751682	67751993	dmr_1073227	0.5315
chr5	67782578	67782928	dmr_1073265	0.6005
chr5	67783043	67783293	dmr_1073266	0.7435
chr5	67793874	67794666	dmr_1073275	0.7065
chr5	67796212	67796378	dmr_1073279	0.6705
chr5	67796765	67796950	dmr_1073280	0.615
chr5	67796999	67797124	dmr_1073281	0.6885
chr5	67797326	67798349	dmr_1073282	0.6995
chr5	67801919	67802982	dmr_1073287	0.7505
chr5	67803774	67804372	dmr_1073291	0.5015
chr5	67814536	67814686	dmr_1073304	0.696
chr5	67819528	67819695	dmr_1073310	0.7455
chr5	67824568	67824792	dmr_1073319	0.5770000000000001
chr5	67842226	67842675	dmr_1073338	0.521
chr5	67844538	67846079	dmr_1073341	0.6245
chr5	67945527	67945869	dmr_1073398	0.6625
chr5	67952786	67953073	dmr_1073404	0.5005
chr5	67954211	67954314	dmr_1073406	0.6235
chr5	67961827	67961965	dmr_1073412	0.639
chr5	68071382	68072197	dmr_1073487	0.65
chr5	68226452	68226572	dmr_1073549	0.7895
chr5	68255260	68255417	dmr_1073563	0.7559999999999999
chr5	68351802	68352066	dmr_1073606	0.662
chr5	68560608	68560881	dmr_1073669	0.589
chr5	68583616	68584108	dmr_1073682	0.741
chr5	68584361	68584454	dmr_1073683	0.557
chr5	68812899	68813359	dmr_1073756	0.665
chr5	68813646	68813846	dmr_1073757	0.76
chr5	68846980	68847402	dmr_1073776	0.8735
chr5	69227448	69227467	dmr_1073910	0.5095
chr5	69233561	69234283	dmr_1073916	0.721
chr5	69312107	69312204	dmr_1073958	0.7975
chr5	69339801	69340331	dmr_1073970	0.585
chr5	70251773	70251840	dmr_1074302	0.518
chr5	70475909	70476573	dmr_1074382	0.629
chr5	70995264	70996281	dmr_1074554	0.631
chr5	71054092	71054184	dmr_1074601	0.6055
chr5	71061383	71061407	dmr_1074609	0.5115
chr5	71061588	71061954	dmr_1074610	0.5545
chr5	71062215	71062378	dmr_1074611	0.7285
chr5	71078496	71078629	dmr_1074620	0.7325
chr5	71078961	71079643	dmr_1074621	0.5185
chr5	71096879	71097359	dmr_1074636	0.613
chr5	71105898	71106003	dmr_1074647	0.649
chr5	71381655	71381850	dmr_1074764	0.609
chr5	71440252	71440812	dmr_1074780	0.65
chr5	71604421	71604521	dmr_1074880	0.5645
chr5	71639806	71639992	dmr_1074917	0.5485
chr5	71653999	71655122	dmr_1074934	0.679
chr5	71692721	71692934	dmr_1074954	0.8540000000000001
chr5	71708374	71708696	dmr_1074967	0.8225
chr5	71711675	71711704	dmr_1074970	0.737
chr5	71726192	71726296	dmr_1074981	0.6805
chr5	71733702	71733892	dmr_1074992	0.5405
chr5	71745222	71745717	dmr_1075005	0.887
chr5	71761244	71761467	dmr_1075022	0.7959999999999999
chr5	71774235	71774271	dmr_1075028	0.732
chr5	71800968	71801270	dmr_1075051	0.67
chr5	71828146	71828316	dmr_1075073	0.6695
chr5	71828816	71828937	dmr_1075074	0.6565
chr5	71889295	71889917	dmr_1075113	0.657
chr5	71904654	71904784	dmr_1075126	0.715
chr5	71917101	71917818	dmr_1075140	0.6765
chr5	71918273	71918704	dmr_1075141	0.6435
chr5	71926266	71926980	dmr_1075150	0.9329999999999999
chr5	71956821	71957046	dmr_1075164	0.5865
chr5	71965007	71965046	dmr_1075173	0.617
chr5	71965738	71965836	dmr_1075175	0.7255
chr5	71970530	71970793	dmr_1075183	0.6665
chr5	71976387	71977075	dmr_1075191	0.579
chr5	71986339	71986356	dmr_1075192	0.5375
chr5	71987034	71987383	dmr_1075194	0.539
chr5	72128788	72129163	dmr_1075291	0.53
chr5	72129431	72129948	dmr_1075292	0.6485
chr5	72332919	72333349	dmr_1075436	0.7995
chr5	72648208	72648330	dmr_1075622	0.5185
chr5	72698973	72699404	dmr_1075659	0.7165
chr5	72699580	72699623	dmr_1075660	0.7609999999999999
chr5	72755488	72756248	dmr_1075698	0.5615
chr5	72756338	72756543	dmr_1075699	0.7305
chr5	72783979	72784150	dmr_1075717	0.6709999999999999
chr5	72846245	72846680	dmr_1075774	0.695
chr5	73120131	73120892	dmr_1075992	0.5825
chr5	73125791	73125897	dmr_1075998	0.728
chr5	73127697	73127904	dmr_1076001	0.5795
chr5	73156957	73157011	dmr_1076030	0.73
chr5	73162443	73162537	dmr_1076036	0.5660000000000001
chr5	73162833	73162943	dmr_1076037	0.7275
chr5	73171995	73172458	dmr_1076050	0.5615
chr5	73338022	73338076	dmr_1076228	0.5995
chr5	73339029	73339041	dmr_1076229	0.5785
chr5	73340022	73340110	dmr_1076231	0.67
chr5	73340296	73341005	dmr_1076232	0.624
chr5	73343882	73344687	dmr_1076237	0.653
chr5	73353801	73354120	dmr_1076250	0.6485
chr5	73359517	73360555	dmr_1076259	0.5575
chr5	73362445	73362507	dmr_1076262	0.61
chr5	73369857	73370009	dmr_1076272	0.5725
chr5	73373247	73373418	dmr_1076276	0.585
chr5	73380405	73381357	dmr_1076284	0.8835
chr5	73381489	73382402	dmr_1076285	0.667
chr5	73399639	73401302	dmr_1076306	0.613
chr5	73401468	73401973	dmr_1076307	0.922
chr5	73402049	73402132	dmr_1076308	0.6685
chr5	73406585	73407740	dmr_1076311	0.625
chr5	73411631	73411781	dmr_1076315	0.7705
chr5	73411890	73411904	dmr_1076316	0.596
chr5	73497439	73498064	dmr_1076386	0.5445
chr5	73532488	73533508	dmr_1076427	0.706
chr5	73540752	73541651	dmr_1076440	0.614
chr5	73576957	73577256	dmr_1076481	0.564
chr5	73585267	73585395	dmr_1076488	0.6005
chr5	73585779	73585844	dmr_1076489	0.5660000000000001
chr5	73601244	73602071	dmr_1076501	0.601
chr5	73603951	73605450	dmr_1076503	0.77
chr5	73616376	73617541	dmr_1076514	0.631
chr5	73637501	73637715	dmr_1076533	0.527
chr5	73668334	73668381	dmr_1076560	0.6659999999999999
chr5	73675963	73676117	dmr_1076567	0.9005
chr5	73796434	73796443	dmr_1076659	0.6495
chr5	73797095	73797110	dmr_1076661	0.6635
chr5	73854413	73854951	dmr_1076694	0.6735
chr5	73872670	73873339	dmr_1076711	0.5425
chr5	73874579	73874809	dmr_1076714	0.6145
chr5	73902925	73903530	dmr_1076740	0.5635
chr5	73927628	73927978	dmr_1076753	0.5465
chr5	73930274	73930685	dmr_1076756	0.6995
chr5	73950497	73951331	dmr_1076769	0.6245
chr5	73954748	73955452	dmr_1076772	0.7065
chr5	73955801	73956074	dmr_1076773	0.8655
chr5	73956191	73956336	dmr_1076774	0.5770000000000001
chr5	73957160	73957311	dmr_1076775	0.8185
chr5	73957613	73958381	dmr_1076776	0.872
chr5	73971933	73971946	dmr_1076789	0.511
chr5	73998070	73998184	dmr_1076809	0.5955
chr5	74003501	74004008	dmr_1076814	0.5589999999999999
chr5	74007747	74007756	dmr_1076819	0.6565
chr5	74008070	74008322	dmr_1076821	0.6065
chr5	74012768	74012950	dmr_1076826	0.6755
chr5	74018695	74019848	dmr_1076835	0.7765
chr5	74029404	74029480	dmr_1076850	0.5455
chr5	74029741	74029945	dmr_1076851	0.8175
chr5	74035376	74035695	dmr_1076856	0.6455
chr5	74037915	74038436	dmr_1076860	0.5495
chr5	74040647	74041049	dmr_1076862	0.8365
chr5	74041779	74041991	dmr_1076863	0.67
chr5	74044529	74045577	dmr_1076868	0.6565
chr5	74045713	74046000	dmr_1076869	0.614
chr5	74046671	74047052	dmr_1076870	0.8059999999999999
chr5	74049123	74049622	dmr_1076874	0.5155
chr5	74051262	74051690	dmr_1076877	0.6509999999999999
chr5	74051988	74052443	dmr_1076878	0.5055
chr5	74052632	74052966	dmr_1076879	0.6609999999999999
chr5	74056512	74057043	dmr_1076882	0.5105
chr5	74064355	74064503	dmr_1076891	0.6759999999999999
chr5	74065105	74065128	dmr_1076893	0.6759999999999999
chr5	74065165	74065296	dmr_1076894	0.6555
chr5	74065592	74066262	dmr_1076895	0.708
chr5	74066519	74067686	dmr_1076896	0.5905
chr5	74084390	74084998	dmr_1076910	0.753
chr5	74099832	74099948	dmr_1076921	0.7875
chr5	74100253	74100680	dmr_1076922	0.609
chr5	74101037	74101289	dmr_1076923	0.64
chr5	74101795	74101997	dmr_1076924	0.513
chr5	74182977	74183311	dmr_1076978	0.619
chr5	74189799	74190375	dmr_1076987	0.542
chr5	74191573	74191691	dmr_1076990	0.639
chr5	74195994	74196558	dmr_1076994	0.7285
chr5	74196851	74197306	dmr_1076995	0.7065
chr5	74197333	74197447	dmr_1076996	0.7659999999999999
chr5	74197483	74198135	dmr_1076997	0.5945
chr5	74198148	74198306	dmr_1076998	0.7335
chr5	74198354	74199060	dmr_1076999	0.6295
chr5	74199890	74200040	dmr_1077002	0.6965
chr5	74202023	74202115	dmr_1077006	0.542
chr5	74204615	74204973	dmr_1077011	0.619
chr5	74205228	74205235	dmr_1077012	0.595
chr5	74206586	74206943	dmr_1077014	0.7559999999999999
chr5	74207180	74207515	dmr_1077015	0.838
chr5	74207857	74208074	dmr_1077016	0.6255
chr5	74209398	74209885	dmr_1077018	0.8215
chr5	74211395	74211665	dmr_1077020	0.5785
chr5	74214983	74215346	dmr_1077025	0.5760000000000001
chr5	74228275	74228582	dmr_1077036	0.708
chr5	74245765	74245966	dmr_1077049	0.6495
chr5	74251828	74251988	dmr_1077055	0.6075
chr5	74252560	74253006	dmr_1077056	0.815
chr5	74253361	74253548	dmr_1077057	0.711
chr5	74260076	74261767	dmr_1077069	0.8325
chr5	74262189	74262578	dmr_1077070	0.5455
chr5	74262592	74262645	dmr_1077071	0.754
chr5	74276359	74276882	dmr_1077088	0.6285
chr5	74276928	74277074	dmr_1077089	0.6325
chr5	74277129	74277229	dmr_1077090	0.5345
chr5	74277388	74277696	dmr_1077091	0.6675
chr5	74284193	74284320	dmr_1077099	0.5745
chr5	74284663	74284760	dmr_1077100	0.5005
chr5	74286935	74287397	dmr_1077104	0.5670000000000001
chr5	74288479	74288518	dmr_1077106	0.73
chr5	74288842	74289143	dmr_1077107	0.665
chr5	74313396	74314195	dmr_1077132	0.61
chr5	74343406	74343460	dmr_1077152	0.84
chr5	74433822	74434034	dmr_1077203	0.526
chr5	74552710	74552835	dmr_1077267	0.5485
chr5	74587502	74587695	dmr_1077292	0.599
chr5	74677206	74678525	dmr_1077386	0.649
chr5	74678735	74678829	dmr_1077387	0.569
chr5	74691115	74691523	dmr_1077395	0.6975
chr5	74691602	74691614	dmr_1077396	0.642
chr5	74800266	74800754	dmr_1077481	0.6185
chr5	74804416	74804912	dmr_1077487	0.623
chr5	74832035	74832190	dmr_1077509	0.7315
chr5	74944444	74944768	dmr_1077578	0.5535
chr5	74956269	74957027	dmr_1077587	0.8025
chr5	75032452	75032726	dmr_1077652	0.722
chr5	75070087	75071603	dmr_1077676	0.6005
chr5	75121443	75122169	dmr_1077705	0.6305
chr5	75148028	75151012	dmr_1077715	0.8505
chr5	75153730	75154614	dmr_1077716	0.627
chr5	75234512	75234638	dmr_1077778	0.622
chr5	75260030	75260852	dmr_1077804	0.627
chr5	75274355	75274876	dmr_1077815	0.9505
chr5	75283922	75284400	dmr_1077818	0.6515
chr5	75387969	75388313	dmr_1077882	0.7275
chr5	75389584	75389861	dmr_1077885	0.642
chr5	75427958	75428167	dmr_1077912	0.8275
chr5	75450040	75450690	dmr_1077926	0.5125
chr5	75552926	75553289	dmr_1077990	0.7435
chr5	75578134	75578583	dmr_1078006	0.5365
chr5	75594977	75595131	dmr_1078023	0.667
chr5	75595431	75595573	dmr_1078024	0.6265
chr5	75629710	75630030	dmr_1078054	0.9435
chr5	75878786	75878961	dmr_1078276	0.7185
chr5	75897970	75898160	dmr_1078284	0.507
chr5	75898687	75898796	dmr_1078285	0.8795
chr5	75899135	75899213	dmr_1078286	0.9595
chr5	75899687	75900257	dmr_1078287	0.5529999999999999
chr5	75939195	75940242	dmr_1078315	0.879
chr5	75940297	75940454	dmr_1078316	0.6395
chr5	75954338	75954351	dmr_1078325	0.7445
chr5	75954846	75954961	dmr_1078326	0.6695
chr5	75987552	75988263	dmr_1078349	0.706
chr5	76027362	76027600	dmr_1078375	0.8505
chr5	76128050	76128535	dmr_1078427	0.7909999999999999
chr5	76130463	76130542	dmr_1078428	0.635
chr5	76139746	76139850	dmr_1078433	0.7155
chr5	76157706	76158060	dmr_1078442	0.7055
chr5	76214318	76214726	dmr_1078490	0.573
chr5	76215366	76215417	dmr_1078491	0.5235
chr5	76237039	76237137	dmr_1078506	0.5920000000000001
chr5	76332814	76332830	dmr_1078564	0.6940000000000001
chr5	76383453	76384006	dmr_1078605	0.7135
chr5	76423216	76424033	dmr_1078638	0.753
chr5	76539884	76540771	dmr_1078712	0.599
chr5	76687067	76687277	dmr_1078841	0.5660000000000001
chr5	76718220	76719064	dmr_1078875	0.606
chr5	76753361	76753632	dmr_1078916	0.7235
chr5	76811493	76812224	dmr_1078972	0.8535
chr5	76817792	76818034	dmr_1078981	0.5065
chr5	76998507	76998858	dmr_1079129	0.7715
chr5	77074578	77074942	dmr_1079173	0.5875
chr5	77075510	77075539	dmr_1079174	0.6425
chr5	77091731	77092766	dmr_1079190	0.575
chr5	77148087	77148394	dmr_1079236	0.8495
chr5	77148427	77148641	dmr_1079237	0.7215
chr5	77177840	77178101	dmr_1079264	0.693
chr5	77178116	77178629	dmr_1079265	0.726
chr5	77181220	77181693	dmr_1079268	0.6155
chr5	77206124	77206198	dmr_1079281	0.6779999999999999
chr5	77217542	77217581	dmr_1079288	0.5745
chr5	77242404	77242660	dmr_1079298	0.539
chr5	77266780	77266970	dmr_1079315	0.5565
chr5	77362797	77363993	dmr_1079368	0.6265
chr5	77374960	77375385	dmr_1079384	0.634
chr5	77433408	77433950	dmr_1079422	0.784
chr5	77670476	77670680	dmr_1079561	0.579
chr5	77671817	77671832	dmr_1079563	0.7345
chr5	77887185	77889128	dmr_1079684	0.7255
chr5	78251553	78251762	dmr_1079801	0.762
chr5	78355347	78355464	dmr_1079833	0.6375
chr5	78545848	78545978	dmr_1079894	0.84
chr5	78584761	78584796	dmr_1079911	0.8029999999999999
chr5	78900882	78901093	dmr_1079989	0.7475
chr5	78993362	78993449	dmr_1080021	0.591
chr5	79577766	79578398	dmr_1080144	0.607
chr5	79706417	79706845	dmr_1080180	0.6965
chr5	79900625	79901138	dmr_1080238	0.584
chr5	79905342	79905374	dmr_1080243	0.6775
chr5	79905630	79905726	dmr_1080244	0.7075
chr5	80038920	80039052	dmr_1080268	0.688
chr5	80260668	80260839	dmr_1080336	0.5325
chr5	80582428	80582499	dmr_1080405	0.5660000000000001
chr5	80774365	80774444	dmr_1080476	0.525
chr5	80783858	80784273	dmr_1080481	0.87
chr5	80785239	80785245	dmr_1080484	0.654
chr5	80798272	80798485	dmr_1080488	0.61
chr5	81075456	81075604	dmr_1080635	0.507
chr5	81088836	81089004	dmr_1080650	0.6165
chr5	81269904	81270166	dmr_1080818	0.62
chr5	81365826	81365833	dmr_1080902	0.6465
chr5	81466032	81466297	dmr_1080965	0.6565
chr5	81466606	81466947	dmr_1080966	0.767
chr5	81517437	81517752	dmr_1081008	0.7885
chr5	81543616	81543727	dmr_1081037	0.6715
chr5	81566162	81566275	dmr_1081059	0.6459999999999999
chr5	81612014	81612231	dmr_1081100	0.6629999999999999
chr5	81622423	81622633	dmr_1081111	0.7040000000000001
chr5	81671932	81672035	dmr_1081146	0.509
chr5	81843703	81844344	dmr_1081258	0.535
chr5	81920516	81920932	dmr_1081300	0.7625
chr5	82396628	82396849	dmr_1081485	0.736
chr5	82528315	82528554	dmr_1081547	0.615
chr5	82825452	82825775	dmr_1081642	0.5985
chr5	82898472	82898879	dmr_1081681	0.7075
chr5	83055086	83055155	dmr_1081730	0.6885
chr5	83799940	83800347	dmr_1081970	0.662
chr5	83826177	83827223	dmr_1081985	0.5045
chr5	83961627	83961633	dmr_1082033	0.833
chr5	84239417	84239521	dmr_1082186	0.821
chr5	84247137	84247281	dmr_1082195	0.5329999999999999
chr5	84272142	84272392	dmr_1082211	0.5635
chr5	84440437	84440468	dmr_1082341	0.5105
chr5	84848989	84849109	dmr_1082445	0.7175
chr5	85198560	85198765	dmr_1082546	0.5760000000000001
chr5	85337877	85338503	dmr_1082586	0.5485
chr5	85346168	85347080	dmr_1082593	0.6940000000000001
chr5	85595315	85595601	dmr_1082680	0.5145
chr5	85671103	85671554	dmr_1082725	0.7845
chr5	85753548	85753937	dmr_1082773	0.5205
chr5	85754313	85754473	dmr_1082775	0.937
chr5	85896506	85897266	dmr_1082844	0.61
chr5	85902102	85902248	dmr_1082847	0.5735
chr5	85918488	85918490	dmr_1082855	0.6809999999999999
chr5	85936799	85936906	dmr_1082864	0.5705
chr5	85987584	85987775	dmr_1082883	0.728
chr5	88425089	88425282	dmr_1083627	0.5885
chr5	88561519	88561845	dmr_1083678	0.5775
chr5	88575591	88575700	dmr_1083690	0.6705
chr5	88586544	88586709	dmr_1083700	0.532
chr5	88588550	88589271	dmr_1083704	0.5415
chr5	88600992	88601037	dmr_1083725	0.6675
chr5	88614812	88615056	dmr_1083733	0.6409999999999999
chr5	88649251	88649372	dmr_1083768	0.757
chr5	88658661	88658681	dmr_1083780	0.7785
chr5	88676831	88676889	dmr_1083800	0.5035
chr5	88685529	88686024	dmr_1083812	0.599
chr5	88711892	88712438	dmr_1083835	0.6935
chr5	88733191	88733303	dmr_1083854	0.5545
chr5	88756926	88757134	dmr_1083872	0.6795
chr5	88790504	88791053	dmr_1083890	0.5125
chr5	88888110	88888759	dmr_1083948	0.5379999999999999
chr5	88912314	88912844	dmr_1083958	0.745
chr5	88928894	88929364	dmr_1083968	0.6135
chr5	88934105	88934155	dmr_1083972	0.8015
chr5	88934588	88934691	dmr_1083973	0.6
chr5	88934999	88936162	dmr_1083974	0.73
chr5	88949718	88950123	dmr_1083990	0.675
chr5	88950153	88951179	dmr_1083991	0.51
chr5	88959092	88959296	dmr_1084002	0.8045
chr5	88960057	88960634	dmr_1084004	0.547
chr5	88981622	88982044	dmr_1084026	0.524
chr5	89015372	89016075	dmr_1084058	0.59
chr5	89119290	89119425	dmr_1084155	0.6305
chr5	89120779	89120966	dmr_1084157	0.754
chr5	89135550	89136136	dmr_1084173	0.6855
chr5	89141512	89142531	dmr_1084182	0.6859999999999999
chr5	89384328	89384982	dmr_1084315	0.597
chr5	89391249	89391329	dmr_1084322	0.505
chr5	89440911	89441378	dmr_1084337	0.6265
chr5	89728287	89728727	dmr_1084515	0.5895
chr5	89734483	89734956	dmr_1084525	0.7559999999999999
chr5	89800365	89800566	dmr_1084575	0.9135
chr5	89823256	89823638	dmr_1084596	0.695
chr5	89841848	89841873	dmr_1084614	0.7515
chr5	89942308	89942913	dmr_1084702	0.8320000000000001
chr5	90079867	90080340	dmr_1084767	0.85
chr5	90452879	90453155	dmr_1085058	0.6605
chr5	90469625	90469833	dmr_1085070	0.522
chr5	90476249	90476411	dmr_1085079	0.7005
chr5	90506909	90507492	dmr_1085101	0.611
chr5	90510230	90510311	dmr_1085103	0.653
chr5	90511083	90511416	dmr_1085105	0.831
chr5	90561921	90562565	dmr_1085120	0.833
chr5	90621319	90621335	dmr_1085172	0.6435
chr5	90621737	90622049	dmr_1085173	0.895
chr5	90930499	90930778	dmr_1085363	0.7090000000000001
chr5	90931915	90932171	dmr_1085364	0.6585
chr5	90941686	90941992	dmr_1085371	0.7070000000000001
chr5	90980275	90980757	dmr_1085394	0.747
chr5	91198750	91198949	dmr_1085475	0.5295
chr5	91311799	91312219	dmr_1085533	0.5875
chr5	91312264	91312467	dmr_1085534	0.7495
chr5	91363563	91364074	dmr_1085574	0.698
chr5	91402343	91402503	dmr_1085601	0.5385
chr5	91402842	91403263	dmr_1085602	0.77
chr5	91413631	91414007	dmr_1085611	0.6725
chr5	91414066	91414303	dmr_1085612	0.7215
chr5	91426231	91426614	dmr_1085615	0.618
chr5	91442390	91442794	dmr_1085621	0.507
chr5	91445426	91445500	dmr_1085624	0.6535
chr5	91456912	91457735	dmr_1085635	0.6305
chr5	91459699	91459958	dmr_1085640	0.6165
chr5	91464976	91465139	dmr_1085646	0.565
chr5	91465582	91465600	dmr_1085647	0.703
chr5	91465906	91466005	dmr_1085648	0.6905
chr5	91637846	91638032	dmr_1085794	0.611
chr5	91653681	91653911	dmr_1085807	0.5885
chr5	91654315	91654640	dmr_1085808	0.598
chr5	91693249	91693803	dmr_1085839	0.5985
chr5	91739339	91740201	dmr_1085881	0.6015
chr5	91756098	91756758	dmr_1085891	0.722
chr5	91806556	91807334	dmr_1085927	0.5935
chr5	91807362	91807788	dmr_1085928	0.7755
chr5	91807833	91808269	dmr_1085929	0.6970000000000001
chr5	91840854	91841277	dmr_1085947	0.7120000000000001
chr5	91843233	91843532	dmr_1085950	0.7809999999999999
chr5	91845080	91845196	dmr_1085953	0.6025
chr5	91975742	91976093	dmr_1086055	0.5975
chr5	91994478	91995079	dmr_1086069	0.7175
chr5	91996911	91997379	dmr_1086073	0.7485
chr5	92043480	92043825	dmr_1086106	0.7535
chr5	92049596	92049682	dmr_1086110	0.5015
chr5	92097544	92097985	dmr_1086159	0.5720000000000001
chr5	92098255	92098262	dmr_1086160	0.7065
chr5	92103858	92104157	dmr_1086164	0.518
chr5	92154967	92155368	dmr_1086209	0.8285
chr5	92235176	92236056	dmr_1086264	0.521
chr5	92240657	92241404	dmr_1086270	0.7785
chr5	92411883	92412372	dmr_1086381	0.544
chr5	92489075	92489482	dmr_1086444	0.6635
chr5	92602578	92602649	dmr_1086519	0.633
chr5	92698560	92698725	dmr_1086568	0.596
chr5	92699047	92699666	dmr_1086569	0.507
chr5	92755455	92755779	dmr_1086598	0.718
chr5	92759613	92759760	dmr_1086601	0.6905
chr5	92811048	92811929	dmr_1086640	0.5315
chr5	92859929	92860213	dmr_1086684	0.7040000000000001
chr5	92874254	92874981	dmr_1086703	0.9395
chr5	92953916	92954676	dmr_1086776	0.606
chr5	92956800	92957119	dmr_1086783	0.535
chr5	92959641	92960467	dmr_1086787	0.6645
chr5	92960568	92960736	dmr_1086788	0.5379999999999999
chr5	92987617	92987743	dmr_1086815	0.674
chr5	93000212	93001794	dmr_1086827	0.657
chr5	93004545	93005822	dmr_1086832	0.7295
chr5	93006930	93006990	dmr_1086835	0.9115
chr5	93024947	93025325	dmr_1086851	0.685
chr5	93041483	93041930	dmr_1086863	0.691
chr5	93041968	93042551	dmr_1086864	0.7945
chr5	93042685	93043366	dmr_1086865	0.7475
chr5	93045231	93046491	dmr_1086867	0.732
chr5	93052182	93052410	dmr_1086876	0.652
chr5	93052678	93052892	dmr_1086877	0.5365
chr5	93086018	93086176	dmr_1086897	0.5585
chr5	93098053	93098506	dmr_1086909	0.506
chr5	93113663	93113929	dmr_1086930	0.6615
chr5	93114247	93114483	dmr_1086931	0.685
chr5	93114546	93115019	dmr_1086932	0.599
chr5	93123126	93123511	dmr_1086943	0.5825
chr5	93124347	93124857	dmr_1086945	0.792
chr5	93125993	93126529	dmr_1086948	0.526
chr5	93127391	93127495	dmr_1086950	0.6085
chr5	93127970	93128413	dmr_1086951	0.6455
chr5	93131410	93131730	dmr_1086956	0.7435
chr5	93133892	93133981	dmr_1086961	0.546
chr5	93156564	93156898	dmr_1086992	0.595
chr5	93156946	93157032	dmr_1086993	0.6955
chr5	93167949	93168242	dmr_1087008	0.5655
chr5	93195598	93196025	dmr_1087043	0.8025
chr5	93304631	93304697	dmr_1087109	0.5105
chr5	95923762	95924212	dmr_1087150	0.6605
chr5	95924242	95924645	dmr_1087151	0.5329999999999999
chr5	96070037	96070233	dmr_1087229	0.5005
chr5	96226528	96226993	dmr_1087319	0.6779999999999999
chr5	96390523	96390768	dmr_1087422	0.5095
chr5	96457643	96457646	dmr_1087485	0.6485
chr5	96584726	96585081	dmr_1087584	0.6659999999999999
chr5	96608184	96608309	dmr_1087599	0.6859999999999999
chr5	96618302	96618368	dmr_1087610	0.5945
chr5	96675138	96675517	dmr_1087658	0.657
chr5	96675874	96676077	dmr_1087659	0.6275
chr5	96689549	96689776	dmr_1087670	0.882
chr5	96768840	96769095	dmr_1087723	0.7115
chr5	96814316	96814646	dmr_1087758	0.594
chr5	96898092	96898515	dmr_1087794	0.6779999999999999
chr5	96962266	96962774	dmr_1087836	0.7915
chr5	97049208	97049566	dmr_1087889	0.789
chr5	97081196	97081747	dmr_1087912	0.742
chr5	97109395	97109655	dmr_1087937	0.79
chr5	97128312	97128498	dmr_1087947	0.5785
chr5	97300600	97300698	dmr_1088050	0.743
chr5	97300832	97301854	dmr_1088051	0.728
chr5	97345961	97346161	dmr_1088077	0.691
chr5	97554325	97555204	dmr_1088199	0.634
chr5	97641630	97642892	dmr_1088258	0.6995
chr5	97642904	97643299	dmr_1088259	0.5125
chr5	97693370	97693908	dmr_1088284	0.8745
chr5	97700411	97700687	dmr_1088290	0.797
chr5	97701028	97701331	dmr_1088291	0.7565
chr5	97769205	97769271	dmr_1088317	0.5365
chr5	97815459	97815713	dmr_1088342	0.7865
chr5	97846825	97848559	dmr_1088367	0.545
chr5	97849411	97849660	dmr_1088369	0.779
chr5	97849759	97850057	dmr_1088370	0.978
chr5	97900984	97901846	dmr_1088403	0.6275
chr5	97902430	97902602	dmr_1088405	0.5435
chr5	97906031	97907769	dmr_1088408	0.715
chr5	97952537	97954364	dmr_1088440	0.7295
chr5	98031435	98031500	dmr_1088486	0.5845
chr5	98075408	98076422	dmr_1088505	0.6295
chr5	98076873	98077008	dmr_1088506	0.6295
chr5	98079890	98079981	dmr_1088510	0.625
chr5	98081214	98081262	dmr_1088513	0.5825
chr5	98098757	98098962	dmr_1088520	0.977
chr5	98099508	98099525	dmr_1088522	0.6579999999999999
chr5	98106380	98106677	dmr_1088533	0.674
chr5	98179503	98180323	dmr_1088576	0.638
chr5	98180729	98180760	dmr_1088577	0.8190000000000001
chr5	98183214	98183507	dmr_1088579	0.6315
chr5	98185027	98185132	dmr_1088581	0.6855
chr5	98218119	98218608	dmr_1088599	0.7595
chr5	98245132	98245385	dmr_1088620	0.6345
chr5	98245484	98245671	dmr_1088621	0.775
chr5	98245802	98245868	dmr_1088622	0.589
chr5	98246081	98246338	dmr_1088623	0.885
chr5	98247420	98247927	dmr_1088625	0.7709999999999999
chr5	98292487	98292593	dmr_1088651	0.586
chr5	98297755	98298304	dmr_1088655	0.611
chr5	98369326	98370247	dmr_1088699	0.7015
chr5	98402586	98402769	dmr_1088720	0.8225
chr5	98469448	98469806	dmr_1088754	0.7140000000000001
chr5	98470204	98470590	dmr_1088755	0.9179999999999999
chr5	98483523	98483878	dmr_1088763	0.6505
chr5	98498301	98498473	dmr_1088765	0.601
chr5	98776970	98777100	dmr_1088961	0.5535
chr5	98788411	98788664	dmr_1088973	0.667
chr5	98788687	98788898	dmr_1088974	0.6445
chr5	98806765	98806804	dmr_1088995	0.614
chr5	98806830	98807254	dmr_1088996	0.861
chr5	98807537	98807598	dmr_1088997	0.695
chr5	99018764	99019426	dmr_1089171	0.5375
chr5	99019808	99020330	dmr_1089172	0.6565
chr5	99097742	99097945	dmr_1089224	0.7525
chr5	99098058	99098525	dmr_1089225	0.9129999999999999
chr5	99128862	99129019	dmr_1089242	0.6895
chr5	99214354	99214911	dmr_1089284	0.6175
chr5	99246421	99247330	dmr_1089326	0.5345
chr5	99247359	99247671	dmr_1089327	0.9445
chr5	99249741	99251652	dmr_1089331	0.596
chr5	99253754	99254065	dmr_1089332	0.8185
chr5	99270907	99270912	dmr_1089348	0.7065
chr5	99339545	99340814	dmr_1089408	0.865
chr5	99355000	99355143	dmr_1089420	0.6145
chr5	99359963	99360533	dmr_1089425	0.7505
chr5	99360758	99360956	dmr_1089426	0.7879999999999999
chr5	99380000	99380381	dmr_1089453	0.7585
chr5	99383682	99384434	dmr_1089459	0.8190000000000001
chr5	99386288	99386435	dmr_1089462	0.5005
chr5	99386468	99387175	dmr_1089463	0.579
chr5	99387457	99388146	dmr_1089464	0.7855
chr5	99399659	99400143	dmr_1089471	0.652
chr5	99404576	99405082	dmr_1089475	0.5175
chr5	99413372	99413669	dmr_1089479	0.9420000000000001
chr5	99423208	99423431	dmr_1089487	0.5325
chr5	99453574	99453653	dmr_1089515	0.7905
chr5	99458982	99459215	dmr_1089520	0.8735
chr5	99461117	99461296	dmr_1089523	0.6365
chr5	99461453	99461531	dmr_1089524	0.715
chr5	99477161	99477496	dmr_1089543	0.742
chr5	99482068	99482880	dmr_1089550	0.8109999999999999
chr5	99483089	99483548	dmr_1089551	0.6985
chr5	99494538	99494735	dmr_1089562	0.6765
chr5	99499582	99499592	dmr_1089567	0.5435
chr5	99504393	99504615	dmr_1089573	0.519
chr5	99521455	99521740	dmr_1089589	0.6579999999999999
chr5	99536217	99536499	dmr_1089601	0.6475
chr5	99569612	99571226	dmr_1089625	0.708
chr5	99577939	99578301	dmr_1089631	0.6025
chr5	99582285	99582322	dmr_1089637	0.563
chr5	99588171	99588598	dmr_1089643	0.5720000000000001
chr5	99597430	99598478	dmr_1089650	0.65
chr5	99598597	99598958	dmr_1089651	0.8305
chr5	99601615	99601668	dmr_1089654	0.5965
chr5	99601685	99602008	dmr_1089655	0.5135
chr5	99611919	99611987	dmr_1089662	0.561
chr5	99625569	99625798	dmr_1089677	0.5735
chr5	99634714	99634833	dmr_1089687	0.7725
chr5	99647897	99648439	dmr_1089700	0.965
chr5	99666274	99667255	dmr_1089711	0.604
chr5	99694675	99694895	dmr_1089735	0.9055
chr5	99694986	99695395	dmr_1089736	0.8959999999999999
chr5	99701788	99702216	dmr_1089744	0.7225
chr5	99708998	99709261	dmr_1089753	0.5660000000000001
chr5	99715006	99715300	dmr_1089760	0.7255
chr5	99715636	99715903	dmr_1089761	0.5235
chr5	99717805	99718218	dmr_1089765	0.6859999999999999
chr5	99727291	99728233	dmr_1089776	0.6145
chr5	99729682	99729874	dmr_1089777	0.6225
chr5	99752846	99754449	dmr_1089791	0.5415
chr5	99790853	99790987	dmr_1089813	0.649
chr5	99796646	99797417	dmr_1089819	0.5710000000000001
chr5	99918395	99918801	dmr_1089886	0.672
chr5	99995643	99995993	dmr_1089929	0.7575
chr5	100052517	100053150	dmr_1089975	0.6135
chr5	100084131	100084378	dmr_1090010	0.519
chr5	100084381	100084568	dmr_1090011	0.5745
chr5	100108675	100109770	dmr_1090027	0.5955
chr5	100155726	100156090	dmr_1090063	0.6459999999999999
chr5	100200540	100201842	dmr_1090115	0.5710000000000001
chr5	100221289	100221585	dmr_1090134	0.615
chr5	100294124	100294488	dmr_1090190	0.5255
chr5	100381091	100381664	dmr_1090263	0.863
chr5	100396832	100396962	dmr_1090277	0.674
chr5	100533690	100533710	dmr_1090376	0.584
chr5	100533966	100534174	dmr_1090377	0.6315
chr5	100535346	100535758	dmr_1090379	0.5329999999999999
chr5	100535775	100536107	dmr_1090380	0.6629999999999999
chr5	100636652	100637210	dmr_1090428	0.6985
chr5	100643105	100643352	dmr_1090434	0.7965
chr5	100643462	100645003	dmr_1090435	0.6635
chr5	100647169	100647564	dmr_1090437	0.6615
chr5	100730101	100730137	dmr_1090496	0.727
chr5	100765811	100766550	dmr_1090518	0.7305
chr5	100774895	100775036	dmr_1090528	0.8465
chr5	100814140	100814350	dmr_1090556	0.523
chr5	101034939	101035116	dmr_1090692	0.9520000000000001
chr5	101040094	101040810	dmr_1090694	0.56
chr5	101051778	101052151	dmr_1090698	0.6475
chr5	101063384	101063582	dmr_1090706	0.6595
chr5	101157855	101157996	dmr_1090767	0.7135
chr5	101172799	101173205	dmr_1090781	0.5625
chr5	101294012	101294477	dmr_1090848	0.8175
chr5	101295582	101296027	dmr_1090850	0.8255
chr5	101429504	101430014	dmr_1090914	0.5115
chr5	101430045	101430296	dmr_1090915	0.777
chr5	101761777	101761976	dmr_1091077	0.7255
chr5	101765966	101767054	dmr_1091081	0.83
chr5	101780888	101781083	dmr_1091101	0.5955
chr5	101824889	101825656	dmr_1091149	0.5985
chr5	101845573	101846483	dmr_1091180	0.74
chr5	101881790	101881840	dmr_1091221	0.5365
chr5	101883168	101883334	dmr_1091223	0.5820000000000001
chr5	101937404	101938081	dmr_1091292	0.505
chr5	101959392	101959944	dmr_1091320	0.71
chr5	101981276	101981442	dmr_1091351	0.6325
chr5	101981459	101981883	dmr_1091352	0.563
chr5	101982003	101982080	dmr_1091353	0.7175
chr5	101988582	101989109	dmr_1091366	0.6875
chr5	101998923	101999448	dmr_1091376	0.604
chr5	102001009	102001259	dmr_1091379	0.564
chr5	102001273	102001362	dmr_1091380	0.7535
chr5	102033100	102033115	dmr_1091421	0.579
chr5	102045078	102045176	dmr_1091434	0.6
chr5	102046611	102046843	dmr_1091438	0.5235
chr5	102046928	102046994	dmr_1091439	0.7365
chr5	102063644	102063946	dmr_1091461	0.5025
chr5	102084755	102085450	dmr_1091482	0.588
chr5	102110201	102110390	dmr_1091507	0.7775
chr5	102244902	102245142	dmr_1091586	0.7065
chr5	102287104	102287440	dmr_1091616	0.5755
chr5	102287932	102287959	dmr_1091617	0.8205
chr5	102375488	102375532	dmr_1091663	0.6425
chr5	102379103	102379200	dmr_1091666	0.5645
chr5	102417250	102418229	dmr_1091679	0.8245
chr5	102557896	102558673	dmr_1091762	0.5415
chr5	102698518	102699229	dmr_1091830	0.754
chr5	102749129	102749468	dmr_1091863	0.589
chr5	102874619	102874689	dmr_1091965	0.526
chr5	102946527	102947147	dmr_1092034	0.725
chr5	102953546	102953798	dmr_1092044	0.618
chr5	102996526	102996707	dmr_1092098	0.6779999999999999
chr5	103000700	103000941	dmr_1092106	0.69
chr5	103019070	103019210	dmr_1092132	0.6445
chr5	103020119	103020544	dmr_1092134	0.7265
chr5	103021535	103021890	dmr_1092136	0.7085
chr5	103022036	103022777	dmr_1092137	0.542
chr5	103028979	103029328	dmr_1092145	0.7555
chr5	103033673	103033742	dmr_1092152	0.614
chr5	103096342	103096689	dmr_1092230	0.7565
chr5	103096736	103097220	dmr_1092231	0.5475
chr5	103099769	103100335	dmr_1092236	0.5345
chr5	103105537	103106360	dmr_1092246	0.8905
chr5	103106812	103106843	dmr_1092248	0.513
chr5	103161020	103161117	dmr_1092306	0.5345
chr5	103165528	103165542	dmr_1092314	0.6535
chr5	103166797	103167789	dmr_1092317	0.5915
chr5	103174672	103174961	dmr_1092324	0.7005
chr5	103182100	103182645	dmr_1092334	0.747
chr5	103189820	103189916	dmr_1092344	0.7505
chr5	103220265	103220385	dmr_1092382	0.5025
chr5	103229266	103229779	dmr_1092389	0.6245
chr5	103256238	103256540	dmr_1092401	0.6755
chr5	103269771	103269827	dmr_1092412	0.5255
chr5	103335849	103336803	dmr_1092455	0.6205
chr5	103495773	103496025	dmr_1092552	0.6065
chr5	103700240	103700304	dmr_1092692	0.624
chr5	103752739	103753110	dmr_1092721	0.586
chr5	103789521	103790289	dmr_1092749	0.63
chr5	103797196	103798097	dmr_1092754	0.871
chr5	103853920	103854684	dmr_1092810	0.5565
chr5	103854979	103855111	dmr_1092811	0.7345
chr5	103901708	103901875	dmr_1092853	0.5025
chr5	103907822	103908911	dmr_1092860	0.705
chr5	103975496	103975829	dmr_1092905	0.6695
chr5	103995370	103995392	dmr_1092916	0.633
chr5	104046034	104046360	dmr_1092943	0.8155
chr5	104076147	104076921	dmr_1092966	0.665
chr5	104109776	104110228	dmr_1093008	0.7435
chr5	104110767	104110790	dmr_1093009	0.5865
chr5	104111056	104112354	dmr_1093010	0.625
chr5	104112446	104113380	dmr_1093011	0.5770000000000001
chr5	104113979	104114017	dmr_1093012	0.7695
chr5	104114316	104114540	dmr_1093013	0.6395
chr5	104114840	104115045	dmr_1093014	0.608
chr5	104126463	104126970	dmr_1093026	0.652
chr5	104158949	104158959	dmr_1093053	0.6875
chr5	104173116	104173330	dmr_1093068	0.8270000000000001
chr5	104173629	104174082	dmr_1093069	0.5875
chr5	104183577	104183648	dmr_1093080	0.534
chr5	104187130	104187411	dmr_1093083	0.5685
chr5	104195061	104195261	dmr_1093087	0.654
chr5	104458762	104459016	dmr_1093269	0.626
chr5	104470735	104471327	dmr_1093279	0.799
chr5	105428813	105428858	dmr_1093537	0.8705
chr5	105434340	105434767	dmr_1093544	0.603
chr5	105436350	105436604	dmr_1093548	0.8045
chr5	105440664	105441113	dmr_1093555	0.769
chr5	105466510	105466534	dmr_1093594	0.6395
chr5	105490138	105490211	dmr_1093627	0.507
chr5	105496407	105497190	dmr_1093634	0.672
chr5	105498894	105499153	dmr_1093638	0.5815
chr5	105551990	105552219	dmr_1093694	0.509
chr5	105609923	105610062	dmr_1093765	0.6865
chr5	105632138	105632484	dmr_1093789	0.7025
chr5	105731238	105731592	dmr_1093878	0.5585
chr5	105799923	105800227	dmr_1093948	0.5535
chr5	105800327	105800542	dmr_1093949	0.6175
chr5	105822957	105823320	dmr_1093969	0.635
chr5	105875537	105875767	dmr_1094007	0.505
chr5	105911474	105911802	dmr_1094040	0.6155
chr5	105983233	105983477	dmr_1094082	0.9109999999999999
chr5	106055295	106055581	dmr_1094118	0.669
chr5	106091330	106091593	dmr_1094138	0.5005
chr5	106366245	106366526	dmr_1094303	0.5345
chr5	106551852	106552219	dmr_1094402	0.599
chr5	106603076	106603329	dmr_1094442	0.6679999999999999
chr5	106609981	106610149	dmr_1094448	0.7425
chr5	106610332	106610358	dmr_1094449	0.6559999999999999
chr5	106711762	106712031	dmr_1094545	0.599
chr5	106712283	106712402	dmr_1094546	0.6459999999999999
chr5	106802058	106802188	dmr_1094598	0.5635
chr5	106825227	106825548	dmr_1094609	0.5385
chr5	107024308	107025273	dmr_1094690	0.525
chr5	107095055	107095469	dmr_1094749	0.5235
chr5	107111084	107111134	dmr_1094764	0.65
chr5	107111304	107111331	dmr_1094765	0.81
chr5	107124405	107124787	dmr_1094777	0.815
chr5	107129530	107129741	dmr_1094784	0.8285
chr5	107200498	107200598	dmr_1094835	0.511
chr5	107200615	107200920	dmr_1094836	0.5185
chr5	107282589	107282728	dmr_1094879	0.9175
chr5	107282994	107283087	dmr_1094880	0.784
chr5	107353235	107353286	dmr_1094919	0.505
chr5	107399298	107399522	dmr_1094958	0.7205
chr5	107402233	107402702	dmr_1094963	0.6905
chr5	107404170	107404810	dmr_1094964	0.601
chr5	107405069	107406513	dmr_1094965	0.63
chr5	107410627	107410830	dmr_1094970	0.7805
chr5	107411429	107411455	dmr_1094971	0.5655
chr5	107433279	107434259	dmr_1094991	0.545
chr5	107505327	107505461	dmr_1095049	0.6685
chr5	107520668	107520998	dmr_1095070	0.6759999999999999
chr5	107521389	107522554	dmr_1095072	0.5685
chr5	107524156	107524548	dmr_1095075	0.732
chr5	107524585	107524815	dmr_1095076	0.564
chr5	107688666	107688810	dmr_1095158	0.6175
chr5	107839033	107839070	dmr_1095251	0.506
chr5	107848038	107848588	dmr_1095260	0.515
chr5	107873642	107874249	dmr_1095285	0.7395
chr5	107896022	107896228	dmr_1095301	0.586
chr5	107961527	107961576	dmr_1095354	0.7170000000000001
chr5	107968363	107968393	dmr_1095365	0.755
chr5	107991806	107992051	dmr_1095381	0.774
chr5	107999458	107999645	dmr_1095389	0.6505
chr5	108357655	108357943	dmr_1095524	0.53
chr5	108358979	108360300	dmr_1095525	0.725
chr5	108362425	108362645	dmr_1095529	0.6765
chr5	108365313	108365595	dmr_1095533	0.511
chr5	108369747	108370332	dmr_1095534	0.8095
chr5	108370593	108370679	dmr_1095535	0.6865
chr5	108406949	108407155	dmr_1095566	0.708
chr5	108476123	108476335	dmr_1095601	0.7775
chr5	108531048	108531726	dmr_1095652	0.6920000000000001
chr5	108548857	108549117	dmr_1095670	0.528
chr5	108581362	108581492	dmr_1095693	0.5255
chr5	108581825	108582076	dmr_1095694	0.602
chr5	108582494	108582663	dmr_1095695	0.677
chr5	108589070	108589278	dmr_1095700	0.7605
chr5	108621804	108621984	dmr_1095723	0.5975
chr5	108646095	108646125	dmr_1095745	0.7135
chr5	108669755	108669993	dmr_1095762	0.7035
chr5	108680912	108681035	dmr_1095770	0.831
chr5	110099975	110100271	dmr_1095910	0.6859999999999999
chr5	110105492	110106034	dmr_1095914	0.5035
chr5	110252580	110253309	dmr_1095982	0.76
chr5	110362798	110363037	dmr_1096025	0.5205
chr5	110363521	110364290	dmr_1096026	0.76
chr5	110377704	110378293	dmr_1096039	0.6045
chr5	110390588	110390641	dmr_1096052	0.7885
chr5	110418387	110418458	dmr_1096078	0.513
chr5	110446878	110446887	dmr_1096110	0.507
chr5	110458704	110459177	dmr_1096115	0.672
chr5	110468433	110468599	dmr_1096125	0.7285
chr5	110500280	110500783	dmr_1096142	0.6435
chr5	110500820	110500880	dmr_1096143	0.5670000000000001
chr5	110513892	110514121	dmr_1096162	0.623
chr5	110520703	110520774	dmr_1096173	0.792
chr5	110521008	110521079	dmr_1096174	0.883
chr5	110521347	110521573	dmr_1096175	0.5435
chr5	110521945	110522132	dmr_1096176	0.792
chr5	110522580	110522910	dmr_1096178	0.784
chr5	110523294	110523817	dmr_1096179	0.742
chr5	110526528	110527016	dmr_1096184	0.5155
chr5	110545042	110545674	dmr_1096198	0.5245
chr5	110545942	110548667	dmr_1096199	0.7455
chr5	110550901	110551044	dmr_1096203	0.67
chr5	110552145	110552214	dmr_1096205	0.846
chr5	110552497	110552695	dmr_1096206	0.614
chr5	110553393	110553828	dmr_1096208	0.6345
chr5	110555691	110555736	dmr_1096211	0.726
chr5	110559989	110560054	dmr_1096217	0.8355
chr5	110560527	110560958	dmr_1096218	0.9185
chr5	110562475	110562843	dmr_1096220	0.8885
chr5	110562856	110563372	dmr_1096221	0.8340000000000001
chr5	110563411	110563919	dmr_1096222	0.606
chr5	110580408	110580668	dmr_1096244	0.53
chr5	110580705	110581185	dmr_1096245	0.6859999999999999
chr5	110594316	110594416	dmr_1096262	0.63
chr5	110594622	110594806	dmr_1096263	0.9179999999999999
chr5	110595470	110595682	dmr_1096264	0.593
chr5	110597586	110597665	dmr_1096268	0.7045
chr5	110597927	110598760	dmr_1096269	0.653
chr5	110598851	110599408	dmr_1096270	0.8325
chr5	110611764	110611869	dmr_1096286	0.615
chr5	110613350	110613551	dmr_1096289	0.5820000000000001
chr5	110639318	110639547	dmr_1096315	0.611
chr5	110666006	110666138	dmr_1096325	0.6035
chr5	110709311	110709605	dmr_1096367	0.5675
chr5	110731299	110731410	dmr_1096386	0.6085
chr5	110780933	110781224	dmr_1096429	0.5175
chr5	110786103	110786552	dmr_1096434	0.722
chr5	111058335	111058990	dmr_1096623	0.59
chr5	111155795	111156401	dmr_1096708	0.647
chr5	111190155	111190785	dmr_1096748	0.56
chr5	111215846	111216756	dmr_1096778	0.6920000000000001
chr5	111218738	111218747	dmr_1096781	0.7015
chr5	111262372	111263459	dmr_1096827	0.557
chr5	111273689	111273987	dmr_1096843	0.5065
chr5	111274924	111276033	dmr_1096845	0.607
chr5	111291612	111291907	dmr_1096862	0.696
chr5	111394635	111394670	dmr_1096950	0.6295
chr5	111416227	111416259	dmr_1096980	0.568
chr5	111419524	111419962	dmr_1096981	0.8345
chr5	111422190	111422570	dmr_1096983	0.511
chr5	111422888	111427296	dmr_1096984	0.5215
chr5	111428946	111430171	dmr_1096986	0.6615
chr5	111436832	111437900	dmr_1096996	0.5795
chr5	111449460	111450174	dmr_1097013	0.7485
chr5	111470376	111470572	dmr_1097030	0.6085
chr5	111473098	111473940	dmr_1097035	0.7195
chr5	111513799	111514248	dmr_1097072	0.5645
chr5	111514268	111514540	dmr_1097073	0.5285
chr5	111516974	111517175	dmr_1097077	0.611
chr5	111581819	111582509	dmr_1097122	0.731
chr5	111590510	111591010	dmr_1097128	0.715
chr5	111791324	111792131	dmr_1097289	0.7025
chr5	111821060	111821154	dmr_1097309	0.6175
chr5	111821409	111821497	dmr_1097310	0.8015
chr5	111890846	111891122	dmr_1097369	0.7665
chr5	112042052	112042609	dmr_1097476	0.667
chr5	112042644	112042795	dmr_1097477	0.8135
chr5	112078100	112078552	dmr_1097512	0.735
chr5	112093431	112094026	dmr_1097522	0.731
chr5	112212651	112214025	dmr_1097608	0.5855
chr5	112214313	112214690	dmr_1097609	0.784
chr5	112215025	112215495	dmr_1097610	0.698
chr5	112226825	112227244	dmr_1097623	0.745
chr5	112227957	112228126	dmr_1097624	0.633
chr5	112240603	112240735	dmr_1097635	0.7525
chr5	112241642	112242085	dmr_1097637	0.601
chr5	112256547	112256935	dmr_1097651	0.5675
chr5	112270997	112271455	dmr_1097662	0.784
chr5	112285677	112286035	dmr_1097682	0.747
chr5	112300445	112300770	dmr_1097706	0.57
chr5	112300825	112300857	dmr_1097707	0.6395
chr5	112320320	112321893	dmr_1097729	0.5725
chr5	112371770	112372499	dmr_1097778	0.897
chr5	112376310	112376543	dmr_1097783	0.7275
chr5	112377864	112378112	dmr_1097786	0.6585
chr5	112383108	112383309	dmr_1097794	0.6545
chr5	112417382	112417938	dmr_1097831	0.6405
chr5	112428504	112428920	dmr_1097844	0.7005
chr5	112428947	112429424	dmr_1097845	0.6445
chr5	112447453	112448643	dmr_1097870	0.5485
chr5	112498982	112500665	dmr_1097937	0.7045
chr5	112505426	112506149	dmr_1097942	0.503
chr5	112509872	112510427	dmr_1097949	0.5565
chr5	112517378	112517431	dmr_1097957	0.5635
chr5	112517536	112517851	dmr_1097959	0.7065
chr5	112520054	112520583	dmr_1097963	0.6365
chr5	112526509	112526938	dmr_1097972	0.5445
chr5	112526954	112527689	dmr_1097973	0.5045
chr5	112550276	112551696	dmr_1098005	0.5670000000000001
chr5	112552185	112552892	dmr_1098006	0.5035
chr5	112552977	112553137	dmr_1098007	0.5015
chr5	112554467	112554880	dmr_1098010	0.7845
chr5	112555471	112555738	dmr_1098012	0.589
chr5	112560633	112560855	dmr_1098020	0.5379999999999999
chr5	112575366	112575763	dmr_1098039	0.6135
chr5	112597926	112598232	dmr_1098056	0.6395
chr5	112599699	112599809	dmr_1098057	0.866
chr5	112614802	112614958	dmr_1098072	0.534
chr5	112666751	112666881	dmr_1098124	0.5855
chr5	112667275	112668261	dmr_1098126	0.8305
chr5	112696888	112696958	dmr_1098151	0.6729999999999999
chr5	112700491	112700907	dmr_1098157	0.7085
chr5	112701514	112701908	dmr_1098159	0.6925
chr5	112702013	112702367	dmr_1098160	0.562
chr5	112714752	112715151	dmr_1098173	0.632
chr5	112740660	112740714	dmr_1098194	0.5655
chr5	112770121	112770440	dmr_1098226	0.5585
chr5	112780275	112780767	dmr_1098233	0.8505
chr5	112781479	112782049	dmr_1098235	0.71
chr5	112784102	112784183	dmr_1098238	0.7615
chr5	112786230	112786727	dmr_1098241	0.8055
chr5	112786824	112786951	dmr_1098242	0.6315
chr5	112787249	112787749	dmr_1098243	0.653
chr5	112788383	112788660	dmr_1098244	0.6145
chr5	112798789	112799036	dmr_1098253	0.8270000000000001
chr5	112844106	112844255	dmr_1098296	0.5710000000000001
chr5	112859351	112860010	dmr_1098312	0.5710000000000001
chr5	112860091	112860298	dmr_1098313	0.5255
chr5	112879656	112880112	dmr_1098327	0.6275
chr5	112896304	112896545	dmr_1098340	0.5475
chr5	112908146	112908284	dmr_1098348	0.7445
chr5	112927679	112927792	dmr_1098373	0.616
chr5	113018235	113019354	dmr_1098481	0.5385
chr5	113038566	113039408	dmr_1098498	0.799
chr5	113040920	113040994	dmr_1098501	0.8059999999999999
chr5	113045886	113046024	dmr_1098508	0.785
chr5	113046341	113046559	dmr_1098509	0.5475
chr5	113082381	113082961	dmr_1098543	0.772
chr5	113082974	113083260	dmr_1098544	0.599
chr5	113086291	113086573	dmr_1098548	0.6525
chr5	113086682	113087710	dmr_1098549	0.5125
chr5	113105097	113105394	dmr_1098574	0.5465
chr5	113105407	113105535	dmr_1098575	0.679
chr5	113106680	113106997	dmr_1098577	0.7335
chr5	113107292	113107680	dmr_1098578	0.7335
chr5	113107973	113108474	dmr_1098579	0.631
chr5	113112996	113113500	dmr_1098585	0.7515
chr5	113119264	113120454	dmr_1098596	0.7055
chr5	113136407	113137317	dmr_1098618	0.5485
chr5	113137770	113138013	dmr_1098619	0.6825
chr5	113145976	113146571	dmr_1098628	0.6625
chr5	113148012	113149445	dmr_1098630	0.7240000000000001
chr5	113154892	113155241	dmr_1098637	0.6875
chr5	113162352	113163008	dmr_1098646	0.5215
chr5	113163045	113163308	dmr_1098647	0.6165
chr5	113167008	113167524	dmr_1098651	0.6055
chr5	113179513	113179925	dmr_1098667	0.6990000000000001
chr5	113187430	113187865	dmr_1098674	0.6825
chr5	113188212	113188322	dmr_1098675	0.674
chr5	113188336	113188858	dmr_1098676	0.725
chr5	113188875	113188954	dmr_1098677	0.727
chr5	113189337	113189380	dmr_1098679	0.535
chr5	113189397	113189447	dmr_1098680	0.6425
chr5	113189513	113189770	dmr_1098681	0.541
chr5	113191815	113192150	dmr_1098683	0.7685
chr5	113192154	113192295	dmr_1098684	0.6265
chr5	113192335	113193379	dmr_1098685	0.7979999999999999
chr5	113193553	113193619	dmr_1098687	0.6935
chr5	113193686	113194077	dmr_1098688	0.6735
chr5	113194355	113194402	dmr_1098689	0.716
chr5	113194660	113194916	dmr_1098690	0.5625
chr5	113195477	113196847	dmr_1098693	0.764
chr5	113216379	113216703	dmr_1098713	0.753
chr5	113220475	113220584	dmr_1098718	0.6705
chr5	113250774	113251052	dmr_1098740	0.588
chr5	113271868	113271976	dmr_1098764	0.585
chr5	113288181	113288912	dmr_1098785	0.6565
chr5	113297776	113299313	dmr_1098797	0.657
chr5	113300324	113300902	dmr_1098800	0.65
chr5	113307847	113308100	dmr_1098809	0.6845
chr5	113309010	113309800	dmr_1098812	0.6535
chr5	113311068	113311087	dmr_1098813	0.5445
chr5	113314482	113314577	dmr_1098815	0.6679999999999999
chr5	113344807	113345295	dmr_1098840	0.664
chr5	113354439	113354691	dmr_1098849	0.7805
chr5	113461165	113461868	dmr_1098940	0.527
chr5	113513328	113513845	dmr_1098999	0.7215
chr5	113514177	113514455	dmr_1099000	0.71
chr5	113571881	113572037	dmr_1099061	0.6645
chr5	113572149	113572351	dmr_1099062	0.7665
chr5	113591683	113591704	dmr_1099089	0.5735
chr5	113592117	113593256	dmr_1099090	0.5945
chr5	113607434	113607866	dmr_1099101	0.623
chr5	113643158	113644218	dmr_1099133	0.612
chr5	113716339	113717295	dmr_1099186	0.6559999999999999
chr5	113730923	113731074	dmr_1099201	0.6595
chr5	113739876	113739893	dmr_1099210	0.6645
chr5	113740236	113740462	dmr_1099211	0.835
chr5	113768637	113769163	dmr_1099237	0.537
chr5	113843544	113844190	dmr_1099292	0.5589999999999999
chr5	113844210	113844558	dmr_1099293	0.654
chr5	113844572	113845002	dmr_1099294	0.66
chr5	113897841	113898065	dmr_1099367	0.5105
chr5	113901055	113901492	dmr_1099372	0.515
chr5	113942637	113943408	dmr_1099407	0.5415
chr5	113951155	113951414	dmr_1099415	0.8335
chr5	113954389	113954476	dmr_1099418	0.618
chr5	113965286	113965533	dmr_1099430	0.599
chr5	113965538	113965587	dmr_1099431	0.778
chr5	113965859	113966104	dmr_1099432	0.7135
chr5	113968695	113969076	dmr_1099437	0.8255
chr5	114024365	114024639	dmr_1099486	0.8135
chr5	114057371	114057527	dmr_1099524	0.5455
chr5	114076322	114076570	dmr_1099545	0.6775
chr5	114087625	114088440	dmr_1099560	0.5735
chr5	114119616	114121013	dmr_1099585	0.529
chr5	114122557	114122580	dmr_1099588	0.6025
chr5	114162495	114163403	dmr_1099616	0.5005
chr5	114356952	114357976	dmr_1099720	0.517
chr5	114358823	114359317	dmr_1099723	0.8395
chr5	114388703	114389102	dmr_1099754	0.6295
chr5	114392640	114393614	dmr_1099757	0.551
chr5	114416917	114417153	dmr_1099781	0.5670000000000001
chr5	114574997	114575437	dmr_1099898	0.531
chr5	114575542	114576573	dmr_1099899	0.618
chr5	114689783	114689986	dmr_1100004	0.5905
chr5	114698419	114699139	dmr_1100011	0.535
chr5	114725849	114726113	dmr_1100029	0.595
chr5	114743021	114743155	dmr_1100050	0.5529999999999999
chr5	114743203	114743241	dmr_1100051	0.682
chr5	114745133	114745870	dmr_1100054	0.5625
chr5	114780060	114780267	dmr_1100084	0.6725
chr5	114797347	114797525	dmr_1100107	0.5455
chr5	114824392	114824578	dmr_1100134	0.8365
chr5	115072194	115072218	dmr_1100327	0.711
chr5	115099726	115100542	dmr_1100357	0.75
chr5	115107159	115107560	dmr_1100364	0.5275
chr5	115124877	115125769	dmr_1100382	0.5335
chr5	115137463	115138021	dmr_1100393	0.5295
chr5	115143530	115143928	dmr_1100398	0.5870000000000001
chr5	115163105	115163174	dmr_1100418	0.5025
chr5	115185992	115187310	dmr_1100448	0.6459999999999999
chr5	115191600	115192249	dmr_1100453	0.6855
chr5	115192530	115192927	dmr_1100454	0.728
chr5	115194783	115195553	dmr_1100455	0.5255
chr5	115204845	115205341	dmr_1100461	0.542
chr5	115206218	115207012	dmr_1100463	0.6809999999999999
chr5	115207524	115207570	dmr_1100465	0.5295
chr5	115207834	115207892	dmr_1100466	0.6605
chr5	115212457	115213330	dmr_1100469	0.5625
chr5	115215717	115216587	dmr_1100471	0.534
chr5	115217765	115218373	dmr_1100474	0.605
chr5	115220714	115220808	dmr_1100476	0.701
chr5	115232588	115232862	dmr_1100489	0.743
chr5	115234314	115235305	dmr_1100492	0.753
chr5	115236511	115236538	dmr_1100493	0.515
chr5	115239775	115239958	dmr_1100496	0.561
chr5	115240275	115240552	dmr_1100498	0.6095
chr5	115242735	115242831	dmr_1100502	0.5835
chr5	115299788	115299804	dmr_1100561	0.6235
chr5	115316964	115317882	dmr_1100571	0.55
chr5	115320068	115320369	dmr_1100574	0.5795
chr5	115326330	115326340	dmr_1100579	0.7635
chr5	115330763	115331264	dmr_1100585	0.632
chr5	115362341	115363294	dmr_1100613	0.5675
chr5	115427485	115427675	dmr_1100653	0.6145
chr5	115476279	115476310	dmr_1100690	0.5775
chr5	115530192	115530842	dmr_1100730	0.83
chr5	115531597	115532105	dmr_1100732	0.8325
chr5	115532149	115532316	dmr_1100733	0.685
chr5	115543587	115544390	dmr_1100744	0.5725
chr5	115570685	115571592	dmr_1100758	0.6985
chr5	115571602	115571665	dmr_1100759	0.7385
chr5	115572640	115573395	dmr_1100760	0.669
chr5	115623920	115623991	dmr_1100802	0.5625
chr5	115639025	115639316	dmr_1100819	0.6715
chr5	115642150	115642917	dmr_1100822	0.5670000000000001
chr5	115646132	115646145	dmr_1100829	0.6165
chr5	115646435	115646747	dmr_1100830	0.682
chr5	115647898	115648768	dmr_1100833	0.7195
chr5	115652531	115652891	dmr_1100840	0.7385
chr5	115666366	115666846	dmr_1100863	0.5125
chr5	115701964	115702166	dmr_1100905	0.625
chr5	115703577	115703632	dmr_1100909	0.6005
chr5	115713413	115713886	dmr_1100923	0.5539999999999999
chr5	115745489	115746077	dmr_1100954	0.569
chr5	115859824	115860255	dmr_1101051	0.5585
chr5	115909213	115910510	dmr_1101097	0.6995
chr5	115918886	115920115	dmr_1101108	0.5425
chr5	116004226	116004482	dmr_1101217	0.6145
chr5	116267584	116267868	dmr_1101388	0.7455
chr5	116429309	116429940	dmr_1101527	0.8440000000000001
chr5	116486251	116486396	dmr_1101603	0.634
chr5	116491080	116491363	dmr_1101610	0.7535
chr5	116491854	116492465	dmr_1101611	0.596
chr5	116508832	116509119	dmr_1101635	0.6475
chr5	116509746	116510554	dmr_1101637	0.9055
chr5	116514997	116515694	dmr_1101645	0.583
chr5	116521065	116521180	dmr_1101652	0.723
chr5	116526243	116526475	dmr_1101658	0.72
chr5	116526758	116526929	dmr_1101659	0.6785
chr5	116528192	116528633	dmr_1101662	0.7375
chr5	116558816	116559562	dmr_1101701	0.598
chr5	116559727	116560260	dmr_1101702	0.5575
chr5	116563771	116564157	dmr_1101708	0.5795
chr5	116565643	116565993	dmr_1101710	0.693
chr5	116566536	116566795	dmr_1101712	0.6735
chr5	116566810	116567109	dmr_1101713	0.7155
chr5	116567278	116567598	dmr_1101714	0.7325
chr5	116569638	116569816	dmr_1101718	0.667
chr5	116579674	116579973	dmr_1101730	0.5670000000000001
chr5	116583803	116583860	dmr_1101737	0.775
chr5	116588556	116589928	dmr_1101741	0.615
chr5	116590249	116590399	dmr_1101742	0.647
chr5	116823404	116823940	dmr_1101915	0.6145
chr5	116895298	116895660	dmr_1101979	0.7365
chr5	117025652	117026376	dmr_1102094	0.6055
chr5	117031841	117032462	dmr_1102100	0.5615
chr5	117087611	117087651	dmr_1102147	0.505
chr5	117147195	117147864	dmr_1102203	0.5505
chr5	117151755	117151807	dmr_1102206	0.655
chr5	117271888	117272222	dmr_1102297	0.6865
chr5	117272256	117272477	dmr_1102298	0.6745
chr5	117274637	117274755	dmr_1102303	0.557
chr5	117358673	117359273	dmr_1102360	0.593
chr5	117360720	117361423	dmr_1102363	0.61
chr5	117361696	117361779	dmr_1102364	0.612
chr5	117374760	117375223	dmr_1102384	0.6365
chr5	117376557	117376966	dmr_1102387	0.5710000000000001
chr5	117443772	117444435	dmr_1102436	0.5920000000000001
chr5	117466230	117466577	dmr_1102460	0.545
chr5	117493691	117493983	dmr_1102480	0.7905
chr5	117515398	117515764	dmr_1102506	0.728
chr5	117522952	117523324	dmr_1102514	0.5175
chr5	117551170	117551722	dmr_1102546	0.652
chr5	117563579	117564055	dmr_1102559	0.585
chr5	117566544	117566642	dmr_1102562	0.6335
chr5	117572372	117572770	dmr_1102567	0.537
chr5	117575731	117576393	dmr_1102570	0.8095
chr5	117577620	117577884	dmr_1102572	0.6675
chr5	117632488	117632868	dmr_1102635	0.612
chr5	117691200	117692032	dmr_1102695	0.775
chr5	117758324	117758651	dmr_1102759	0.7225
chr5	117993415	117993567	dmr_1102924	0.654
chr5	117993642	117994284	dmr_1102925	0.6605
chr5	117999736	118000052	dmr_1102933	0.64
chr5	118003083	118003637	dmr_1102938	0.6375
chr5	118004630	118004914	dmr_1102940	0.644
chr5	118011259	118011353	dmr_1102950	0.5575
chr5	118031226	118031283	dmr_1102967	0.813
chr5	118036692	118038097	dmr_1102974	0.644
chr5	118057189	118057923	dmr_1102998	0.6435
chr5	118066983	118067812	dmr_1103012	0.6629999999999999
chr5	118068391	118068980	dmr_1103014	0.507
chr5	118078826	118079788	dmr_1103029	0.8085
chr5	118081602	118081802	dmr_1103034	0.6375
chr5	118106629	118107108	dmr_1103066	0.527
chr5	118107888	118108404	dmr_1103068	0.594
chr5	118108502	118109114	dmr_1103069	0.5565
chr5	118113067	118113445	dmr_1103075	0.6829999999999999
chr5	118113720	118114525	dmr_1103076	0.69
chr5	118116315	118116520	dmr_1103079	0.562
chr5	118128109	118128915	dmr_1103097	0.637
chr5	118172271	118172766	dmr_1103137	0.5895
chr5	118190540	118190929	dmr_1103155	0.6565
chr5	118214149	118214203	dmr_1103179	0.6365
chr5	118303357	118303434	dmr_1103263	0.597
chr5	118339843	118340637	dmr_1103291	0.62
chr5	118388488	118388826	dmr_1103336	0.62
chr5	118395862	118396068	dmr_1103345	0.5365
chr5	118404312	118404525	dmr_1103353	0.54
chr5	118422508	118423321	dmr_1103372	0.7070000000000001
chr5	118426890	118427035	dmr_1103374	0.66
chr5	118514858	118514902	dmr_1103441	0.518
chr5	118515352	118516272	dmr_1103442	0.7895
chr5	118532229	118532535	dmr_1103461	0.593
chr5	118534269	118535131	dmr_1103463	0.6135
chr5	118589143	118589312	dmr_1103521	0.5095
chr5	118605275	118605965	dmr_1103544	0.634
chr5	118624044	118624125	dmr_1103570	0.609
chr5	118638776	118639086	dmr_1103591	0.7390000000000001
chr5	118689650	118689811	dmr_1103667	0.7545
chr5	118712479	118712727	dmr_1103699	0.5975
chr5	118716115	118716679	dmr_1103705	0.604
chr5	118725512	118725677	dmr_1103718	0.6705
chr5	118758592	118758688	dmr_1103761	0.534
chr5	118767602	118767699	dmr_1103772	0.5645
chr5	118841273	118842426	dmr_1103813	0.546
chr5	118859182	118859266	dmr_1103821	0.8340000000000001
chr5	118861258	118861630	dmr_1103822	0.8115
chr5	118869173	118869452	dmr_1103825	0.7025
chr5	118869561	118869742	dmr_1103826	0.87
chr5	118939317	118940039	dmr_1103861	0.6115
chr5	118946032	118946516	dmr_1103867	0.523
chr5	119006351	119006404	dmr_1103890	0.5315
chr5	119086361	119087645	dmr_1103934	0.516
chr5	119213322	119213961	dmr_1104021	0.5435
chr5	119246461	119247715	dmr_1104042	0.72
chr5	119389019	119390488	dmr_1104132	0.55
chr5	119401968	119402373	dmr_1104139	0.7985
chr5	119474215	119474402	dmr_1104177	0.782
chr5	119478814	119479055	dmr_1104184	0.8115
chr5	119480947	119481356	dmr_1104187	0.539
chr5	119730480	119731166	dmr_1104316	0.8290000000000001
chr5	119866448	119867122	dmr_1104390	0.675
chr5	119887384	119887708	dmr_1104403	0.573
chr5	119916717	119917102	dmr_1104415	0.6285
chr5	119971191	119971905	dmr_1104449	0.5565
chr5	119980893	119981023	dmr_1104454	0.5445
chr5	120023938	120024884	dmr_1104488	0.604
chr5	120035542	120035739	dmr_1104500	0.9009999999999999
chr5	120055821	120055854	dmr_1104512	0.8255
chr5	120074168	120074430	dmr_1104521	0.7235
chr5	120148280	120148747	dmr_1104561	0.6185
chr5	120231536	120232164	dmr_1104627	0.599
chr5	120251301	120252357	dmr_1104640	0.7979999999999999
chr5	120301662	120301864	dmr_1104677	0.6975
chr5	120419785	120420685	dmr_1104754	0.7025
chr5	120492441	120492917	dmr_1104807	0.6509999999999999
chr5	120502373	120502438	dmr_1104817	0.6765
chr5	120505427	120505602	dmr_1104818	0.522
chr5	120553043	120553344	dmr_1104861	0.6225
chr5	120606497	120607123	dmr_1104914	0.5945
chr5	120621090	120621539	dmr_1104930	0.5845
chr5	120621597	120622096	dmr_1104931	0.6609999999999999
chr5	120645935	120646295	dmr_1104957	0.501
chr5	120647630	120648389	dmr_1104959	0.6890000000000001
chr5	120649741	120650479	dmr_1104960	0.7545
chr5	120652264	120654194	dmr_1104962	0.5395
chr5	120656188	120656724	dmr_1104966	0.7755
chr5	120680623	120681233	dmr_1105000	0.7675
chr5	120706812	120706814	dmr_1105034	0.6915
chr5	120716504	120716702	dmr_1105044	0.634
chr5	120717036	120717553	dmr_1105045	0.5479999999999999
chr5	120812407	120812434	dmr_1105110	0.6759999999999999
chr5	120967893	120968010	dmr_1105202	0.637
chr5	120972084	120972900	dmr_1105211	0.5305
chr5	120979912	120980150	dmr_1105223	0.8785
chr5	120996455	120996826	dmr_1105244	0.58
chr5	121005972	121006219	dmr_1105257	0.619
chr5	121006960	121007320	dmr_1105259	0.5770000000000001
chr5	121007370	121007460	dmr_1105260	0.614
chr5	121007713	121007840	dmr_1105261	0.67
chr5	121009645	121010618	dmr_1105262	0.6185
chr5	121010701	121010718	dmr_1105263	0.723
chr5	121015164	121015318	dmr_1105268	0.5185
chr5	121015574	121015773	dmr_1105269	0.62
chr5	121016116	121016730	dmr_1105270	0.5945
chr5	121019442	121019971	dmr_1105274	0.732
chr5	121032249	121032596	dmr_1105294	0.522
chr5	121038755	121038946	dmr_1105298	0.5995
chr5	121039242	121039391	dmr_1105299	0.9025
chr5	121039507	121040246	dmr_1105300	0.585
chr5	121040996	121041173	dmr_1105302	0.7395
chr5	121041394	121041653	dmr_1105303	0.873
chr5	121099910	121101180	dmr_1105357	0.6395
chr5	121111441	121112146	dmr_1105367	0.5145
chr5	121114089	121114699	dmr_1105370	0.532
chr5	121114941	121115770	dmr_1105372	0.5865
chr5	121116247	121116582	dmr_1105373	0.7140000000000001
chr5	121116700	121117094	dmr_1105374	0.596
chr5	121119523	121119566	dmr_1105380	0.6605
chr5	121125176	121125184	dmr_1105388	0.5965
chr5	121125429	121125481	dmr_1105389	0.8320000000000001
chr5	121125565	121126634	dmr_1105390	0.551
chr5	121131885	121132207	dmr_1105398	0.5915
chr5	121134682	121135165	dmr_1105402	0.56
chr5	121144954	121145088	dmr_1105419	0.695
chr5	121145401	121145718	dmr_1105420	0.5135
chr5	121172923	121173073	dmr_1105456	0.6305
chr5	121173267	121173372	dmr_1105457	0.672
chr5	121184951	121185584	dmr_1105471	0.732
chr5	121188903	121189687	dmr_1105476	0.769
chr5	121249206	121249312	dmr_1105523	0.7165
chr5	121266498	121266946	dmr_1105545	0.5835
chr5	121267284	121267769	dmr_1105546	0.7659999999999999
chr5	121275576	121275943	dmr_1105557	0.5225
chr5	121290416	121290449	dmr_1105581	0.6305
chr5	121290760	121290932	dmr_1105582	0.5285
chr5	121291393	121291472	dmr_1105584	0.7240000000000001
chr5	121294249	121294490	dmr_1105590	0.6635
chr5	121299033	121299235	dmr_1105596	0.8465
chr5	121299520	121299734	dmr_1105598	0.7195
chr5	121300811	121301051	dmr_1105600	0.6825
chr5	121314356	121314504	dmr_1105615	0.502
chr5	121326012	121326535	dmr_1105631	0.83
chr5	121343116	121343303	dmr_1105651	0.6955
chr5	121382355	121382888	dmr_1105699	0.6545
chr5	121422937	121423129	dmr_1105742	0.6085
chr5	121427320	121427613	dmr_1105749	0.7845
chr5	121438239	121438427	dmr_1105763	0.6835
chr5	121494154	121494168	dmr_1105804	0.6925
chr5	121564730	121565164	dmr_1105850	0.5785
chr5	121586014	121587079	dmr_1105860	0.521
chr5	121592741	121593139	dmr_1105867	0.563
chr5	121727425	121728135	dmr_1105961	0.503
chr5	121782651	121782787	dmr_1106023	0.6625
chr5	121838021	121839087	dmr_1106094	0.623
chr5	121843553	121843809	dmr_1106098	0.6629999999999999
chr5	122145775	122145837	dmr_1106431	0.7375
chr5	122159646	122159671	dmr_1106440	0.626
chr5	122163081	122163293	dmr_1106446	0.5915
chr5	122165394	122165613	dmr_1106451	0.66
chr5	122173635	122173917	dmr_1106464	0.741
chr5	122234905	122235371	dmr_1106505	0.5615
chr5	122236528	122236606	dmr_1106507	0.5495
chr5	122237108	122237808	dmr_1106508	0.621
chr5	122243652	122244415	dmr_1106516	0.5125
chr5	122247513	122248003	dmr_1106520	0.679
chr5	122252214	122252445	dmr_1106529	0.514
chr5	122256089	122256496	dmr_1106534	0.885
chr5	122258376	122258568	dmr_1106537	0.7455
chr5	122259377	122259423	dmr_1106539	0.5615
chr5	122293721	122294301	dmr_1106566	0.737
chr5	122300219	122300576	dmr_1106573	0.648
chr5	122302219	122302812	dmr_1106575	0.6435
chr5	122304075	122304547	dmr_1106578	0.595
chr5	122308451	122308682	dmr_1106584	0.5225
chr5	122318683	122318937	dmr_1106593	0.506
chr5	122319301	122319954	dmr_1106594	0.5945
chr5	122320606	122320913	dmr_1106597	0.5155
chr5	122325184	122325340	dmr_1106603	0.745
chr5	122325602	122325753	dmr_1106604	0.557
chr5	122327398	122328056	dmr_1106608	0.521
chr5	122380060	122380478	dmr_1106650	0.8079999999999999
chr5	122400363	122400646	dmr_1106666	0.7195
chr5	122400689	122401559	dmr_1106667	0.541
chr5	122402632	122403181	dmr_1106671	0.6915
chr5	122404670	122404947	dmr_1106676	0.5645
chr5	122452067	122452128	dmr_1106726	0.5595
chr5	122491159	122491296	dmr_1106785	0.5815
chr5	122495656	122495826	dmr_1106793	0.653
chr5	122496799	122497142	dmr_1106795	0.6409999999999999
chr5	122498600	122498681	dmr_1106797	0.5395
chr5	122503458	122503905	dmr_1106800	0.802
chr5	122510755	122511743	dmr_1106810	0.5095
chr5	122548716	122549492	dmr_1106852	0.6915
chr5	122552765	122553073	dmr_1106857	0.5760000000000001
chr5	122558049	122558480	dmr_1106860	0.643
chr5	122565811	122567283	dmr_1106865	0.5615
chr5	122582901	122583077	dmr_1106882	0.5875
chr5	122585356	122585441	dmr_1106884	0.622
chr5	122586493	122586723	dmr_1106886	0.6325
chr5	122605085	122605568	dmr_1106907	0.615
chr5	122607226	122607464	dmr_1106911	0.6305
chr5	122647142	122647234	dmr_1106956	0.5935
chr5	122653307	122654514	dmr_1106966	0.687
chr5	122716108	122716395	dmr_1107017	0.7505
chr5	122718078	122718185	dmr_1107019	0.511
chr5	122774861	122776457	dmr_1107089	0.527
chr5	122776839	122778294	dmr_1107090	0.8145
chr5	122798977	122799785	dmr_1107111	0.5545
chr5	122833147	122833460	dmr_1107136	0.56
chr5	122965485	122965757	dmr_1107232	0.5720000000000001
chr5	122985999	122986098	dmr_1107251	0.579
chr5	122997505	122998394	dmr_1107258	0.5615
chr5	123013954	123014678	dmr_1107271	0.7165
chr5	123064636	123064698	dmr_1107305	0.512
chr5	123075462	123075879	dmr_1107309	0.5175
chr5	123128510	123129006	dmr_1107357	0.569
chr5	123133804	123133813	dmr_1107362	0.6785
chr5	123134802	123134804	dmr_1107363	0.7865
chr5	123135128	123135482	dmr_1107364	0.6765
chr5	123149348	123149405	dmr_1107371	0.652
chr5	123236131	123236758	dmr_1107417	0.593
chr5	123252345	123252625	dmr_1107433	0.6459999999999999
chr5	123256795	123258105	dmr_1107439	0.579
chr5	123260357	123261165	dmr_1107442	0.6125
chr5	123338350	123338579	dmr_1107500	0.5245
chr5	123346251	123346807	dmr_1107506	0.8205
chr5	123350481	123351022	dmr_1107512	0.623
chr5	123368538	123369608	dmr_1107531	0.5715
chr5	123377363	123377403	dmr_1107541	0.691
chr5	123393966	123393968	dmr_1107557	0.5005
chr5	123423965	123424131	dmr_1107586	0.669
chr5	123500030	123500131	dmr_1107648	0.534
chr5	123509106	123509257	dmr_1107655	0.6205
chr5	123560947	123561186	dmr_1107700	0.509
chr5	123561231	123561423	dmr_1107701	0.6405
chr5	123584598	123585389	dmr_1107726	0.5075
chr5	123586623	123587008	dmr_1107728	0.648
chr5	123593265	123594074	dmr_1107734	0.7455
chr5	123603526	123603533	dmr_1107747	0.655
chr5	123662305	123662417	dmr_1107822	0.66
chr5	123679837	123679950	dmr_1107847	0.7755
chr5	123805206	123805226	dmr_1107916	0.7605
chr5	123806308	123806675	dmr_1107919	0.674
chr5	123818417	123819575	dmr_1107931	0.6459999999999999
chr5	123819598	123819887	dmr_1107932	0.5915
chr5	123825079	123825525	dmr_1107937	0.7845
chr5	123826490	123826802	dmr_1107938	0.5165
chr5	123952242	123952603	dmr_1108015	0.698
chr5	123957311	123957577	dmr_1108022	0.7795
chr5	123969817	123970174	dmr_1108031	0.71
chr5	123996997	123997748	dmr_1108060	0.6215
chr5	124029605	124030629	dmr_1108101	0.725
chr5	124040815	124041139	dmr_1108109	0.5905
chr5	124041273	124041830	dmr_1108110	0.6295
chr5	124043268	124043295	dmr_1108113	0.6659999999999999
chr5	124045268	124045969	dmr_1108117	0.522
chr5	124071719	124072320	dmr_1108140	0.5870000000000001
chr5	124077987	124078686	dmr_1108149	0.6295
chr5	124078695	124079143	dmr_1108150	0.77
chr5	124082217	124083221	dmr_1108156	0.6075
chr5	124083513	124083631	dmr_1108157	0.6895
chr5	124084674	124084741	dmr_1108159	0.594
chr5	124085485	124086053	dmr_1108161	0.6425
chr5	124093591	124094701	dmr_1108172	0.5660000000000001
chr5	124098518	124098555	dmr_1108176	0.6335
chr5	124124127	124124998	dmr_1108198	0.6105
chr5	124165506	124166323	dmr_1108257	0.5935
chr5	124167164	124167857	dmr_1108259	0.5645
chr5	124171746	124171995	dmr_1108267	0.687
chr5	124173581	124173972	dmr_1108270	0.5675
chr5	124182345	124182477	dmr_1108286	0.6035
chr5	124184398	124184894	dmr_1108290	0.75
chr5	124186469	124186517	dmr_1108292	0.71
chr5	124218014	124218596	dmr_1108343	0.7005
chr5	124221710	124221746	dmr_1108351	0.5395
chr5	124222003	124222748	dmr_1108352	0.5785
chr5	124247068	124247813	dmr_1108388	0.5905
chr5	124247816	124248347	dmr_1108389	0.5555
chr5	124248632	124248825	dmr_1108390	0.5385
chr5	124337936	124338373	dmr_1108479	0.654
chr5	124451864	124452684	dmr_1108575	0.625
chr5	124452712	124453987	dmr_1108576	0.6665
chr5	124478637	124478774	dmr_1108608	0.608
chr5	124495705	124495900	dmr_1108621	0.539
chr5	124501481	124502152	dmr_1108628	0.588
chr5	124503725	124504287	dmr_1108632	0.52
chr5	124539074	124539360	dmr_1108674	0.6579999999999999
chr5	124592337	124593024	dmr_1108706	0.5579999999999999
chr5	124835444	124835529	dmr_1108807	0.7445
chr5	124836035	124836269	dmr_1108809	0.593
chr5	124836272	124836672	dmr_1108810	0.758
chr5	124836737	124837223	dmr_1108811	0.6845
chr5	124851879	124852242	dmr_1108832	0.565
chr5	124879248	124879469	dmr_1108861	0.7190000000000001
chr5	125013238	125013541	dmr_1108976	0.568
chr5	125023424	125023610	dmr_1108989	0.7255
chr5	125033748	125034052	dmr_1108999	0.753
chr5	125034415	125034568	dmr_1109000	0.5765
chr5	125036111	125036515	dmr_1109004	0.6295
chr5	125041656	125041694	dmr_1109013	0.5165
chr5	125043558	125044185	dmr_1109017	0.6005
chr5	125044445	125044626	dmr_1109018	0.6555
chr5	125045755	125045842	dmr_1109021	0.7365
chr5	125052263	125052860	dmr_1109030	0.883
chr5	125052948	125053745	dmr_1109031	0.7145
chr5	125103637	125103787	dmr_1109096	0.7615
chr5	125119425	125119649	dmr_1109116	0.5665
chr5	125128792	125128910	dmr_1109127	0.5605
chr5	125128926	125129318	dmr_1109128	0.6985
chr5	125130365	125130395	dmr_1109130	0.708
chr5	125130508	125130674	dmr_1109131	0.8685
chr5	125130809	125130974	dmr_1109132	0.7245
chr5	125134995	125135292	dmr_1109139	0.622
chr5	125141556	125141564	dmr_1109146	0.561
chr5	125154907	125155123	dmr_1109167	0.7595
chr5	125175638	125175987	dmr_1109190	0.6475
chr5	125188931	125189059	dmr_1109200	0.5205
chr5	125192003	125192364	dmr_1109205	0.7290000000000001
chr5	125203016	125203389	dmr_1109213	0.6665
chr5	125215479	125215821	dmr_1109225	0.7715
chr5	125226482	125226739	dmr_1109236	0.639
chr5	125244499	125244864	dmr_1109251	0.5589999999999999
chr5	125245125	125246537	dmr_1109252	0.8195
chr5	125253876	125253988	dmr_1109259	0.542
chr5	125254300	125254588	dmr_1109260	0.765
chr5	125262927	125262996	dmr_1109273	0.501
chr5	125266943	125268013	dmr_1109277	0.5155
chr5	125289637	125290187	dmr_1109299	0.5479999999999999
chr5	125295621	125295807	dmr_1109303	0.5045
chr5	125325962	125326761	dmr_1109330	0.5379999999999999
chr5	125339068	125339956	dmr_1109342	0.8145
chr5	125376039	125376081	dmr_1109367	0.8605
chr5	125391449	125392157	dmr_1109383	0.628
chr5	125414003	125414134	dmr_1109398	0.5545
chr5	125476799	125477509	dmr_1109435	0.518
chr5	125517461	125517894	dmr_1109475	0.687
chr5	125521191	125521538	dmr_1109479	0.6135
chr5	125564310	125564426	dmr_1109525	0.5625
chr5	125574130	125575427	dmr_1109538	0.516
chr5	125576316	125577357	dmr_1109539	0.568
chr5	125578664	125579889	dmr_1109542	0.6940000000000001
chr5	125599472	125599508	dmr_1109568	0.732
chr5	125599759	125599852	dmr_1109569	0.573
chr5	125618828	125619290	dmr_1109594	0.6645
chr5	125631544	125631800	dmr_1109614	0.7759999999999999
chr5	125667592	125667639	dmr_1109669	0.6555
chr5	125676147	125676225	dmr_1109681	0.515
chr5	125680553	125680865	dmr_1109690	0.698
chr5	125683560	125683894	dmr_1109695	0.8055
chr5	125728528	125728745	dmr_1109753	0.617
chr5	125732649	125732942	dmr_1109758	0.6985
chr5	125740594	125740643	dmr_1109769	0.5345
chr5	125748552	125748568	dmr_1109780	0.591
chr5	125752504	125752767	dmr_1109787	0.644
chr5	125758806	125758970	dmr_1109795	0.5275
chr5	125767352	125767680	dmr_1109810	0.64
chr5	125780186	125780306	dmr_1109828	0.8175
chr5	125800114	125800118	dmr_1109855	0.812
chr5	125828979	125829568	dmr_1109882	0.713
chr5	125835627	125835688	dmr_1109892	0.58
chr5	125836507	125836619	dmr_1109894	0.7355
chr5	125836881	125837034	dmr_1109895	0.599
chr5	125888782	125889058	dmr_1109931	0.537
chr5	125889393	125889490	dmr_1109932	0.5115
chr5	125892229	125892391	dmr_1109934	0.7915
chr5	125893717	125894005	dmr_1109936	0.851
chr5	125906532	125907634	dmr_1109948	0.6975
chr5	125907892	125908389	dmr_1109949	0.621
chr5	125915381	125915737	dmr_1109959	0.7725
chr5	125916050	125916491	dmr_1109960	0.5245
chr5	125925975	125926544	dmr_1109967	0.5975
chr5	125927188	125927346	dmr_1109969	0.537
chr5	125933854	125933913	dmr_1109976	0.508
chr5	125934551	125934672	dmr_1109978	0.569
chr5	125935751	125935873	dmr_1109981	0.8015
chr5	125998779	125999410	dmr_1110022	0.6135
chr5	126238113	126238290	dmr_1110188	0.6135
chr5	126238568	126238617	dmr_1110189	0.8009999999999999
chr5	126266533	126266614	dmr_1110218	0.5915
chr5	126268609	126269122	dmr_1110223	0.8105
chr5	126277236	126277438	dmr_1110232	0.6785
chr5	126505993	126506551	dmr_1110368	0.5710000000000001
chr5	126525874	126526597	dmr_1110388	0.6385
chr5	126544742	126545085	dmr_1110405	0.7140000000000001
chr5	126547617	126548306	dmr_1110409	0.765
chr5	126641711	126641798	dmr_1110468	0.67
chr5	126650165	126650834	dmr_1110474	0.5315
chr5	126680323	126680643	dmr_1110494	0.899
chr5	126694143	126694875	dmr_1110501	0.5465
chr5	126704964	126705534	dmr_1110511	0.691
chr5	126799790	126801110	dmr_1110584	0.6815
chr5	126967183	126967549	dmr_1110697	0.6365
chr5	126974634	126974824	dmr_1110708	0.8835
chr5	126974936	126975057	dmr_1110709	0.507
chr5	127129416	127130120	dmr_1110816	0.7240000000000001
chr5	127373585	127374785	dmr_1110998	0.7395
chr5	127491071	127491353	dmr_1111091	0.65
chr5	127595756	127595932	dmr_1111168	0.7120000000000001
chr5	127596869	127597230	dmr_1111170	0.631
chr5	127600037	127600281	dmr_1111173	0.7609999999999999
chr5	127617687	127617705	dmr_1111190	0.8445
chr5	127641552	127641617	dmr_1111206	0.5905
chr5	127641619	127641628	dmr_1111207	0.6355
chr5	127741210	127741651	dmr_1111257	0.534
chr5	127775718	127776073	dmr_1111273	0.6659999999999999
chr5	127776132	127776197	dmr_1111274	0.5835
chr5	127828625	127829002	dmr_1111322	0.6025
chr5	127865006	127865565	dmr_1111346	0.507
chr5	127867318	127868023	dmr_1111349	0.951
chr5	127954301	127954732	dmr_1111419	0.598
chr5	127956209	127956548	dmr_1111422	0.7205
chr5	127962492	127962896	dmr_1111431	0.762
chr5	127963113	127963290	dmr_1111432	0.5005
chr5	127990937	127991035	dmr_1111453	0.5055
chr5	127996338	127997072	dmr_1111458	0.8455
chr5	128090590	128090849	dmr_1111532	0.5625
chr5	128091881	128092441	dmr_1111534	0.547
chr5	128144701	128145787	dmr_1111590	0.5505
chr5	128204043	128205797	dmr_1111636	0.623
chr5	128267177	128268142	dmr_1111685	0.6105
chr5	128365565	128365717	dmr_1111766	0.7045
chr5	128424713	128424962	dmr_1111830	0.575
chr5	128432258	128432429	dmr_1111835	0.6659999999999999
chr5	128436851	128437568	dmr_1111839	0.622
chr5	128437597	128438102	dmr_1111840	0.765
chr5	128482776	128482886	dmr_1111878	0.597
chr5	128596688	128596719	dmr_1111967	0.5025
chr5	128616017	128616432	dmr_1111984	0.66
chr5	128660305	128660958	dmr_1112022	0.5175
chr5	128707289	128707314	dmr_1112059	0.7095
chr5	128746322	128746570	dmr_1112090	0.69
chr5	128806479	128806497	dmr_1112172	0.6809999999999999
chr5	128806530	128806591	dmr_1112173	0.5545
chr5	128806655	128807043	dmr_1112174	0.716
chr5	128807073	128807189	dmr_1112175	0.611
chr5	128817499	128817673	dmr_1112189	0.5345
chr5	128819369	128820555	dmr_1112192	0.728
chr5	128841686	128842424	dmr_1112225	0.7965
chr5	128846133	128846428	dmr_1112230	0.5025
chr5	128846485	128847509	dmr_1112231	0.6775
chr5	128894641	128894729	dmr_1112303	0.7715
chr5	128895115	128895686	dmr_1112304	0.743
chr5	128911029	128912077	dmr_1112328	0.7485
chr5	128912098	128912783	dmr_1112329	0.5535
chr5	128929075	128929396	dmr_1112355	0.622
chr5	128951621	128951879	dmr_1112382	0.7390000000000001
chr5	128981399	128981651	dmr_1112406	0.5575
chr5	129052663	129053352	dmr_1112478	0.6455
chr5	129056369	129056383	dmr_1112481	0.7040000000000001
chr5	129056509	129056855	dmr_1112482	0.8245
chr5	129057157	129057536	dmr_1112484	0.633
chr5	129065019	129065934	dmr_1112496	0.743
chr5	129066008	129066796	dmr_1112497	0.5115
chr5	129067088	129067390	dmr_1112498	0.701
chr5	129071848	129072070	dmr_1112503	0.66
chr5	129072323	129072667	dmr_1112505	0.7165
chr5	129096993	129097042	dmr_1112528	0.6395
chr5	129097061	129097073	dmr_1112529	0.5405
chr5	129098458	129098516	dmr_1112532	0.7085
chr5	129113736	129114271	dmr_1112545	0.627
chr5	129114329	129114617	dmr_1112546	0.7755
chr5	129118430	129119268	dmr_1112551	0.7365
chr5	129121675	129122589	dmr_1112554	0.6715
chr5	129137105	129137351	dmr_1112571	0.6415
chr5	129137563	129137931	dmr_1112572	0.807
chr5	129137981	129139629	dmr_1112574	0.6920000000000001
chr5	129139691	129139918	dmr_1112575	0.7955
chr5	129140177	129140375	dmr_1112576	0.655
chr5	129143818	129144149	dmr_1112582	0.905
chr5	129144177	129144186	dmr_1112583	0.8285
chr5	129144301	129144694	dmr_1112584	0.5835
chr5	129145179	129145774	dmr_1112585	0.6185
chr5	129147081	129147690	dmr_1112586	0.698
chr5	129172469	129172979	dmr_1112615	0.742
chr5	129236578	129236843	dmr_1112678	0.5355
chr5	129343977	129344170	dmr_1112765	0.564
chr5	129344186	129344531	dmr_1112766	0.688
chr5	129385009	129385414	dmr_1112795	0.6495
chr5	129390971	129391165	dmr_1112799	0.629
chr5	129391365	129391462	dmr_1112800	0.7195
chr5	129393785	129393937	dmr_1112803	0.6305
chr5	129394002	129394106	dmr_1112804	0.7245
chr5	129394179	129394846	dmr_1112805	0.629
chr5	129415082	129415809	dmr_1112826	0.5479999999999999
chr5	129417008	129417418	dmr_1112829	0.515
chr5	129420010	129420337	dmr_1112832	0.5655
chr5	129449871	129450073	dmr_1112847	0.7685
chr5	129456126	129457121	dmr_1112853	0.5775
chr5	129457875	129457943	dmr_1112855	0.555
chr5	129458241	129458494	dmr_1112856	0.7165
chr5	129465196	129465758	dmr_1112863	0.5335
chr5	129466060	129466075	dmr_1112864	0.7785
chr5	129466360	129466417	dmr_1112865	0.6765
chr5	129514775	129514845	dmr_1112897	0.691
chr5	129514926	129515621	dmr_1112898	0.627
chr5	129529348	129529454	dmr_1112923	0.7295
chr5	129533972	129535157	dmr_1112930	0.853
chr5	129535615	129536155	dmr_1112931	0.7559999999999999
chr5	129538899	129539262	dmr_1112935	0.767
chr5	129545537	129546547	dmr_1112945	0.527
chr5	129549321	129549691	dmr_1112949	0.8370000000000001
chr5	129549766	129550211	dmr_1112950	0.5475
chr5	129568631	129568934	dmr_1112974	0.725
chr5	129569016	129569372	dmr_1112975	0.7909999999999999
chr5	129579753	129580376	dmr_1112986	0.602
chr5	129580617	129581202	dmr_1112987	0.8440000000000001
chr5	129581234	129581296	dmr_1112989	0.755
chr5	129581378	129581567	dmr_1112990	0.6235
chr5	129585470	129585839	dmr_1112994	0.7175
chr5	129586419	129587504	dmr_1112995	0.5225
chr5	129588855	129589305	dmr_1112997	0.5245
chr5	129589350	129589889	dmr_1112998	0.732
chr5	129590711	129592174	dmr_1113000	0.5425
chr5	129603379	129603544	dmr_1113011	0.7155
chr5	129667894	129668389	dmr_1113053	0.799
chr5	129671296	129671491	dmr_1113055	0.6455
chr5	129877674	129877976	dmr_1113150	0.932
chr5	129953703	129954384	dmr_1113194	0.789
chr5	130087641	130088128	dmr_1113290	0.5085
chr5	130088145	130088553	dmr_1113291	0.7045
chr5	130129604	130129713	dmr_1113335	0.5265
chr5	130129795	130129833	dmr_1113336	0.6940000000000001
chr5	130130508	130130649	dmr_1113338	0.5585
chr5	130130737	130130842	dmr_1113339	0.807
chr5	130130914	130130990	dmr_1113340	0.8045
chr5	130130999	130131036	dmr_1113341	0.525
chr5	130231083	130231270	dmr_1113414	0.5155
chr5	130254372	130254596	dmr_1113439	0.6135
chr5	130282989	130283811	dmr_1113456	0.5415
chr5	130285814	130285961	dmr_1113459	0.8255
chr5	130290822	130291904	dmr_1113464	0.5325
chr5	130292646	130293362	dmr_1113467	0.6805
chr5	130294223	130295215	dmr_1113470	0.5095
chr5	130384420	130384766	dmr_1113532	0.6779999999999999
chr5	130394068	130394312	dmr_1113541	0.5615
chr5	130411786	130412527	dmr_1113554	0.6205
chr5	130447695	130448054	dmr_1113569	0.611
chr5	130448309	130448357	dmr_1113570	0.7070000000000001
chr5	130450106	130450886	dmr_1113571	0.6305
chr5	130467663	130467669	dmr_1113586	0.6779999999999999
chr5	130502426	130502841	dmr_1113612	0.759
chr5	130547298	130547916	dmr_1113644	0.54
chr5	130562647	130563007	dmr_1113660	0.635
chr5	130566220	130566321	dmr_1113665	0.5710000000000001
chr5	130672104	130672274	dmr_1113770	0.682
chr5	130672694	130673199	dmr_1113771	0.6970000000000001
chr5	130686249	130686536	dmr_1113783	0.6755
chr5	130765641	130766514	dmr_1113861	0.7275
chr5	130792566	130792648	dmr_1113884	0.71
chr5	130792933	130793013	dmr_1113885	0.7185
chr5	130815562	130815810	dmr_1113910	0.568
chr5	130830667	130831315	dmr_1113922	0.735
chr5	130842797	130842852	dmr_1113933	0.745
chr5	130938046	130938701	dmr_1114010	0.79
chr5	130958671	130958904	dmr_1114033	0.6985
chr5	130971389	130971646	dmr_1114041	0.513
chr5	131065132	131065562	dmr_1114104	0.621
chr5	131083462	131083932	dmr_1114116	0.5065
chr5	131089918	131090240	dmr_1114123	0.616
chr5	131270656	131270746	dmr_1114274	0.588
chr5	131426880	131426929	dmr_1114375	0.6255
chr5	131458098	131458302	dmr_1114411	0.5045
chr5	131482277	131482586	dmr_1114435	0.7815
chr5	131647507	131647958	dmr_1114573	0.632
chr5	131767112	131768329	dmr_1114662	0.6115
chr5	131794363	131795120	dmr_1114689	0.64
chr5	131812348	131812986	dmr_1114705	0.6345
chr5	131813369	131814140	dmr_1114706	0.754
chr5	131816935	131817445	dmr_1114711	0.612
chr5	131819035	131819554	dmr_1114714	0.7745
chr5	131819606	131819938	dmr_1114715	0.818
chr5	131819960	131820211	dmr_1114716	0.5655
chr5	132029130	132029863	dmr_1114901	0.775
chr5	132029868	132030146	dmr_1114902	0.6855
chr5	132132080	132132121	dmr_1114991	0.6695
chr5	132135577	132136362	dmr_1114998	0.715
chr5	132161392	132161814	dmr_1115025	0.7290000000000001
chr5	132169076	132169345	dmr_1115035	0.8975
chr5	132264939	132265060	dmr_1115124	0.574
chr5	132268624	132269047	dmr_1115130	0.5489999999999999
chr5	132388919	132389507	dmr_1115266	0.745
chr5	132399748	132399969	dmr_1115274	0.706
chr5	132452337	132452586	dmr_1115342	0.6835
chr5	132473474	132473721	dmr_1115368	0.6305
chr5	132497852	132498326	dmr_1115396	0.6435
chr5	132509277	132510400	dmr_1115407	0.6165
chr5	132534121	132534610	dmr_1115432	0.6805
chr5	132663762	132664033	dmr_1115503	0.8735
chr5	132664120	132664216	dmr_1115504	0.86
chr5	132827870	132828262	dmr_1115586	0.6225
chr5	132885917	132886110	dmr_1115621	0.5295
chr5	132892138	132892559	dmr_1115627	0.8320000000000001
chr5	132933275	132934066	dmr_1115661	0.7240000000000001
chr5	133010491	133010776	dmr_1115703	0.569
chr5	133011139	133011512	dmr_1115704	0.63
chr5	133062646	133062731	dmr_1115737	0.7685
chr5	133156634	133156763	dmr_1115782	0.5045
chr5	133175660	133176343	dmr_1115799	0.7595
chr5	133365935	133366227	dmr_1115901	0.815
chr5	133367732	133368024	dmr_1115903	0.535
chr5	133487864	133488348	dmr_1115957	0.5375
chr5	133746084	133747090	dmr_1116100	0.6145
chr5	133754332	133754548	dmr_1116106	0.7390000000000001
chr5	133768853	133769312	dmr_1116114	0.6705
chr5	133806661	133807439	dmr_1116134	0.8029999999999999
chr5	133814661	133814818	dmr_1116140	0.6940000000000001
chr5	133925452	133925466	dmr_1116220	0.5235
chr5	133935052	133935662	dmr_1116228	0.7655
chr5	133936141	133936380	dmr_1116230	0.5065
chr5	133941020	133941213	dmr_1116238	0.6645
chr5	133964153	133964633	dmr_1116249	0.6635
chr5	134027293	134027979	dmr_1116283	0.505
chr5	134116908	134116939	dmr_1116335	0.728
chr5	134183600	134183713	dmr_1116380	0.581
chr5	134205704	134205853	dmr_1116397	0.6135
chr5	134257276	134257631	dmr_1116447	0.7555
chr5	134270160	134270745	dmr_1116463	0.5175
chr5	134295575	134295679	dmr_1116497	0.5575
chr5	134295686	134296299	dmr_1116498	0.6709999999999999
chr5	134304360	134305000	dmr_1116512	0.736
chr5	134305070	134305106	dmr_1116513	0.6695
chr5	134308426	134308489	dmr_1116521	0.586
chr5	134308535	134308638	dmr_1116522	0.785
chr5	134310314	134311477	dmr_1116526	0.564
chr5	134311740	134313144	dmr_1116528	0.6629999999999999
chr5	134345572	134345800	dmr_1116546	0.5775
chr5	134349386	134349637	dmr_1116551	0.6409999999999999
chr5	134352477	134352809	dmr_1116556	0.5905
chr5	134353132	134353186	dmr_1116557	0.768
chr5	134353443	134353769	dmr_1116558	0.7115
chr5	134353777	134354161	dmr_1116559	0.5529999999999999
chr5	134446130	134446295	dmr_1116634	0.6465
chr5	134466049	134466592	dmr_1116653	0.7035
chr5	134491767	134491884	dmr_1116676	0.6609999999999999
chr5	134530952	134531369	dmr_1116717	0.737
chr5	134544497	134545185	dmr_1116739	0.7225
chr5	134611440	134611642	dmr_1116788	0.7509999999999999
chr5	134615870	134616064	dmr_1116796	0.5165
chr5	134620034	134620220	dmr_1116802	0.6405
chr5	134622211	134622353	dmr_1116807	0.6625
chr5	134652057	134652425	dmr_1116823	0.623
chr5	134668550	134668929	dmr_1116838	0.537
chr5	134676100	134676861	dmr_1116846	0.6115
chr5	134677260	134677737	dmr_1116847	0.6895
chr5	134679901	134680824	dmr_1116850	0.5565
chr5	134692519	134692689	dmr_1116861	0.584
chr5	134698574	134698696	dmr_1116867	0.8290000000000001
chr5	134698796	134699063	dmr_1116868	0.988
chr5	134744131	134744401	dmr_1116891	0.5165
chr5	134770034	134770383	dmr_1116911	0.5660000000000001
chr5	134901030	134901050	dmr_1116990	0.6955
chr5	135012503	135012744	dmr_1117053	0.603
chr5	135024233	135026493	dmr_1117061	0.6775
chr5	135035476	135036841	dmr_1117071	0.6285
chr5	135171740	135172075	dmr_1117167	0.541
chr5	135178705	135178848	dmr_1117174	0.5670000000000001
chr5	135179140	135179724	dmr_1117175	0.5945
chr5	135199858	135200064	dmr_1117190	0.633
chr5	135244124	135245037	dmr_1117234	0.6495
chr5	135250309	135250579	dmr_1117242	0.503
chr5	135374699	135375008	dmr_1117313	0.684
chr5	135379499	135379656	dmr_1117319	0.7575
chr5	135450926	135450954	dmr_1117372	0.547
chr5	135451288	135451719	dmr_1117373	0.7765
chr5	135487895	135488358	dmr_1117408	0.5655
chr5	135517428	135517725	dmr_1117444	0.792
chr5	135524280	135524361	dmr_1117453	0.6135
chr5	135524845	135525104	dmr_1117454	0.657
chr5	135547637	135547863	dmr_1117471	0.6890000000000001
chr5	135702626	135703701	dmr_1117566	0.602
chr5	135712884	135714376	dmr_1117577	0.511
chr5	135721991	135722390	dmr_1117584	0.5885
chr5	135725335	135726005	dmr_1117589	0.5885
chr5	135772189	135772273	dmr_1117618	0.551
chr5	135802234	135803040	dmr_1117648	0.5145
chr5	135808393	135808527	dmr_1117654	0.5225
chr5	135812752	135814072	dmr_1117662	0.693
chr5	135818315	135818679	dmr_1117668	0.8340000000000001
chr5	135818747	135819660	dmr_1117669	0.627
chr5	135821729	135822713	dmr_1117672	0.7065
chr5	135828034	135828115	dmr_1117681	0.6625
chr5	135832442	135832993	dmr_1117688	0.6095
chr5	135834563	135834994	dmr_1117691	0.67
chr5	135835441	135836093	dmr_1117692	0.5675
chr5	135850203	135850231	dmr_1117712	0.5895
chr5	135850689	135851835	dmr_1117713	0.7105
chr5	135853889	135854063	dmr_1117716	0.747
chr5	135868208	135868427	dmr_1117728	0.5465
chr5	135875662	135875781	dmr_1117737	0.5295
chr5	135907281	135907639	dmr_1117762	0.5479999999999999
chr5	135907942	135908630	dmr_1117763	0.7035
chr5	135908941	135909248	dmr_1117765	0.519
chr5	135909393	135909609	dmr_1117767	0.555
chr5	135920458	135920562	dmr_1117788	0.529
chr5	135922482	135922594	dmr_1117791	0.6095
chr5	135929782	135930200	dmr_1117802	0.6305
chr5	135996234	135996336	dmr_1117841	0.5345
chr5	136016610	136017692	dmr_1117860	0.606
chr5	136094799	136094930	dmr_1117910	0.7175
chr5	136102739	136102808	dmr_1117914	0.539
chr5	136171580	136171952	dmr_1117954	0.7225
chr5	136180892	136181709	dmr_1117962	0.557
chr5	136181965	136182414	dmr_1117963	0.7995
chr5	136452715	136452769	dmr_1118240	0.7645
chr5	136487498	136488029	dmr_1118288	0.5595
chr5	136709490	136709554	dmr_1118482	0.7020000000000001
chr5	136956672	136956895	dmr_1118653	0.899
chr5	136996846	136996973	dmr_1118673	0.5625
chr5	137096471	137096773	dmr_1118750	0.6095
chr5	137189796	137189806	dmr_1118810	0.604
chr5	137200604	137200805	dmr_1118817	0.5355
chr5	137304182	137304416	dmr_1118855	0.6975
chr5	137305463	137306025	dmr_1118857	0.5185
chr5	137339867	137340125	dmr_1118873	0.578
chr5	137464977	137465722	dmr_1118947	0.5095
chr5	137491085	137491980	dmr_1118957	0.7995
chr5	137526286	137526308	dmr_1118990	0.6665
chr5	137530179	137530418	dmr_1118998	0.648
chr5	137559184	137559575	dmr_1119018	0.5645
chr5	137562998	137563304	dmr_1119023	0.5695
chr5	137574298	137575058	dmr_1119033	0.5585
chr5	137631292	137631652	dmr_1119060	0.6485
chr5	137733724	137733781	dmr_1119147	0.5720000000000001
chr5	137734108	137734110	dmr_1119148	0.511
chr5	137742106	137742231	dmr_1119156	0.71
chr5	137744225	137744609	dmr_1119158	0.6215
chr5	137784798	137785259	dmr_1119188	0.5205
chr5	138659072	138659283	dmr_1119508	0.5115
chr5	138694418	138694673	dmr_1119518	0.6265
chr5	138894252	138894537	dmr_1119667	0.5265
chr5	138894555	138894817	dmr_1119668	0.632
chr5	138900610	138900741	dmr_1119672	0.622
chr5	138901062	138901311	dmr_1119673	0.7775
chr5	138979590	138979834	dmr_1119731	0.6629999999999999
chr5	138979879	138980792	dmr_1119732	0.5195
chr5	138997336	138997750	dmr_1119742	0.6225
chr5	139049864	139049885	dmr_1119794	0.6975
chr5	139055604	139055836	dmr_1119802	0.5589999999999999
chr5	139078125	139078315	dmr_1119830	0.51
chr5	139082429	139082502	dmr_1119835	0.6835
chr5	139083856	139084448	dmr_1119837	0.5305
chr5	139084779	139085227	dmr_1119838	0.672
chr5	139099344	139099402	dmr_1119858	0.6735
chr5	139107811	139108092	dmr_1119869	0.6535
chr5	139112588	139112939	dmr_1119874	0.516
chr5	139130262	139130537	dmr_1119897	0.7490000000000001
chr5	139141052	139141421	dmr_1119912	0.7845
chr5	139141484	139141757	dmr_1119913	0.6005
chr5	139179383	139179620	dmr_1119951	0.521
chr5	139189903	139190144	dmr_1119963	0.6425
chr5	139191141	139191671	dmr_1119965	0.5685
chr5	139216919	139217056	dmr_1119999	0.609
chr5	139267818	139267913	dmr_1120052	0.5475
chr5	139321200	139321628	dmr_1120118	0.6425
chr5	139322839	139322923	dmr_1120121	0.5415
chr5	139330621	139331105	dmr_1120126	0.521
chr5	139364005	139364093	dmr_1120158	0.509
chr5	139364613	139365306	dmr_1120159	0.6035
chr5	139378127	139378428	dmr_1120173	0.5285
chr5	139429245	139430583	dmr_1120233	0.54
chr5	139434185	139434435	dmr_1120239	0.713
chr5	139434824	139435945	dmr_1120240	0.606
chr5	139435987	139436120	dmr_1120241	0.7240000000000001
chr5	139436144	139436349	dmr_1120242	0.601
chr5	139439022	139439272	dmr_1120246	0.871
chr5	139440432	139440890	dmr_1120248	0.649
chr5	139441534	139441638	dmr_1120251	0.6735
chr5	139454903	139455681	dmr_1120266	0.503
chr5	139468169	139468537	dmr_1120274	0.62
chr5	139474629	139475280	dmr_1120278	0.6905
chr5	139476248	139476560	dmr_1120280	0.6715
chr5	139502187	139502733	dmr_1120299	0.586
chr5	139754868	139755068	dmr_1120426	0.7105
chr5	139757708	139758067	dmr_1120428	0.6255
chr5	139758134	139758459	dmr_1120429	0.7845
chr5	139758557	139759414	dmr_1120430	0.613
chr5	139792142	139792457	dmr_1120453	0.664
chr5	139796834	139797298	dmr_1120457	0.619
chr5	139931825	139932382	dmr_1120569	0.586
chr5	139979342	139979689	dmr_1120624	0.795
chr5	140061225	140061668	dmr_1120699	0.624
chr5	140091550	140092475	dmr_1120725	0.748
chr5	140136032	140136421	dmr_1120770	0.5579999999999999
chr5	140254357	140254527	dmr_1120880	0.8045
chr5	140276798	140277061	dmr_1120897	0.9405
chr5	140307509	140308142	dmr_1120919	0.6135
chr5	140314186	140314212	dmr_1120923	0.6865
chr5	140374437	140374679	dmr_1120953	0.5215
chr5	140507736	140507865	dmr_1121050	0.5755
chr5	140570441	140570718	dmr_1121101	0.7115
chr5	140610558	140610922	dmr_1121132	0.6395
chr5	140619743	140619830	dmr_1121140	0.561
chr5	140646338	140646462	dmr_1121176	0.57
chr5	140651127	140651488	dmr_1121179	0.5425
chr5	140662084	140662411	dmr_1121189	0.5770000000000001
chr5	140675390	140675815	dmr_1121205	0.7585
chr5	140675884	140675924	dmr_1121206	0.647
chr5	140687708	140689002	dmr_1121220	0.8240000000000001
chr5	140693247	140693539	dmr_1121224	0.563
chr5	140693556	140693995	dmr_1121225	0.6629999999999999
chr5	140704117	140704267	dmr_1121234	0.5375
chr5	140723345	140724481	dmr_1121248	0.657
chr5	140727027	140727773	dmr_1121252	0.6235
chr5	140798817	140798869	dmr_1121316	0.622
chr5	140803914	140804254	dmr_1121323	0.7485
chr5	140813640	140813688	dmr_1121334	0.705
chr5	140940767	140941409	dmr_1121411	0.5395
chr5	140947928	140948526	dmr_1121417	0.5329999999999999
chr5	140954507	140954851	dmr_1121423	0.8195
chr5	140956062	140956567	dmr_1121425	0.7765
chr5	140956618	140956739	dmr_1121426	0.5805
chr5	140960760	140960850	dmr_1121431	0.9470000000000001
chr5	140965173	140965554	dmr_1121436	0.5045
chr5	141043757	141044609	dmr_1121485	0.6609999999999999
chr5	141058027	141058398	dmr_1121495	0.5875
chr5	141112568	141112760	dmr_1121535	0.8079999999999999
chr5	141115510	141116479	dmr_1121540	0.679
chr5	141244001	141244327	dmr_1121616	0.563
chr5	141266623	141266907	dmr_1121627	0.733
chr5	141281895	141282052	dmr_1121642	0.7035
chr5	141302285	141302574	dmr_1121652	0.528
chr5	141319683	141319802	dmr_1121670	0.7915
chr5	141325234	141325983	dmr_1121676	0.596
chr5	141377968	141378384	dmr_1121706	0.522
chr5	141415140	141415271	dmr_1121739	0.738
chr5	141450215	141450516	dmr_1121767	0.5585
chr5	141478958	141479003	dmr_1121789	0.5835
chr5	141479406	141479998	dmr_1121790	0.5705
chr5	141615923	141616101	dmr_1121877	0.67
chr5	141636201	141636730	dmr_1121892	0.879
chr5	141691238	141691698	dmr_1121926	0.6940000000000001
chr5	141691791	141692011	dmr_1121927	0.5715
chr5	141694736	141695467	dmr_1121930	0.7020000000000001
chr5	141698565	141698736	dmr_1121933	0.855
chr5	141748887	141749173	dmr_1121969	0.6
chr5	141781408	141781490	dmr_1121989	0.5135
chr5	141823630	141824175	dmr_1122010	0.8965
chr5	141884386	141884754	dmr_1122056	0.7265
chr5	141889384	141889732	dmr_1122060	0.6855
chr5	141890385	141890976	dmr_1122063	0.6559999999999999
chr5	141899700	141899766	dmr_1122071	0.705
chr5	141982592	141983046	dmr_1122115	0.7020000000000001
chr5	141988617	141988865	dmr_1122120	0.6975
chr5	141994273	141994507	dmr_1122126	0.5155
chr5	142070314	142070915	dmr_1122171	0.531
chr5	142074470	142075242	dmr_1122174	0.5475
chr5	142075400	142075595	dmr_1122175	0.625
chr5	142081469	142081943	dmr_1122180	0.565
chr5	142139725	142140230	dmr_1122210	0.7490000000000001
chr5	142140491	142140510	dmr_1122211	0.8135
chr5	142258825	142258971	dmr_1122292	0.5465
chr5	142387183	142387474	dmr_1122385	0.6915
chr5	142404555	142405714	dmr_1122398	0.746
chr5	142406537	142407960	dmr_1122400	0.5675
chr5	142419986	142420646	dmr_1122422	0.615
chr5	142424703	142424852	dmr_1122427	0.7170000000000001
chr5	142431937	142432168	dmr_1122437	0.6825
chr5	142432588	142433090	dmr_1122439	0.669
chr5	142433402	142434246	dmr_1122440	0.7559999999999999
chr5	142438396	142438608	dmr_1122446	0.6945
chr5	142440351	142440991	dmr_1122450	0.6579999999999999
chr5	142441251	142442414	dmr_1122451	0.6895
chr5	142448554	142448604	dmr_1122461	0.8255
chr5	142449574	142449833	dmr_1122464	0.596
chr5	142457158	142457810	dmr_1122475	0.599
chr5	142463566	142463568	dmr_1122483	0.6315
chr5	142502727	142502731	dmr_1122519	0.7140000000000001
chr5	142512285	142512500	dmr_1122529	0.589
chr5	142574353	142574918	dmr_1122577	0.5595
chr5	142586055	142586517	dmr_1122593	0.6335
chr5	142595723	142595928	dmr_1122604	0.7065
chr5	142651656	142651797	dmr_1122651	0.5725
chr5	142752137	142752819	dmr_1122753	0.6295
chr5	142761177	142761870	dmr_1122765	0.624
chr5	142869544	142869997	dmr_1122868	0.622
chr5	142877673	142877731	dmr_1122882	0.78
chr5	142878574	142879279	dmr_1122883	0.6305
chr5	142880069	142880080	dmr_1122885	0.8185
chr5	142880367	142880608	dmr_1122886	0.629
chr5	142898966	142899691	dmr_1122901	0.84
chr5	142902598	142902876	dmr_1122905	0.8440000000000001
chr5	142904182	142904680	dmr_1122907	0.569
chr5	142962948	142962962	dmr_1122946	0.7675
chr5	142964507	142964958	dmr_1122948	0.726
chr5	142968390	142969245	dmr_1122954	0.552
chr5	142974439	142975436	dmr_1122961	0.8145
chr5	142983334	142983441	dmr_1122965	0.611
chr5	143053616	143054223	dmr_1123026	0.613
chr5	143262005	143262198	dmr_1123170	0.745
chr5	143271877	143272001	dmr_1123181	0.6245
chr5	143277446	143277882	dmr_1123191	0.609
chr5	143277900	143278032	dmr_1123192	0.7875
chr5	143314166	143314193	dmr_1123222	0.623
chr5	143364604	143364797	dmr_1123250	0.518
chr5	143387196	143387680	dmr_1123267	0.518
chr5	143411135	143411503	dmr_1123279	0.6559999999999999
chr5	143423941	143424058	dmr_1123289	0.563
chr5	143471910	143472793	dmr_1123310	0.7065
chr5	143475498	143476210	dmr_1123316	0.518
chr5	143487313	143487574	dmr_1123326	0.703
chr5	143510043	143510115	dmr_1123352	0.794
chr5	143511733	143511892	dmr_1123356	0.5425
chr5	143550305	143550448	dmr_1123379	0.5025
chr5	143561317	143561909	dmr_1123391	0.593
chr5	143562191	143562410	dmr_1123393	0.7290000000000001
chr5	143581829	143582316	dmr_1123414	0.6085
chr5	143633604	143634998	dmr_1123461	0.6105
chr5	143635442	143635830	dmr_1123463	0.5985
chr5	143638095	143638359	dmr_1123468	0.604
chr5	143655717	143655891	dmr_1123489	0.65
chr5	143657174	143657307	dmr_1123491	0.545
chr5	143662457	143662660	dmr_1123495	0.8675
chr5	143689980	143691337	dmr_1123531	0.623
chr5	143691354	143691665	dmr_1123532	0.6515
chr5	143711602	143711616	dmr_1123558	0.7120000000000001
chr5	143892409	143892876	dmr_1123635	0.6409999999999999
chr5	143898996	143899175	dmr_1123643	0.698
chr5	143941449	143942649	dmr_1123676	0.5885
chr5	143942989	143943108	dmr_1123677	0.7295
chr5	143943629	143943991	dmr_1123678	0.622
chr5	143975768	143976303	dmr_1123690	0.6155
chr5	144034717	144035389	dmr_1123733	0.6975
chr5	144037035	144037468	dmr_1123736	0.7105
chr5	144077230	144077269	dmr_1123778	0.5955
chr5	144157299	144158157	dmr_1123884	0.643
chr5	144214362	144214658	dmr_1123952	0.7020000000000001
chr5	144219147	144219674	dmr_1123958	0.574
chr5	144256755	144257015	dmr_1123982	0.5335
chr5	144261765	144262233	dmr_1123987	0.6385
chr5	144262451	144262491	dmr_1123988	0.6045
chr5	144462704	144463046	dmr_1124128	0.5035
chr5	144504055	144504732	dmr_1124161	0.6155
chr5	144541569	144541826	dmr_1124190	0.6615
chr5	144541868	144542036	dmr_1124191	0.6065
chr5	144542557	144543617	dmr_1124192	0.8475
chr5	144584900	144585307	dmr_1124226	0.9355
chr5	144594841	144595229	dmr_1124235	0.589
chr5	144623248	144623571	dmr_1124259	0.6559999999999999
chr5	144623600	144624044	dmr_1124260	0.575
chr5	144647066	144648472	dmr_1124283	0.6155
chr5	144704040	144704361	dmr_1124319	0.7205
chr5	144707354	144708038	dmr_1124321	0.5815
chr5	144719989	144720434	dmr_1124336	0.705
chr5	144720573	144720779	dmr_1124337	0.6265
chr5	144769269	144769366	dmr_1124374	0.6809999999999999
chr5	144830027	144830195	dmr_1124434	0.9535
chr5	144832014	144832429	dmr_1124437	0.6455
chr5	144884316	144884633	dmr_1124498	0.7445
chr5	144884672	144884878	dmr_1124499	0.763
chr5	144884889	144885341	dmr_1124500	0.6705
chr5	144888288	144888628	dmr_1124505	0.657
chr5	144892343	144892656	dmr_1124510	0.977
chr5	144911866	144912023	dmr_1124536	0.7315
chr5	144913945	144914570	dmr_1124540	0.5535
chr5	144914873	144916260	dmr_1124541	0.774
chr5	144918882	144919761	dmr_1124546	0.603
chr5	144919782	144919800	dmr_1124547	0.5555
chr5	144919933	144920137	dmr_1124548	0.765
chr5	144925330	144925570	dmr_1124555	0.8095
chr5	144935889	144936214	dmr_1124568	0.7045
chr5	144937857	144938126	dmr_1124571	0.589
chr5	144938334	144938384	dmr_1124572	0.6809999999999999
chr5	144940098	144941173	dmr_1124575	0.5379999999999999
chr5	144941355	144941846	dmr_1124576	0.708
chr5	144941943	144942285	dmr_1124577	0.5815
chr5	144942545	144942847	dmr_1124578	0.7275
chr5	144942888	144943149	dmr_1124579	0.6625
chr5	144943162	144943555	dmr_1124580	0.6759999999999999
chr5	144950001	144950302	dmr_1124588	0.8335
chr5	144950395	144950453	dmr_1124589	0.8095
chr5	144950601	144950979	dmr_1124590	0.7655
chr5	144952755	144952836	dmr_1124592	0.7855
chr5	144953689	144954068	dmr_1124593	0.6865
chr5	144959241	144959820	dmr_1124603	0.53
chr5	144960075	144960542	dmr_1124604	0.5215
chr5	144962894	144963716	dmr_1124610	0.63
chr5	145118392	145118713	dmr_1124697	0.7020000000000001
chr5	145126732	145127071	dmr_1124706	0.7625
chr5	145129513	145131053	dmr_1124710	0.5820000000000001
chr5	145237061	145237383	dmr_1124767	0.713
chr5	146253537	146254165	dmr_1124877	0.7
chr5	146288188	146288629	dmr_1124912	0.615
chr5	146290518	146290784	dmr_1124913	0.5475
chr5	146294566	146294700	dmr_1124918	0.7465
chr5	146317777	146318033	dmr_1124943	0.5705
chr5	146345249	146345662	dmr_1124968	0.6295
chr5	146346682	146346880	dmr_1124970	0.762
chr5	146347181	146347437	dmr_1124971	0.9115
chr5	146350745	146351214	dmr_1124974	0.784
chr5	146386188	146386417	dmr_1125011	0.604
chr5	146411285	146411630	dmr_1125038	0.8255
chr5	146412640	146413264	dmr_1125041	0.5895
chr5	146414797	146414992	dmr_1125044	0.606
chr5	146415175	146416108	dmr_1125045	0.568
chr5	146424621	146425025	dmr_1125059	0.8115
chr5	146425125	146425455	dmr_1125060	0.579
chr5	146428260	146428563	dmr_1125065	0.862
chr5	146428726	146428840	dmr_1125066	0.792
chr5	146453050	146453664	dmr_1125088	0.7509999999999999
chr5	146453714	146454054	dmr_1125089	0.902
chr5	146466810	146467154	dmr_1125105	0.941
chr5	146471169	146471441	dmr_1125110	0.7140000000000001
chr5	146572020	146572505	dmr_1125135	0.851
chr5	146627821	146628404	dmr_1125192	0.5670000000000001
chr5	146628517	146628728	dmr_1125193	0.7865
chr5	146722115	146722662	dmr_1125274	0.778
chr5	146724188	146724628	dmr_1125276	0.7325
chr5	146725492	146725636	dmr_1125279	0.6245
chr5	146741409	146741587	dmr_1125301	0.6705
chr5	146758030	146758805	dmr_1125315	0.662
chr5	146790982	146791484	dmr_1125361	0.6225
chr5	146861629	146862360	dmr_1125429	0.7535
chr5	146867929	146868205	dmr_1125434	0.612
chr5	146891219	146891445	dmr_1125452	0.5245
chr5	147020508	147021166	dmr_1125548	0.6065
chr5	147042410	147042908	dmr_1125570	0.7025
chr5	147043032	147044655	dmr_1125571	0.725
chr5	147054926	147055005	dmr_1125581	0.5815
chr5	147055722	147055965	dmr_1125583	0.725
chr5	147068555	147069542	dmr_1125595	0.772
chr5	147090216	147090278	dmr_1125617	0.7205
chr5	147090292	147090845	dmr_1125618	0.8540000000000001
chr5	147090916	147090984	dmr_1125619	0.644
chr5	147106956	147107031	dmr_1125633	0.7070000000000001
chr5	147107255	147107680	dmr_1125634	0.532
chr5	147422297	147422578	dmr_1125800	0.802
chr5	147445420	147445729	dmr_1125818	0.7655
chr5	147462489	147463702	dmr_1125830	0.7365
chr5	147463862	147464052	dmr_1125831	0.5025
chr5	147497030	147497253	dmr_1125863	0.5015
chr5	147501351	147501566	dmr_1125869	0.654
chr5	147531912	147532674	dmr_1125905	0.5225
chr5	147538820	147538998	dmr_1125912	0.8640000000000001
chr5	147539271	147539520	dmr_1125913	0.6425
chr5	147626995	147627856	dmr_1125981	0.6955
chr5	147671836	147672453	dmr_1126018	0.503
chr5	147707486	147707985	dmr_1126045	0.6205
chr5	147716148	147716570	dmr_1126048	0.8935
chr5	147752550	147752731	dmr_1126072	0.652
chr5	147783316	147783600	dmr_1126086	0.687
chr5	147995988	147996099	dmr_1126246	0.7205
chr5	148052736	148053238	dmr_1126304	0.5525
chr5	148090397	148090531	dmr_1126352	0.7165
chr5	148090857	148090894	dmr_1126353	0.5495
chr5	148133438	148134162	dmr_1126393	0.6970000000000001
chr5	148146626	148146810	dmr_1126406	0.6895
chr5	148211924	148211945	dmr_1126469	0.5795
chr5	148262063	148262366	dmr_1126517	0.5835
chr5	148342315	148343158	dmr_1126596	0.708
chr5	148385096	148385575	dmr_1126633	0.6255
chr5	148385644	148386219	dmr_1126634	0.5905
chr5	148386272	148386967	dmr_1126635	0.8809999999999999
chr5	148388056	148388279	dmr_1126637	0.6565
chr5	148388313	148388790	dmr_1126638	0.615
chr5	148388883	148389309	dmr_1126639	0.774
chr5	148389489	148389662	dmr_1126640	0.639
chr5	148389686	148389778	dmr_1126641	0.7005
chr5	148398751	148398768	dmr_1126653	0.5539999999999999
chr5	148402715	148402873	dmr_1126657	0.605
chr5	148453471	148454459	dmr_1126690	0.654
chr5	148464363	148464523	dmr_1126698	0.6245
chr5	148465709	148466457	dmr_1126702	0.774
chr5	148478903	148479043	dmr_1126712	0.696
chr5	148500442	148500567	dmr_1126726	0.725
chr5	148500599	148500694	dmr_1126727	0.7135
chr5	148500709	148500768	dmr_1126728	0.5815
chr5	148501876	148502513	dmr_1126730	0.691
chr5	148509114	148509281	dmr_1126737	0.7955
chr5	148514010	148514364	dmr_1126744	0.738
chr5	148525420	148525695	dmr_1126757	0.7715
chr5	148530973	148531089	dmr_1126765	0.8495
chr5	148531169	148531366	dmr_1126766	0.7475
chr5	148532330	148532479	dmr_1126769	0.5995
chr5	148534201	148534211	dmr_1126773	0.792
chr5	148549387	148550184	dmr_1126788	0.5025
chr5	148603225	148603369	dmr_1126822	0.5225
chr5	148621003	148621290	dmr_1126838	0.7295
chr5	148658897	148659199	dmr_1126863	0.584
chr5	148674363	148674727	dmr_1126875	0.5585
chr5	148697539	148698661	dmr_1126892	0.522
chr5	148706647	148707235	dmr_1126900	0.536
chr5	148707370	148707690	dmr_1126901	0.9079999999999999
chr5	148708039	148708893	dmr_1126902	0.5865
chr5	148709046	148709569	dmr_1126903	0.6915
chr5	148750044	148750684	dmr_1126942	0.518
chr5	148964963	148964979	dmr_1127133	0.623
chr5	148965306	148965625	dmr_1127134	0.5760000000000001
chr5	148966403	148966825	dmr_1127135	0.785
chr5	148987976	148988017	dmr_1127155	0.6065
chr5	148994314	148994884	dmr_1127161	0.667
chr5	149006272	149006361	dmr_1127169	0.8170000000000001
chr5	149031187	149031209	dmr_1127190	0.8025
chr5	149079312	149079569	dmr_1127219	0.5015
chr5	149081520	149082015	dmr_1127223	0.6175
chr5	149087886	149088162	dmr_1127224	0.6055
chr5	149134533	149134747	dmr_1127256	0.5565
chr5	149237202	149237694	dmr_1127344	0.706
chr5	149237706	149237754	dmr_1127345	0.5565
chr5	149242962	149243109	dmr_1127350	0.5579999999999999
chr5	149287125	149287372	dmr_1127382	0.5285
chr5	149298390	149298480	dmr_1127392	0.7659999999999999
chr5	149312681	149314006	dmr_1127393	0.527
chr5	149314585	149314934	dmr_1127396	0.675
chr5	149320554	149320811	dmr_1127404	0.68
chr5	149334227	149335338	dmr_1127419	0.5515
chr5	149335448	149335966	dmr_1127421	0.7315
chr5	149336317	149339333	dmr_1127422	0.657
chr5	149369416	149369953	dmr_1127450	0.6035
chr5	149370289	149370313	dmr_1127451	0.6729999999999999
chr5	149406279	149407166	dmr_1127489	0.8
chr5	149410575	149413009	dmr_1127495	0.657
chr5	149413580	149414109	dmr_1127497	0.6345
chr5	149487861	149488638	dmr_1127578	0.51
chr5	149503415	149504250	dmr_1127597	0.7015
chr5	149522703	149522893	dmr_1127619	0.627
chr5	149523770	149524264	dmr_1127620	0.696
chr5	149533719	149534096	dmr_1127628	0.6925
chr5	149534897	149537878	dmr_1127630	0.6890000000000001
chr5	149538569	149538974	dmr_1127631	0.7995
chr5	149560999	149561107	dmr_1127647	0.5005
chr5	149561181	149561478	dmr_1127648	0.626
chr5	149561607	149561610	dmr_1127649	0.6509999999999999
chr5	149568367	149569712	dmr_1127657	0.636
chr5	149611521	149611908	dmr_1127690	0.654
chr5	149611967	149612044	dmr_1127691	0.716
chr5	149623795	149624780	dmr_1127705	0.6425
chr5	149625786	149625860	dmr_1127708	0.7275
chr5	149629035	149630252	dmr_1127709	0.5435
chr5	149634259	149634871	dmr_1127714	0.8370000000000001
chr5	149642512	149643677	dmr_1127720	0.78
chr5	149643868	149644296	dmr_1127721	0.7020000000000001
chr5	149679132	149679931	dmr_1127757	0.545
chr5	149692254	149693047	dmr_1127774	0.7465
chr5	149713524	149713839	dmr_1127794	0.7035
chr5	149748325	149748671	dmr_1127816	0.6565
chr5	149775828	149776084	dmr_1127836	0.775
chr5	149776232	149776290	dmr_1127837	0.677
chr5	149863789	149864136	dmr_1127897	0.655
chr5	149926686	149926969	dmr_1127944	0.6970000000000001
chr5	149927245	149927371	dmr_1127945	0.5905
chr5	149945359	149945476	dmr_1127961	0.821
chr5	149969103	149969668	dmr_1127988	0.6465
chr5	149986311	149986895	dmr_1128003	0.6855
chr5	150025072	150025829	dmr_1128038	0.743
chr5	150031937	150032263	dmr_1128044	0.5765
chr5	150131361	150131517	dmr_1128135	0.524
chr5	150146763	150146833	dmr_1128157	0.526
chr5	150151839	150152376	dmr_1128165	0.7275
chr5	150152423	150152679	dmr_1128166	0.7575
chr5	150152711	150153555	dmr_1128167	0.588
chr5	150155876	150156912	dmr_1128170	0.5589999999999999
chr5	150260948	150263321	dmr_1128257	0.7340000000000001
chr5	150270369	150270679	dmr_1128268	0.51
chr5	150289622	150289882	dmr_1128289	0.6065
chr5	150298405	150298669	dmr_1128299	0.7675
chr5	150298766	150298916	dmr_1128301	0.5825
chr5	150346139	150347044	dmr_1128346	0.564
chr5	150404955	150405454	dmr_1128405	0.742
chr5	150405470	150405551	dmr_1128406	0.8165
chr5	150436673	150437440	dmr_1128431	0.6435
chr5	150540029	150540266	dmr_1128499	0.7390000000000001
chr5	150566271	150566366	dmr_1128517	0.6135
chr5	150567612	150567651	dmr_1128520	0.5615
chr5	150583331	150583549	dmr_1128538	0.6925
chr5	150583615	150584039	dmr_1128539	0.525
chr5	150595062	150595095	dmr_1128547	0.597
chr5	150611079	150612100	dmr_1128562	0.7385
chr5	150718935	150719001	dmr_1128654	0.6509999999999999
chr5	150905351	150905462	dmr_1128779	0.6515
chr5	150984716	150984845	dmr_1128835	0.645
chr5	151007480	151007743	dmr_1128849	0.7340000000000001
chr5	151008008	151008529	dmr_1128850	0.9890000000000001
chr5	151023332	151023902	dmr_1128860	0.5665
chr5	151045990	151047043	dmr_1128881	0.5575
chr5	151056164	151056411	dmr_1128894	0.507
chr5	151056444	151056486	dmr_1128895	0.8759999999999999
chr5	151056555	151056754	dmr_1128896	0.8885
chr5	151057025	151057386	dmr_1128897	0.532
chr5	151059659	151060861	dmr_1128901	0.685
chr5	151064904	151065143	dmr_1128904	0.7905
chr5	151065461	151066374	dmr_1128905	0.607
chr5	151116923	151117158	dmr_1128957	0.507
chr5	151135942	151136652	dmr_1128975	0.644
chr5	151193827	151194223	dmr_1129023	0.754
chr5	151232906	151233212	dmr_1129053	0.6385
chr5	151378443	151378614	dmr_1129133	0.5315
chr5	151379675	151380065	dmr_1129135	0.6105
chr5	151710626	151710777	dmr_1129198	0.5395
chr5	151728892	151728949	dmr_1129210	0.78
chr6	3399386	3399540	dmr_1129273	0.716
chr6	3512740	3512997	dmr_1129338	0.7315
chr6	4171534	4171765	dmr_1129598	0.6175
chr6	4291425	4291567	dmr_1129633	0.522
chr6	4577713	4578036	dmr_1129757	0.602
chr6	4578211	4578881	dmr_1129758	0.772
chr6	4600422	4600552	dmr_1129773	0.691
chr6	4740574	4740753	dmr_1129873	0.8420000000000001
chr6	4899763	4900631	dmr_1129925	0.7575
chr6	4907199	4907723	dmr_1129930	0.5155
chr6	4907862	4907905	dmr_1129931	0.7225
chr6	4925285	4925368	dmr_1129949	0.741
chr6	4925633	4926620	dmr_1129950	0.6890000000000001
chr6	4939777	4940272	dmr_1129964	0.972
chr6	4940644	4941477	dmr_1129965	0.5605
chr6	4956640	4957026	dmr_1129977	0.6585
chr6	4992505	4992581	dmr_1130003	0.6165
chr6	5014423	5014429	dmr_1130026	0.662
chr6	5014690	5015109	dmr_1130027	0.6785
chr6	5052507	5052614	dmr_1130051	0.6335
chr6	5075826	5076058	dmr_1130065	0.5565
chr6	5102847	5102991	dmr_1130085	0.5965
chr6	5106646	5107031	dmr_1130087	0.5145
chr6	5108960	5109311	dmr_1130089	0.6055
chr6	5152257	5152390	dmr_1130124	0.9205
chr6	5178366	5178927	dmr_1130153	0.629
chr6	5332405	5332658	dmr_1130221	0.585
chr6	5332921	5333009	dmr_1130222	0.5645
chr6	5379656	5380248	dmr_1130242	0.5385
chr6	5442487	5443832	dmr_1130279	0.5885
chr6	5710284	5710644	dmr_1130398	0.579
chr6	5715136	5715290	dmr_1130402	0.5175
chr6	5727035	5728401	dmr_1130406	0.728
chr6	5733452	5733731	dmr_1130413	0.5815
chr6	5739322	5739811	dmr_1130421	0.602
chr6	5739858	5740056	dmr_1130422	0.9405
chr6	5740867	5741291	dmr_1130424	0.8170000000000001
chr6	5741691	5742182	dmr_1130425	0.5575
chr6	5752079	5752294	dmr_1130439	0.605
chr6	5771813	5772302	dmr_1130461	0.5715
chr6	5775651	5776058	dmr_1130467	0.6465
chr6	5787388	5787711	dmr_1130481	0.546
chr6	5911134	5911921	dmr_1130599	0.7225
chr6	5923200	5923699	dmr_1130613	0.5565
chr6	5929406	5929963	dmr_1130618	0.5515
chr6	5991417	5992224	dmr_1130675	0.721
chr6	5992300	5992558	dmr_1130676	0.5545
chr6	6024461	6024638	dmr_1130714	0.7875
chr6	6043702	6044083	dmr_1130723	0.755
chr6	6101080	6101528	dmr_1130761	0.6405
chr6	6101541	6101785	dmr_1130762	0.684
chr6	6102785	6103124	dmr_1130764	0.5305
chr6	6112166	6113172	dmr_1130771	0.5985
chr6	6193848	6194544	dmr_1130815	0.5870000000000001
chr6	6194567	6195129	dmr_1130816	0.619
chr6	6195169	6195267	dmr_1130817	0.578
chr6	6245955	6246017	dmr_1130852	0.7105
chr6	6312972	6313829	dmr_1130886	0.606
chr6	6488302	6488634	dmr_1130970	0.6715
chr6	6816648	6817472	dmr_1131215	0.7295
chr6	6864072	6866260	dmr_1131262	0.5085
chr6	6884746	6885434	dmr_1131276	0.5325
chr6	7215881	7216210	dmr_1131411	0.8415
chr6	7330234	7330636	dmr_1131443	0.6765
chr6	7697532	7697847	dmr_1131619	0.789
chr6	7778910	7779319	dmr_1131670	0.5185
chr6	7853372	7854118	dmr_1131718	0.674
chr6	8043298	8043377	dmr_1131847	0.6265
chr6	8166192	8166435	dmr_1131914	0.539
chr6	8227244	8228280	dmr_1131949	0.5945
chr6	8260280	8260809	dmr_1131967	0.698
chr6	8274546	8274569	dmr_1131979	0.5295
chr6	8312562	8312662	dmr_1132017	0.594
chr6	8313009	8313098	dmr_1132018	0.607
chr6	8323549	8323679	dmr_1132022	0.71
chr6	8339676	8339813	dmr_1132032	0.7070000000000001
chr6	8352624	8352629	dmr_1132045	0.6885
chr6	8352975	8353055	dmr_1132046	0.6585
chr6	8360484	8360872	dmr_1132053	0.5955
chr6	8360902	8361054	dmr_1132054	0.8995
chr6	8364097	8364323	dmr_1132059	0.8325
chr6	8364458	8364585	dmr_1132060	0.7185
chr6	8403036	8403534	dmr_1132088	0.545
chr6	8412858	8413605	dmr_1132099	0.5965
chr6	8419964	8420178	dmr_1132104	0.685
chr6	8421868	8422427	dmr_1132107	0.6579999999999999
chr6	8422534	8422782	dmr_1132108	0.91
chr6	8430376	8431064	dmr_1132121	0.718
chr6	8431127	8431137	dmr_1132122	0.68
chr6	8431214	8431290	dmr_1132123	0.6970000000000001
chr6	8463512	8463823	dmr_1132154	0.7805
chr6	8473627	8473841	dmr_1132160	0.894
chr6	8512482	8513174	dmr_1132184	0.7675
chr6	8513859	8514126	dmr_1132185	0.7065
chr6	8545070	8545144	dmr_1132213	0.8885
chr6	8545785	8545974	dmr_1132214	0.809
chr6	8546068	8546305	dmr_1132215	0.674
chr6	8551318	8551361	dmr_1132221	0.6845
chr6	8585881	8586165	dmr_1132248	0.7405
chr6	8619798	8619968	dmr_1132269	0.9359999999999999
chr6	8620298	8620376	dmr_1132270	0.6075
chr6	8623022	8623856	dmr_1132272	0.6155
chr6	8628132	8628517	dmr_1132277	0.7715
chr6	8628750	8629121	dmr_1132278	0.7505
chr6	8629289	8629527	dmr_1132279	0.59
chr6	8630778	8631849	dmr_1132281	0.6585
chr6	8638023	8638360	dmr_1132286	0.7665
chr6	8638382	8639973	dmr_1132287	0.9215
chr6	8644790	8644960	dmr_1132294	0.8035
chr6	8645144	8645405	dmr_1132295	0.6940000000000001
chr6	8655078	8655285	dmr_1132304	0.674
chr6	8683070	8684148	dmr_1132328	0.733
chr6	8686600	8687625	dmr_1132331	0.6105
chr6	8693144	8693474	dmr_1132335	0.68
chr6	8867265	8867510	dmr_1132453	0.6005
chr6	8899786	8900438	dmr_1132476	0.6659999999999999
chr6	8936100	8936217	dmr_1132496	0.523
chr6	9078394	9078849	dmr_1132665	0.7475
chr6	9087020	9087484	dmr_1132677	0.5579999999999999
chr6	10167524	10167551	dmr_1133113	0.83
chr6	10617334	10617445	dmr_1133205	0.772
chr6	10743890	10744662	dmr_1133237	0.7240000000000001
chr6	10758536	10758638	dmr_1133242	0.595
chr6	10773308	10773497	dmr_1133255	0.5775
chr6	10803257	10803435	dmr_1133269	0.6095
chr6	11149301	11149317	dmr_1133385	0.61
chr6	11346194	11346402	dmr_1133435	0.6095
chr6	11353655	11353659	dmr_1133437	0.653
chr6	11355955	11356091	dmr_1133442	0.718
chr6	11528393	11528684	dmr_1133486	0.52
chr6	11583251	11583439	dmr_1133505	0.6135
chr6	11594291	11594316	dmr_1133512	0.7185
chr6	11710693	11710924	dmr_1133551	0.545
chr6	12082803	12083092	dmr_1133706	0.599
chr6	12166613	12166851	dmr_1133765	0.6215
chr6	12167095	12167333	dmr_1133767	0.6035
chr6	12170738	12170920	dmr_1133772	0.6495
chr6	12199563	12199753	dmr_1133784	0.536
chr6	12210517	12210610	dmr_1133787	0.7225
chr6	12214243	12215066	dmr_1133790	0.5015
chr6	12248425	12249067	dmr_1133806	0.79
chr6	12957973	12958308	dmr_1134167	0.7295
chr6	13070573	13070799	dmr_1134207	0.584
chr6	13082882	13083239	dmr_1134214	0.5805
chr6	13293780	13293962	dmr_1134290	0.626
chr6	13296179	13296196	dmr_1134293	0.907
chr6	13296467	13297498	dmr_1134294	0.669
chr6	13305917	13306326	dmr_1134301	0.7205
chr6	13384459	13384545	dmr_1134327	0.633
chr6	13447881	13448165	dmr_1134358	0.7405
chr6	13449160	13449446	dmr_1134359	0.747
chr6	13475941	13476043	dmr_1134376	0.698
chr6	13476775	13477241	dmr_1134378	0.8490000000000001
chr6	13537559	13537789	dmr_1134401	0.7055
chr6	13565632	13565642	dmr_1134416	0.53
chr6	13598426	13598903	dmr_1134433	0.9
chr6	13601766	13601955	dmr_1134437	0.733
chr6	13647656	13647817	dmr_1134478	0.5710000000000001
chr6	13681875	13682298	dmr_1134511	0.507
chr6	13747080	13747617	dmr_1134540	0.5465
chr6	13834681	13834694	dmr_1134590	0.6415
chr6	13834962	13834982	dmr_1134591	0.6305
chr6	13836524	13836534	dmr_1134593	0.784
chr6	13840092	13840109	dmr_1134597	0.7070000000000001
chr6	13848091	13848165	dmr_1134600	0.7375
chr6	13872007	13872429	dmr_1134614	0.7505
chr6	13974765	13975626	dmr_1134667	0.715
chr6	13982456	13983290	dmr_1134673	0.727
chr6	14063532	14063668	dmr_1134714	0.6135
chr6	14063877	14064214	dmr_1134715	0.855
chr6	14142237	14142667	dmr_1134747	0.7515
chr6	14146065	14146088	dmr_1134750	0.6415
chr6	14146446	14146753	dmr_1134751	0.642
chr6	14239398	14239772	dmr_1134790	0.594
chr6	14358323	14358548	dmr_1134834	0.632
chr6	14408929	14408947	dmr_1134848	0.6035
chr6	14409708	14409794	dmr_1134849	0.7145
chr6	14410074	14410412	dmr_1134850	0.6609999999999999
chr6	14720393	14721229	dmr_1134943	0.7185
chr6	14898395	14899100	dmr_1134997	0.58
chr6	14899126	14899369	dmr_1134998	0.647
chr6	14902172	14902540	dmr_1134999	0.5935
chr6	14902905	14903259	dmr_1135000	0.7025
chr6	14903612	14903684	dmr_1135001	0.7959999999999999
chr6	14903964	14904169	dmr_1135002	0.716
chr6	14904783	14905113	dmr_1135004	0.8745
chr6	14905902	14906797	dmr_1135006	0.758
chr6	14907983	14907987	dmr_1135009	0.565
chr6	14924895	14925951	dmr_1135028	0.7425
chr6	14926542	14926900	dmr_1135029	0.8035
chr6	14949052	14949234	dmr_1135041	0.6635
chr6	14950550	14950743	dmr_1135043	0.6985
chr6	14951109	14951392	dmr_1135044	0.922
chr6	14968624	14969285	dmr_1135049	0.7425
chr6	14977195	14977507	dmr_1135053	0.669
chr6	14979673	14980154	dmr_1135056	0.718
chr6	14981980	14982161	dmr_1135059	0.8685
chr6	14995946	14996456	dmr_1135072	0.6825
chr6	15000997	15001036	dmr_1135079	0.7170000000000001
chr6	15098950	15099139	dmr_1135124	0.8540000000000001
chr6	15105124	15105604	dmr_1135130	0.6815
chr6	15130311	15130315	dmr_1135151	0.8055
chr6	15178629	15178732	dmr_1135173	0.5095
chr6	15183033	15184560	dmr_1135177	0.5455
chr6	15184929	15184967	dmr_1135178	0.818
chr6	15185235	15187364	dmr_1135179	0.93
chr6	15188069	15188528	dmr_1135180	0.9985
chr6	15188907	15189273	dmr_1135181	0.8205
chr6	15197292	15197451	dmr_1135191	0.6575
chr6	15243049	15243171	dmr_1135227	0.6365
chr6	15245011	15245061	dmr_1135230	0.6705
chr6	15252974	15252998	dmr_1135234	0.7325
chr6	15256970	15258211	dmr_1135240	0.7140000000000001
chr6	15296321	15297029	dmr_1135261	0.922
chr6	15297088	15297250	dmr_1135262	0.7525
chr6	15318436	15318482	dmr_1135281	0.8535
chr6	15319112	15319171	dmr_1135282	0.9725
chr6	15328440	15328719	dmr_1135292	0.534
chr6	15348071	15348178	dmr_1135307	0.5805
chr6	15353390	15353564	dmr_1135309	0.555
chr6	15354348	15354621	dmr_1135310	0.7975
chr6	15369242	15369602	dmr_1135318	0.6465
chr6	15422351	15422689	dmr_1135355	0.667
chr6	15532193	15532533	dmr_1135394	0.544
chr6	15789728	15791004	dmr_1135490	0.52
chr6	16134695	16134819	dmr_1135620	0.5870000000000001
chr6	16164459	16165038	dmr_1135644	0.563
chr6	16315806	16316587	dmr_1135691	0.6695
chr6	16321330	16321406	dmr_1135694	0.53
chr6	16460466	16460515	dmr_1135737	0.508
chr6	16487088	16487433	dmr_1135756	0.6645
chr6	16571728	16572372	dmr_1135786	0.7145
chr6	16572633	16573313	dmr_1135787	0.6415
chr6	16573636	16573800	dmr_1135788	0.6715
chr6	16999324	17000127	dmr_1135977	0.5770000000000001
chr6	17090310	17090948	dmr_1136021	0.7445
chr6	17109369	17109427	dmr_1136040	0.5715
chr6	17114631	17114728	dmr_1136048	0.7665
chr6	17143074	17143515	dmr_1136075	0.835
chr6	17151128	17151278	dmr_1136081	0.5225
chr6	17155010	17155233	dmr_1136088	0.608
chr6	17186557	17187170	dmr_1136108	0.51
chr6	17198975	17199465	dmr_1136119	0.581
chr6	17200336	17200429	dmr_1136122	0.763
chr6	17211438	17211864	dmr_1136136	0.537
chr6	17213087	17213872	dmr_1136138	0.7190000000000001
chr6	17247062	17247167	dmr_1136154	0.6645
chr6	17413691	17413737	dmr_1136270	0.5505
chr6	17522821	17523339	dmr_1136379	0.579
chr6	17583906	17584025	dmr_1136425	0.674
chr6	17666539	17666637	dmr_1136485	0.611
chr6	17675195	17675779	dmr_1136498	0.539
chr6	17695909	17696163	dmr_1136516	0.615
chr6	17696207	17696493	dmr_1136517	0.866
chr6	17730209	17730702	dmr_1136543	0.7
chr6	17751503	17751618	dmr_1136561	0.6779999999999999
chr6	17752196	17752237	dmr_1136562	0.5920000000000001
chr6	17762996	17763582	dmr_1136576	0.5635
chr6	17763991	17764691	dmr_1136577	0.6579999999999999
chr6	17768479	17769016	dmr_1136581	0.7190000000000001
chr6	17770224	17770729	dmr_1136582	0.823
chr6	17770735	17770866	dmr_1136583	0.637
chr6	17772669	17772722	dmr_1136585	0.583
chr6	17784322	17784808	dmr_1136599	0.5185
chr6	17790557	17790896	dmr_1136607	0.5795
chr6	17848077	17848147	dmr_1136663	0.5945
chr6	17859264	17859631	dmr_1136673	0.611
chr6	17861335	17861487	dmr_1136677	0.6925
chr6	17868016	17868252	dmr_1136685	0.6055
chr6	17875697	17875942	dmr_1136694	0.669
chr6	17876209	17877046	dmr_1136695	0.619
chr6	17904809	17904937	dmr_1136722	0.628
chr6	17913593	17913746	dmr_1136732	0.7865
chr6	17914101	17914531	dmr_1136733	0.8365
chr6	17914884	17915031	dmr_1136734	0.6815
chr6	17917460	17917585	dmr_1136737	0.772
chr6	17922056	17922258	dmr_1136740	0.6135
chr6	17924104	17924253	dmr_1136744	0.5775
chr6	17924277	17924332	dmr_1136745	0.6865
chr6	17938496	17938844	dmr_1136761	0.6465
chr6	17974597	17975401	dmr_1136791	0.852
chr6	17978329	17979347	dmr_1136793	0.6559999999999999
chr6	17985118	17985404	dmr_1136798	0.7040000000000001
chr6	18031150	18031303	dmr_1136821	0.5555
chr6	18044500	18044703	dmr_1136827	0.5479999999999999
chr6	18051819	18051957	dmr_1136832	0.7045
chr6	18322556	18322653	dmr_1136931	0.618
chr6	18335959	18336270	dmr_1136939	0.619
chr6	18362316	18362480	dmr_1136954	0.675
chr6	18362483	18362520	dmr_1136955	0.746
chr6	18384449	18384617	dmr_1136984	0.5655
chr6	18385585	18385777	dmr_1136986	0.723
chr6	18385787	18385824	dmr_1136987	0.5895
chr6	18408496	18408728	dmr_1137015	0.841
chr6	18409671	18409776	dmr_1137017	0.5795
chr6	18426058	18426384	dmr_1137035	0.5589999999999999
chr6	18434948	18434995	dmr_1137047	0.6475
chr6	18435013	18435164	dmr_1137048	0.6515
chr6	18435270	18435370	dmr_1137049	0.753
chr6	18442372	18442619	dmr_1137060	0.7145
chr6	18450657	18451237	dmr_1137071	0.57
chr6	18458896	18458998	dmr_1137082	0.75
chr6	18487851	18487899	dmr_1137124	0.625
chr6	18492844	18493061	dmr_1137136	0.514
chr6	18517728	18517810	dmr_1137168	0.8045
chr6	18518105	18518654	dmr_1137169	0.8085
chr6	18525422	18525691	dmr_1137173	0.52
chr6	18530451	18530697	dmr_1137178	0.805
chr6	18541895	18542130	dmr_1137184	0.743
chr6	18547657	18548020	dmr_1137191	0.7585
chr6	18651888	18652010	dmr_1137273	0.6005
chr6	18652053	18652756	dmr_1137274	0.7925
chr6	18652989	18653263	dmr_1137275	0.6415
chr6	18654304	18654625	dmr_1137278	0.644
chr6	18654833	18654928	dmr_1137279	0.588
chr6	18688569	18688890	dmr_1137308	0.669
chr6	18748970	18749328	dmr_1137338	0.568
chr6	18819611	18819778	dmr_1137382	0.6855
chr6	18833528	18833704	dmr_1137396	0.607
chr6	18855002	18855223	dmr_1137408	0.713
chr6	18889274	18889719	dmr_1137426	0.504
chr6	20313666	20313807	dmr_1137754	0.6459999999999999
chr6	20574687	20575037	dmr_1137812	0.516
chr6	21237701	21237937	dmr_1138027	0.7659999999999999
chr6	21253488	21253830	dmr_1138036	0.5955
chr6	21267771	21267873	dmr_1138051	0.6655
chr6	21369986	21370172	dmr_1138126	0.5215
chr6	21418399	21418602	dmr_1138152	0.8005
chr6	21534195	21534269	dmr_1138227	0.6125
chr6	21547867	21548086	dmr_1138241	0.5585
chr6	21551540	21552462	dmr_1138246	0.792
chr6	21567587	21567966	dmr_1138262	0.745
chr6	21568103	21568336	dmr_1138263	0.6579999999999999
chr6	21589975	21590428	dmr_1138287	0.752
chr6	21758295	21758689	dmr_1138412	0.7859999999999999
chr6	22004250	22004440	dmr_1138527	0.8079999999999999
chr6	22020859	22020974	dmr_1138541	0.5295
chr6	22030384	22030693	dmr_1138555	0.7675
chr6	22071259	22071321	dmr_1138587	0.7675
chr6	22092865	22093122	dmr_1138601	0.521
chr6	22096668	22097106	dmr_1138603	0.7735
chr6	22180469	22180786	dmr_1138641	0.6475
chr6	22262326	22262910	dmr_1138689	0.5175
chr6	22280842	22280883	dmr_1138699	0.5479999999999999
chr6	22355176	22355543	dmr_1138762	0.6275
chr6	22473169	22473216	dmr_1138832	0.703
chr6	22473716	22474108	dmr_1138833	0.7625
chr6	22474447	22474928	dmr_1138834	0.976
chr6	22567937	22568521	dmr_1138890	0.6325
chr6	22887789	22888137	dmr_1139053	0.76
chr6	22888326	22888671	dmr_1139054	0.5255
chr6	23439847	23440313	dmr_1139315	0.7755
chr6	23491947	23492143	dmr_1139346	0.6205
chr6	23547957	23548091	dmr_1139383	0.693
chr6	23569486	23569773	dmr_1139393	0.7755
chr6	23569880	23570413	dmr_1139394	0.7045
chr6	23573936	23574039	dmr_1139398	0.8195
chr6	23662882	23663107	dmr_1139468	0.8865
chr6	23663131	23663190	dmr_1139469	0.7665
chr6	23707432	23707668	dmr_1139494	0.7195
chr6	23734217	23734470	dmr_1139517	0.5185
chr6	23739719	23740383	dmr_1139522	0.632
chr6	23824845	23825038	dmr_1139591	0.67
chr6	23836528	23838780	dmr_1139601	0.6175
chr6	23851075	23851307	dmr_1139604	0.6095
chr6	23852910	23853392	dmr_1139605	0.721
chr6	23853690	23854011	dmr_1139606	0.7120000000000001
chr6	23866242	23866643	dmr_1139610	0.6255
chr6	23867445	23867759	dmr_1139612	0.67
chr6	23909735	23910085	dmr_1139625	0.5235
chr6	23966348	23966720	dmr_1139666	0.6729999999999999
chr6	23967019	23967197	dmr_1139667	0.87
chr6	23977208	23977323	dmr_1139673	0.5485
chr6	24003817	24003996	dmr_1139693	0.8109999999999999
chr6	24132758	24133378	dmr_1139760	0.7020000000000001
chr6	24176799	24176902	dmr_1139785	0.5995
chr6	24324608	24324870	dmr_1139843	0.645
chr6	24397301	24397804	dmr_1139885	0.8740000000000001
chr6	24397954	24398164	dmr_1139886	0.6365
chr6	24399005	24399414	dmr_1139888	0.5655
chr6	24407819	24407926	dmr_1139894	0.742
chr6	24408578	24408716	dmr_1139896	0.8775
chr6	24416070	24416732	dmr_1139903	0.6965
chr6	24456193	24456454	dmr_1139926	0.6005
chr6	24470163	24470213	dmr_1139933	0.6685
chr6	24480271	24480542	dmr_1139941	0.519
chr6	24514684	24515839	dmr_1139960	0.6845
chr6	24530546	24530865	dmr_1139979	0.6915
chr6	24549893	24549962	dmr_1139993	0.8685
chr6	24550317	24550524	dmr_1139994	0.635
chr6	24564228	24564466	dmr_1140003	0.5670000000000001
chr6	24571588	24572064	dmr_1140012	0.9555
chr6	24614042	24614144	dmr_1140042	0.5465
chr6	24621140	24621166	dmr_1140050	0.7035
chr6	24650423	24650746	dmr_1140079	0.6759999999999999
chr6	24651011	24651128	dmr_1140080	0.7265
chr6	24655814	24656170	dmr_1140086	0.6555
chr6	24662612	24662630	dmr_1140094	0.5955
chr6	24663235	24663286	dmr_1140095	0.6155
chr6	25016402	25016762	dmr_1140231	0.6475
chr6	25255687	25255942	dmr_1140306	0.8645
chr6	25258881	25258956	dmr_1140308	0.5695
chr6	25320007	25320730	dmr_1140336	0.7725
chr6	25320846	25320898	dmr_1140337	0.7340000000000001
chr6	25346382	25346853	dmr_1140348	0.614
chr6	25709488	25709647	dmr_1140486	0.7225
chr6	25766963	25767021	dmr_1140516	0.5235
chr6	25767357	25767578	dmr_1140517	0.574
chr6	25978212	25978330	dmr_1140583	0.6675
chr6	26008105	26008180	dmr_1140596	0.745
chr6	26084439	26084480	dmr_1140619	0.611
chr6	26282873	26283245	dmr_1140662	0.8015
chr6	26761611	26761820	dmr_1140797	0.5085
chr6	27268301	27268488	dmr_1140916	0.772
chr6	27348471	27348645	dmr_1140954	0.6345
chr6	27351312	27351366	dmr_1140957	0.581
chr6	27360841	27361133	dmr_1140964	0.5770000000000001
chr6	27370806	27371164	dmr_1140969	0.878
chr6	27405977	27406231	dmr_1140989	0.542
chr6	27430122	27430324	dmr_1141004	0.5385
chr6	27465879	27466370	dmr_1141016	0.5720000000000001
chr6	27468462	27469267	dmr_1141019	0.9435
chr6	27535738	27535919	dmr_1141043	0.5615
chr6	27545539	27545796	dmr_1141048	0.7759999999999999
chr6	27688941	27689473	dmr_1141109	0.6935
chr6	27689849	27690236	dmr_1141110	0.6625
chr6	27690723	27690810	dmr_1141112	0.5820000000000001
chr6	27695297	27695502	dmr_1141115	0.5865
chr6	27746529	27746749	dmr_1141143	0.7095
chr6	27755391	27755451	dmr_1141148	0.8155
chr6	27761745	27761878	dmr_1141155	0.685
chr6	27762182	27762727	dmr_1141156	0.902
chr6	27777456	27777687	dmr_1141165	0.6945
chr6	27788908	27789491	dmr_1141174	0.679
chr6	27789757	27789765	dmr_1141175	0.6609999999999999
chr6	27791652	27791860	dmr_1141176	0.6485
chr6	27802757	27802898	dmr_1141180	0.667
chr6	27886268	27886314	dmr_1141232	0.7835
chr6	27900859	27901086	dmr_1141238	0.684
chr6	27901194	27901304	dmr_1141239	0.6495
chr6	27928731	27928995	dmr_1141255	0.6915
chr6	27935531	27935900	dmr_1141261	0.7240000000000001
chr6	27937142	27937629	dmr_1141263	0.5379999999999999
chr6	27939069	27939208	dmr_1141265	0.825
chr6	27949786	27950296	dmr_1141274	0.7595
chr6	27965437	27965657	dmr_1141287	0.606
chr6	27968857	27969025	dmr_1141293	0.765
chr6	27977367	27977428	dmr_1141301	0.8490000000000001
chr6	27977628	27977636	dmr_1141302	0.8320000000000001
chr6	27977818	27978197	dmr_1141303	0.9445
chr6	28036432	28036436	dmr_1141343	0.698
chr6	28088521	28088583	dmr_1141386	0.9035
chr6	28091450	28091556	dmr_1141389	0.5795
chr6	28091870	28092970	dmr_1141390	0.889
chr6	28093622	28093979	dmr_1141392	0.7645
chr6	28095351	28095682	dmr_1141394	0.875
chr6	28126805	28127629	dmr_1141423	0.76
chr6	28142492	28142500	dmr_1141435	0.6965
chr6	28184546	28185544	dmr_1141448	0.8235
chr6	28190695	28191544	dmr_1141451	0.7020000000000001
chr6	28318993	28319664	dmr_1141526	0.7020000000000001
chr6	28397101	28397118	dmr_1141575	0.5920000000000001
chr6	28487014	28487157	dmr_1141639	0.6485
chr6	28488190	28488404	dmr_1141641	0.669
chr6	28536401	28536772	dmr_1141682	0.6185
chr6	28537664	28538480	dmr_1141683	0.6795
chr6	28541896	28542275	dmr_1141685	0.6459999999999999
chr6	28542570	28542680	dmr_1141686	0.8725
chr6	28555063	28555201	dmr_1141706	0.6579999999999999
chr6	28555484	28555578	dmr_1141707	0.578
chr6	28561509	28561849	dmr_1141716	0.51
chr6	28592263	28592497	dmr_1141752	0.5820000000000001
chr6	28592517	28592533	dmr_1141753	0.6935
chr6	28597096	28597582	dmr_1141759	0.6575
chr6	28599232	28599539	dmr_1141764	0.6495
chr6	28599845	28599897	dmr_1141765	0.5235
chr6	28615077	28615831	dmr_1141780	0.5615
chr6	28618257	28618513	dmr_1141784	0.6755
chr6	28624556	28624657	dmr_1141793	0.691
chr6	28663866	28664029	dmr_1141838	0.5855
chr6	28669288	28669568	dmr_1141844	0.84
chr6	28704742	28705770	dmr_1141884	0.6409999999999999
chr6	28747092	28747384	dmr_1141935	0.65
chr6	28752148	28752181	dmr_1141942	0.8975
chr6	28753277	28753639	dmr_1141945	0.7645
chr6	28754544	28754652	dmr_1141948	0.74
chr6	28756459	28757437	dmr_1141951	0.835
chr6	28761953	28762552	dmr_1141956	0.5035
chr6	28766666	28766846	dmr_1141962	0.602
chr6	28770469	28770896	dmr_1141968	0.5429999999999999
chr6	28781795	28782627	dmr_1141979	0.705
chr6	28800410	28800479	dmr_1142004	0.6045
chr6	28801121	28801374	dmr_1142005	0.7070000000000001
chr6	28802305	28802461	dmr_1142008	0.8809999999999999
chr6	28816773	28817491	dmr_1142029	0.747
chr6	28817861	28818065	dmr_1142030	0.5525
chr6	28822636	28823088	dmr_1142038	0.73
chr6	28825074	28825370	dmr_1142042	0.6125
chr6	28826510	28827366	dmr_1142045	0.5775
chr6	28828846	28829155	dmr_1142047	0.715
chr6	28830635	28831569	dmr_1142049	0.716
chr6	28865399	28865592	dmr_1142081	0.762
chr6	28867697	28867809	dmr_1142083	0.759
chr6	28871852	28872254	dmr_1142087	0.7245
chr6	28905284	28905424	dmr_1142119	0.652
chr6	28954842	28955155	dmr_1142154	0.6695
chr6	28955161	28955171	dmr_1142155	0.5705
chr6	28965308	28966076	dmr_1142168	0.789
chr6	28969040	28969344	dmr_1142173	0.527
chr6	28969648	28970675	dmr_1142174	0.747
chr6	28981769	28982800	dmr_1142186	0.6065
chr6	28988909	28989629	dmr_1142197	0.7285
chr6	28989683	28989839	dmr_1142198	0.8325
chr6	28990318	28990747	dmr_1142200	0.7509999999999999
chr6	29001966	29003205	dmr_1142218	0.7385
chr6	29011707	29012099	dmr_1142229	0.585
chr6	29022352	29022653	dmr_1142240	0.7015
chr6	29023103	29023520	dmr_1142241	0.6509999999999999
chr6	29031133	29031838	dmr_1142252	0.589
chr6	29079084	29079410	dmr_1142291	0.5655
chr6	29099503	29099951	dmr_1142311	0.6525
chr6	29100646	29100878	dmr_1142313	0.5725
chr6	29101183	29102014	dmr_1142315	0.6475
chr6	29145590	29146212	dmr_1142358	0.698
chr6	29165188	29165365	dmr_1142365	0.885
chr6	29169963	29171737	dmr_1142370	0.506
chr6	29211159	29211212	dmr_1142396	0.608
chr6	29350170	29350295	dmr_1142482	0.5660000000000001
chr6	29353074	29353255	dmr_1142485	0.6435
chr6	29473790	29473890	dmr_1142578	0.536
chr6	29506732	29507427	dmr_1142598	0.509
chr6	29540104	29540424	dmr_1142614	0.5325
chr6	29540709	29540796	dmr_1142616	0.5670000000000001
chr6	29689244	29689973	dmr_1142710	0.59
chr6	29717566	29718587	dmr_1142736	0.575
chr6	29718604	29719268	dmr_1142737	0.7005
chr6	29755862	29756310	dmr_1142761	0.5815
chr6	29814706	29815328	dmr_1142802	0.5525
chr6	29880094	29880302	dmr_1142858	0.6515
chr6	29882949	29883147	dmr_1142862	0.7695
chr6	29889970	29890005	dmr_1142869	0.7925
chr6	29891218	29891475	dmr_1142872	0.8135
chr6	29891595	29891913	dmr_1142873	0.575
chr6	29930876	29931043	dmr_1142906	0.585
chr6	29956458	29957370	dmr_1142923	0.9125
chr6	29958961	29959009	dmr_1142926	0.644
chr6	29960854	29960892	dmr_1142930	0.612
chr6	29964745	29965146	dmr_1142934	0.5035
chr6	29973238	29973567	dmr_1142944	0.5915
chr6	30093756	30094000	dmr_1143020	0.504
chr6	30113915	30114262	dmr_1143034	0.6525
chr6	30372645	30373900	dmr_1143220	0.6145
chr6	30449600	30449657	dmr_1143285	0.758
chr6	30458636	30458966	dmr_1143296	0.762
chr6	30460130	30461436	dmr_1143300	0.6605
chr6	30545749	30545939	dmr_1143360	0.6920000000000001
chr6	30552748	30554000	dmr_1143370	0.7255
chr6	30556209	30556304	dmr_1143375	0.5065
chr6	30562292	30562485	dmr_1143379	0.617
chr6	30569039	30569460	dmr_1143382	0.765
chr6	30569488	30570183	dmr_1143383	0.5785
chr6	30576062	30576535	dmr_1143391	0.6905
chr6	30644143	30644666	dmr_1143442	0.5155
chr6	30649614	30649929	dmr_1143445	0.5585
chr6	30649994	30650350	dmr_1143446	0.5845
chr6	30674716	30675742	dmr_1143467	0.7415
chr6	30678438	30678872	dmr_1143471	0.66
chr6	30687226	30688006	dmr_1143476	0.527
chr6	30734309	30734932	dmr_1143512	0.774
chr6	30908091	30908518	dmr_1143585	0.7235
chr6	30921142	30921218	dmr_1143595	0.66
chr6	31030200	31030349	dmr_1143660	0.7609999999999999
chr6	31037835	31038337	dmr_1143671	0.6525
chr6	31040893	31041701	dmr_1143675	0.735
chr6	31042010	31042128	dmr_1143676	0.5745
chr6	31049265	31049463	dmr_1143683	0.8395
chr6	31049555	31049666	dmr_1143684	0.574
chr6	31055990	31056264	dmr_1143694	0.706
chr6	31057296	31057924	dmr_1143696	0.67
chr6	31058601	31058775	dmr_1143698	0.608
chr6	31075354	31075786	dmr_1143728	0.682
chr6	31076347	31078488	dmr_1143729	0.616
chr6	31079949	31080544	dmr_1143732	0.625
chr6	31081165	31081282	dmr_1143735	0.642
chr6	31081487	31081527	dmr_1143737	0.5695
chr6	31085864	31086000	dmr_1143745	0.6945
chr6	31088184	31089668	dmr_1143750	0.5645
chr6	31092435	31092753	dmr_1143754	0.5055
chr6	31107189	31107590	dmr_1143779	0.5405
chr6	31115547	31116633	dmr_1143791	0.5295
chr6	31117187	31117569	dmr_1143793	0.528
chr6	31125063	31126842	dmr_1143808	0.77
chr6	31131537	31132155	dmr_1143814	0.591
chr6	31132423	31132469	dmr_1143815	0.6465
chr6	31134358	31135353	dmr_1143818	0.628
chr6	31137256	31138203	dmr_1143822	0.7035
chr6	31155673	31156301	dmr_1143850	0.504
chr6	31172003	31172203	dmr_1143874	0.589
chr6	31192855	31194450	dmr_1143910	0.5945
chr6	31198374	31199318	dmr_1143915	0.6255
chr6	31200489	31201203	dmr_1143917	0.5005
chr6	31203841	31204091	dmr_1143921	0.529
chr6	31211807	31212413	dmr_1143935	0.713
chr6	31221555	31221887	dmr_1143939	0.6615
chr6	31280939	31281336	dmr_1143991	0.887
chr6	31284406	31285580	dmr_1143995	0.713
chr6	31287773	31287987	dmr_1143999	0.618
chr6	31288981	31289325	dmr_1144000	0.6265
chr6	31301565	31301650	dmr_1144014	0.5255
chr6	31305954	31306158	dmr_1144020	0.7115
chr6	31306828	31306984	dmr_1144022	0.6659999999999999
chr6	31307383	31307651	dmr_1144023	0.506
chr6	31318022	31318170	dmr_1144033	0.6375
chr6	31324632	31325131	dmr_1144045	0.6275
chr6	31338906	31339894	dmr_1144067	0.5935
chr6	31356414	31356777	dmr_1144075	0.9485
chr6	31469931	31470173	dmr_1144174	0.5565
chr6	31567092	31567496	dmr_1144248	0.6115
chr6	31575157	31575485	dmr_1144259	0.748
chr6	31576301	31576591	dmr_1144260	0.6505
chr6	31585987	31586053	dmr_1144268	0.7555
chr6	31600612	31601994	dmr_1144278	0.5195
chr6	31808071	31808640	dmr_1144393	0.6815
chr6	31891129	31891571	dmr_1144443	0.8290000000000001
chr6	31917315	31917747	dmr_1144452	0.684
chr6	31917764	31917982	dmr_1144453	0.745
chr6	31918827	31919096	dmr_1144455	0.5335
chr6	31921640	31922098	dmr_1144457	0.8475
chr6	31924210	31924441	dmr_1144461	0.6995
chr6	31971772	31971995	dmr_1144503	0.769
chr6	31988877	31989269	dmr_1144514	0.596
chr6	32007395	32007479	dmr_1144528	0.7435
chr6	32043682	32043922	dmr_1144554	0.505
chr6	32183864	32184035	dmr_1144649	0.6795
chr6	32212566	32212732	dmr_1144682	0.5065
chr6	32218695	32218925	dmr_1144687	0.6285
chr6	32261691	32261843	dmr_1144739	0.5555
chr6	32314603	32315093	dmr_1144797	0.508
chr6	32339348	32339753	dmr_1144829	0.7705
chr6	32446380	32446557	dmr_1144965	0.5075
chr6	32450702	32451605	dmr_1144972	0.6035
chr6	32454876	32454995	dmr_1144976	0.6075
chr6	32471629	32471972	dmr_1144995	0.5995
chr6	32481796	32481985	dmr_1145007	0.525
chr6	32484036	32484089	dmr_1145012	0.6395
chr6	32484494	32484816	dmr_1145013	0.5035
chr6	32492600	32492976	dmr_1145024	0.5625
chr6	32526883	32527110	dmr_1145073	0.5615
chr6	32527730	32528306	dmr_1145074	0.5065
chr6	32591339	32591464	dmr_1145155	0.675
chr6	32595761	32595884	dmr_1145159	0.7065
chr6	32633642	32634342	dmr_1145179	0.507
chr6	32634446	32634585	dmr_1145180	0.6629999999999999
chr6	32636924	32637171	dmr_1145183	0.544
chr6	32637922	32637956	dmr_1145185	0.6025
chr6	32638484	32639234	dmr_1145187	0.8109999999999999
chr6	32639294	32639438	dmr_1145188	0.6415
chr6	32696216	32696837	dmr_1145224	0.6525
chr6	32702045	32702427	dmr_1145230	0.9055
chr6	32702430	32702593	dmr_1145231	0.8795
chr6	32702669	32702892	dmr_1145232	0.615
chr6	32715409	32715646	dmr_1145245	0.584
chr6	32739091	32739758	dmr_1145269	0.6920000000000001
chr6	32754321	32754861	dmr_1145283	0.6075
chr6	32761317	32761655	dmr_1145292	0.5775
chr6	32824361	32824633	dmr_1145348	0.5605
chr6	32849129	32849407	dmr_1145363	0.5745
chr6	32858747	32859032	dmr_1145369	0.642
chr6	32874309	32874660	dmr_1145380	0.7495
chr6	32878644	32878924	dmr_1145385	0.8925
chr6	32920258	32920262	dmr_1145419	0.895
chr6	33004864	33004975	dmr_1145504	0.51
chr6	33044946	33045141	dmr_1145543	0.6005
chr6	33096890	33097127	dmr_1145578	0.7405
chr6	33104655	33104914	dmr_1145584	0.7355
chr6	33120353	33120515	dmr_1145595	0.6305
chr6	33173791	33174009	dmr_1145631	0.7935
chr6	33257369	33257562	dmr_1145674	0.6485
chr6	33349868	33349909	dmr_1145757	0.799
chr6	33352085	33352537	dmr_1145759	0.6185
chr6	33361338	33361388	dmr_1145762	0.5935
chr6	33361735	33362105	dmr_1145763	0.764
chr6	33446751	33447046	dmr_1145827	0.5595
chr6	33502493	33502647	dmr_1145861	0.7490000000000001
chr6	33618692	33618919	dmr_1145949	0.6295
chr6	33686471	33686803	dmr_1145982	0.8025
chr6	33690447	33691274	dmr_1145986	0.7905
chr6	33691362	33691538	dmr_1145987	0.613
chr6	33724528	33725153	dmr_1146014	0.6815
chr6	33763141	33763241	dmr_1146046	0.69
chr6	33763511	33763618	dmr_1146047	0.773
chr6	33763736	33763804	dmr_1146048	0.5429999999999999
chr6	33805857	33805874	dmr_1146093	0.675
chr6	33806283	33806320	dmr_1146094	0.627
chr6	33817693	33818098	dmr_1146109	0.512
chr6	33819957	33819982	dmr_1146112	0.7140000000000001
chr6	33886727	33887573	dmr_1146181	0.5485
chr6	33892059	33892301	dmr_1146187	0.5145
chr6	34041906	34041993	dmr_1146312	0.9385
chr6	34042024	34042250	dmr_1146313	0.7825
chr6	34130450	34130677	dmr_1146388	0.924
chr6	34153412	34154854	dmr_1146409	0.662
chr6	34176047	34176252	dmr_1146434	0.5685
chr6	34205437	34205534	dmr_1146457	0.5575
chr6	34277722	34278058	dmr_1146524	0.7475
chr6	34286728	34287241	dmr_1146528	0.5765
chr6	34346151	34346559	dmr_1146569	0.6585
chr6	34450235	34450365	dmr_1146622	0.5875
chr6	34482841	34483211	dmr_1146644	0.7395
chr6	34506197	34506476	dmr_1146665	0.5795
chr6	34587855	34588598	dmr_1146715	0.55
chr6	34641904	34642357	dmr_1146760	0.5705
chr6	34646951	34647154	dmr_1146765	0.757
chr6	34750732	34751068	dmr_1146841	0.5475
chr6	34832418	34832764	dmr_1146877	0.7490000000000001
chr6	34882480	34882966	dmr_1146910	0.5385
chr6	34906977	34907063	dmr_1146939	0.5265
chr6	35029697	35030143	dmr_1147023	0.7440000000000001
chr6	35067107	35067143	dmr_1147059	0.675
chr6	35260337	35260798	dmr_1147163	0.624
chr6	35360621	35360857	dmr_1147233	0.6965
chr6	35405031	35406178	dmr_1147265	0.655
chr6	35482655	35482808	dmr_1147306	0.6435
chr6	35502883	35503157	dmr_1147314	0.687
chr6	35511313	35511395	dmr_1147326	0.792
chr6	35511647	35511718	dmr_1147327	0.8085
chr6	35598359	35599242	dmr_1147376	0.768
chr6	35617957	35617974	dmr_1147386	0.5545
chr6	35632393	35632527	dmr_1147399	0.5655
chr6	35952409	35952558	dmr_1147537	0.6815
chr6	35988909	35989546	dmr_1147550	0.759
chr6	35989849	35990013	dmr_1147551	0.6325
chr6	36200232	36200883	dmr_1147635	0.517
chr6	36266829	36267244	dmr_1147671	0.695
chr6	36267377	36267692	dmr_1147672	0.6609999999999999
chr6	36374207	36374334	dmr_1147716	0.688
chr6	36438565	36438665	dmr_1147756	0.6509999999999999
chr6	36439423	36439479	dmr_1147757	0.8035
chr6	36462977	36463215	dmr_1147776	0.5715
chr6	36463993	36464219	dmr_1147777	0.545
chr6	36604659	36604991	dmr_1147854	0.846
chr6	36606057	36606263	dmr_1147856	0.5265
chr6	36608073	36608366	dmr_1147859	0.598
chr6	36617765	36617877	dmr_1147866	0.925
chr6	36723334	36723533	dmr_1147924	0.6855
chr6	36739994	36740203	dmr_1147939	0.528
chr6	36777189	36777310	dmr_1147974	0.7645
chr6	36843156	36843186	dmr_1148045	0.7955
chr6	36844081	36844851	dmr_1148047	0.5479999999999999
chr6	36845683	36845746	dmr_1148049	0.6115
chr6	36845931	36846066	dmr_1148050	0.58
chr6	36850077	36851273	dmr_1148056	0.6025
chr6	36868195	36868479	dmr_1148070	0.705
chr6	36872750	36873125	dmr_1148078	0.5445
chr6	36970570	36970803	dmr_1148174	0.7575
chr6	36998429	36999499	dmr_1148207	0.517
chr6	37004509	37004762	dmr_1148213	0.532
chr6	37021890	37021953	dmr_1148229	0.528
chr6	37025759	37026090	dmr_1148232	0.5885
chr6	37026962	37027045	dmr_1148234	0.5105
chr6	37037311	37037812	dmr_1148246	0.784
chr6	37038401	37038820	dmr_1148248	0.5385
chr6	37074908	37075005	dmr_1148289	0.7035
chr6	37083114	37083266	dmr_1148296	0.65
chr6	37096438	37097283	dmr_1148309	0.768
chr6	37097816	37097929	dmr_1148310	0.5035
chr6	37112980	37113417	dmr_1148326	0.6705
chr6	37120613	37121258	dmr_1148333	0.826
chr6	37142063	37142437	dmr_1148352	0.6135
chr6	37143085	37143377	dmr_1148354	0.515
chr6	37143761	37144427	dmr_1148355	0.7995
chr6	37200175	37200565	dmr_1148410	0.8645
chr6	37209942	37210128	dmr_1148422	0.7285
chr6	37215461	37216040	dmr_1148434	0.596
chr6	37216055	37216383	dmr_1148435	0.6595
chr6	37222123	37222152	dmr_1148443	0.53
chr6	37241470	37242167	dmr_1148470	0.6509999999999999
chr6	37245008	37245017	dmr_1148474	0.575
chr6	37245397	37245643	dmr_1148475	0.818
chr6	37245771	37246157	dmr_1148476	0.6685
chr6	37268577	37268623	dmr_1148502	0.7120000000000001
chr6	37268701	37268884	dmr_1148503	0.8740000000000001
chr6	37269179	37269414	dmr_1148504	0.7955
chr6	37269469	37269520	dmr_1148505	0.7235
chr6	37288434	37288654	dmr_1148532	0.5235
chr6	37296119	37297332	dmr_1148546	0.7715
chr6	37297696	37298648	dmr_1148547	0.648
chr6	37336750	37337596	dmr_1148582	0.7065
chr6	37419223	37419583	dmr_1148639	0.8035
chr6	37431614	37432023	dmr_1148651	0.506
chr6	37464011	37464014	dmr_1148667	0.695
chr6	37465809	37466444	dmr_1148668	0.6735
chr6	37592628	37593229	dmr_1148736	0.562
chr6	37753175	37753277	dmr_1148811	0.5635
chr6	38032109	38032373	dmr_1148950	0.502
chr6	38048754	38049571	dmr_1148959	0.5995
chr6	38065189	38066188	dmr_1148970	0.785
chr6	38116572	38116671	dmr_1149007	0.519
chr6	38128187	38128763	dmr_1149019	0.6
chr6	38128820	38128928	dmr_1149020	0.633
chr6	38130642	38131158	dmr_1149023	0.5465
chr6	38134441	38135119	dmr_1149030	0.7025
chr6	38144084	38144406	dmr_1149040	0.907
chr6	38144694	38144946	dmr_1149041	0.648
chr6	38164648	38164860	dmr_1149070	0.617
chr6	38164863	38164989	dmr_1149071	0.623
chr6	38196239	38196850	dmr_1149108	0.5615
chr6	38216078	38216498	dmr_1149133	0.6465
chr6	38240668	38241691	dmr_1149161	0.622
chr6	38241725	38241747	dmr_1149162	0.6915
chr6	38242357	38242516	dmr_1149164	0.5755
chr6	38255840	38256326	dmr_1149182	0.557
chr6	38262959	38263175	dmr_1149187	0.5955
chr6	38263482	38263661	dmr_1149188	0.6735
chr6	38269256	38269493	dmr_1149195	0.64
chr6	38294730	38294809	dmr_1149202	0.8490000000000001
chr6	38389824	38390238	dmr_1149247	0.684
chr6	38635311	38636210	dmr_1149420	0.5305
chr6	38650560	38650646	dmr_1149430	0.8095
chr6	38696554	38697145	dmr_1149469	0.5920000000000001
chr6	38785354	38785740	dmr_1149545	0.6665
chr6	38786193	38786271	dmr_1149547	0.7440000000000001
chr6	38786488	38786614	dmr_1149548	0.6415
chr6	38793037	38793228	dmr_1149557	0.8640000000000001
chr6	38796070	38796133	dmr_1149560	0.6809999999999999
chr6	38819200	38819371	dmr_1149583	0.6745
chr6	38846887	38847267	dmr_1149611	0.5955
chr6	38882746	38882873	dmr_1149637	0.6905
chr6	38912821	38913652	dmr_1149650	0.8355
chr6	38913665	38914516	dmr_1149651	0.728
chr6	38915690	38916443	dmr_1149652	0.674
chr6	38931016	38931022	dmr_1149667	0.5875
chr6	38931197	38931267	dmr_1149668	0.8105
chr6	38961430	38961609	dmr_1149692	0.7035
chr6	39033132	39033896	dmr_1149763	0.6809999999999999
chr6	39034803	39035059	dmr_1149766	0.5285
chr6	39035082	39035094	dmr_1149767	0.7040000000000001
chr6	39035263	39035335	dmr_1149768	0.6625
chr6	39035688	39036550	dmr_1149769	0.54
chr6	39040230	39040917	dmr_1149773	0.695
chr6	39052424	39052927	dmr_1149786	0.616
chr6	39053238	39054323	dmr_1149787	0.6605
chr6	39061208	39061550	dmr_1149796	0.5505
chr6	39072230	39072954	dmr_1149809	0.5035
chr6	39104764	39104955	dmr_1149828	0.71
chr6	39241338	39241451	dmr_1149923	0.6195
chr6	39244120	39244254	dmr_1149929	0.6795
chr6	39317901	39318482	dmr_1149976	0.5489999999999999
chr6	39318837	39319000	dmr_1149977	0.6185
chr6	39319541	39319765	dmr_1149978	0.735
chr6	39344291	39344344	dmr_1149998	0.6295
chr6	39372733	39373028	dmr_1150027	0.6715
chr6	39374444	39374548	dmr_1150030	0.647
chr6	39423346	39423586	dmr_1150079	0.6355
chr6	39447935	39448211	dmr_1150087	0.6875
chr6	39469651	39469886	dmr_1150098	0.65
chr6	39470150	39470837	dmr_1150099	0.613
chr6	39488202	39488804	dmr_1150118	0.6775
chr6	39514654	39516312	dmr_1150142	0.53
chr6	39526236	39527546	dmr_1150148	0.511
chr6	39527867	39528373	dmr_1150149	0.6405
chr6	39579586	39579672	dmr_1150197	0.6705
chr6	39614160	39614279	dmr_1150228	0.6725
chr6	39649850	39649980	dmr_1150264	0.6145
chr6	39675134	39675315	dmr_1150277	0.5845
chr6	39689444	39689697	dmr_1150289	0.5379999999999999
chr6	39714375	39714634	dmr_1150307	0.5605
chr6	39718385	39718918	dmr_1150312	0.5135
chr6	39797321	39797545	dmr_1150355	0.5605
chr6	39903540	39904215	dmr_1150458	0.54
chr6	39926315	39926857	dmr_1150482	0.5235
chr6	40005907	40006369	dmr_1150587	0.6545
chr6	40051389	40052426	dmr_1150640	0.61
chr6	40071001	40071356	dmr_1150666	0.679
chr6	40091069	40091612	dmr_1150689	0.5025
chr6	40112463	40112975	dmr_1150718	0.5415
chr6	40225666	40226136	dmr_1150862	0.6275
chr6	40230074	40230531	dmr_1150867	0.8105
chr6	40294279	40294414	dmr_1150932	0.8135
chr6	40403658	40403710	dmr_1151004	0.669
chr6	40430919	40431188	dmr_1151036	0.7040000000000001
chr6	40431393	40431575	dmr_1151037	0.6745
chr6	40432294	40433671	dmr_1151038	0.599
chr6	40434400	40434853	dmr_1151040	0.536
chr6	40438554	40438761	dmr_1151044	0.7045
chr6	40439037	40439347	dmr_1151045	0.652
chr6	40439631	40440095	dmr_1151046	0.6225
chr6	40446904	40447009	dmr_1151053	0.6205
chr6	40610071	40611200	dmr_1151115	0.7509999999999999
chr6	40659943	40660017	dmr_1151136	0.617
chr6	41026989	41027272	dmr_1151262	0.7045
chr6	41032089	41032322	dmr_1151268	0.85
chr6	41032559	41032885	dmr_1151269	0.88
chr6	41045052	41045626	dmr_1151279	0.7045
chr6	41057413	41058168	dmr_1151291	0.7879999999999999
chr6	41059569	41060072	dmr_1151295	0.58
chr6	41062042	41062893	dmr_1151297	0.6509999999999999
chr6	41063357	41063576	dmr_1151299	0.785
chr6	41063693	41063923	dmr_1151300	0.556
chr6	41091517	41091908	dmr_1151322	0.7885
chr6	41092030	41092243	dmr_1151323	0.9475
chr6	41099972	41100755	dmr_1151329	0.6345
chr6	41103712	41103782	dmr_1151333	0.624
chr6	41104065	41104334	dmr_1151334	0.9159999999999999
chr6	41104720	41104816	dmr_1151335	0.7995
chr6	41118337	41118520	dmr_1151344	0.6245
chr6	41119340	41119528	dmr_1151345	0.573
chr6	41129897	41130415	dmr_1151350	0.598
chr6	41130452	41130463	dmr_1151351	0.785
chr6	41134181	41134254	dmr_1151352	0.5445
chr6	41135475	41136041	dmr_1151353	0.9285
chr6	41175339	41175766	dmr_1151372	0.555
chr6	41188383	41188800	dmr_1151384	0.51
chr6	41230682	41230809	dmr_1151400	0.7509999999999999
chr6	41232763	41233021	dmr_1151401	0.655
chr6	41256679	41256846	dmr_1151414	0.645
chr6	41257442	41257534	dmr_1151415	0.685
chr6	41265836	41266478	dmr_1151423	0.8935
chr6	41266874	41266907	dmr_1151424	0.951
chr6	41389994	41390446	dmr_1151479	0.6195
chr6	41518306	41518382	dmr_1151525	0.6145
chr6	41541573	41541789	dmr_1151536	0.9425
chr6	41542148	41542865	dmr_1151537	0.8445
chr6	41542964	41543387	dmr_1151538	0.645
chr6	41543834	41544346	dmr_1151539	0.5555
chr6	41553502	41553534	dmr_1151549	0.64
chr6	41553672	41553849	dmr_1151550	0.8345
chr6	41554227	41554332	dmr_1151551	0.621
chr6	41554944	41555148	dmr_1151553	0.51
chr6	41557406	41557770	dmr_1151556	0.5695
chr6	41559146	41560397	dmr_1151558	0.6805
chr6	41560899	41561140	dmr_1151559	0.614
chr6	41606768	41606930	dmr_1151595	0.846
chr6	41607366	41607906	dmr_1151596	0.6165
chr6	41608673	41609127	dmr_1151598	0.586
chr6	41610000	41610461	dmr_1151600	0.632
chr6	41612521	41612822	dmr_1151602	0.6775
chr6	41613741	41613806	dmr_1151604	0.684
chr6	41615123	41615322	dmr_1151607	0.506
chr6	41622554	41622926	dmr_1151617	0.722
chr6	41622935	41623052	dmr_1151618	0.622
chr6	41625169	41625546	dmr_1151622	0.6155
chr6	41631560	41631733	dmr_1151631	0.769
chr6	41649206	41649743	dmr_1151644	0.8445
chr6	41735258	41735282	dmr_1151690	0.5535
chr6	41736180	41736203	dmr_1151691	0.631
chr6	41754272	41755161	dmr_1151699	0.8575
chr6	41755496	41756328	dmr_1151700	0.8265
chr6	41757462	41757632	dmr_1151703	0.7315
chr6	41774949	41775601	dmr_1151713	0.7095
chr6	41775728	41776291	dmr_1151714	0.713
chr6	41864286	41864349	dmr_1151750	0.7975
chr6	41911610	41912120	dmr_1151766	0.517
chr6	41972523	41972559	dmr_1151797	0.623
chr6	42181869	42181904	dmr_1151863	0.6155
chr6	42182762	42182971	dmr_1151864	0.835
chr6	42190392	42190630	dmr_1151877	0.65
chr6	42197862	42197992	dmr_1151882	0.8245
chr6	42231009	42231237	dmr_1151902	0.573
chr6	42231567	42231719	dmr_1151903	0.7829999999999999
chr6	42237430	42237720	dmr_1151908	0.8285
chr6	42237824	42237919	dmr_1151909	0.879
chr6	42252992	42253386	dmr_1151919	0.897
chr6	42255692	42255714	dmr_1151920	0.5615
chr6	42266484	42266651	dmr_1151929	0.5075
chr6	42266938	42267166	dmr_1151930	0.6845
chr6	42302467	42303264	dmr_1151963	0.547
chr6	42303613	42303752	dmr_1151964	0.8655
chr6	42303906	42304031	dmr_1151965	0.9885
chr6	42317805	42317982	dmr_1151979	0.722
chr6	42318025	42318125	dmr_1151980	0.625
chr6	42318468	42318587	dmr_1151981	0.802
chr6	42322457	42322518	dmr_1151985	0.514
chr6	42323041	42323060	dmr_1151986	0.56
chr6	42336284	42336665	dmr_1151991	0.6175
chr6	42340102	42340552	dmr_1151996	0.662
chr6	42343416	42343437	dmr_1152000	0.5815
chr6	42343695	42344095	dmr_1152001	0.5625
chr6	42354127	42354423	dmr_1152010	0.852
chr6	42354808	42354924	dmr_1152011	0.5135
chr6	42361037	42361135	dmr_1152021	0.7065
chr6	42416290	42416295	dmr_1152067	0.586
chr6	42419585	42419591	dmr_1152071	0.83
chr6	42426557	42426664	dmr_1152077	0.9095
chr6	42439581	42439643	dmr_1152085	0.546
chr6	42440673	42440837	dmr_1152087	0.9265
chr6	42441312	42441419	dmr_1152088	0.9505
chr6	42680117	42680768	dmr_1152212	0.528
chr6	42742069	42742566	dmr_1152249	0.67
chr6	43176971	43177071	dmr_1152400	0.5965
chr6	43178444	43179040	dmr_1152401	0.6835
chr6	43231216	43231298	dmr_1152443	0.76
chr6	43296002	43296093	dmr_1152470	0.6555
chr6	43296855	43296859	dmr_1152471	0.6665
chr6	43335949	43335996	dmr_1152489	0.602
chr6	43363468	43364042	dmr_1152509	0.505
chr6	43517419	43517560	dmr_1152590	0.5995
chr6	43560292	43560538	dmr_1152611	0.5395
chr6	43585352	43585441	dmr_1152632	0.6525
chr6	43591035	43591095	dmr_1152638	0.5529999999999999
chr6	43591400	43591453	dmr_1152639	0.501
chr6	43642225	43642796	dmr_1152668	0.6215
chr6	43646057	43646188	dmr_1152674	0.5175
chr6	43666689	43667073	dmr_1152689	0.746
chr6	43765799	43766064	dmr_1152721	0.7535
chr6	44179600	44180294	dmr_1152882	0.635
chr6	45228570	45228607	dmr_1153206	0.5565
chr6	45938363	45938642	dmr_1153559	0.664
chr6	46040527	46040645	dmr_1153619	0.5575
chr6	46040900	46040958	dmr_1153620	0.5105
chr6	46042973	46043000	dmr_1153622	0.6805
chr6	46051946	46052254	dmr_1153627	0.741
chr6	46057888	46057927	dmr_1153632	0.594
chr6	46102424	46102433	dmr_1153656	0.6275
chr6	46700294	46700372	dmr_1153958	0.5365
chr6	46704505	46705065	dmr_1153960	0.675
chr6	46705579	46705658	dmr_1153961	0.8885
chr6	46705879	46706143	dmr_1153962	0.7190000000000001
chr6	46717881	46718121	dmr_1153972	0.575
chr6	47004067	47004595	dmr_1154138	0.743
chr6	47004829	47004866	dmr_1154139	0.7145
chr6	47043456	47043648	dmr_1154169	0.7909999999999999
chr6	47045049	47045249	dmr_1154171	0.5845
chr6	47239674	47239727	dmr_1154264	0.64
chr6	47390636	47390865	dmr_1154398	0.657
chr6	47650527	47650547	dmr_1154556	0.513
chr6	47659136	47659175	dmr_1154558	0.6955
chr6	47802617	47802701	dmr_1154587	0.51
chr6	47805726	47805745	dmr_1154592	0.5489999999999999
chr6	47808835	47808901	dmr_1154598	0.725
chr6	47819610	47820104	dmr_1154606	0.643
chr6	47868233	47868395	dmr_1154638	0.509
chr6	47963154	47963483	dmr_1154686	0.594
chr6	48021917	48022106	dmr_1154715	0.7695
chr6	48056327	48056604	dmr_1154744	0.755
chr6	48114450	48114678	dmr_1154785	0.9390000000000001
chr6	48115998	48116058	dmr_1154787	0.6629999999999999
chr6	48116218	48116299	dmr_1154788	0.5655
chr6	48188678	48188945	dmr_1154814	0.594
chr6	48411735	48411977	dmr_1154912	0.6409999999999999
chr6	48465091	48465289	dmr_1154948	0.6025
chr6	48470001	48470225	dmr_1154954	0.6295
chr6	48470394	48471005	dmr_1154955	0.6735
chr6	48589236	48589526	dmr_1155034	0.6815
chr6	48598923	48599682	dmr_1155045	0.825
chr6	48681914	48682598	dmr_1155103	0.6455
chr6	48742279	48742333	dmr_1155136	0.5675
chr6	48867418	48867669	dmr_1155203	0.7165
chr6	48876211	48876657	dmr_1155209	0.6055
chr6	48982363	48982892	dmr_1155261	0.5379999999999999
chr6	49208717	49209155	dmr_1155402	0.5355
chr6	49322457	49322694	dmr_1155463	0.616
chr6	49339311	49339664	dmr_1155480	0.748
chr6	49518798	49518991	dmr_1155538	0.595
chr6	49534498	49534786	dmr_1155543	0.5735
chr6	49591034	49591668	dmr_1155587	0.6225
chr6	49633403	49633668	dmr_1155611	0.682
chr6	49633920	49634113	dmr_1155612	0.6315
chr6	49637489	49637699	dmr_1155614	0.741
chr6	49641275	49641632	dmr_1155619	0.6495
chr6	49664829	49664837	dmr_1155637	0.5085
chr6	49692291	49692468	dmr_1155659	0.57
chr6	49692509	49692519	dmr_1155660	0.7475
chr6	49695051	49695216	dmr_1155663	0.6875
chr6	49696786	49696997	dmr_1155666	0.6195
chr6	49697163	49697648	dmr_1155667	0.7325
chr6	49770399	49770720	dmr_1155718	0.5710000000000001
chr6	49778548	49778974	dmr_1155729	0.5195
chr6	49849704	49850290	dmr_1155784	0.5005
chr6	49893923	49893958	dmr_1155810	0.526
chr6	49904024	49904632	dmr_1155815	0.7095
chr6	49925889	49926291	dmr_1155827	0.526
chr6	49947240	49947475	dmr_1155852	0.87
chr6	49977775	49978056	dmr_1155877	0.561
chr6	49989325	49989911	dmr_1155892	0.705
chr6	49989996	49990086	dmr_1155893	0.9245
chr6	49990380	49991021	dmr_1155894	0.643
chr6	50009109	50009141	dmr_1155910	0.528
chr6	50033217	50033325	dmr_1155925	0.616
chr6	50033373	50033852	dmr_1155926	0.685
chr6	50109018	50109385	dmr_1155982	0.5005
chr6	50126073	50126111	dmr_1156000	0.605
chr6	50133086	50133414	dmr_1156005	0.7020000000000001
chr6	50184339	50184404	dmr_1156053	0.5710000000000001
chr6	50205546	50206027	dmr_1156083	0.648
chr6	50311196	50311505	dmr_1156175	0.5525
chr6	50312553	50312671	dmr_1156177	0.653
chr6	50314274	50314432	dmr_1156179	0.7490000000000001
chr6	50314490	50315284	dmr_1156180	0.802
chr6	50320420	50320445	dmr_1156191	0.5955
chr6	50321810	50322096	dmr_1156193	0.6829999999999999
chr6	50322268	50323081	dmr_1156194	0.6705
chr6	50323121	50323212	dmr_1156195	0.561
chr6	50362143	50362701	dmr_1156249	0.6195
chr6	50363077	50363919	dmr_1156250	0.5895
chr6	50367595	50367992	dmr_1156257	0.55
chr6	50381499	50382189	dmr_1156279	0.767
chr6	50382312	50382829	dmr_1156280	0.6729999999999999
chr6	50398202	50399100	dmr_1156302	0.7225
chr6	50400353	50400730	dmr_1156304	0.662
chr6	50402828	50403847	dmr_1156307	0.608
chr6	50409361	50409541	dmr_1156318	0.5115
chr6	50412007	50412280	dmr_1156322	0.563
chr6	50414061	50414324	dmr_1156325	0.5485
chr6	50414933	50415055	dmr_1156326	0.632
chr6	50440132	50440868	dmr_1156363	0.737
chr6	50454305	50454825	dmr_1156384	0.6875
chr6	50461782	50461812	dmr_1156392	0.511
chr6	50475258	50475471	dmr_1156400	0.7090000000000001
chr6	50476910	50477058	dmr_1156404	0.652
chr6	50483432	50483737	dmr_1156408	0.809
chr6	50485132	50485327	dmr_1156412	0.8985
chr6	50489419	50489822	dmr_1156415	0.7465
chr6	50490292	50490750	dmr_1156416	0.8170000000000001
chr6	50493257	50493470	dmr_1156419	0.6859999999999999
chr6	50498503	50498698	dmr_1156424	0.6765
chr6	50567317	50567359	dmr_1156483	0.535
chr6	50658678	50658912	dmr_1156534	0.5589999999999999
chr6	50783334	50783843	dmr_1156626	0.715
chr6	50783989	50784884	dmr_1156627	0.7090000000000001
chr6	50880785	50881010	dmr_1156694	0.8995
chr6	50890665	50891095	dmr_1156702	0.8340000000000001
chr6	50891109	50891331	dmr_1156703	0.5795
chr6	50922104	50922809	dmr_1156715	0.6505
chr6	50934155	50934779	dmr_1156723	0.5005
chr6	50938844	50939078	dmr_1156731	0.5555
chr6	50980087	50981328	dmr_1156768	0.57
chr6	50985661	50985801	dmr_1156775	0.552
chr6	51211417	51211658	dmr_1156924	0.5660000000000001
chr6	51294273	51294714	dmr_1156964	0.5785
chr6	51359596	51360358	dmr_1157009	0.542
chr6	51394360	51394968	dmr_1157035	0.669
chr6	51424307	51424491	dmr_1157059	0.8665
chr6	51430837	51430997	dmr_1157063	0.7345
chr6	51431697	51431913	dmr_1157064	0.8
chr6	51432166	51432332	dmr_1157065	0.617
chr6	51438758	51438890	dmr_1157072	0.599
chr6	51453952	51454069	dmr_1157087	0.5379999999999999
chr6	51454427	51454540	dmr_1157088	0.5555
chr6	51466190	51466198	dmr_1157100	0.5745
chr6	51485869	51486187	dmr_1157114	0.594
chr6	51552814	51553426	dmr_1157164	0.6755
chr6	51557371	51557611	dmr_1157168	0.8395
chr6	51558027	51558543	dmr_1157169	0.647
chr6	51591706	51592005	dmr_1157205	0.583
chr6	51607061	51607176	dmr_1157219	0.765
chr6	51719853	51720010	dmr_1157295	0.5355
chr6	51833582	51834178	dmr_1157383	0.6375
chr6	51848918	51849179	dmr_1157400	0.6235
chr6	51849456	51850289	dmr_1157401	0.763
chr6	51852402	51852590	dmr_1157404	0.5065
chr6	51905811	51906033	dmr_1157452	0.618
chr6	51934160	51934356	dmr_1157464	0.555
chr6	52442701	52444201	dmr_1157688	0.652
chr6	52463057	52463565	dmr_1157700	0.5945
chr6	52463576	52463772	dmr_1157701	0.777
chr6	52478738	52478946	dmr_1157713	0.892
chr6	52531589	52532492	dmr_1157739	0.6659999999999999
chr6	52544580	52544817	dmr_1157747	0.6445
chr6	52556904	52557014	dmr_1157755	0.5325
chr6	52601360	52601432	dmr_1157777	0.506
chr6	52609593	52610392	dmr_1157782	0.6485
chr6	52625532	52625875	dmr_1157790	0.6075
chr6	52664335	52664642	dmr_1157812	0.6835
chr6	52725080	52725565	dmr_1157861	0.62
chr6	52733320	52733424	dmr_1157871	0.688
chr6	52775381	52775613	dmr_1157911	0.5745
chr6	52795150	52795605	dmr_1157930	0.649
chr6	52801306	52801765	dmr_1157939	0.6265
chr6	52801890	52802038	dmr_1157940	0.5825
chr6	52802111	52802450	dmr_1157941	0.649
chr6	52817454	52818105	dmr_1157955	0.7785
chr6	52823663	52824104	dmr_1157961	0.5075
chr6	52849605	52849615	dmr_1157983	0.78
chr6	52850075	52850465	dmr_1157984	0.603
chr6	52881124	52881528	dmr_1158012	0.51
chr6	52893423	52893654	dmr_1158028	0.7015
chr6	52935386	52935758	dmr_1158074	0.6085
chr6	52949876	52951112	dmr_1158088	0.5285
chr6	52962031	52962348	dmr_1158104	0.5085
chr6	52964012	52964465	dmr_1158107	0.758
chr6	52964569	52964634	dmr_1158108	0.7575
chr6	52966941	52967223	dmr_1158111	0.552
chr6	53017200	53017259	dmr_1158154	0.6615
chr6	53017610	53017637	dmr_1158155	0.5529999999999999
chr6	53039347	53039668	dmr_1158178	0.625
chr6	53070235	53070387	dmr_1158202	0.6965
chr6	53081367	53081826	dmr_1158212	0.5255
chr6	53139363	53139469	dmr_1158251	0.634
chr6	53303426	53303827	dmr_1158343	0.6795
chr6	53351276	53351313	dmr_1158368	0.5725
chr6	53371998	53372384	dmr_1158382	0.57
chr6	53398766	53399201	dmr_1158400	0.59
chr6	53450360	53450839	dmr_1158432	0.65
chr6	53724704	53725105	dmr_1158599	0.58
chr6	53741438	53741811	dmr_1158612	0.5645
chr6	53794369	53794558	dmr_1158638	0.611
chr6	53821075	53821173	dmr_1158664	0.551
chr6	53948758	53948919	dmr_1158756	0.6940000000000001
chr6	53959947	53960624	dmr_1158768	0.5835
chr6	53968789	53969246	dmr_1158775	0.6755
chr6	53969291	53969430	dmr_1158776	0.7070000000000001
chr6	54051909	54052359	dmr_1158841	0.57
chr6	54055176	54055536	dmr_1158845	0.767
chr6	54071517	54071792	dmr_1158863	0.684
chr6	54076705	54076986	dmr_1158868	0.7225
chr6	54088102	54088363	dmr_1158881	0.7515
chr6	54088668	54088724	dmr_1158882	0.6195
chr6	54116315	54116746	dmr_1158909	0.5135
chr6	54157171	54157219	dmr_1158947	0.679
chr6	54191829	54192184	dmr_1158975	0.9015
chr6	54220088	54220585	dmr_1158995	0.8075
chr6	54229294	54229341	dmr_1159005	0.8590000000000001
chr6	54229601	54229767	dmr_1159006	0.616
chr6	54241667	54241916	dmr_1159020	0.6729999999999999
chr6	54242001	54242385	dmr_1159021	0.624
chr6	54242636	54242918	dmr_1159022	0.725
chr6	54243106	54243420	dmr_1159023	0.711
chr6	54248809	54249145	dmr_1159028	0.56
chr6	54249430	54249797	dmr_1159029	0.8275
chr6	54277938	54278281	dmr_1159059	0.7190000000000001
chr6	54286535	54287472	dmr_1159067	0.5775
chr6	54300705	54301601	dmr_1159079	0.6915
chr6	54305401	54305618	dmr_1159084	0.696
chr6	54306158	54306292	dmr_1159085	0.606
chr6	54313257	54313408	dmr_1159090	0.726
chr6	54337528	54337753	dmr_1159109	0.532
chr6	54342367	54343017	dmr_1159116	0.602
chr6	54371697	54371945	dmr_1159138	0.7255
chr6	54372250	54372418	dmr_1159139	0.705
chr6	54392306	54392604	dmr_1159156	0.721
chr6	54411384	54411819	dmr_1159181	0.8845
chr6	54411909	54412165	dmr_1159182	0.687
chr6	54412944	54413360	dmr_1159184	0.7715
chr6	54425826	54426004	dmr_1159190	0.6459999999999999
chr6	54430267	54430664	dmr_1159194	0.6505
chr6	54430981	54431118	dmr_1159195	0.5579999999999999
chr6	54431776	54431990	dmr_1159196	0.7759999999999999
chr6	54432394	54433769	dmr_1159197	0.6435
chr6	54460369	54460775	dmr_1159230	0.5785
chr6	54460927	54461197	dmr_1159231	0.7145
chr6	54461354	54461749	dmr_1159232	0.8635
chr6	54466878	54466991	dmr_1159239	0.632
chr6	54468186	54468202	dmr_1159242	0.557
chr6	54476242	54476832	dmr_1159254	0.742
chr6	54478343	54478691	dmr_1159257	0.565
chr6	54506083	54506671	dmr_1159292	0.649
chr6	54507985	54508222	dmr_1159294	0.55
chr6	54514108	54514275	dmr_1159302	0.7090000000000001
chr6	54514339	54514421	dmr_1159303	0.6165
chr6	54514851	54514958	dmr_1159304	0.5475
chr6	54518691	54519054	dmr_1159308	0.767
chr6	54531338	54531521	dmr_1159323	0.5539999999999999
chr6	54537450	54537583	dmr_1159332	0.662
chr6	54537600	54538526	dmr_1159333	0.7775
chr6	54538693	54539509	dmr_1159334	0.617
chr6	54543143	54543552	dmr_1159341	0.5065
chr6	54563538	54564638	dmr_1159370	0.606
chr6	54569694	54570131	dmr_1159377	0.765
chr6	54699214	54700152	dmr_1159468	0.669
chr6	54719266	54720278	dmr_1159486	0.545
chr6	54757904	54758658	dmr_1159513	0.551
chr6	54760144	54760616	dmr_1159515	0.563
chr6	54785265	54785537	dmr_1159532	0.5555
chr6	54785864	54786062	dmr_1159533	0.7995
chr6	54809325	54809693	dmr_1159547	0.778
chr6	54809828	54809971	dmr_1159548	0.5825
chr6	54811442	54812494	dmr_1159550	0.6605
chr6	54813069	54813276	dmr_1159552	0.502
chr6	54956811	54956834	dmr_1159667	0.7290000000000001
chr6	55016341	55016404	dmr_1159701	0.5770000000000001
chr6	55044619	55044954	dmr_1159715	0.5415
chr6	55065852	55066152	dmr_1159739	0.5429999999999999
chr6	55202586	55202982	dmr_1159839	0.555
chr6	55230814	55231000	dmr_1159854	0.7435
chr6	55241317	55242047	dmr_1159863	0.5515
chr6	55314556	55314723	dmr_1159917	0.5895
chr6	55314762	55315103	dmr_1159918	0.737
chr6	55332482	55333245	dmr_1159932	0.629
chr6	55394896	55395143	dmr_1159980	0.9065
chr6	55395394	55395759	dmr_1159981	0.6235
chr6	55396114	55396216	dmr_1159982	0.5489999999999999
chr6	55396586	55397065	dmr_1159983	0.7615
chr6	55434043	55434570	dmr_1160024	0.507
chr6	55494078	55494155	dmr_1160113	0.514
chr6	55559631	55559929	dmr_1160167	0.5005
chr6	55567657	55567802	dmr_1160174	0.6970000000000001
chr6	55592024	55592471	dmr_1160195	0.5705
chr6	55597137	55597287	dmr_1160202	0.555
chr6	55617798	55617908	dmr_1160220	0.657
chr6	55647300	55647417	dmr_1160242	0.655
chr6	55675809	55676412	dmr_1160259	0.5685
chr6	55676444	55677667	dmr_1160260	0.6835
chr6	55678468	55678720	dmr_1160262	0.684
chr6	55679098	55680559	dmr_1160263	0.63
chr6	55681033	55683364	dmr_1160264	0.6625
chr6	55683732	55683833	dmr_1160265	0.701
chr6	55683906	55684073	dmr_1160266	0.643
chr6	55775451	55775869	dmr_1160319	0.7735
chr6	55791886	55793078	dmr_1160329	0.746
chr6	55798845	55798979	dmr_1160335	0.573
chr6	55801461	55801492	dmr_1160340	0.539
chr6	55803169	55804176	dmr_1160343	0.5695
chr6	55804500	55805430	dmr_1160344	0.762
chr6	55806492	55807273	dmr_1160346	0.598
chr6	55808120	55808908	dmr_1160348	0.669
chr6	55810561	55810633	dmr_1160351	0.6685
chr6	55810931	55810942	dmr_1160352	0.7245
chr6	55810985	55811893	dmr_1160353	0.7965
chr6	55813984	55814133	dmr_1160356	0.9185
chr6	55814279	55815176	dmr_1160357	0.7505
chr6	55818488	55818569	dmr_1160362	0.565
chr6	55830631	55830893	dmr_1160371	0.684
chr6	55853224	55853366	dmr_1160390	0.792
chr6	55856238	55856351	dmr_1160396	0.7185
chr6	55865131	55865424	dmr_1160399	0.9129999999999999
chr6	55865615	55865823	dmr_1160400	0.6145
chr6	55871604	55871972	dmr_1160404	0.5025
chr6	55879139	55879367	dmr_1160412	0.5975
chr6	55879643	55880530	dmr_1160413	0.6759999999999999
chr6	55880713	55881151	dmr_1160414	0.7455
chr6	55921492	55921495	dmr_1160440	0.9865
chr6	55945038	55945210	dmr_1160456	0.711
chr6	56028221	56028311	dmr_1160498	0.9670000000000001
chr6	56167189	56167379	dmr_1160564	0.6925
chr6	56191336	56191390	dmr_1160582	0.6535
chr6	56302655	56303303	dmr_1160611	0.6955
chr6	56361436	56361678	dmr_1160652	0.508
chr6	56372735	56373483	dmr_1160659	0.7905
chr6	56524146	56524316	dmr_1160724	0.7815
chr6	56720912	56721108	dmr_1160807	0.6235
chr6	56723184	56723207	dmr_1160809	0.5295
chr6	56798360	56798777	dmr_1160872	0.754
chr6	56841988	56842101	dmr_1160905	0.872
chr6	56850490	56850510	dmr_1160909	0.598
chr6	56875965	56876342	dmr_1160925	0.9059999999999999
chr6	56876835	56877141	dmr_1160926	0.9045
chr6	56877158	56877235	dmr_1160927	0.8290000000000001
chr6	56877412	56878136	dmr_1160928	0.624
chr6	56878158	56878725	dmr_1160929	0.5305
chr6	56880044	56880145	dmr_1160932	0.7225
chr6	56895586	56895599	dmr_1160942	0.6005
chr6	56896889	56897461	dmr_1160944	0.5695
chr6	56899569	56900207	dmr_1160947	0.5415
chr6	56901051	56901787	dmr_1160949	0.518
chr6	56901850	56902346	dmr_1160950	0.823
chr6	56903688	56904253	dmr_1160952	0.6575
chr6	56904704	56904936	dmr_1160953	0.635
chr6	56908083	56908182	dmr_1160959	0.7535
chr6	56908543	56908568	dmr_1160960	0.7815
chr6	56911209	56911425	dmr_1160963	0.593
chr6	56916917	56917182	dmr_1160970	0.5845
chr6	56917218	56917297	dmr_1160971	0.5605
chr6	56924609	56924633	dmr_1160979	0.6685
chr6	57135515	57135658	dmr_1161012	0.5065
chr6	57487650	57487843	dmr_1161094	0.6375
chr6	57511525	57512456	dmr_1161109	0.8985
chr6	57513878	57514061	dmr_1161112	0.775
chr6	57522673	57522957	dmr_1161123	0.5515
chr6	57524543	57525235	dmr_1161126	0.5965
chr6	57533587	57534143	dmr_1161135	0.669
chr6	57536285	57536485	dmr_1161136	0.735
chr6	57599925	57599980	dmr_1161165	0.584
chr6	57605820	57606297	dmr_1161169	0.591
chr6	57661276	57661691	dmr_1161197	0.6665
chr6	57724980	57725057	dmr_1161237	0.7145
chr6	57751970	57752137	dmr_1161253	0.665
chr6	57804286	57804578	dmr_1161308	0.542
chr6	57839939	57840019	dmr_1161343	0.7275
chr6	57848317	57848374	dmr_1161348	0.55
chr6	58543003	58543780	dmr_1161507	0.5635
chr6	58545988	58546152	dmr_1161510	0.5165
chr6	58644606	58644808	dmr_1161556	0.6645
chr6	58650318	58650409	dmr_1161560	0.5265
chr6	58771138	58771247	dmr_1161599	0.6795
chr6	58830718	58830959	dmr_1161613	0.598
chr6	58833890	58835038	dmr_1161616	0.7185
chr6	58836287	58836701	dmr_1161618	0.501
chr6	58838524	58839337	dmr_1161622	0.588
chr6	58844214	58845163	dmr_1161631	0.618
chr6	58867237	58867602	dmr_1161664	0.7825
chr6	58867859	58868491	dmr_1161665	0.632
chr6	58881028	58881085	dmr_1161681	0.6555
chr6	58906058	58906444	dmr_1161711	0.7435
chr6	58907225	58907305	dmr_1161712	0.618
chr6	58929888	58929945	dmr_1161740	0.701
chr6	58930227	58930860	dmr_1161741	0.718
chr6	58932609	58932751	dmr_1161745	0.7595
chr6	58942461	58942466	dmr_1161754	0.7879999999999999
chr6	58946643	58947147	dmr_1161760	0.7505
chr6	58960605	58960762	dmr_1161770	0.7759999999999999
chr6	59010983	59011000	dmr_1161802	0.654
chr6	59209630	59210548	dmr_1161881	0.5115
chr6	59274273	59274491	dmr_1161915	0.6815
chr6	59275289	59275429	dmr_1161917	0.7120000000000001
chr6	59293503	59293608	dmr_1161927	0.606
chr6	59412552	59413004	dmr_1161991	0.6135
chr6	59418733	59418807	dmr_1161995	0.6965
chr6	59425832	59426008	dmr_1162006	0.631
chr6	59426550	59426845	dmr_1162007	0.5545
chr6	59489065	59489088	dmr_1162031	0.76
chr6	59489561	59489656	dmr_1162032	0.5125
chr6	59549604	59549684	dmr_1162049	0.715
chr6	60717720	60717867	dmr_1162286	0.7335
chr6	60729698	60729830	dmr_1162302	0.8865
chr6	60730185	60730587	dmr_1162303	0.634
chr6	60731334	60731458	dmr_1162305	0.8255
chr6	60765830	60766080	dmr_1162341	0.6809999999999999
chr6	60768654	60769033	dmr_1162345	0.6255
chr6	60796547	60796796	dmr_1162371	0.6305
chr6	60798122	60798173	dmr_1162373	0.613
chr6	60798782	60799316	dmr_1162375	0.6035
chr6	60826106	60826133	dmr_1162402	0.528
chr6	60827890	60828209	dmr_1162405	0.6365
chr6	60856670	60856860	dmr_1162424	0.5585
chr6	60918870	60919038	dmr_1162448	0.5720000000000001
chr6	60987135	60987337	dmr_1162474	0.6535
chr6	61119441	61119623	dmr_1162525	0.7565
chr6	61172010	61172257	dmr_1162558	0.6705
chr6	61177557	61177908	dmr_1162562	0.7625
chr6	61191720	61192592	dmr_1162573	0.5475
chr6	61296055	61296599	dmr_1162650	0.52
chr6	61485384	61485538	dmr_1162755	0.6035
chr6	61540532	61540614	dmr_1162784	0.5479999999999999
chr6	61672428	61672488	dmr_1162849	0.64
chr6	61703090	61703356	dmr_1162866	0.523
chr6	61767100	61767398	dmr_1162899	0.586
chr6	61885665	61885853	dmr_1162965	0.595
chr6	61887465	61887808	dmr_1162968	0.764
chr6	61899499	61899636	dmr_1162974	0.622
chr6	61949891	61950015	dmr_1163000	0.7805
chr6	62043232	62043385	dmr_1163026	0.8245
chr6	62053142	62053383	dmr_1163031	0.5115
chr6	62153339	62153589	dmr_1163070	0.9585
chr6	62162726	62162936	dmr_1163075	0.649
chr6	62196750	62197308	dmr_1163093	0.5945
chr6	62198971	62199200	dmr_1163096	0.645
chr6	62795602	62796477	dmr_1163269	0.8059999999999999
chr6	63180425	63180554	dmr_1163382	0.745
chr6	63401745	63401986	dmr_1163466	0.6455
chr6	63573301	63573581	dmr_1163542	0.537
chr6	63685496	63686043	dmr_1163581	0.6945
chr6	63814721	63815567	dmr_1163643	0.5545
chr6	64073175	64073654	dmr_1163750	0.618
chr6	64240471	64240676	dmr_1163811	0.6809999999999999
chr6	64325247	64325532	dmr_1163849	0.6155
chr6	64398397	64398978	dmr_1163879	0.6755
chr6	64616894	64617601	dmr_1163993	0.5835
chr6	64668960	64669149	dmr_1164027	0.515
chr6	64676487	64676631	dmr_1164034	0.6255
chr6	64676952	64677281	dmr_1164035	0.6845
chr6	64735013	64735107	dmr_1164060	0.8985
chr6	65153881	65153944	dmr_1164243	0.8955
chr6	65163986	65164417	dmr_1164250	0.72
chr6	65427111	65427468	dmr_1164327	0.7355
chr6	65515697	65515925	dmr_1164364	0.5465
chr6	65531571	65531654	dmr_1164375	0.745
chr6	65541313	65541573	dmr_1164384	0.6629999999999999
chr6	65544004	65544055	dmr_1164390	0.8625
chr6	65563847	65563869	dmr_1164401	0.932
chr6	65564130	65564498	dmr_1164402	0.8490000000000001
chr6	65564853	65564905	dmr_1164403	0.7515
chr6	65565628	65565773	dmr_1164404	0.535
chr6	65579423	65579445	dmr_1164410	0.7315
chr6	65585033	65585287	dmr_1164415	0.665
chr6	65779188	65779545	dmr_1164544	0.728
chr6	65862823	65863293	dmr_1164599	0.5945
chr6	66114394	66114641	dmr_1164702	0.6575
chr6	66534645	66534672	dmr_1164884	0.8515
chr6	66893030	66893227	dmr_1164969	0.6235
chr6	66893429	66893749	dmr_1164970	0.9035
chr6	66893909	66894359	dmr_1164972	0.937
chr6	66894933	66895131	dmr_1164973	0.706
chr6	66895504	66895707	dmr_1164974	0.623
chr6	66897212	66898647	dmr_1164975	0.743
chr6	66900185	66900345	dmr_1164979	0.6659999999999999
chr6	66903084	66903678	dmr_1164982	0.76
chr6	66903812	66903925	dmr_1164983	0.7170000000000001
chr6	66907872	66908046	dmr_1164987	0.6555
chr6	66908340	66908608	dmr_1164988	0.8445
chr6	66918710	66919479	dmr_1164995	0.5145
chr6	66936828	66936892	dmr_1165010	0.6265
chr6	66962277	66962619	dmr_1165030	0.775
chr6	66971385	66972261	dmr_1165037	0.507
chr6	66972305	66973440	dmr_1165038	0.7785
chr6	66981508	66981798	dmr_1165044	0.5575
chr6	66988437	66988768	dmr_1165051	0.9205
chr6	66992391	66992867	dmr_1165055	0.8625
chr6	67016594	67016635	dmr_1165068	0.652
chr6	67018779	67019303	dmr_1165071	0.66
chr6	67019858	67020319	dmr_1165072	0.5225
chr6	67021933	67022314	dmr_1165075	0.536
chr6	67034525	67034772	dmr_1165085	0.7555
chr6	67034884	67035082	dmr_1165086	0.5585
chr6	67035464	67035913	dmr_1165087	0.5625
chr6	67038022	67038430	dmr_1165088	0.8270000000000001
chr6	67104346	67104425	dmr_1165119	0.6475
chr6	67128477	67129312	dmr_1165139	0.7959999999999999
chr6	67129385	67130267	dmr_1165140	0.8490000000000001
chr6	67135139	67135352	dmr_1165146	0.9195
chr6	67138097	67138195	dmr_1165150	0.5945
chr6	67162891	67163021	dmr_1165164	0.5855
chr6	67170397	67170567	dmr_1165168	0.6375
chr6	67190664	67191257	dmr_1165182	0.7959999999999999
chr6	67226042	67226154	dmr_1165204	0.5465
chr6	67300053	67300197	dmr_1165262	0.6275
chr6	67300598	67301152	dmr_1165263	0.532
chr6	67302608	67302776	dmr_1165267	0.621
chr6	67313731	67314109	dmr_1165275	0.596
chr6	67316463	67316971	dmr_1165278	0.6435
chr6	67317263	67317539	dmr_1165279	0.574
chr6	67317747	67318477	dmr_1165280	0.718
chr6	67336297	67336594	dmr_1165290	0.6425
chr6	67532585	67533052	dmr_1165373	0.6815
chr6	67914081	67914156	dmr_1165465	0.703
chr6	69804382	69804425	dmr_1165943	0.7735
chr6	69858636	69858858	dmr_1165960	0.7170000000000001
chr6	69879385	69879484	dmr_1165970	0.8825
chr6	69943402	69943481	dmr_1166004	0.7155
chr6	69963358	69963474	dmr_1166008	0.6890000000000001
chr6	70073548	70074150	dmr_1166057	0.7535
chr6	70136742	70136798	dmr_1166079	0.6709999999999999
chr6	70260269	70260535	dmr_1166131	0.841
chr6	70294845	70295139	dmr_1166141	0.7895
chr6	70307216	70307228	dmr_1166147	0.722
chr6	70314997	70315093	dmr_1166150	0.6990000000000001
chr6	70340609	70340708	dmr_1166158	0.628
chr6	70371855	70372117	dmr_1166172	0.653
chr6	70406574	70406695	dmr_1166183	0.784
chr6	70435057	70435078	dmr_1166192	0.862
chr6	70457606	70457638	dmr_1166206	0.7595
chr6	70593271	70593503	dmr_1166249	0.8490000000000001
chr6	70812495	70812795	dmr_1166357	0.7105
chr6	70853170	70853450	dmr_1166380	0.7935
chr6	70854234	70854408	dmr_1166382	0.519
chr6	70854603	70854994	dmr_1166383	0.8205
chr6	70862789	70863015	dmr_1166387	0.5815
chr6	70871506	70872980	dmr_1166395	0.757
chr6	71270599	71270635	dmr_1166604	0.7015
chr6	71398412	71398793	dmr_1166670	0.5695
chr6	71399228	71399276	dmr_1166671	0.7595
chr6	71420394	71420600	dmr_1166686	0.7659999999999999
chr6	71425657	71426005	dmr_1166692	0.6809999999999999
chr6	71436571	71436784	dmr_1166705	0.738
chr6	71500826	71501034	dmr_1166746	0.5705
chr6	71515617	71515686	dmr_1166761	0.509
chr6	71525756	71525836	dmr_1166767	0.6915
chr6	71568812	71569203	dmr_1166799	0.765
chr6	71576646	71577016	dmr_1166809	0.7575
chr6	71591713	71591777	dmr_1166829	0.534
chr6	71610111	71610308	dmr_1166843	0.6545
chr6	71616630	71616649	dmr_1166852	0.584
chr6	71616882	71617437	dmr_1166853	0.5920000000000001
chr6	71738764	71738879	dmr_1166927	0.6155
chr6	71740637	71740652	dmr_1166930	0.757
chr6	71742201	71742399	dmr_1166932	0.6665
chr6	71746797	71747181	dmr_1166941	0.7445
chr6	71753253	71753530	dmr_1166952	0.568
chr6	71756147	71756353	dmr_1166954	0.7035
chr6	71772969	71773038	dmr_1166974	0.705
chr6	71775447	71775906	dmr_1166978	0.6890000000000001
chr6	71778131	71778199	dmr_1166980	0.755
chr6	71780766	71780996	dmr_1166984	0.6755
chr6	71782863	71783007	dmr_1166987	0.6425
chr6	71783012	71783033	dmr_1166988	0.7815
chr6	71801221	71802078	dmr_1167005	0.8079999999999999
chr6	71804758	71805201	dmr_1167011	0.8005
chr6	71969394	71969842	dmr_1167121	0.639
chr6	71980210	71980596	dmr_1167130	0.758
chr6	71981210	71981935	dmr_1167131	0.86
chr6	71982005	71982154	dmr_1167132	0.6045
chr6	71992140	71992232	dmr_1167144	0.802
chr6	71997672	71997848	dmr_1167150	0.6315
chr6	72008052	72008258	dmr_1167158	0.5660000000000001
chr6	72013141	72013805	dmr_1167160	0.519
chr6	72013930	72014344	dmr_1167161	0.5255
chr6	72076626	72076873	dmr_1167207	0.54
chr6	72081032	72082037	dmr_1167213	0.8815
chr6	72092826	72093143	dmr_1167223	0.662
chr6	72099996	72100175	dmr_1167230	0.8145
chr6	72102175	72102597	dmr_1167232	0.5225
chr6	72107322	72107731	dmr_1167239	0.6405
chr6	72108811	72109519	dmr_1167242	0.7305
chr6	72109582	72109916	dmr_1167243	0.807
chr6	72111116	72111455	dmr_1167246	0.7315
chr6	72112723	72112975	dmr_1167249	0.7559999999999999
chr6	72114543	72114878	dmr_1167252	0.6645
chr6	72122711	72122776	dmr_1167262	0.5525
chr6	72151889	72152112	dmr_1167298	0.581
chr6	72152472	72152980	dmr_1167299	0.6609999999999999
chr6	72211544	72211654	dmr_1167338	0.5535
chr6	72215738	72215856	dmr_1167340	0.6809999999999999
chr6	72216279	72216414	dmr_1167341	0.7240000000000001
chr6	72219276	72219916	dmr_1167344	0.5875
chr6	72261260	72261273	dmr_1167373	0.706
chr6	72270878	72270998	dmr_1167382	0.723
chr6	72271026	72271493	dmr_1167383	0.8585
chr6	72271506	72272692	dmr_1167384	0.5445
chr6	72352683	72352717	dmr_1167427	0.7925
chr6	72352999	72353535	dmr_1167428	0.747
chr6	72357873	72357969	dmr_1167432	0.56
chr6	72361189	72361421	dmr_1167437	0.556
chr6	72370955	72371791	dmr_1167443	0.782
chr6	72432355	72432396	dmr_1167481	0.5165
chr6	72510755	72510828	dmr_1167531	0.6635
chr6	72519786	72520509	dmr_1167540	0.721
chr6	72532162	72533011	dmr_1167548	0.6675
chr6	72552524	72552671	dmr_1167565	0.552
chr6	72553159	72553383	dmr_1167566	0.7505
chr6	72566457	72566581	dmr_1167576	0.5745
chr6	72648139	72648216	dmr_1167631	0.5725
chr6	72650515	72651243	dmr_1167636	0.8640000000000001
chr6	72651279	72651514	dmr_1167637	0.5625
chr6	72694375	72694683	dmr_1167677	0.6005
chr6	72694718	72695168	dmr_1167678	0.7685
chr6	72714389	72715453	dmr_1167693	0.711
chr6	72727355	72727847	dmr_1167700	0.5075
chr6	72740550	72741354	dmr_1167711	0.5615
chr6	72792834	72793020	dmr_1167745	0.8355
chr6	72825117	72825797	dmr_1167759	0.513
chr6	72869774	72869892	dmr_1167798	0.5985
chr6	72870981	72871078	dmr_1167802	0.5495
chr6	72895148	72895228	dmr_1167829	0.5245
chr6	72949035	72950206	dmr_1167858	0.6205
chr6	72956397	72956417	dmr_1167863	0.6355
chr6	72956703	72957315	dmr_1167864	0.69
chr6	72959201	72959625	dmr_1167865	0.675
chr6	72989952	72990426	dmr_1167883	0.5455
chr6	73045777	73047527	dmr_1167919	0.5725
chr6	73054433	73054571	dmr_1167927	0.7070000000000001
chr6	73054677	73054696	dmr_1167928	0.8220000000000001
chr6	73054876	73055958	dmr_1167929	0.8715
chr6	73064210	73064738	dmr_1167934	0.889
chr6	73082204	73082428	dmr_1167947	0.7945
chr6	73132741	73132965	dmr_1167967	0.748
chr6	73254943	73255146	dmr_1168039	0.7240000000000001
chr6	73313129	73313248	dmr_1168083	0.677
chr6	73377999	73378215	dmr_1168131	0.642
chr6	73378263	73378382	dmr_1168132	0.7035
chr6	73389419	73389616	dmr_1168141	0.6715
chr6	73644906	73645029	dmr_1168243	0.74
chr6	73645530	73645559	dmr_1168244	0.56
chr6	74085539	74085614	dmr_1168415	0.6705
chr6	74206674	74206749	dmr_1168444	0.636
chr6	75763258	75763376	dmr_1168882	0.59
chr6	76367071	76367409	dmr_1169057	0.784
chr6	76382428	76382630	dmr_1169064	0.7125
chr6	76387388	76387924	dmr_1169068	0.6725
chr6	76407504	76407756	dmr_1169076	0.7315
chr6	76689338	76689390	dmr_1169168	0.6425
chr6	76697133	76697258	dmr_1169170	0.7829999999999999
chr6	76697607	76698071	dmr_1169171	0.7340000000000001
chr6	76719734	76719782	dmr_1169175	0.542
chr6	76754769	76755382	dmr_1169186	0.5625
chr6	76886420	76886503	dmr_1169253	0.757
chr6	76965129	76965652	dmr_1169308	0.58
chr6	76985002	76985507	dmr_1169323	0.611
chr6	77003939	77004087	dmr_1169339	0.6975
chr6	77121154	77121257	dmr_1169421	0.6335
chr6	77139474	77139642	dmr_1169433	0.667
chr6	77185018	77185133	dmr_1169471	0.5715
chr6	77219448	77220117	dmr_1169513	0.7040000000000001
chr6	77222751	77223443	dmr_1169517	0.674
chr6	77245156	77245192	dmr_1169535	0.6525
chr6	77245482	77245694	dmr_1169536	0.6
chr6	77257945	77258255	dmr_1169554	0.6295
chr6	77278569	77278973	dmr_1169569	0.6025
chr6	77279138	77279500	dmr_1169570	0.6745
chr6	77357816	77358288	dmr_1169628	0.6025
chr6	77358398	77358966	dmr_1169629	0.7495
chr6	77373223	77373476	dmr_1169641	0.685
chr6	77381757	77381862	dmr_1169650	0.618
chr6	77443726	77444412	dmr_1169704	0.664
chr6	77446676	77447286	dmr_1169708	0.943
chr6	77456281	77456391	dmr_1169716	0.6415
chr6	77457838	77458335	dmr_1169718	0.7825
chr6	77475270	77475532	dmr_1169733	0.599
chr6	77572493	77572684	dmr_1169810	0.565
chr6	77572992	77573044	dmr_1169811	0.6425
chr6	77573296	77573469	dmr_1169812	0.6235
chr6	77605654	77605817	dmr_1169846	0.8235
chr6	77605904	77605985	dmr_1169847	0.8275
chr6	77606095	77606177	dmr_1169848	0.6809999999999999
chr6	77633948	77634098	dmr_1169866	0.5335
chr6	77644773	77644828	dmr_1169879	0.6525
chr6	77693910	77693936	dmr_1169928	0.6940000000000001
chr6	77724518	77725121	dmr_1169949	0.6815
chr6	77738170	77739036	dmr_1169963	0.6225
chr6	77753935	77753940	dmr_1169972	0.5489999999999999
chr6	77817311	77817606	dmr_1170012	0.5795
chr6	77862385	77862788	dmr_1170055	0.664
chr6	77862960	77863448	dmr_1170056	0.7895
chr6	77864897	77864992	dmr_1170059	0.8205
chr6	77929182	77929580	dmr_1170111	0.629
chr6	77977437	77977769	dmr_1170158	0.672
chr6	77980337	77980872	dmr_1170159	0.593
chr6	78078740	78079049	dmr_1170189	0.9605
chr6	78278071	78278754	dmr_1170263	0.54
chr6	78280519	78280880	dmr_1170265	0.7725
chr6	78340150	78340242	dmr_1170291	0.6625
chr6	78459732	78459794	dmr_1170317	0.5539999999999999
chr6	78460318	78460334	dmr_1170318	0.6945
chr6	78617026	78617066	dmr_1170383	0.76
chr6	79212801	79212834	dmr_1170565	0.7855
chr6	79627370	79627433	dmr_1170688	0.528
chr6	79833983	79834169	dmr_1170772	0.7615
chr6	79848886	79848915	dmr_1170783	0.6765
chr6	80020553	80021285	dmr_1170824	0.6759999999999999
chr6	80240597	80241011	dmr_1170970	0.643
chr6	80366068	80366173	dmr_1171043	0.9475
chr6	80366568	80366903	dmr_1171044	0.9485
chr6	80779197	80779321	dmr_1171265	0.531
chr6	80862487	80862669	dmr_1171329	0.677
chr6	80866083	80866514	dmr_1171335	0.575
chr6	81323781	81324048	dmr_1171518	0.737
chr6	81388487	81389063	dmr_1171538	0.6525
chr6	81413416	81414028	dmr_1171552	0.69
chr6	81471240	81471637	dmr_1171591	0.598
chr6	81471687	81471947	dmr_1171592	0.568
chr6	81472656	81472873	dmr_1171594	0.6515
chr6	81622179	81622999	dmr_1171679	0.7455
chr6	81697530	81697579	dmr_1171732	0.557
chr6	81783387	81783776	dmr_1171803	0.649
chr6	81808804	81809087	dmr_1171826	0.8455
chr6	81815535	81815617	dmr_1171834	0.735
chr6	81815713	81816309	dmr_1171835	0.598
chr6	81907056	81907568	dmr_1171870	0.7635
chr6	81912157	81912460	dmr_1171877	0.7845
chr6	82092282	82092494	dmr_1171976	0.512
chr6	82238012	82238055	dmr_1172061	0.6775
chr6	82403255	82403298	dmr_1172142	0.7085
chr6	82527592	82527679	dmr_1172231	0.5625
chr6	82735309	82735581	dmr_1172356	0.5685
chr6	82909128	82909443	dmr_1172452	0.72
chr6	82926302	82926667	dmr_1172471	0.778
chr6	82926679	82926951	dmr_1172472	0.696
chr6	82971056	82971282	dmr_1172498	0.629
chr6	83038877	83038920	dmr_1172544	0.547
chr6	83077414	83077482	dmr_1172560	0.5375
chr6	83102728	83103625	dmr_1172574	0.685
chr6	83103634	83103661	dmr_1172575	0.6795
chr6	83103753	83103974	dmr_1172576	0.7685
chr6	83104303	83104437	dmr_1172577	0.8675
chr6	83104704	83104753	dmr_1172578	0.8809999999999999
chr6	83116339	83116436	dmr_1172586	0.705
chr6	83122237	83122454	dmr_1172591	0.6779999999999999
chr6	83145756	83146338	dmr_1172605	0.71
chr6	83168705	83168736	dmr_1172629	0.7375
chr6	83170684	83171584	dmr_1172632	0.6815
chr6	83172076	83172897	dmr_1172633	0.7055
chr6	83176039	83176454	dmr_1172635	0.607
chr6	83184864	83184881	dmr_1172642	0.6075
chr6	83196686	83196913	dmr_1172655	0.633
chr6	83196982	83197127	dmr_1172656	0.5185
chr6	83197658	83197936	dmr_1172657	0.5765
chr6	83244824	83245800	dmr_1172687	0.7435
chr6	83253336	83253552	dmr_1172689	0.7090000000000001
chr6	83253611	83253813	dmr_1172690	0.7985
chr6	83267570	83267746	dmr_1172700	0.593
chr6	83372559	83373031	dmr_1172785	0.7835
chr6	83383935	83384094	dmr_1172803	0.5765
chr6	83390691	83391046	dmr_1172811	0.804
chr6	83393798	83393877	dmr_1172815	0.6035
chr6	83403498	83403685	dmr_1172831	0.6385
chr6	83408170	83408893	dmr_1172838	0.5825
chr6	83412210	83412372	dmr_1172845	0.765
chr6	83413083	83413482	dmr_1172847	0.594
chr6	83419736	83419804	dmr_1172857	0.7140000000000001
chr6	83423441	83424294	dmr_1172862	0.5445
chr6	83427327	83428280	dmr_1172867	0.6585
chr6	83428474	83428506	dmr_1172868	0.6779999999999999
chr6	83436043	83436095	dmr_1172879	0.6175
chr6	83438695	83439616	dmr_1172883	0.815
chr6	83439892	83440028	dmr_1172884	0.8405
chr6	83442806	83442897	dmr_1172885	0.64
chr6	83443222	83444021	dmr_1172886	0.5589999999999999
chr6	83482897	83483034	dmr_1172915	0.57
chr6	83497287	83497472	dmr_1172932	0.6095
chr6	83498462	83498637	dmr_1172937	0.701
chr6	83499055	83499198	dmr_1172939	0.8295
chr6	83499289	83499651	dmr_1172940	0.7445
chr6	83501924	83502144	dmr_1172945	0.5535
chr6	83502799	83503112	dmr_1172947	0.91
chr6	83503266	83503538	dmr_1172948	0.7365
chr6	83509559	83510049	dmr_1172954	0.6940000000000001
chr6	83540344	83540509	dmr_1172973	0.5655
chr6	83541444	83542354	dmr_1172975	0.77
chr6	83542928	83543313	dmr_1172976	0.738
chr6	83571451	83571830	dmr_1173001	0.6115
chr6	83591898	83592464	dmr_1173015	0.5575
chr6	83619998	83620330	dmr_1173036	0.6585
chr6	83723378	83723502	dmr_1173076	0.539
chr6	83799252	83799317	dmr_1173120	0.9109999999999999
chr6	83799831	83799942	dmr_1173123	0.81
chr6	83800690	83800907	dmr_1173125	0.529
chr6	83802215	83802486	dmr_1173126	0.67
chr6	83883471	83883963	dmr_1173171	0.502
chr6	83977409	83977467	dmr_1173233	0.5335
chr6	83978080	83978155	dmr_1173234	0.515
chr6	84032118	84032850	dmr_1173271	0.5285
chr6	84052202	84052271	dmr_1173277	0.555
chr6	84142033	84142886	dmr_1173342	0.6395
chr6	84148565	84149129	dmr_1173350	0.652
chr6	84225507	84225888	dmr_1173396	0.6495
chr6	84231749	84232199	dmr_1173403	0.536
chr6	84232295	84232467	dmr_1173404	0.5755
chr6	84246929	84247352	dmr_1173414	0.8315
chr6	84272647	84272902	dmr_1173441	0.5185
chr6	84318839	84318978	dmr_1173474	0.6729999999999999
chr6	84375568	84375758	dmr_1173511	0.7455
chr6	84376055	84376148	dmr_1173512	0.68
chr6	84427558	84429753	dmr_1173550	0.7655
chr6	84432492	84432819	dmr_1173553	0.6685
chr6	84445156	84445676	dmr_1173565	0.917
chr6	84445911	84446022	dmr_1173566	0.759
chr6	84465559	84466464	dmr_1173582	0.7835
chr6	84492722	84492808	dmr_1173605	0.6695
chr6	84583304	84583599	dmr_1173661	0.7365
chr6	84584054	84584468	dmr_1173662	0.7455
chr6	84661712	84661826	dmr_1173705	0.627
chr6	84672812	84673361	dmr_1173712	0.614
chr6	84784227	84784468	dmr_1173784	0.5645
chr6	84939554	84939793	dmr_1173878	0.667
chr6	85016411	85016497	dmr_1173926	0.591
chr6	85162905	85162979	dmr_1173999	0.5935
chr6	85188683	85188912	dmr_1174018	0.723
chr6	85189406	85189877	dmr_1174019	0.75
chr6	85190655	85191668	dmr_1174020	0.7155
chr6	85193237	85193303	dmr_1174022	0.5015
chr6	85206412	85206531	dmr_1174039	0.5595
chr6	85206807	85207572	dmr_1174040	0.685
chr6	85218172	85218624	dmr_1174053	0.7655
chr6	85218886	85219198	dmr_1174054	0.7425
chr6	85219856	85220383	dmr_1174056	0.7375
chr6	85232768	85233340	dmr_1174068	0.5535
chr6	85237756	85238771	dmr_1174071	0.6135
chr6	85266188	85266337	dmr_1174099	0.7055
chr6	85275377	85277299	dmr_1174110	0.8105
chr6	85279272	85279693	dmr_1174114	0.6025
chr6	85280343	85280642	dmr_1174116	0.5525
chr6	85280647	85281067	dmr_1174117	0.6235
chr6	85281093	85281521	dmr_1174118	0.648
chr6	85331291	85331527	dmr_1174159	0.6545
chr6	85362573	85362879	dmr_1174188	0.569
chr6	85368604	85368949	dmr_1174196	0.569
chr6	85375450	85375499	dmr_1174205	0.5135
chr6	85429611	85429724	dmr_1174232	0.7735
chr6	85436695	85437222	dmr_1174239	0.618
chr6	85450732	85450781	dmr_1174248	0.5085
chr6	85461786	85462312	dmr_1174262	0.537
chr6	85468266	85468287	dmr_1174270	0.5805
chr6	85479717	85480614	dmr_1174289	0.555
chr6	85480693	85480797	dmr_1174290	0.5835
chr6	85480876	85481063	dmr_1174291	0.6305
chr6	85482248	85482588	dmr_1174293	0.705
chr6	85510798	85511118	dmr_1174330	0.6275
chr6	85511185	85511995	dmr_1174331	0.75
chr6	85512394	85512528	dmr_1174332	0.8575
chr6	85544154	85545531	dmr_1174356	0.6125
chr6	85956333	85956669	dmr_1174540	0.6425
chr6	85972587	85972828	dmr_1174555	0.748
chr6	85973576	85973681	dmr_1174557	0.696
chr6	86023373	86024038	dmr_1174577	0.6295
chr6	86028042	86028238	dmr_1174584	0.6459999999999999
chr6	86030317	86030338	dmr_1174585	0.789
chr6	86030599	86030663	dmr_1174586	0.8075
chr6	86031396	86031449	dmr_1174587	0.7375
chr6	86039818	86040068	dmr_1174598	0.5065
chr6	86045204	86045302	dmr_1174604	0.5005
chr6	86048298	86049284	dmr_1174610	0.6665
chr6	86052988	86053328	dmr_1174614	0.6635
chr6	86056838	86057507	dmr_1174620	0.561
chr6	86059094	86060350	dmr_1174623	0.621
chr6	86060381	86060383	dmr_1174624	0.6775
chr6	86062866	86062882	dmr_1174628	0.649
chr6	86063159	86063315	dmr_1174629	0.629
chr6	86064224	86064407	dmr_1174631	0.7335
chr6	86066740	86067687	dmr_1174634	0.7655
chr6	86068817	86068896	dmr_1174636	0.528
chr6	86069259	86069323	dmr_1174637	0.5785
chr6	86072089	86072368	dmr_1174642	0.6405
chr6	86074456	86074848	dmr_1174644	0.5895
chr6	86075117	86075298	dmr_1174645	0.621
chr6	86080290	86080417	dmr_1174653	0.6990000000000001
chr6	86081640	86081904	dmr_1174656	0.9565
chr6	86086829	86086866	dmr_1174665	0.6755
chr6	86087443	86087475	dmr_1174666	0.6925
chr6	86087749	86087992	dmr_1174667	0.6805
chr6	86096738	86096870	dmr_1174678	0.7635
chr6	86097357	86097396	dmr_1174679	0.5135
chr6	86098002	86099447	dmr_1174681	0.593
chr6	86103889	86103923	dmr_1174688	0.5635
chr6	86119868	86120220	dmr_1174702	0.6165
chr6	86322133	86322420	dmr_1174825	0.8195
chr6	86359583	86359700	dmr_1174856	0.8109999999999999
chr6	86368311	86368815	dmr_1174862	0.693
chr6	86487267	86488265	dmr_1174946	0.573
chr6	86551684	86551896	dmr_1174975	0.5670000000000001
chr6	86584166	86584657	dmr_1175002	0.5235
chr6	86585612	86585785	dmr_1175003	0.6715
chr6	86624146	86624577	dmr_1175032	0.5525
chr6	86624596	86624668	dmr_1175033	0.5075
chr6	86644712	86645026	dmr_1175049	0.6255
chr6	86688958	86689101	dmr_1175085	0.8125
chr6	86705523	86705542	dmr_1175103	0.7155
chr6	86710131	86710134	dmr_1175106	0.5615
chr6	86770969	86771083	dmr_1175143	0.604
chr6	86772299	86773152	dmr_1175145	0.7175
chr6	86776622	86776990	dmr_1175148	0.5820000000000001
chr6	86815039	86815575	dmr_1175181	0.634
chr6	86854476	86855241	dmr_1175213	0.7955
chr6	86879946	86880087	dmr_1175247	0.634
chr6	86893131	86893385	dmr_1175263	0.6940000000000001
chr6	86898989	86899256	dmr_1175269	0.5305
chr6	86915056	86915085	dmr_1175295	0.5305
chr6	86915852	86915882	dmr_1175297	0.7290000000000001
chr6	86932451	86932666	dmr_1175317	0.5065
chr6	86936848	86936971	dmr_1175325	0.741
chr6	86966708	86967399	dmr_1175354	0.7035
chr6	86996147	86996514	dmr_1175380	0.515
chr6	87002567	87002776	dmr_1175393	0.5895
chr6	87102064	87102136	dmr_1175479	0.5489999999999999
chr6	87133749	87134734	dmr_1175499	0.7115
chr6	87158081	87158623	dmr_1175520	0.742
chr6	87170563	87171140	dmr_1175534	0.7485
chr6	87183113	87183554	dmr_1175543	0.7095
chr6	87183584	87184118	dmr_1175544	0.713
chr6	87185496	87185628	dmr_1175547	0.722
chr6	87186697	87187380	dmr_1175551	0.851
chr6	87187430	87187954	dmr_1175552	0.5475
chr6	87191691	87191908	dmr_1175557	0.626
chr6	87222879	87223588	dmr_1175577	0.759
chr6	87225701	87225922	dmr_1175582	0.8525
chr6	87226258	87226666	dmr_1175584	0.7605
chr6	87257142	87258921	dmr_1175613	0.877
chr6	87259079	87259258	dmr_1175614	0.529
chr6	87270497	87271177	dmr_1175624	0.5255
chr6	87276442	87277212	dmr_1175631	0.8415
chr6	87284753	87285725	dmr_1175639	0.5935
chr6	87292667	87293087	dmr_1175647	0.632
chr6	87312242	87312492	dmr_1175668	0.5485
chr6	87329969	87330023	dmr_1175687	0.597
chr6	87333836	87335056	dmr_1175692	0.6165
chr6	87446493	87446709	dmr_1175778	0.589
chr6	87456350	87456411	dmr_1175791	0.535
chr6	87463484	87464471	dmr_1175797	0.509
chr6	87478867	87479417	dmr_1175806	0.6155
chr6	87481826	87482427	dmr_1175811	0.6785
chr6	87483588	87483707	dmr_1175814	0.9125
chr6	87483819	87483899	dmr_1175815	0.9835
chr6	87483948	87484387	dmr_1175816	0.9640000000000001
chr6	87484527	87484603	dmr_1175817	0.563
chr6	87488934	87489019	dmr_1175820	0.569
chr6	87503153	87503283	dmr_1175837	0.7105
chr6	87511149	87511719	dmr_1175847	0.598
chr6	87513094	87513184	dmr_1175849	0.721
chr6	87513283	87513405	dmr_1175850	0.762
chr6	87513759	87513998	dmr_1175851	0.654
chr6	87522434	87523473	dmr_1175860	0.507
chr6	87523865	87524136	dmr_1175862	0.531
chr6	87524559	87525850	dmr_1175864	0.6365
chr6	87528096	87528350	dmr_1175869	0.638
chr6	87528448	87528508	dmr_1175870	0.5045
chr6	87528612	87528621	dmr_1175871	0.6745
chr6	87528715	87528991	dmr_1175872	0.841
chr6	87532065	87532312	dmr_1175876	0.6629999999999999
chr6	87532478	87532895	dmr_1175877	0.696
chr6	87532973	87534132	dmr_1175878	0.7505
chr6	87535099	87535982	dmr_1175880	0.8740000000000001
chr6	87536353	87536735	dmr_1175881	0.7735
chr6	87538152	87539023	dmr_1175883	0.531
chr6	87547037	87547113	dmr_1175887	0.687
chr6	87552107	87552313	dmr_1175890	0.5685
chr6	87565242	87565527	dmr_1175896	0.7325
chr6	87695731	87696435	dmr_1175966	0.9309999999999999
chr6	87732095	87732375	dmr_1175984	0.508
chr6	87780737	87781253	dmr_1176019	0.82
chr6	87812342	87812612	dmr_1176044	0.7605
chr6	87839409	87839463	dmr_1176056	0.7390000000000001
chr6	87841698	87842008	dmr_1176059	0.5945
chr6	87882617	87883033	dmr_1176093	0.723
chr6	87897467	87897746	dmr_1176106	0.539
chr6	87923086	87923166	dmr_1176127	0.7035
chr6	87990139	87990163	dmr_1176160	0.6225
chr6	87993584	87994006	dmr_1176165	0.5395
chr6	87994433	87994699	dmr_1176166	0.6885
chr6	87996714	87997026	dmr_1176170	0.512
chr6	87998660	87998674	dmr_1176173	0.5105
chr6	87998957	87999239	dmr_1176174	0.5765
chr6	88017032	88017290	dmr_1176197	0.6105
chr6	88027604	88027805	dmr_1176211	0.6845
chr6	88042689	88042821	dmr_1176234	0.5675
chr6	88056745	88057568	dmr_1176239	0.752
chr6	88074660	88074924	dmr_1176246	0.5495
chr6	88102059	88102540	dmr_1176260	0.718
chr6	88187796	88188792	dmr_1176306	0.7155
chr6	88190216	88191395	dmr_1176308	0.514
chr6	88276135	88276636	dmr_1176353	0.7635
chr6	88276991	88277472	dmr_1176354	0.5675
chr6	88337310	88337535	dmr_1176382	0.738
chr6	88343410	88344045	dmr_1176389	0.7295
chr6	88350871	88351141	dmr_1176392	0.887
chr6	88384674	88384976	dmr_1176417	0.665
chr6	88416491	88416507	dmr_1176436	0.55
chr6	88488753	88489311	dmr_1176489	0.6755
chr6	88514614	88515197	dmr_1176507	0.647
chr6	88516849	88516945	dmr_1176510	0.812
chr6	88517748	88517784	dmr_1176512	0.5295
chr6	88521872	88522081	dmr_1176514	0.892
chr6	88575561	88575768	dmr_1176551	0.7865
chr6	88576148	88576974	dmr_1176552	0.7575
chr6	88605101	88605224	dmr_1176579	0.581
chr6	88605523	88605625	dmr_1176580	0.82
chr6	88606007	88606032	dmr_1176581	0.731
chr6	88613982	88614111	dmr_1176590	0.585
chr6	88615247	88615658	dmr_1176591	0.6625
chr6	88622221	88622461	dmr_1176600	0.754
chr6	88626867	88626996	dmr_1176606	0.66
chr6	88640237	88640382	dmr_1176623	0.77
chr6	88654903	88655038	dmr_1176633	0.519
chr6	88663168	88663681	dmr_1176638	0.736
chr6	88681155	88681320	dmr_1176646	0.5355
chr6	88725745	88726921	dmr_1176693	0.6455
chr6	88729580	88729624	dmr_1176697	0.6735
chr6	88729957	88730328	dmr_1176698	0.7615
chr6	88731011	88731332	dmr_1176701	0.7340000000000001
chr6	88731373	88731908	dmr_1176702	0.785
chr6	88736576	88737342	dmr_1176709	0.8335
chr6	88737422	88737709	dmr_1176710	0.7909999999999999
chr6	88741302	88741553	dmr_1176716	0.64
chr6	88741563	88741759	dmr_1176717	0.611
chr6	88742177	88742440	dmr_1176718	0.777
chr6	88742448	88742583	dmr_1176719	0.7795
chr6	88759235	88759511	dmr_1176739	0.648
chr6	88759643	88759720	dmr_1176741	0.7335
chr6	88761449	88761700	dmr_1176745	0.5585
chr6	88761862	88762222	dmr_1176746	0.598
chr6	88762553	88763156	dmr_1176748	0.5175
chr6	88763663	88763679	dmr_1176750	0.6025
chr6	88769808	88770148	dmr_1176759	0.5595
chr6	88770509	88770857	dmr_1176760	0.63
chr6	88772174	88772712	dmr_1176763	0.746
chr6	88774310	88774494	dmr_1176766	0.5665
chr6	88784686	88785898	dmr_1176783	0.6775
chr6	88786693	88787249	dmr_1176785	0.883
chr6	88787323	88788636	dmr_1176786	0.6175
chr6	88791354	88791720	dmr_1176790	0.5115
chr6	88793009	88793235	dmr_1176793	0.7440000000000001
chr6	88793525	88793645	dmr_1176794	0.6975
chr6	88793898	88794617	dmr_1176795	0.621
chr6	88809331	88809578	dmr_1176818	0.565
chr6	88809710	88810234	dmr_1176819	0.787
chr6	88811104	88811250	dmr_1176821	0.624
chr6	88827447	88828263	dmr_1176849	0.6455
chr6	88842896	88843364	dmr_1176866	0.6759999999999999
chr6	88845082	88845213	dmr_1176870	0.865
chr6	88846803	88847087	dmr_1176873	0.7615
chr6	88847167	88847359	dmr_1176874	0.6025
chr6	88858400	88858772	dmr_1176887	0.6825
chr6	88869541	88869898	dmr_1176896	0.672
chr6	88871836	88871965	dmr_1176901	0.737
chr6	88873722	88873931	dmr_1176904	0.7120000000000001
chr6	88934719	88935084	dmr_1176944	0.75
chr6	88935441	88935501	dmr_1176945	0.677
chr6	88935865	88935935	dmr_1176946	0.5765
chr6	88939096	88940003	dmr_1176952	0.753
chr6	88940614	88941213	dmr_1176953	0.6105
chr6	88964887	88965844	dmr_1176974	0.535
chr6	88969573	88969668	dmr_1176979	0.504
chr6	88971042	88971077	dmr_1176981	0.6365
chr6	88971501	88972124	dmr_1176983	0.8305
chr6	89034980	89035176	dmr_1177041	0.615
chr6	89041116	89041179	dmr_1177049	0.6659999999999999
chr6	89042209	89042522	dmr_1177050	0.604
chr6	89042561	89042873	dmr_1177051	0.5575
chr6	89048185	89048430	dmr_1177060	0.7
chr6	89050562	89051417	dmr_1177063	0.6859999999999999
chr6	89052926	89053001	dmr_1177066	0.5515
chr6	89068472	89068707	dmr_1177078	0.535
chr6	89085280	89085648	dmr_1177091	0.5875
chr6	89090009	89090513	dmr_1177097	0.539
chr6	89127846	89128132	dmr_1177117	0.509
chr6	89162009	89162345	dmr_1177135	0.5575
chr6	89220758	89220773	dmr_1177155	0.5835
chr6	89245039	89245277	dmr_1177175	0.7085
chr6	89248931	89249707	dmr_1177179	0.6195
chr6	89251598	89251825	dmr_1177182	0.6015
chr6	89287180	89287487	dmr_1177210	0.591
chr6	89328638	89328727	dmr_1177252	0.7415
chr6	89355341	89356032	dmr_1177284	0.752
chr6	89356421	89356723	dmr_1177285	0.6920000000000001
chr6	89393943	89393967	dmr_1177312	0.6829999999999999
chr6	89465940	89466698	dmr_1177362	0.599
chr6	89554149	89554388	dmr_1177423	0.6455
chr6	89555371	89555449	dmr_1177425	0.6990000000000001
chr6	89556431	89556613	dmr_1177427	0.5725
chr6	89565419	89565488	dmr_1177433	0.5710000000000001
chr6	89565899	89566043	dmr_1177434	0.5435
chr6	89574406	89574568	dmr_1177441	0.5555
chr6	89583005	89583619	dmr_1177449	0.8935
chr6	89584302	89584523	dmr_1177450	0.6175
chr6	89585122	89585556	dmr_1177451	0.643
chr6	89586924	89587170	dmr_1177452	0.7965
chr6	89591274	89591291	dmr_1177457	0.532
chr6	89624151	89624534	dmr_1177479	0.6645
chr6	89628097	89628703	dmr_1177483	0.8290000000000001
chr6	89628741	89628800	dmr_1177484	0.6055
chr6	89639611	89639618	dmr_1177493	0.6755
chr6	89659860	89660338	dmr_1177515	0.8015
chr6	89662898	89663291	dmr_1177520	0.7290000000000001
chr6	90319624	90320152	dmr_1177598	0.897
chr6	90362037	90362085	dmr_1177631	0.6505
chr6	90383293	90383401	dmr_1177644	0.534
chr6	90403315	90403856	dmr_1177658	0.544
chr6	90427947	90428077	dmr_1177670	0.7045
chr6	90429546	90430366	dmr_1177672	0.762
chr6	90431659	90431669	dmr_1177675	0.8270000000000001
chr6	90470955	90471499	dmr_1177696	0.6195
chr6	90477042	90477473	dmr_1177704	0.669
chr6	90477515	90477589	dmr_1177705	0.5785
chr6	90477667	90477749	dmr_1177706	0.7585
chr6	90490701	90491399	dmr_1177717	0.6955
chr6	90501335	90501804	dmr_1177727	0.9255
chr6	90506942	90507431	dmr_1177734	0.565
chr6	90579468	90579589	dmr_1177795	0.6565
chr6	90591067	90591112	dmr_1177799	0.753
chr6	90601213	90601676	dmr_1177808	0.5395
chr6	90684621	90684910	dmr_1177884	0.7
chr6	90692793	90692854	dmr_1177896	0.7140000000000001
chr6	90698694	90699058	dmr_1177905	0.7045
chr6	90703427	90703490	dmr_1177913	0.5275
chr6	90711533	90711793	dmr_1177925	0.643
chr6	90726558	90726774	dmr_1177947	0.5055
chr6	90764063	90764238	dmr_1177992	0.5835
chr6	90770157	90770341	dmr_1178000	0.6285
chr6	90781841	90782608	dmr_1178020	0.5935
chr6	90798625	90799043	dmr_1178040	0.5415
chr6	90802552	90802587	dmr_1178045	0.6515
chr6	90808147	90808275	dmr_1178052	0.797
chr6	90812369	90812398	dmr_1178058	0.809
chr6	90812660	90813528	dmr_1178059	0.682
chr6	90829571	90830290	dmr_1178080	0.7315
chr6	90836312	90836333	dmr_1178087	0.735
chr6	90846995	90847080	dmr_1178102	0.7295
chr6	90859847	90859918	dmr_1178111	0.7090000000000001
chr6	90864030	90864311	dmr_1178120	0.52
chr6	90880621	90880933	dmr_1178140	0.6675
chr6	90881216	90881224	dmr_1178141	0.6805
chr6	90887363	90887574	dmr_1178151	0.525
chr6	90911246	90911363	dmr_1178180	0.627
chr6	90911949	90912098	dmr_1178181	0.5015
chr6	90913803	90914126	dmr_1178184	0.8425
chr6	90920888	90920954	dmr_1178193	0.5915
chr6	90924925	90924985	dmr_1178199	0.5815
chr6	90928502	90928711	dmr_1178205	0.7120000000000001
chr6	90953183	90953744	dmr_1178233	0.9145
chr6	90974395	90974634	dmr_1178254	0.8425
chr6	90974919	90975315	dmr_1178255	0.61
chr6	90983412	90983637	dmr_1178265	0.6785
chr6	90983986	90984373	dmr_1178266	0.6795
chr6	90984672	90984875	dmr_1178267	0.5455
chr6	90986916	90987389	dmr_1178272	0.5445
chr6	91011602	91011838	dmr_1178294	0.6355
chr6	91039808	91040319	dmr_1178311	0.7
chr6	91041028	91041079	dmr_1178313	0.8635
chr6	91041468	91041756	dmr_1178314	0.8079999999999999
chr6	91047135	91047712	dmr_1178320	0.6285
chr6	91056805	91056917	dmr_1178327	0.693
chr6	91057511	91057838	dmr_1178329	0.6995
chr6	91075916	91076262	dmr_1178344	0.614
chr6	91077984	91078021	dmr_1178348	0.682
chr6	91090654	91090713	dmr_1178356	0.6095
chr6	91095364	91095642	dmr_1178363	0.5870000000000001
chr6	91114950	91115297	dmr_1178384	0.5660000000000001
chr6	91139080	91139271	dmr_1178406	0.5920000000000001
chr6	91153265	91153548	dmr_1178419	0.5875
chr6	91154187	91154689	dmr_1178420	0.5985
chr6	91158196	91158554	dmr_1178428	0.6695
chr6	91159338	91159382	dmr_1178430	0.5135
chr6	91160534	91160967	dmr_1178433	0.7065
chr6	91164465	91164850	dmr_1178438	0.736
chr6	91188044	91188086	dmr_1178459	0.736
chr6	91242274	91242305	dmr_1178514	0.7695
chr6	91243565	91243907	dmr_1178517	0.82
chr6	91245913	91246310	dmr_1178521	0.552
chr6	91259536	91259978	dmr_1178536	0.5820000000000001
chr6	91285851	91286182	dmr_1178564	0.5105
chr6	91307460	91308036	dmr_1178580	0.6629999999999999
chr6	91359119	91359246	dmr_1178620	0.733
chr6	91359482	91361051	dmr_1178621	0.5265
chr6	91474505	91474682	dmr_1178685	0.6609999999999999
chr6	91474851	91474968	dmr_1178686	0.6025
chr6	91488470	91489254	dmr_1178692	0.7585
chr6	91489559	91490442	dmr_1178693	0.73
chr6	91493714	91493890	dmr_1178699	0.607
chr6	91518509	91519000	dmr_1178714	0.7340000000000001
chr6	91519604	91519748	dmr_1178715	0.7355
chr6	91559024	91559215	dmr_1178745	0.5305
chr6	91559586	91559873	dmr_1178746	0.6975
chr6	91683225	91683536	dmr_1178815	0.519
chr6	91693655	91694079	dmr_1178830	0.6295
chr6	91697243	91697332	dmr_1178833	0.6655
chr6	91712931	91712970	dmr_1178857	0.5285
chr6	91718232	91718287	dmr_1178863	0.5995
chr6	91718657	91718878	dmr_1178864	0.528
chr6	91753277	91754674	dmr_1178906	0.5945
chr6	91760127	91760521	dmr_1178914	0.5760000000000001
chr6	91784996	91785623	dmr_1178937	0.539
chr6	91792152	91793293	dmr_1178946	0.568
chr6	91795941	91796302	dmr_1178951	0.733
chr6	91796364	91796441	dmr_1178952	0.711
chr6	91798427	91798891	dmr_1178956	0.627
chr6	91802364	91802580	dmr_1178962	0.754
chr6	91802639	91802647	dmr_1178963	0.5870000000000001
chr6	91807778	91807858	dmr_1178970	0.6895
chr6	91808195	91808569	dmr_1178971	0.698
chr6	91836325	91836514	dmr_1178989	0.682
chr6	91839226	91840118	dmr_1178992	0.509
chr6	91865407	91866133	dmr_1179015	0.731
chr6	91889357	91889375	dmr_1179030	0.5015
chr6	91897953	91898064	dmr_1179041	0.7955
chr6	91917277	91917572	dmr_1179052	0.6205
chr6	91978342	91978417	dmr_1179097	0.563
chr6	91987728	91988074	dmr_1179105	0.5265
chr6	92125109	92125236	dmr_1179225	0.6635
chr6	92134997	92135228	dmr_1179234	0.6585
chr6	92135537	92135596	dmr_1179235	0.609
chr6	92135946	92135975	dmr_1179236	0.6585
chr6	92136554	92136678	dmr_1179237	0.703
chr6	92150723	92150789	dmr_1179247	0.742
chr6	92166559	92166769	dmr_1179263	0.539
chr6	92225372	92225964	dmr_1179296	0.7715
chr6	92244951	92245099	dmr_1179308	0.5185
chr6	92257030	92257430	dmr_1179316	0.617
chr6	92266082	92266213	dmr_1179325	0.654
chr6	92344658	92345033	dmr_1179364	0.7465
chr6	92345393	92345410	dmr_1179365	0.8555
chr6	92345691	92345712	dmr_1179366	0.634
chr6	92381109	92381738	dmr_1179406	0.5235
chr6	92381921	92381967	dmr_1179407	0.7495
chr6	92383054	92384240	dmr_1179410	0.6890000000000001
chr6	92387900	92388025	dmr_1179415	0.6045
chr6	92390575	92390817	dmr_1179418	0.7485
chr6	92394685	92395144	dmr_1179426	0.7055
chr6	92395700	92395905	dmr_1179427	0.5905
chr6	92396361	92396484	dmr_1179428	0.599
chr6	92397894	92398248	dmr_1179431	0.6509999999999999
chr6	92400555	92400585	dmr_1179435	0.555
chr6	92405146	92406091	dmr_1179443	0.5435
chr6	92414256	92414512	dmr_1179455	0.7665
chr6	92418374	92418869	dmr_1179462	0.585
chr6	92422360	92423039	dmr_1179469	0.745
chr6	92424075	92424382	dmr_1179472	0.5575
chr6	92425160	92426218	dmr_1179474	0.7155
chr6	92433136	92433152	dmr_1179484	0.8595
chr6	92433268	92433437	dmr_1179485	0.7340000000000001
chr6	92433608	92433720	dmr_1179486	0.5379999999999999
chr6	92461619	92461876	dmr_1179531	0.6025
chr6	92464884	92465410	dmr_1179536	0.6165
chr6	92467665	92467788	dmr_1179541	0.6559999999999999
chr6	92498331	92498838	dmr_1179585	0.524
chr6	92499410	92499788	dmr_1179587	0.86
chr6	92521493	92522203	dmr_1179619	0.695
chr6	92522870	92523307	dmr_1179620	0.555
chr6	92531653	92531856	dmr_1179635	0.5395
chr6	92532424	92532777	dmr_1179637	0.795
chr6	92533110	92533131	dmr_1179638	0.716
chr6	92533387	92533714	dmr_1179639	0.6115
chr6	92533984	92534654	dmr_1179640	0.773
chr6	92549242	92549571	dmr_1179656	0.7555
chr6	92569463	92569653	dmr_1179679	0.693
chr6	92570084	92570624	dmr_1179680	0.507
chr6	92580566	92580828	dmr_1179690	0.639
chr6	92589118	92589579	dmr_1179695	0.7140000000000001
chr6	92609550	92610732	dmr_1179718	0.544
chr6	92610793	92610951	dmr_1179719	0.66
chr6	92634516	92634752	dmr_1179748	0.657
chr6	92642141	92642241	dmr_1179758	0.622
chr6	92643170	92643329	dmr_1179761	0.825
chr6	92660835	92661243	dmr_1179781	0.69
chr6	92662924	92663391	dmr_1179784	0.68
chr6	92663771	92664145	dmr_1179785	0.7215
chr6	92665244	92665491	dmr_1179787	0.7190000000000001
chr6	92700036	92700052	dmr_1179831	0.5825
chr6	92704658	92705086	dmr_1179838	0.7835
chr6	92710282	92710474	dmr_1179845	0.7215
chr6	92727405	92727970	dmr_1179860	0.77
chr6	92749356	92750323	dmr_1179879	0.6975
chr6	92812833	92812865	dmr_1179915	0.6785
chr6	92849832	92850824	dmr_1179940	0.8170000000000001
chr6	92868944	92869083	dmr_1179953	0.7515
chr6	92869429	92869514	dmr_1179954	0.746
chr6	92877017	92877315	dmr_1179960	0.597
chr6	92924364	92924957	dmr_1179993	0.679
chr6	92938178	92938881	dmr_1180001	0.9420000000000001
chr6	93218413	93218696	dmr_1180145	0.6565
chr6	93226578	93226720	dmr_1180153	0.9605
chr6	93246972	93247082	dmr_1180166	0.762
chr6	93249024	93249364	dmr_1180169	0.5835
chr6	93273684	93274445	dmr_1180190	0.6809999999999999
chr6	93274457	93274482	dmr_1180191	0.5395
chr6	93394748	93395203	dmr_1180249	0.58
chr6	93405748	93406253	dmr_1180257	0.5625
chr6	93411623	93411699	dmr_1180260	0.7375
chr6	93454990	93455345	dmr_1180280	0.6725
chr6	93456294	93456518	dmr_1180281	0.5275
chr6	93456615	93456696	dmr_1180282	0.8855
chr6	93456999	93457706	dmr_1180283	0.585
chr6	93524608	93524620	dmr_1180323	0.733
chr6	93573884	93573996	dmr_1180351	0.5155
chr6	93574285	93574552	dmr_1180352	0.629
chr6	93661053	93661133	dmr_1180405	0.7715
chr6	93661932	93662174	dmr_1180407	0.6765
chr6	93697194	93697604	dmr_1180446	0.8155
chr6	93698907	93699828	dmr_1180448	0.6525
chr6	93734010	93734271	dmr_1180484	0.647
chr6	93757334	93757492	dmr_1180510	0.675
chr6	93786382	93786396	dmr_1180535	0.5075
chr6	93787243	93787506	dmr_1180537	0.6225
chr6	93792442	93792495	dmr_1180543	0.643
chr6	93805642	93805767	dmr_1180562	0.5765
chr6	93832013	93832454	dmr_1180592	0.583
chr6	93844485	93844592	dmr_1180611	0.5695
chr6	93844907	93845627	dmr_1180612	0.5295
chr6	93860625	93860691	dmr_1180628	0.9425
chr6	93860960	93860973	dmr_1180629	0.513
chr6	93893966	93894169	dmr_1180677	0.5329999999999999
chr6	93894462	93894526	dmr_1180678	0.8405
chr6	93902452	93902567	dmr_1180692	0.667
chr6	93911854	93912181	dmr_1180706	0.5660000000000001
chr6	93912547	93913266	dmr_1180707	0.5585
chr6	93962292	93963079	dmr_1180742	0.695
chr6	93989891	93990073	dmr_1180766	0.774
chr6	94013984	94014011	dmr_1180794	0.6085
chr6	94063722	94063857	dmr_1180826	0.5475
chr6	94070738	94071239	dmr_1180831	0.7705
chr6	94163217	94164555	dmr_1180907	0.5345
chr6	94249300	94249683	dmr_1180992	0.578
chr6	94262046	94262396	dmr_1181006	0.6325
chr6	94262541	94262702	dmr_1181007	0.7305
chr6	94269603	94269615	dmr_1181018	0.7045
chr6	94269942	94270456	dmr_1181019	0.6175
chr6	94272005	94272399	dmr_1181021	0.74
chr6	94281336	94282097	dmr_1181031	0.6725
chr6	94294844	94295291	dmr_1181035	0.8805
chr6	94303258	94303913	dmr_1181043	0.523
chr6	94391254	94391721	dmr_1181094	0.7085
chr6	94405175	94405932	dmr_1181101	0.8865
chr6	94410601	94410673	dmr_1181107	0.65
chr6	94412099	94412417	dmr_1181110	0.5670000000000001
chr6	94412883	94413782	dmr_1181111	0.6225
chr6	94510399	94510825	dmr_1181150	0.7205
chr6	94532100	94532599	dmr_1181163	0.6175
chr6	94582153	94582965	dmr_1181208	0.6185
chr6	94583059	94583136	dmr_1181209	0.652
chr6	94584322	94584568	dmr_1181211	0.9185
chr6	94591748	94593042	dmr_1181220	0.5365
chr6	94595232	94595412	dmr_1181223	0.9715
chr6	94644717	94645204	dmr_1181275	0.7405
chr6	94646398	94646854	dmr_1181277	0.9615
chr6	94665363	94665482	dmr_1181294	0.737
chr6	94677263	94677565	dmr_1181303	0.7190000000000001
chr6	94745568	94745638	dmr_1181348	0.7515
chr6	94773434	94774231	dmr_1181369	0.7965
chr6	94804805	94804973	dmr_1181394	0.5785
chr6	94829302	94829774	dmr_1181408	0.7879999999999999
chr6	94831290	94831722	dmr_1181409	0.5589999999999999
chr6	94837800	94838660	dmr_1181413	0.5565
chr6	94846990	94847520	dmr_1181419	0.5335
chr6	94962663	94962951	dmr_1181492	0.615
chr6	94987840	94987851	dmr_1181508	0.6679999999999999
chr6	95003273	95003547	dmr_1181515	0.7165
chr6	95069652	95070225	dmr_1181554	0.8009999999999999
chr6	95131163	95131354	dmr_1181592	0.6255
chr6	95198323	95199153	dmr_1181635	0.5285
chr6	95216733	95217282	dmr_1181643	0.611
chr6	95217600	95218351	dmr_1181644	0.6165
chr6	95243645	95243911	dmr_1181666	0.7925
chr6	95258925	95259006	dmr_1181676	0.5105
chr6	95334920	95335176	dmr_1181710	0.547
chr6	95340943	95341280	dmr_1181715	0.863
chr6	95350800	95350845	dmr_1181725	0.903
chr6	95352032	95352162	dmr_1181727	0.799
chr6	95374264	95374542	dmr_1181750	0.6155
chr6	95388190	95388286	dmr_1181761	0.8490000000000001
chr6	95620499	95620959	dmr_1181901	0.5015
chr6	95653575	95653907	dmr_1181918	0.5055
chr6	96089912	96090196	dmr_1182171	0.515
chr6	96098053	96098532	dmr_1182176	0.6235
chr6	96244318	96244749	dmr_1182332	0.6629999999999999
chr6	96349061	96349114	dmr_1182440	0.625
chr6	96349397	96350339	dmr_1182441	0.8895
chr6	96944887	96945003	dmr_1182893	0.665
chr6	97059264	97059495	dmr_1182959	0.569
chr6	97073166	97073586	dmr_1182967	0.5005
chr6	97112177	97112615	dmr_1182994	0.6679999999999999
chr6	97220877	97221699	dmr_1183053	0.593
chr6	97319218	97319287	dmr_1183129	0.612
chr6	97333467	97333581	dmr_1183142	0.6045
chr6	97419730	97420172	dmr_1183212	0.627
chr6	97505928	97506715	dmr_1183300	0.66
chr6	97615889	97615990	dmr_1183401	0.6875
chr6	97683884	97684662	dmr_1183430	0.7895
chr6	97698555	97699925	dmr_1183437	0.69
chr6	97769085	97769836	dmr_1183484	0.5145
chr6	97855388	97856236	dmr_1183544	0.6579999999999999
chr6	97963799	97963947	dmr_1183617	0.815
chr6	97993267	97994334	dmr_1183628	0.667
chr6	98129254	98129434	dmr_1183727	0.6395
chr6	98221002	98221954	dmr_1183784	0.544
chr6	98221992	98222590	dmr_1183785	0.601
chr6	98223857	98225688	dmr_1183787	0.5185
chr6	98240291	98240591	dmr_1183799	0.7495
chr6	98240910	98241595	dmr_1183800	0.607
chr6	98250814	98251383	dmr_1183814	0.6155
chr6	98251637	98251681	dmr_1183815	0.6625
chr6	98254518	98254681	dmr_1183819	0.584
chr6	98255082	98255223	dmr_1183820	0.701
chr6	98255577	98255897	dmr_1183821	0.7490000000000001
chr6	98364386	98364833	dmr_1183906	0.5720000000000001
chr6	98365829	98366688	dmr_1183907	0.74
chr6	98370202	98370490	dmr_1183910	0.6975
chr6	98382399	98382992	dmr_1183920	0.693
chr6	98383398	98383428	dmr_1183921	0.672
chr6	98384343	98387004	dmr_1183923	0.8685
chr6	98514139	98514832	dmr_1184009	0.879
chr6	98631542	98632955	dmr_1184096	0.7115
chr6	98852933	98853125	dmr_1184228	0.5315
chr6	99000202	99000272	dmr_1184364	0.635
chr6	99000444	99000944	dmr_1184366	0.5920000000000001
chr6	99027542	99027939	dmr_1184394	0.6775
chr6	99028941	99029123	dmr_1184395	0.5255
chr6	99079087	99079234	dmr_1184447	0.5065
chr6	99095688	99096198	dmr_1184467	0.7425
chr6	99142753	99143064	dmr_1184525	0.5465
chr6	99145676	99146621	dmr_1184529	0.6395
chr6	99166290	99166377	dmr_1184550	0.764
chr6	99178012	99178133	dmr_1184561	0.8485
chr6	99184865	99185044	dmr_1184566	0.6485
chr6	99188121	99188242	dmr_1184570	0.659
chr6	99191513	99192050	dmr_1184576	0.7815
chr6	99235645	99236130	dmr_1184622	0.6305
chr6	99237495	99237718	dmr_1184624	0.6729999999999999
chr6	99265257	99265456	dmr_1184653	0.5215
chr6	99268893	99269244	dmr_1184656	0.6465
chr6	99279607	99281226	dmr_1184667	0.52
chr6	99330113	99330528	dmr_1184716	0.5085
chr6	99337732	99337802	dmr_1184728	0.625
chr6	99339303	99339741	dmr_1184731	0.768
chr6	99371560	99372689	dmr_1184761	0.562
chr6	99372957	99373163	dmr_1184762	0.9079999999999999
chr6	99375668	99377079	dmr_1184767	0.7929999999999999
chr6	99388809	99389356	dmr_1184784	0.7265
chr6	99392608	99392811	dmr_1184786	0.596
chr6	99409775	99410041	dmr_1184806	0.589
chr6	99421048	99421910	dmr_1184817	0.5985
chr6	99447587	99447893	dmr_1184850	0.7695
chr6	99466361	99466628	dmr_1184874	0.8385
chr6	99470978	99471404	dmr_1184880	0.7485
chr6	99485602	99486320	dmr_1184895	0.677
chr6	99503707	99503711	dmr_1184911	0.7120000000000001
chr6	99519060	99519481	dmr_1184930	0.6605
chr6	99519736	99520467	dmr_1184931	0.603
chr6	99523848	99524391	dmr_1184932	0.7879999999999999
chr6	99562631	99563094	dmr_1184954	0.5479999999999999
chr6	99568656	99568735	dmr_1184960	0.5785
chr6	99572190	99572539	dmr_1184963	0.7145
chr6	99575677	99576493	dmr_1184968	0.665
chr6	99577097	99577874	dmr_1184970	0.5655
chr6	99595282	99595474	dmr_1184983	0.649
chr6	99599249	99599959	dmr_1184986	0.754
chr6	99600286	99600619	dmr_1184987	0.6805
chr6	99600897	99602676	dmr_1184988	0.736
chr6	99603033	99603298	dmr_1184989	0.7509999999999999
chr6	99604648	99604761	dmr_1184991	0.7205
chr6	99611961	99612224	dmr_1185002	0.772
chr6	99614470	99615788	dmr_1185008	0.5565
chr6	99616336	99616792	dmr_1185010	0.5585
chr6	99617363	99617524	dmr_1185012	0.648
chr6	99617968	99618375	dmr_1185014	0.8225
chr6	99632155	99632469	dmr_1185030	0.8165
chr6	99638150	99638274	dmr_1185036	0.6445
chr6	99658271	99658695	dmr_1185055	0.846
chr6	99664296	99665008	dmr_1185064	0.5385
chr6	99668611	99669042	dmr_1185069	0.563
chr6	99669173	99670182	dmr_1185070	0.7465
chr6	99786640	99786837	dmr_1185173	0.64
chr6	99811042	99811309	dmr_1185194	0.6409999999999999
chr6	99920423	99920494	dmr_1185272	0.8085
chr6	99932341	99932666	dmr_1185288	0.684
chr6	99969079	99969368	dmr_1185313	0.8615
chr6	100143519	100144478	dmr_1185437	0.551
chr6	100146945	100147222	dmr_1185441	0.805
chr6	100170588	100171883	dmr_1185458	0.638
chr6	100190397	100191035	dmr_1185468	0.5565
chr6	100292045	100292848	dmr_1185554	0.768
chr6	100325305	100325833	dmr_1185573	0.5429999999999999
chr6	100394405	100394799	dmr_1185610	0.6925
chr6	100396418	100396546	dmr_1185612	0.7375
chr6	100396851	100397195	dmr_1185613	0.7465
chr6	100480744	100481013	dmr_1185672	0.521
chr6	100495180	100495616	dmr_1185680	0.526
chr6	100503987	100504060	dmr_1185693	0.5245
chr6	100557898	100558551	dmr_1185725	0.8290000000000001
chr6	100724065	100724401	dmr_1185835	0.579
chr6	100732044	100732189	dmr_1185839	0.7465
chr6	100732237	100733220	dmr_1185840	0.696
chr6	100794730	100795114	dmr_1185861	0.5155
chr6	100823828	100823949	dmr_1185880	0.6065
chr6	100928977	100930206	dmr_1185964	0.657
chr6	100939038	100939410	dmr_1185971	0.715
chr6	100968585	100968943	dmr_1186000	0.789
chr6	100972186	100972414	dmr_1186004	0.7795
chr6	100973647	100973795	dmr_1186006	0.512
chr6	100974502	100974918	dmr_1186008	0.7175
chr6	100975112	100976506	dmr_1186009	0.772
chr6	101187399	101187648	dmr_1186153	0.574
chr6	101278285	101279043	dmr_1186279	0.684
chr6	101289866	101289960	dmr_1186294	0.7045
chr6	101300178	101300182	dmr_1186306	0.6920000000000001
chr6	101306730	101307280	dmr_1186314	0.645
chr6	101323374	101323550	dmr_1186336	0.621
chr6	101343026	101343407	dmr_1186360	0.6135
chr6	101354789	101354845	dmr_1186374	0.6545
chr6	101446505	101447261	dmr_1186461	0.7340000000000001
chr6	101482802	101483418	dmr_1186486	0.7290000000000001
chr6	101502170	101502492	dmr_1186503	0.5715
chr6	101519222	101519696	dmr_1186521	0.5905
chr6	101580897	101581192	dmr_1186568	0.787
chr6	101593633	101594483	dmr_1186576	0.5815
chr6	101802161	101802417	dmr_1186690	0.713
chr6	101871959	101871989	dmr_1186729	0.521
chr6	101997818	101998464	dmr_1186823	0.6315
chr6	102055863	102055951	dmr_1186844	0.6285
chr6	102326882	102327022	dmr_1186994	0.6995
chr6	102332080	102332327	dmr_1186998	0.6335
chr6	102369941	102370530	dmr_1187032	0.5045
chr6	102427799	102427953	dmr_1187063	0.7505
chr6	102429970	102430390	dmr_1187066	0.5489999999999999
chr6	102556384	102557182	dmr_1187166	0.7165
chr6	102557591	102557663	dmr_1187167	0.502
chr6	102597899	102597981	dmr_1187190	0.7325
chr6	103355746	103356154	dmr_1187553	0.723
chr6	103508176	103508318	dmr_1187634	0.73
chr6	103513746	103514180	dmr_1187639	0.7585
chr6	103558615	103559502	dmr_1187690	0.7390000000000001
chr6	103567379	103567388	dmr_1187703	0.511
chr6	103600536	103600563	dmr_1187724	0.6665
chr6	103602285	103602642	dmr_1187727	0.6459999999999999
chr6	103607322	103607712	dmr_1187731	0.7145
chr6	103612860	103613099	dmr_1187738	0.5429999999999999
chr6	103613289	103613391	dmr_1187739	0.6375
chr6	103613663	103613946	dmr_1187740	0.5329999999999999
chr6	103665277	103665301	dmr_1187790	0.7665
chr6	103749103	103749768	dmr_1187855	0.602
chr6	103767796	103767886	dmr_1187869	0.6545
chr6	103811136	103811355	dmr_1187895	0.5405
chr6	103826023	103826242	dmr_1187907	0.6970000000000001
chr6	103922011	103922158	dmr_1187943	0.6775
chr6	103987555	103987619	dmr_1187986	0.664
chr6	103999103	103999336	dmr_1187991	0.8240000000000001
chr6	104138098	104138303	dmr_1188072	0.6865
chr6	104292307	104292318	dmr_1188123	0.6595
chr6	104475082	104475361	dmr_1188183	0.7170000000000001
chr6	104477138	104477269	dmr_1188187	0.8190000000000001
chr6	104635646	104636129	dmr_1188279	0.593
chr6	104882211	104882315	dmr_1188392	0.743
chr6	104885325	104885681	dmr_1188394	0.6729999999999999
chr6	105027223	105027457	dmr_1188454	0.882
chr6	105674437	105674710	dmr_1188694	0.552
chr6	105674938	105675607	dmr_1188695	0.6629999999999999
chr6	105679577	105679812	dmr_1188699	0.664
chr6	105781801	105781855	dmr_1188782	0.6809999999999999
chr6	105827092	105827215	dmr_1188807	0.8725
chr6	105939581	105939768	dmr_1188874	0.7795
chr6	105982037	105982575	dmr_1188904	0.5660000000000001
chr6	105990119	105990292	dmr_1188907	0.5235
chr6	106013189	106013616	dmr_1188915	0.713
chr6	106077553	106077755	dmr_1188950	0.693
chr6	106078023	106078177	dmr_1188951	0.545
chr6	106213027	106213229	dmr_1189028	0.8109999999999999
chr6	106213447	106213479	dmr_1189029	0.945
chr6	106213751	106213827	dmr_1189030	0.8435
chr6	106216849	106216960	dmr_1189033	0.695
chr6	106234802	106235380	dmr_1189047	0.561
chr6	106253816	106254027	dmr_1189060	0.505
chr6	106266485	106266516	dmr_1189066	0.519
chr6	106332538	106332864	dmr_1189108	0.6505
chr6	106336925	106337214	dmr_1189115	0.799
chr6	106380428	106380508	dmr_1189143	0.5589999999999999
chr6	106381771	106382007	dmr_1189146	0.7545
chr6	106390699	106390946	dmr_1189153	0.5245
chr6	106408908	106408925	dmr_1189163	0.6345
chr6	106429374	106429407	dmr_1189182	0.54
chr6	106431373	106431718	dmr_1189185	0.8635
chr6	106462271	106462936	dmr_1189212	0.6725
chr6	106474047	106474427	dmr_1189228	0.6865
chr6	106503601	106504433	dmr_1189252	0.621
chr6	106538867	106538876	dmr_1189279	0.68
chr6	106539027	106539070	dmr_1189280	0.5785
chr6	106541502	106541657	dmr_1189282	0.5235
chr6	106590627	106591081	dmr_1189321	0.6890000000000001
chr6	106591417	106591778	dmr_1189322	0.631
chr6	106603574	106603582	dmr_1189332	0.6245
chr6	106609488	106609730	dmr_1189338	0.684
chr6	106617087	106617315	dmr_1189344	0.738
chr6	106621478	106622136	dmr_1189350	0.521
chr6	106627821	106627839	dmr_1189354	0.8445
chr6	106643090	106643239	dmr_1189366	0.8895
chr6	106643522	106643530	dmr_1189367	0.563
chr6	106650414	106650490	dmr_1189373	0.6579999999999999
chr6	106707574	106707801	dmr_1189399	0.8885
chr6	106781003	106781310	dmr_1189445	0.5245
chr6	107157282	107157288	dmr_1189620	0.631
chr6	107168232	107168277	dmr_1189631	0.7815
chr6	107222524	107223524	dmr_1189656	0.653
chr6	107243984	107244434	dmr_1189670	0.8065
chr6	107267775	107267804	dmr_1189676	0.7959999999999999
chr6	107513902	107514328	dmr_1189794	0.718
chr6	107540800	107542268	dmr_1189811	0.7625
chr6	107578853	107578983	dmr_1189843	0.5195
chr6	107749313	107749546	dmr_1189922	0.637
chr6	107749840	107749866	dmr_1189923	0.6445
chr6	107755114	107755183	dmr_1189926	0.563
chr6	107795036	107795243	dmr_1189945	0.5579999999999999
chr6	107911511	107911576	dmr_1189980	0.5475
chr6	107912138	107912435	dmr_1189982	0.8305
chr6	107936212	107936649	dmr_1189999	0.7235
chr6	107968740	107968925	dmr_1190013	0.6495
chr6	107982810	107983852	dmr_1190024	0.5465
chr6	108021579	108022266	dmr_1190042	0.7725
chr6	108058193	108058851	dmr_1190052	0.8515
chr6	108058870	108058963	dmr_1190053	0.561
chr6	108070752	108071097	dmr_1190063	0.6485
chr6	108072445	108073392	dmr_1190064	0.8545
chr6	108074136	108074242	dmr_1190066	0.8345
chr6	108074599	108075377	dmr_1190067	0.89
chr6	108104916	108104999	dmr_1190081	0.642
chr6	108110169	108110566	dmr_1190087	0.647
chr6	108130802	108131673	dmr_1190100	0.736
chr6	108136987	108137345	dmr_1190108	0.6559999999999999
chr6	108142443	108142621	dmr_1190115	0.585
chr6	108142916	108143076	dmr_1190116	0.73
chr6	108211904	108212023	dmr_1190155	0.528
chr6	108215238	108216359	dmr_1190157	0.7995
chr6	108222503	108222973	dmr_1190166	0.6679999999999999
chr6	108230884	108230901	dmr_1190180	0.9115
chr6	108231002	108231302	dmr_1190181	0.8445
chr6	108231308	108231699	dmr_1190182	0.973
chr6	108231973	108232231	dmr_1190183	0.6535
chr6	108232281	108232338	dmr_1190184	0.645
chr6	108235593	108236103	dmr_1190189	0.6945
chr6	108237805	108238171	dmr_1190192	0.512
chr6	108242603	108243087	dmr_1190200	0.5645
chr6	108244466	108244735	dmr_1190202	0.7605
chr6	108248733	108249308	dmr_1190208	0.6585
chr6	108249802	108250154	dmr_1190209	0.624
chr6	108254395	108254625	dmr_1190216	0.69
chr6	108298511	108298742	dmr_1190267	0.5265
chr6	108300071	108300407	dmr_1190269	0.7185
chr6	108303539	108303990	dmr_1190274	0.862
chr6	108304295	108304843	dmr_1190275	0.62
chr6	108306052	108306420	dmr_1190277	0.5660000000000001
chr6	108306428	108307065	dmr_1190278	0.5495
chr6	108307452	108308234	dmr_1190280	0.8135
chr6	108308658	108308889	dmr_1190282	0.5875
chr6	108309160	108310147	dmr_1190283	0.736
chr6	108311036	108311053	dmr_1190285	0.718
chr6	108311944	108312223	dmr_1190286	0.5379999999999999
chr6	108314649	108314917	dmr_1190291	0.679
chr6	108317859	108318172	dmr_1190296	0.6409999999999999
chr6	108318443	108318604	dmr_1190297	0.862
chr6	108321534	108321554	dmr_1190304	0.688
chr6	108321915	108322871	dmr_1190305	0.5835
chr6	108323313	108323471	dmr_1190306	0.9105
chr6	108323818	108324089	dmr_1190307	0.6785
chr6	108324447	108324876	dmr_1190308	0.7135
chr6	108325314	108325512	dmr_1190309	0.561
chr6	108325598	108325751	dmr_1190310	0.708
chr6	108325866	108326064	dmr_1190311	0.5670000000000001
chr6	108326122	108326303	dmr_1190312	0.7355
chr6	108326361	108326810	dmr_1190313	0.8905
chr6	108326831	108327274	dmr_1190314	0.8095
chr6	108329767	108330919	dmr_1190319	0.5855
chr6	108330925	108331035	dmr_1190320	0.7555
chr6	108331236	108331635	dmr_1190321	0.634
chr6	108332543	108332944	dmr_1190323	0.8105
chr6	108333992	108334150	dmr_1190327	0.5465
chr6	108334524	108334827	dmr_1190328	0.5355
chr6	108336787	108337789	dmr_1190330	0.7325
chr6	108343099	108343409	dmr_1190337	0.703
chr6	108350894	108351278	dmr_1190345	0.738
chr6	108356311	108356503	dmr_1190352	0.633
chr6	108356564	108356984	dmr_1190353	0.6235
chr6	108367467	108368236	dmr_1190366	0.5035
chr6	108369718	108369833	dmr_1190367	0.5475
chr6	108391566	108391978	dmr_1190388	0.6245
chr6	108397844	108397995	dmr_1190393	0.7705
chr6	108400567	108401455	dmr_1190397	0.612
chr6	108401640	108401707	dmr_1190398	0.759
chr6	108407266	108407420	dmr_1190404	0.6665
chr6	108435323	108435904	dmr_1190443	0.6065
chr6	108436818	108436961	dmr_1190446	0.7445
chr6	108443671	108444479	dmr_1190451	0.8415
chr6	108444499	108444704	dmr_1190452	0.871
chr6	108447298	108448150	dmr_1190457	0.8815
chr6	108448253	108448675	dmr_1190458	0.5535
chr6	108451636	108451645	dmr_1190461	0.7385
chr6	108453784	108454848	dmr_1190465	0.647
chr6	108456495	108456906	dmr_1190469	0.6555
chr6	108463276	108463312	dmr_1190479	0.7795
chr6	108482107	108482174	dmr_1190495	0.742
chr6	108483607	108483882	dmr_1190498	0.5825
chr6	108495594	108495850	dmr_1190510	0.6855
chr6	108504826	108505054	dmr_1190519	0.52
chr6	108517256	108517283	dmr_1190534	0.645
chr6	108518561	108518895	dmr_1190536	0.512
chr6	108524509	108525008	dmr_1190542	0.5075
chr6	108533042	108533188	dmr_1190553	0.5325
chr6	108537096	108537404	dmr_1190557	0.615
chr6	108554538	108555432	dmr_1190578	0.6275
chr6	108571549	108571890	dmr_1190595	0.8745
chr6	108577085	108577728	dmr_1190599	0.5395
chr6	108579642	108580301	dmr_1190602	0.526
chr6	108592264	108592911	dmr_1190615	0.521
chr6	108611296	108611703	dmr_1190634	0.6165
chr6	108611874	108611880	dmr_1190635	0.513
chr6	108670388	108671009	dmr_1190671	0.623
chr6	108700529	108701006	dmr_1190688	0.664
chr6	108701275	108701341	dmr_1190689	0.51
chr6	108721332	108721487	dmr_1190707	0.5475
chr6	108721831	108722161	dmr_1190708	0.733
chr6	108726488	108726684	dmr_1190711	0.7025
chr6	108738144	108738292	dmr_1190720	0.7405
chr6	108738505	108739483	dmr_1190721	0.6195
chr6	108812718	108812865	dmr_1190782	0.71
chr6	109019805	109019862	dmr_1190956	0.6805
chr6	109020141	109020346	dmr_1190957	0.7205
chr6	109150298	109150587	dmr_1190996	0.7415
chr6	109232124	109233462	dmr_1191045	0.501
chr6	109682435	109682680	dmr_1191222	0.652
chr6	109741108	109741266	dmr_1191249	0.5355
chr6	110136950	110137508	dmr_1191394	0.643
chr6	110538826	110539418	dmr_1191519	0.863
chr6	110647307	110647362	dmr_1191578	0.7325
chr6	110647726	110647970	dmr_1191579	0.708
chr6	110648265	110648593	dmr_1191580	0.606
chr6	110793044	110793074	dmr_1191712	0.68
chr6	110815108	110815140	dmr_1191726	0.7315
chr6	110818329	110818924	dmr_1191730	0.8575
chr6	110828085	110828310	dmr_1191737	0.9005
chr6	110981839	110982385	dmr_1191853	0.727
chr6	111022377	111022461	dmr_1191876	0.81
chr6	111054138	111054676	dmr_1191902	0.8190000000000001
chr6	111084530	111084810	dmr_1191924	0.609
chr6	111338182	111338357	dmr_1192097	0.6829999999999999
chr6	111372037	111372376	dmr_1192133	0.7165
chr6	111372661	111373378	dmr_1192134	0.6405
chr6	111535722	111536401	dmr_1192258	0.5375
chr6	111602069	111602111	dmr_1192313	0.65
chr6	111603481	111603745	dmr_1192315	0.508
chr6	111650816	111651135	dmr_1192347	0.753
chr6	111659860	111660840	dmr_1192351	0.6035
chr6	112108497	112109275	dmr_1192560	0.795
chr6	112197347	112197445	dmr_1192607	0.8370000000000001
chr6	112248244	112248275	dmr_1192648	0.61
chr6	112275268	112275426	dmr_1192667	0.6945
chr6	112283687	112284368	dmr_1192673	0.5415
chr6	112423866	112424379	dmr_1192775	0.865
chr6	112507678	112507830	dmr_1192831	0.7325
chr6	112551190	112551511	dmr_1192865	0.7935
chr6	112664872	112665155	dmr_1192929	0.7755
chr6	112728866	112729514	dmr_1192977	0.525
chr6	112820323	112821152	dmr_1193085	0.6055
chr6	112822861	112823174	dmr_1193087	0.6635
chr6	112880306	112880419	dmr_1193173	0.7390000000000001
chr6	112885670	112885916	dmr_1193182	0.7105
chr6	112924802	112925036	dmr_1193241	0.5335
chr6	112925056	112925643	dmr_1193242	0.7125
chr6	112925713	112926469	dmr_1193243	0.7140000000000001
chr6	112929870	112930358	dmr_1193251	0.6295
chr6	113001223	113001233	dmr_1193320	0.615
chr6	113024521	113025308	dmr_1193337	0.758
chr6	113082442	113082592	dmr_1193377	0.523
chr6	113083053	113083119	dmr_1193378	0.6275
chr6	113084602	113084725	dmr_1193380	0.508
chr6	113099484	113100343	dmr_1193395	0.5945
chr6	113145316	113145414	dmr_1193444	0.665
chr6	113166384	113167050	dmr_1193460	0.6305
chr6	113178389	113178529	dmr_1193469	0.787
chr6	113179602	113179863	dmr_1193470	0.5770000000000001
chr6	113287222	113287541	dmr_1193529	0.688
chr6	113318994	113319479	dmr_1193562	0.59
chr6	113343150	113344103	dmr_1193582	0.5915
chr6	113385439	113385762	dmr_1193601	0.6855
chr6	113402186	113402389	dmr_1193614	0.825
chr6	113402447	113402456	dmr_1193615	0.8340000000000001
chr6	113405339	113405444	dmr_1193619	0.8009999999999999
chr6	113405526	113406194	dmr_1193620	0.858
chr6	113469109	113469310	dmr_1193663	0.7085
chr6	113469900	113469967	dmr_1193664	0.8105
chr6	113480477	113480797	dmr_1193675	0.583
chr6	113486822	113487514	dmr_1193681	0.7225
chr6	113491956	113493324	dmr_1193685	0.727
chr6	113493724	113494081	dmr_1193686	0.615
chr6	113495418	113495751	dmr_1193688	0.6205
chr6	113500390	113501382	dmr_1193694	0.6445
chr6	113519890	113520772	dmr_1193703	0.956
chr6	113522000	113522394	dmr_1193704	0.5529999999999999
chr6	113522793	113523076	dmr_1193705	0.723
chr6	113523470	113523744	dmr_1193706	0.847
chr6	113541512	113541956	dmr_1193717	0.5185
chr6	113574175	113574234	dmr_1193742	0.8365
chr6	113574244	113574765	dmr_1193743	0.8355
chr6	113575717	113575948	dmr_1193746	0.7375
chr6	113576269	113576937	dmr_1193747	0.8825
chr6	113584891	113585477	dmr_1193757	0.8115
chr6	113585511	113585764	dmr_1193758	0.524
chr6	113585787	113585836	dmr_1193759	0.8265
chr6	113586777	113587677	dmr_1193761	0.515
chr6	113599724	113600277	dmr_1193767	0.535
chr6	113605753	113605876	dmr_1193773	0.5335
chr6	113609017	113609460	dmr_1193779	0.8425
chr6	113609727	113609992	dmr_1193780	0.68
chr6	113612286	113612543	dmr_1193784	0.5385
chr6	113612813	113612857	dmr_1193785	0.6405
chr6	113614151	113614472	dmr_1193787	0.9245
chr6	113614571	113615349	dmr_1193788	0.7135
chr6	113615787	113615854	dmr_1193789	0.7865
chr6	113615908	113616476	dmr_1193790	0.555
chr6	113623738	113623746	dmr_1193800	0.5715
chr6	113625043	113625084	dmr_1193801	0.598
chr6	113629696	113630840	dmr_1193808	0.6875
chr6	113647080	113647128	dmr_1193823	0.6615
chr6	113659605	113660440	dmr_1193835	0.653
chr6	113714083	113714203	dmr_1193874	0.6745
chr6	113716180	113716744	dmr_1193879	0.52
chr6	113719183	113719282	dmr_1193884	0.738
chr6	113741415	113742461	dmr_1193909	0.608
chr6	113747085	113749573	dmr_1193916	0.5545
chr6	113750111	113750461	dmr_1193918	0.7440000000000001
chr6	113751724	113751857	dmr_1193922	0.6655
chr6	113759193	113759373	dmr_1193932	0.705
chr6	113761464	113761680	dmr_1193935	0.6045
chr6	113768292	113769384	dmr_1193945	0.5095
chr6	113787316	113787671	dmr_1193977	0.5589999999999999
chr6	113788110	113788271	dmr_1193979	0.5935
chr6	113794590	113794711	dmr_1193990	0.6779999999999999
chr6	113795778	113796540	dmr_1193992	0.8085
chr6	113797429	113797666	dmr_1193994	0.738
chr6	113801190	113801209	dmr_1193999	0.5905
chr6	113807732	113807984	dmr_1194008	0.7090000000000001
chr6	113808061	113808310	dmr_1194009	0.6865
chr6	113810194	113811086	dmr_1194012	0.589
chr6	113822399	113822982	dmr_1194030	0.7605
chr6	113823370	113823650	dmr_1194031	0.665
chr6	113827369	113828874	dmr_1194037	0.597
chr6	113839886	113840283	dmr_1194054	0.583
chr6	113843499	113843693	dmr_1194059	0.502
chr6	113845243	113845274	dmr_1194061	0.8029999999999999
chr6	113851706	113851942	dmr_1194069	0.622
chr6	113853558	113854435	dmr_1194071	0.802
chr6	113854461	113854743	dmr_1194072	0.6709999999999999
chr6	113857139	113857448	dmr_1194074	0.6745
chr6	113858396	113858753	dmr_1194076	0.6965
chr6	113860570	113860881	dmr_1194079	0.7140000000000001
chr6	113861656	113861711	dmr_1194080	0.63
chr6	113863259	113863724	dmr_1194083	0.5215
chr6	113864892	113865501	dmr_1194086	0.738
chr6	113865507	113866131	dmr_1194087	0.794
chr6	113869852	113870248	dmr_1194093	0.5135
chr6	113870803	113871853	dmr_1194095	0.505
chr6	113879416	113879687	dmr_1194105	0.6575
chr6	113879968	113880119	dmr_1194106	0.6705
chr6	113880456	113882432	dmr_1194107	0.5265
chr6	113882974	113883846	dmr_1194108	0.6105
chr6	113885879	113886658	dmr_1194112	0.7445
chr6	113889271	113889406	dmr_1194115	0.637
chr6	113891976	113892427	dmr_1194116	0.7505
chr6	113912876	113913238	dmr_1194145	0.79
chr6	113920154	113920998	dmr_1194155	0.9670000000000001
chr6	113923383	113923633	dmr_1194158	0.636
chr6	113929563	113930746	dmr_1194168	0.539
chr6	113930761	113931004	dmr_1194169	0.5825
chr6	113933249	113933928	dmr_1194174	0.521
chr6	113934611	113934744	dmr_1194175	0.569
chr6	113936071	113937113	dmr_1194178	0.5155
chr6	113938594	113938660	dmr_1194180	0.573
chr6	113943725	113944242	dmr_1194186	0.7215
chr6	113945063	113945482	dmr_1194187	0.6865
chr6	113957126	113957931	dmr_1194204	0.528
chr6	113969491	113970976	dmr_1194223	0.6705
chr6	113972912	113973042	dmr_1194226	0.7145
chr6	113973101	113973255	dmr_1194227	0.7475
chr6	113978775	113979150	dmr_1194238	0.6575
chr6	113985056	113985075	dmr_1194246	0.6745
chr6	113991231	113992179	dmr_1194256	0.6715
chr6	114012099	114012387	dmr_1194283	0.6985
chr6	114017819	114018108	dmr_1194292	0.5485
chr6	114022151	114023029	dmr_1194299	0.6585
chr6	114031685	114031720	dmr_1194313	0.5595
chr6	114032095	114032803	dmr_1194314	0.6855
chr6	114032871	114033393	dmr_1194315	0.6475
chr6	114034156	114034195	dmr_1194318	0.581
chr6	114036756	114036938	dmr_1194321	0.5335
chr6	114038732	114040003	dmr_1194324	0.809
chr6	114040518	114040700	dmr_1194325	0.5775
chr6	114042538	114042676	dmr_1194326	0.7120000000000001
chr6	114043076	114043235	dmr_1194328	0.8325
chr6	114044266	114044426	dmr_1194331	0.5035
chr6	114044523	114045495	dmr_1194332	0.5245
chr6	114049912	114050137	dmr_1194337	0.5245
chr6	114050187	114050468	dmr_1194338	0.7415
chr6	114057813	114058158	dmr_1194345	0.728
chr6	114058185	114058811	dmr_1194346	0.5675
chr6	114063092	114063324	dmr_1194351	0.511
chr6	114068325	114069033	dmr_1194356	0.613
chr6	114069510	114069692	dmr_1194357	0.6475
chr6	114142354	114142733	dmr_1194414	0.6975
chr6	114142758	114142929	dmr_1194415	0.65
chr6	114165579	114165791	dmr_1194441	0.718
chr6	114204922	114205012	dmr_1194481	0.9295
chr6	114250457	114250631	dmr_1194523	0.5685
chr6	114347798	114348565	dmr_1194633	0.7035
chr6	114354717	114355117	dmr_1194642	0.721
chr6	114360786	114361000	dmr_1194648	0.602
chr6	114361238	114361591	dmr_1194649	0.59
chr6	114367575	114367913	dmr_1194654	0.5745
chr6	114368205	114368613	dmr_1194655	0.575
chr6	114398568	114398819	dmr_1194682	0.524
chr6	114414357	114415078	dmr_1194701	0.574
chr6	114448689	114449279	dmr_1194740	0.6605
chr6	114457470	114457864	dmr_1194749	0.589
chr6	114462311	114462950	dmr_1194756	0.5710000000000001
chr6	114474905	114475212	dmr_1194770	0.6759999999999999
chr6	114496311	114496371	dmr_1194787	0.573
chr6	114719283	114719487	dmr_1194884	0.633
chr6	114722170	114722673	dmr_1194889	0.6595
chr6	114812139	114812668	dmr_1194948	0.565
chr6	114832830	114833219	dmr_1194968	0.5445
chr6	114874397	114875573	dmr_1195017	0.565
chr6	114936658	114936794	dmr_1195092	0.763
chr6	114936805	114937093	dmr_1195093	0.7095
chr6	114953223	114953395	dmr_1195112	0.7145
chr6	114976661	114976681	dmr_1195138	0.5515
chr6	114977008	114977473	dmr_1195139	0.7615
chr6	115004667	115004919	dmr_1195170	0.626
chr6	115005027	115005189	dmr_1195171	0.7095
chr6	115051739	115051867	dmr_1195208	0.517
chr6	115085239	115085348	dmr_1195241	0.787
chr6	115085368	115086448	dmr_1195242	0.521
chr6	115102502	115103514	dmr_1195256	0.526
chr6	115122063	115122299	dmr_1195268	0.7075
chr6	115122608	115122624	dmr_1195269	0.633
chr6	115123450	115123538	dmr_1195271	0.6729999999999999
chr6	115124820	115124862	dmr_1195273	0.5395
chr6	115127099	115127339	dmr_1195276	0.6065
chr6	115146099	115146175	dmr_1195298	0.65
chr6	115169051	115169682	dmr_1195326	0.6055
chr6	115181147	115181325	dmr_1195345	0.7265
chr6	115221550	115221903	dmr_1195405	0.6715
chr6	115239950	115240498	dmr_1195428	0.6635
chr6	115286581	115286693	dmr_1195488	0.7190000000000001
chr6	115492509	115493757	dmr_1195674	0.6679999999999999
chr6	115504943	115505579	dmr_1195686	0.752
chr6	115523331	115523574	dmr_1195696	0.562
chr6	115534534	115535090	dmr_1195704	0.624
chr6	115607117	115607809	dmr_1195747	0.5265
chr6	115626338	115626574	dmr_1195774	0.725
chr6	115635046	115635069	dmr_1195784	0.7
chr6	115855827	115856192	dmr_1195922	0.5785
chr6	115878748	115879105	dmr_1195935	0.7035
chr6	115891827	115892010	dmr_1195950	0.7195
chr6	115896890	115896951	dmr_1195957	0.6485
chr6	115902320	115902969	dmr_1195963	0.6075
chr6	115914957	115915071	dmr_1195977	0.7085
chr6	115957019	115957381	dmr_1196011	0.5535
chr6	115989583	115990467	dmr_1196053	0.5539999999999999
chr6	116010977	116010979	dmr_1196079	0.597
chr6	116054447	116054539	dmr_1196129	0.511
chr6	116074582	116074747	dmr_1196148	0.503
chr6	116118280	116118399	dmr_1196182	0.7465
chr6	116194150	116194184	dmr_1196243	0.5775
chr6	116297922	116298544	dmr_1196307	0.8025
chr6	116351668	116351818	dmr_1196342	0.6595
chr6	116642794	116643709	dmr_1196471	0.9005
chr6	116827248	116827646	dmr_1196592	0.54
chr6	116846048	116846680	dmr_1196606	0.503
chr6	116863731	116863973	dmr_1196622	0.5645
chr6	116906313	116906895	dmr_1196652	0.7040000000000001
chr6	116907140	116907213	dmr_1196653	0.6115
chr6	116916571	116917568	dmr_1196660	0.5870000000000001
chr6	116942759	116943027	dmr_1196679	0.6535
chr6	116998513	116999307	dmr_1196714	0.534
chr6	117061635	117061819	dmr_1196755	0.8195
chr6	117084386	117084982	dmr_1196777	0.5710000000000001
chr6	117085041	117085120	dmr_1196778	0.5385
chr6	117085190	117085362	dmr_1196779	0.5770000000000001
chr6	117085387	117085552	dmr_1196780	0.6365
chr6	117099922	117100540	dmr_1196786	0.602
chr6	117116194	117116352	dmr_1196803	0.6455
chr6	117118188	117118411	dmr_1196807	0.935
chr6	117119968	117120256	dmr_1196809	0.601
chr6	117167225	117168229	dmr_1196843	0.5589999999999999
chr6	117195856	117196060	dmr_1196869	0.6409999999999999
chr6	117214600	117215107	dmr_1196882	0.785
chr6	117218695	117218884	dmr_1196883	0.639
chr6	117219065	117219560	dmr_1196884	0.695
chr6	117242574	117242847	dmr_1196904	0.546
chr6	117255030	117255045	dmr_1196914	0.6315
chr6	117273544	117273857	dmr_1196931	0.669
chr6	117341926	117342604	dmr_1196971	0.7145
chr6	117403651	117403693	dmr_1197006	0.7709999999999999
chr6	117414913	117415478	dmr_1197020	0.639
chr6	117430708	117431266	dmr_1197033	0.6915
chr6	117559112	117560003	dmr_1197106	0.5875
chr6	117563144	117563577	dmr_1197111	0.7440000000000001
chr6	117571947	117572213	dmr_1197120	0.532
chr6	117646540	117646982	dmr_1197162	0.552
chr6	117704679	117705050	dmr_1197207	0.5405
chr6	117718604	117718972	dmr_1197218	0.527
chr6	117755958	117756013	dmr_1197236	0.9159999999999999
chr6	117756274	117756631	dmr_1197237	0.5505
chr6	117779114	117779414	dmr_1197253	0.867
chr6	117800722	117800815	dmr_1197265	0.789
chr6	117800918	117801485	dmr_1197266	0.8290000000000001
chr6	117801540	117801887	dmr_1197267	0.945
chr6	117846351	117846381	dmr_1197294	0.7095
chr6	117846835	117846980	dmr_1197295	0.6975
chr6	117927753	117928018	dmr_1197342	0.588
chr6	117928055	117928179	dmr_1197343	0.7665
chr6	117932670	117932798	dmr_1197346	0.5715
chr6	117938860	117939343	dmr_1197354	0.5985
chr6	117942821	117943210	dmr_1197358	0.575
chr6	117964741	117965288	dmr_1197376	0.5225
chr6	117989284	117989933	dmr_1197391	0.624
chr6	117990742	117991433	dmr_1197392	0.5225
chr6	117991454	117991684	dmr_1197393	0.948
chr6	117991794	117991844	dmr_1197394	0.5695
chr6	117992017	117992256	dmr_1197395	0.7175
chr6	118007348	118008010	dmr_1197407	0.737
chr6	118008368	118008413	dmr_1197408	0.5965
chr6	118009078	118009269	dmr_1197410	0.565
chr6	118010504	118010898	dmr_1197413	0.5825
chr6	118012339	118012450	dmr_1197414	0.6940000000000001
chr6	118013506	118013624	dmr_1197415	0.7855
chr6	118013931	118013949	dmr_1197416	0.7340000000000001
chr6	118014234	118014530	dmr_1197417	0.7295
chr6	118014833	118015172	dmr_1197418	0.7025
chr6	118016279	118016298	dmr_1197420	0.526
chr6	118018289	118019235	dmr_1197423	0.7975
chr6	118019667	118020895	dmr_1197424	0.7205
chr6	118021173	118021332	dmr_1197425	0.7725
chr6	118022663	118022706	dmr_1197428	0.6485
chr6	118022967	118023923	dmr_1197429	0.8220000000000001
chr6	118027191	118027609	dmr_1197433	0.623
chr6	118035991	118036347	dmr_1197443	0.7825
chr6	118036360	118036493	dmr_1197444	0.7825
chr6	118045330	118046557	dmr_1197452	0.732
chr6	118051833	118051918	dmr_1197458	0.6335
chr6	118065132	118065327	dmr_1197471	0.5095
chr6	118065635	118066203	dmr_1197472	0.7345
chr6	118066957	118066968	dmr_1197474	0.7565
chr6	118070190	118070665	dmr_1197479	0.6425
chr6	118076626	118076782	dmr_1197489	0.6
chr6	118076940	118077377	dmr_1197490	0.6185
chr6	118084755	118084929	dmr_1197503	0.535
chr6	118095062	118095507	dmr_1197516	0.7485
chr6	118099297	118099307	dmr_1197520	0.626
chr6	118131946	118132039	dmr_1197542	0.5385
chr6	118139986	118140255	dmr_1197547	0.7815
chr6	118179681	118179843	dmr_1197566	0.5865
chr6	118225875	118226961	dmr_1197596	0.5565
chr6	118372559	118373224	dmr_1197694	0.679
chr6	118477840	118478284	dmr_1197762	0.5395
chr6	118562757	118562850	dmr_1197807	0.6920000000000001
chr6	118632576	118632963	dmr_1197870	0.703
chr6	118646989	118647002	dmr_1197882	0.6875
chr6	118674048	118674544	dmr_1197896	0.6745
chr6	118677958	118678638	dmr_1197902	0.6075
chr6	118705125	118705289	dmr_1197926	0.5245
chr6	118711082	118712300	dmr_1197933	0.695
chr6	118712883	118713438	dmr_1197935	0.528
chr6	118772578	118772866	dmr_1197991	0.506
chr6	118784055	118784514	dmr_1198007	0.5545
chr6	118851200	118851440	dmr_1198086	0.64
chr6	118852288	118852471	dmr_1198089	0.6205
chr6	118885431	118885881	dmr_1198129	0.525
chr6	118913847	118914466	dmr_1198160	0.7405
chr6	118935971	118936171	dmr_1198187	0.561
chr6	118956305	118956535	dmr_1198215	0.579
chr6	118966944	118967429	dmr_1198232	0.7015
chr6	118976716	118977276	dmr_1198241	0.5885
chr6	118977590	118978393	dmr_1198242	0.63
chr6	119073155	119073285	dmr_1198361	0.8085
chr6	119077256	119077571	dmr_1198368	0.742
chr6	119105182	119105224	dmr_1198409	0.569
chr6	119109453	119109467	dmr_1198411	0.573
chr6	119132087	119132430	dmr_1198430	0.537
chr6	119132828	119133131	dmr_1198432	0.762
chr6	119174786	119175006	dmr_1198457	0.5595
chr6	119224545	119224992	dmr_1198510	0.6585
chr6	119276881	119277183	dmr_1198558	0.6515
chr6	119280646	119281232	dmr_1198562	0.589
chr6	119309814	119311101	dmr_1198583	0.6745
chr6	119313544	119313860	dmr_1198587	0.614
chr6	119315058	119315062	dmr_1198590	0.5415
chr6	119315428	119315440	dmr_1198591	0.773
chr6	119328248	119328791	dmr_1198608	0.6605
chr6	119478560	119478760	dmr_1198701	0.5755
chr6	119490119	119490606	dmr_1198710	0.5575
chr6	119509642	119509975	dmr_1198727	0.6655
chr6	119521812	119522712	dmr_1198736	0.6035
chr6	119584578	119584635	dmr_1198785	0.7709999999999999
chr6	119759903	119759956	dmr_1198934	0.617
chr6	119764551	119764609	dmr_1198939	0.5965
chr6	119796954	119796984	dmr_1198961	0.8440000000000001
chr6	119849292	119849524	dmr_1199005	0.754
chr6	119864323	119865185	dmr_1199015	0.525
chr6	120021985	120022423	dmr_1199098	0.541
chr6	120145268	120145340	dmr_1199166	0.5785
chr6	120159184	120159538	dmr_1199179	0.579
chr6	120164802	120165041	dmr_1199182	0.669
chr6	120243306	120243563	dmr_1199229	0.6055
chr6	120293857	120293952	dmr_1199257	0.532
chr6	120443806	120443992	dmr_1199336	0.7955
chr6	120444031	120444117	dmr_1199337	0.609
chr6	120452979	120453452	dmr_1199345	0.94
chr6	120454692	120454949	dmr_1199347	0.6685
chr6	120464017	120464911	dmr_1199353	0.501
chr6	120471762	120472245	dmr_1199361	0.7170000000000001
chr6	120480007	120480709	dmr_1199371	0.612
chr6	120482252	120482801	dmr_1199374	0.71
chr6	120482843	120484059	dmr_1199375	0.6609999999999999
chr6	120484128	120484257	dmr_1199376	0.6935
chr6	120484942	120485696	dmr_1199378	0.7395
chr6	120485761	120485861	dmr_1199379	0.629
chr6	120485954	120486462	dmr_1199380	0.792
chr6	120487984	120488440	dmr_1199382	0.51
chr6	120488730	120489482	dmr_1199383	0.8655
chr6	120491138	120492504	dmr_1199385	0.5770000000000001
chr6	120494320	120494611	dmr_1199386	0.6709999999999999
chr6	120496431	120496820	dmr_1199389	0.552
chr6	120503460	120503838	dmr_1199395	0.625
chr6	120504436	120505209	dmr_1199397	0.66
chr6	120509682	120510242	dmr_1199402	0.52
chr6	120510355	120510891	dmr_1199403	0.7125
chr6	120518803	120519297	dmr_1199410	0.591
chr6	120562342	120562768	dmr_1199439	0.5985
chr6	120617779	120618061	dmr_1199468	0.82
chr6	120629135	120629292	dmr_1199473	0.518
chr6	120658791	120658932	dmr_1199487	0.91
chr6	120659037	120659148	dmr_1199488	0.9455
chr6	120659262	120659599	dmr_1199489	0.6245
chr6	120792812	120792965	dmr_1199542	0.7275
chr6	120799542	120799942	dmr_1199552	0.536
chr6	120802192	120802244	dmr_1199554	0.599
chr6	120858067	120858380	dmr_1199588	0.5875
chr6	120858691	120858784	dmr_1199589	0.723
chr6	120873669	120874167	dmr_1199600	0.5745
chr6	120879140	120879576	dmr_1199603	0.6905
chr6	120886035	120886152	dmr_1199607	0.64
chr6	120886799	120887123	dmr_1199608	0.5465
chr6	120887679	120887773	dmr_1199610	0.6195
chr6	120917651	120917882	dmr_1199636	0.62
chr6	120918754	120918784	dmr_1199639	0.5085
chr6	120960861	120960980	dmr_1199695	0.5489999999999999
chr6	120972144	120972315	dmr_1199709	0.54
chr6	121018702	121019279	dmr_1199773	0.636
chr6	121027316	121027808	dmr_1199785	0.6165
chr6	121030086	121030478	dmr_1199791	0.5379999999999999
chr6	121045404	121046003	dmr_1199815	0.58
chr6	121055505	121055824	dmr_1199832	0.6855
chr6	121083852	121084040	dmr_1199872	0.6779999999999999
chr6	121087685	121087855	dmr_1199879	0.5775
chr6	121087865	121088007	dmr_1199880	0.633
chr6	121099562	121100240	dmr_1199899	0.6629999999999999
chr6	121145078	121145561	dmr_1199946	0.7005
chr6	121178821	121178949	dmr_1199976	0.632
chr6	121298469	121298750	dmr_1200069	0.6459999999999999
chr6	121362545	121363503	dmr_1200121	0.595
chr6	121371199	121371630	dmr_1200130	0.5505
chr6	121392946	121393155	dmr_1200155	0.7635
chr6	121398045	121398223	dmr_1200156	0.5329999999999999
chr6	121405766	121406003	dmr_1200165	0.722
chr6	121407315	121407581	dmr_1200167	0.6125
chr6	121454944	121455181	dmr_1200210	0.652
chr6	121455648	121455723	dmr_1200212	0.637
chr6	121457914	121458446	dmr_1200216	0.7190000000000001
chr6	121458495	121458914	dmr_1200217	0.6920000000000001
chr6	121462765	121463465	dmr_1200222	0.7755
chr6	121542191	121542338	dmr_1200292	0.5125
chr6	122297197	122297415	dmr_1200430	0.5545
chr6	122560324	122560418	dmr_1200598	0.764
chr6	122669160	122669417	dmr_1200660	0.6975
chr6	122682685	122683100	dmr_1200674	0.764
chr6	122760600	122760747	dmr_1200716	0.5065
chr6	122769251	122769284	dmr_1200726	0.56
chr6	122770616	122771166	dmr_1200729	0.7445
chr6	122786273	122787056	dmr_1200742	0.7035
chr6	122795283	122795700	dmr_1200745	0.6665
chr6	122795886	122795949	dmr_1200746	0.82
chr6	122801069	122801191	dmr_1200750	0.815
chr6	122825824	122825967	dmr_1200764	0.6970000000000001
chr6	122826775	122826948	dmr_1200765	0.7485
chr6	122832834	122833283	dmr_1200773	0.8615
chr6	122833338	122833368	dmr_1200774	0.6890000000000001
chr6	122897080	122897513	dmr_1200814	0.8135
chr6	123279190	123279636	dmr_1200887	0.7405
chr6	124328430	124328756	dmr_1201055	0.6975
chr6	124345072	124345588	dmr_1201059	0.7659999999999999
chr6	124407906	124408014	dmr_1201109	0.6325
chr6	124408186	124408630	dmr_1201110	0.792
chr6	124426026	124426393	dmr_1201129	0.537
chr6	124426822	124427023	dmr_1201130	0.6315
chr6	124427447	124428207	dmr_1201131	0.6385
chr6	124449444	124449508	dmr_1201164	0.677
chr6	124449521	124449538	dmr_1201165	0.748
chr6	124450033	124451387	dmr_1201166	0.616
chr6	124465460	124465949	dmr_1201179	0.7465
chr6	124683342	124683690	dmr_1201291	0.7395
chr6	124684017	124684445	dmr_1201292	0.5335
chr6	124700275	124700811	dmr_1201305	0.7475
chr6	124701913	124702745	dmr_1201307	0.653
chr6	124713099	124713321	dmr_1201316	0.519
chr6	124746418	124746459	dmr_1201338	0.5835
chr6	124747518	124747545	dmr_1201340	0.605
chr6	124747660	124747739	dmr_1201341	0.662
chr6	124747799	124747803	dmr_1201342	0.628
chr6	124747834	124748222	dmr_1201343	0.7559999999999999
chr6	124767530	124767787	dmr_1201362	0.606
chr6	124781013	124781259	dmr_1201371	0.5135
chr6	124814509	124814611	dmr_1201395	0.612
chr6	124817930	124818075	dmr_1201398	0.7559999999999999
chr6	124818167	124818557	dmr_1201399	0.6875
chr6	124856141	124856350	dmr_1201420	0.785
chr6	124858282	124858290	dmr_1201421	0.669
chr6	124861029	124861365	dmr_1201426	0.5329999999999999
chr6	124861389	124861459	dmr_1201427	0.8025
chr6	124861497	124861637	dmr_1201428	0.71
chr6	124864861	124865212	dmr_1201430	0.7065
chr6	124904521	124904966	dmr_1201457	0.6315
chr6	124914887	124916026	dmr_1201466	0.8295
chr6	124930147	124930318	dmr_1201477	0.525
chr6	124932445	124932556	dmr_1201478	0.626
chr6	124998412	124998475	dmr_1201513	0.9145
chr6	124998760	124998833	dmr_1201514	0.6829999999999999
chr6	125002718	125002955	dmr_1201520	0.537
chr6	125003552	125004261	dmr_1201521	0.6815
chr6	125027471	125028178	dmr_1201534	0.5665
chr6	125082226	125082853	dmr_1201575	0.67
chr6	125084787	125084796	dmr_1201578	0.5710000000000001
chr6	125088958	125088960	dmr_1201582	0.5295
chr6	125100195	125101124	dmr_1201595	0.634
chr6	125148509	125149156	dmr_1201632	0.583
chr6	125152435	125152755	dmr_1201636	0.5205
chr6	125167354	125168413	dmr_1201649	0.6435
chr6	125265231	125265602	dmr_1201711	0.5995
chr6	125355133	125355395	dmr_1201773	0.5670000000000001
chr6	125361961	125362164	dmr_1201779	0.659
chr6	125655782	125656071	dmr_1201950	0.633
chr6	125656091	125656452	dmr_1201951	0.565
chr6	125671927	125672388	dmr_1201957	0.6365
chr6	125711228	125711632	dmr_1201974	0.524
chr6	125727539	125727799	dmr_1201985	0.8015
chr6	125776309	125776343	dmr_1202007	0.5165
chr6	125776462	125776586	dmr_1202008	0.858
chr6	125776922	125777251	dmr_1202009	0.953
chr6	125850905	125851083	dmr_1202034	0.588
chr6	125871584	125871805	dmr_1202051	0.7440000000000001
chr6	125974553	125974763	dmr_1202098	0.5735
chr6	125975156	125975248	dmr_1202100	0.5815
chr6	126141016	126141574	dmr_1202192	0.6155
chr6	126141578	126141806	dmr_1202193	0.6729999999999999
chr6	126142101	126142313	dmr_1202194	0.597
chr6	126156114	126156506	dmr_1202202	0.507
chr6	126161753	126162417	dmr_1202208	0.659
chr6	126162549	126163005	dmr_1202209	0.743
chr6	126167086	126167267	dmr_1202211	0.7745
chr6	126174473	126174553	dmr_1202215	0.773
chr6	126496959	126497384	dmr_1202382	0.645
chr6	126514692	126515045	dmr_1202394	0.8315
chr6	126535228	126535253	dmr_1202415	0.7015
chr6	126553555	126553877	dmr_1202430	0.6725
chr6	126553881	126553951	dmr_1202431	0.6645
chr6	126564264	126564451	dmr_1202445	0.727
chr6	126564673	126565213	dmr_1202447	0.899
chr6	126566100	126566526	dmr_1202449	0.564
chr6	126567446	126567691	dmr_1202451	0.9005
chr6	126569602	126570408	dmr_1202454	0.605
chr6	126581585	126581858	dmr_1202467	0.7955
chr6	126584942	126586224	dmr_1202471	0.7265
chr6	126586236	126586252	dmr_1202472	0.5355
chr6	126586622	126586968	dmr_1202473	0.546
chr6	126588951	126589120	dmr_1202475	0.8029999999999999
chr6	126591410	126591528	dmr_1202480	0.9570000000000001
chr6	126592457	126592786	dmr_1202482	0.7785
chr6	126594100	126594146	dmr_1202485	0.748
chr6	126594311	126595003	dmr_1202486	0.87
chr6	126595022	126595654	dmr_1202487	0.662
chr6	126595823	126596069	dmr_1202488	0.78
chr6	126596206	126596607	dmr_1202489	0.6075
chr6	126605064	126605283	dmr_1202502	0.7295
chr6	126618520	126618854	dmr_1202519	0.611
chr6	126632918	126632994	dmr_1202543	0.7275
chr6	126633301	126633466	dmr_1202544	0.7785
chr6	126637658	126637848	dmr_1202549	0.5965
chr6	126642436	126642986	dmr_1202555	0.6965
chr6	126664713	126665186	dmr_1202565	0.725
chr6	126680695	126680962	dmr_1202584	0.8325
chr6	126689508	126689684	dmr_1202590	0.6085
chr6	126699472	126699663	dmr_1202595	0.6325
chr6	126702566	126702579	dmr_1202598	0.8245
chr6	126703742	126704053	dmr_1202600	0.535
chr6	126704810	126705835	dmr_1202601	0.5985
chr6	126705943	126706119	dmr_1202602	0.5945
chr6	126706377	126706746	dmr_1202603	0.7235
chr6	126712518	126712780	dmr_1202613	0.5685
chr6	126716614	126717115	dmr_1202616	0.5589999999999999
chr6	126718137	126718920	dmr_1202617	0.6655
chr6	126719256	126719350	dmr_1202619	0.5770000000000001
chr6	126719421	126719683	dmr_1202620	0.6665
chr6	126728287	126728664	dmr_1202634	0.679
chr6	126728801	126729512	dmr_1202635	0.7295
chr6	126731757	126733306	dmr_1202639	0.6775
chr6	126733649	126733896	dmr_1202640	0.551
chr6	126734255	126734489	dmr_1202641	0.6675
chr6	126735336	126735833	dmr_1202643	0.649
chr6	126737563	126737809	dmr_1202645	0.6829999999999999
chr6	126741266	126741424	dmr_1202649	0.5305
chr6	126742645	126742679	dmr_1202652	0.7525
chr6	126743471	126744034	dmr_1202654	0.596
chr6	126767066	126767148	dmr_1202672	0.6395
chr6	126770140	126771080	dmr_1202677	0.69
chr6	126774405	126774599	dmr_1202681	0.682
chr6	126783617	126784426	dmr_1202693	0.5820000000000001
chr6	126802963	126803329	dmr_1202711	0.7335
chr6	126807891	126809403	dmr_1202714	0.7545
chr6	126993832	126993909	dmr_1202814	0.6075
chr6	127034563	127035118	dmr_1202837	0.569
chr6	127068507	127069310	dmr_1202863	0.726
chr6	127114791	127115233	dmr_1202893	0.62
chr6	127138868	127139294	dmr_1202912	0.8235
chr6	127139308	127139500	dmr_1202913	0.8475
chr6	127148610	127148818	dmr_1202923	0.7785
chr6	127155571	127156217	dmr_1202924	0.624
chr6	127157171	127157206	dmr_1202926	0.61
chr6	127157488	127157787	dmr_1202927	0.7645
chr6	127236745	127236926	dmr_1202980	0.6265
chr6	127325106	127325347	dmr_1203041	0.7465
chr6	127326019	127326685	dmr_1203043	0.6475
chr6	127336898	127337400	dmr_1203049	0.522
chr6	127338516	127338827	dmr_1203052	0.5765
chr6	127348620	127349387	dmr_1203056	0.7405
chr6	127406117	127406516	dmr_1203092	0.534
chr6	127419957	127420001	dmr_1203104	0.8759999999999999
chr6	127420340	127420504	dmr_1203105	0.9665
chr6	127471300	127471688	dmr_1203153	0.7655
chr6	127582829	127582920	dmr_1203243	0.5055
chr6	127661616	127662096	dmr_1203313	0.583
chr6	127662106	127662758	dmr_1203314	0.6445
chr6	127663195	127664245	dmr_1203316	0.782
chr6	127668781	127669507	dmr_1203324	0.5695
chr6	127669670	127669776	dmr_1203325	0.5165
chr6	127678238	127678669	dmr_1203336	0.5905
chr6	127692483	127692626	dmr_1203351	0.5385
chr6	127694640	127695251	dmr_1203355	0.59
chr6	127754328	127754476	dmr_1203429	0.584
chr6	127757000	127757286	dmr_1203433	0.6005
chr6	127762518	127763000	dmr_1203441	0.5539999999999999
chr6	127765116	127766142	dmr_1203444	0.731
chr6	127902576	127903070	dmr_1203550	0.581
chr6	127965565	127965826	dmr_1203601	0.5670000000000001
chr6	128003502	128003822	dmr_1203653	0.526
chr6	128004318	128004472	dmr_1203655	0.5815
chr6	128006255	128006938	dmr_1203658	0.7675
chr6	128010529	128011341	dmr_1203663	0.6255
chr6	128011343	128011521	dmr_1203664	0.57
chr6	128021222	128021434	dmr_1203675	0.546
chr6	128038360	128038481	dmr_1203693	0.602
chr6	128091405	128091537	dmr_1203746	0.509
chr6	128094196	128096402	dmr_1203752	0.7055
chr6	128165582	128165984	dmr_1203823	0.701
chr6	128234156	128234456	dmr_1203854	0.5485
chr6	128255303	128255684	dmr_1203868	0.597
chr6	128277194	128277457	dmr_1203881	0.5815
chr6	128296750	128297202	dmr_1203900	0.5425
chr6	128410448	128410642	dmr_1203983	0.5755
chr6	128420863	128421503	dmr_1203988	0.821
chr6	128460436	128460493	dmr_1204021	0.506
chr6	128480230	128480407	dmr_1204036	0.6635
chr6	128504183	128505733	dmr_1204050	0.5725
chr6	128602435	128602640	dmr_1204123	0.722
chr6	128753491	128753779	dmr_1204185	0.7365
chr6	128754394	128754958	dmr_1204186	0.6759999999999999
chr6	128759434	128759540	dmr_1204187	0.55
chr6	128764849	128764997	dmr_1204191	0.6525
chr6	128808236	128808921	dmr_1204217	0.6315
chr6	128823534	128823780	dmr_1204225	0.8640000000000001
chr6	128842183	128842199	dmr_1204235	0.528
chr6	128844171	128844429	dmr_1204236	0.6970000000000001
chr6	128853021	128853111	dmr_1204242	0.7575
chr6	129217475	129218443	dmr_1204360	0.649
chr6	129232714	129233176	dmr_1204370	0.6125
chr6	129333233	129334238	dmr_1204406	0.6955
chr6	129480450	129480459	dmr_1204463	0.8029999999999999
chr6	129532586	129532618	dmr_1204494	0.664
chr6	129535655	129535748	dmr_1204495	0.5635
chr6	131367211	131367442	dmr_1204626	0.5329999999999999
chr6	133983980	133984101	dmr_1204892	0.758
chr6	134147624	134147835	dmr_1205039	0.6005
chr6	134147858	134148249	dmr_1205040	0.5395
chr6	134150959	134151910	dmr_1205045	0.5529999999999999
chr6	134151940	134152770	dmr_1205046	0.6505
chr6	134170304	134170990	dmr_1205065	0.598
chr6	134171803	134172205	dmr_1205068	0.8625
chr6	134218671	134220533	dmr_1205125	0.6435
chr6	134320307	134320956	dmr_1205213	0.8540000000000001
chr6	134418855	134419087	dmr_1205282	0.591
chr6	134425463	134425502	dmr_1205290	0.693
chr6	134440265	134440376	dmr_1205302	0.6829999999999999
chr6	134449440	134450427	dmr_1205311	0.6615
chr6	134476372	134476893	dmr_1205341	0.674
chr6	134527721	134527967	dmr_1205393	0.698
chr6	134540317	134540440	dmr_1205407	0.609
chr6	134544266	134544341	dmr_1205413	0.7225
chr6	134592589	134592734	dmr_1205451	0.529
chr6	134604396	134604448	dmr_1205464	0.8165
chr6	134611074	134611257	dmr_1205474	0.6575
chr6	134621095	134621827	dmr_1205481	0.7185
chr6	134622980	134623016	dmr_1205484	0.6815
chr6	134631691	134631782	dmr_1205489	0.7745
chr6	134648499	134649067	dmr_1205502	0.6275
chr6	134716217	134716265	dmr_1205546	0.7455
chr6	134717770	134718055	dmr_1205549	0.6225
chr6	134771802	134771843	dmr_1205577	0.5665
chr6	134976346	134976626	dmr_1205720	0.5115
chr6	134976734	134976776	dmr_1205721	0.899
chr6	134976882	134977008	dmr_1205722	0.7070000000000001
chr6	135011290	135011368	dmr_1205748	0.7935
chr6	135065737	135065916	dmr_1205775	0.5429999999999999
chr6	135088139	135088471	dmr_1205790	0.746
chr6	135167128	135167900	dmr_1205859	0.6285
chr6	135197703	135197804	dmr_1205880	0.828
chr6	135199343	135199459	dmr_1205883	0.57
chr6	135200186	135201376	dmr_1205885	0.7
chr6	135211213	135211566	dmr_1205897	0.5660000000000001
chr6	135216196	135217044	dmr_1205903	0.7979999999999999
chr6	135224089	135224362	dmr_1205911	0.606
chr6	135227344	135227476	dmr_1205916	0.522
chr6	135228483	135230136	dmr_1205919	0.565
chr6	135232529	135233223	dmr_1205924	0.8165
chr6	135268801	135268849	dmr_1205953	0.7535
chr6	135293375	135293450	dmr_1205972	0.8005
chr6	135294867	135295620	dmr_1205975	0.5465
chr6	135316343	135316533	dmr_1205992	0.7225
chr6	135332061	135332589	dmr_1206005	0.5555
chr6	135375567	135375832	dmr_1206045	0.619
chr6	135386072	135386949	dmr_1206055	0.6885
chr6	135428212	135428440	dmr_1206088	0.5805
chr6	135441634	135442251	dmr_1206102	0.725
chr6	135445144	135445474	dmr_1206105	0.5755
chr6	135500493	135500671	dmr_1206154	0.6825
chr6	135526601	135526780	dmr_1206184	0.594
chr6	135591198	135591419	dmr_1206240	0.62
chr6	135628156	135628430	dmr_1206269	0.565
chr6	135636352	135636394	dmr_1206282	0.5920000000000001
chr6	135636598	135637239	dmr_1206283	0.7925
chr6	135642766	135643038	dmr_1206291	0.5815
chr6	135662469	135662671	dmr_1206307	0.6165
chr6	135663123	135663297	dmr_1206309	0.9215
chr6	135686742	135687941	dmr_1206326	0.5595
chr6	135688035	135688524	dmr_1206327	0.7175
chr6	135752297	135752468	dmr_1206408	0.536
chr6	135752474	135752876	dmr_1206409	0.755
chr6	135781408	135781708	dmr_1206451	0.537
chr6	135791459	135791868	dmr_1206468	0.622
chr6	135797384	135797774	dmr_1206478	0.534
chr6	135797842	135797911	dmr_1206479	0.5515
chr6	135799731	135800656	dmr_1206482	0.589
chr6	135817608	135817857	dmr_1206504	0.7559999999999999
chr6	135818033	135818036	dmr_1206505	0.649
chr6	135823253	135823435	dmr_1206513	0.599
chr6	135823653	135823871	dmr_1206514	0.565
chr6	135828334	135828388	dmr_1206519	0.6920000000000001
chr6	135828689	135829109	dmr_1206520	0.5565
chr6	135831271	135831823	dmr_1206523	0.6409999999999999
chr6	135831946	135832330	dmr_1206525	0.7765
chr6	135835908	135836603	dmr_1206532	0.7645
chr6	135838436	135839112	dmr_1206536	0.7355
chr6	135854116	135854403	dmr_1206561	0.6345
chr6	135854800	135855449	dmr_1206562	0.8490000000000001
chr6	135859071	135860311	dmr_1206570	0.7305
chr6	135864427	135864550	dmr_1206576	0.526
chr6	135888291	135888582	dmr_1206616	0.7325
chr6	135891806	135893076	dmr_1206623	0.5595
chr6	135898133	135898325	dmr_1206633	0.7395
chr6	135898605	135899811	dmr_1206634	0.555
chr6	135900408	135900572	dmr_1206636	0.807
chr6	135901232	135901410	dmr_1206638	0.58
chr6	135902641	135902905	dmr_1206642	0.5345
chr6	135904374	135904697	dmr_1206644	0.8385
chr6	135905609	135906321	dmr_1206647	0.745
chr6	135907154	135907540	dmr_1206649	0.7445
chr6	135907950	135908859	dmr_1206650	0.57
chr6	135945592	135945706	dmr_1206701	0.732
chr6	135958411	135958510	dmr_1206718	0.6775
chr6	135959132	135959646	dmr_1206720	0.5355
chr6	135961816	135962367	dmr_1206726	0.515
chr6	135962708	135962908	dmr_1206728	0.6375
chr6	135965650	135966240	dmr_1206733	0.535
chr6	135994060	135994227	dmr_1206775	0.6455
chr6	136009612	136010288	dmr_1206800	0.6759999999999999
chr6	136010591	136010819	dmr_1206801	0.7185
chr6	136016563	136016866	dmr_1206809	0.7015
chr6	136020360	136020922	dmr_1206813	0.53
chr6	136042268	136042284	dmr_1206844	0.6890000000000001
chr6	136046519	136047015	dmr_1206852	0.617
chr6	136050492	136050611	dmr_1206859	0.7905
chr6	136052601	136053178	dmr_1206863	0.797
chr6	136072346	136073379	dmr_1206892	0.654
chr6	136074406	136074513	dmr_1206895	0.6005
chr6	136081290	136081515	dmr_1206903	0.5095
chr6	136084399	136084495	dmr_1206909	0.8205
chr6	136094102	136094246	dmr_1206924	0.735
chr6	136108350	136108606	dmr_1206941	0.626
chr6	136137992	136138217	dmr_1206989	0.652
chr6	136138724	136138745	dmr_1206990	0.5645
chr6	136144576	136144808	dmr_1206999	0.5735
chr6	136145345	136145692	dmr_1207000	0.5175
chr6	136152907	136153252	dmr_1207012	0.7809999999999999
chr6	136161018	136161769	dmr_1207025	0.594
chr6	136164183	136164249	dmr_1207029	0.5760000000000001
chr6	136164782	136164877	dmr_1207030	0.825
chr6	136174211	136174262	dmr_1207034	0.585
chr6	136215255	136215488	dmr_1207058	0.529
chr6	136235440	136235853	dmr_1207070	0.8490000000000001
chr6	136235912	136235952	dmr_1207071	0.8859999999999999
chr6	136240794	136241087	dmr_1207078	0.527
chr6	136241392	136242213	dmr_1207079	0.8005
chr6	136255874	136256287	dmr_1207089	0.6795
chr6	136284881	136285069	dmr_1207114	0.6095
chr6	136286029	136287241	dmr_1207115	0.5035
chr6	136304080	136304372	dmr_1207127	0.6715
chr6	136304803	136304911	dmr_1207128	0.5945
chr6	136353274	136353630	dmr_1207169	0.7085
chr6	136358428	136358793	dmr_1207174	0.6325
chr6	136363225	136363745	dmr_1207179	0.5479999999999999
chr6	136364133	136364529	dmr_1207180	0.677
chr6	136364897	136365083	dmr_1207181	0.503
chr6	136418645	136418663	dmr_1207214	0.7285
chr6	136418986	136419385	dmr_1207215	0.5365
chr6	136467165	136468008	dmr_1207243	0.6305
chr6	136475318	136475742	dmr_1207250	0.5195
chr6	136532664	136532724	dmr_1207284	0.5670000000000001
chr6	136540661	136541117	dmr_1207292	0.5655
chr6	136558478	136558895	dmr_1207313	0.5445
chr6	136672892	136673274	dmr_1207394	0.6705
chr6	136697025	136697205	dmr_1207409	0.6855
chr6	136816709	136819230	dmr_1207480	0.7959999999999999
chr6	136861358	136861582	dmr_1207514	0.5415
chr6	136874291	136876238	dmr_1207523	0.6829999999999999
chr6	136897986	136898107	dmr_1207536	0.7929999999999999
chr6	136906313	136906681	dmr_1207540	0.654
chr6	136940799	136940953	dmr_1207566	0.632
chr6	136941261	136941838	dmr_1207568	0.74
chr6	136992431	136992779	dmr_1207610	0.542
chr6	136997999	136998811	dmr_1207617	0.5925
chr6	136999167	136999713	dmr_1207618	0.9359999999999999
chr6	137142376	137142967	dmr_1207731	0.6
chr6	137254048	137254272	dmr_1207814	0.547
chr6	137267682	137269374	dmr_1207832	0.527
chr6	137272148	137273173	dmr_1207836	0.672
chr6	137273415	137274136	dmr_1207837	0.5820000000000001
chr6	137301747	137302735	dmr_1207866	0.514
chr6	137361902	137362406	dmr_1207914	0.8235
chr6	137362423	137362460	dmr_1207915	0.6725
chr6	137408698	137409171	dmr_1207960	0.5085
chr6	137416251	137416785	dmr_1207967	0.6105
chr6	137423917	137424173	dmr_1207974	0.6425
chr6	137440199	137440223	dmr_1207987	0.8525
chr6	137440253	137440688	dmr_1207988	0.8335
chr6	137440808	137440887	dmr_1207989	0.826
chr6	137440927	137441013	dmr_1207990	0.6525
chr6	137457999	137458272	dmr_1208008	0.526
chr6	137471351	137471453	dmr_1208023	0.6505
chr6	137519805	137520568	dmr_1208057	0.5385
chr6	137542803	137543381	dmr_1208073	0.6865
chr6	137548707	137548853	dmr_1208079	0.8125
chr6	137589005	137589354	dmr_1208119	0.6679999999999999
chr6	137661691	137662933	dmr_1208178	0.513
chr6	137673988	137674828	dmr_1208191	0.882
chr6	137687104	137687335	dmr_1208203	0.5485
chr6	137712554	137713035	dmr_1208221	0.8505
chr6	137713346	137713482	dmr_1208222	0.7305
chr6	137747286	137747411	dmr_1208247	0.6445
chr6	137860025	137860192	dmr_1208322	0.8495
chr6	137860313	137860684	dmr_1208323	0.637
chr6	137870765	137871171	dmr_1208331	0.7355
chr6	137934926	137936081	dmr_1208382	0.765
chr6	138003074	138004591	dmr_1208432	0.599
chr6	138006018	138007159	dmr_1208435	0.599
chr6	138008293	138008696	dmr_1208438	0.5575
chr6	138014854	138015014	dmr_1208443	0.618
chr6	138015034	138015587	dmr_1208444	0.738
chr6	138023222	138023449	dmr_1208449	0.721
chr6	138056228	138056234	dmr_1208470	0.5195
chr6	138069641	138069930	dmr_1208474	0.615
chr6	138070061	138070736	dmr_1208475	0.5535
chr6	138088551	138088783	dmr_1208488	0.613
chr6	138335997	138336320	dmr_1208602	0.593
chr6	138344112	138344283	dmr_1208603	0.6415
chr6	138378306	138378783	dmr_1208639	0.752
chr6	138383889	138384174	dmr_1208646	0.71
chr6	138402031	138402371	dmr_1208666	0.6515
chr6	138402876	138402934	dmr_1208667	0.636
chr6	138409931	138410191	dmr_1208675	0.596
chr6	138411499	138412561	dmr_1208678	0.767
chr6	138419757	138419802	dmr_1208688	0.569
chr6	138420094	138420387	dmr_1208689	0.5820000000000001
chr6	138477836	138477897	dmr_1208717	0.5435
chr6	138630164	138630435	dmr_1208794	0.6725
chr6	138638847	138639842	dmr_1208799	0.858
chr6	138708874	138709241	dmr_1208842	0.6745
chr6	138801897	138802317	dmr_1208889	0.555
chr6	138892865	138892894	dmr_1208933	0.9595
chr6	138947983	138948114	dmr_1208959	0.813
chr6	139159587	139160091	dmr_1209049	0.677
chr6	139160515	139160726	dmr_1209050	0.7395
chr6	139252210	139252344	dmr_1209104	0.6925
chr6	139253902	139254216	dmr_1209106	0.7559999999999999
chr6	139254842	139255245	dmr_1209108	0.6509999999999999
chr6	139256604	139256699	dmr_1209111	0.7915
chr6	139289858	139290027	dmr_1209137	0.63
chr6	139295866	139296146	dmr_1209144	0.835
chr6	139296241	139296303	dmr_1209145	0.6455
chr6	139296347	139296509	dmr_1209146	0.7945
chr6	139408389	139408735	dmr_1209210	0.7525
chr6	139460929	139461163	dmr_1209231	0.5975
chr6	139526668	139527622	dmr_1209267	0.5925
chr6	139527746	139528034	dmr_1209268	0.7575
chr6	139529128	139529133	dmr_1209270	0.8265
chr6	139732822	139733286	dmr_1209355	0.5255
chr6	139736165	139736440	dmr_1209359	0.8005
chr6	139736607	139736628	dmr_1209360	0.8490000000000001
chr6	139736957	139737222	dmr_1209361	0.631
chr6	139738159	139738536	dmr_1209362	0.5555
chr6	139742689	139743363	dmr_1209369	0.7509999999999999
chr6	139743381	139743462	dmr_1209370	0.5995
chr6	139743485	139743509	dmr_1209371	0.506
chr6	139751114	139751654	dmr_1209381	0.607
chr6	139757660	139758025	dmr_1209389	0.6395
chr6	139758127	139758304	dmr_1209390	0.8625
chr6	139793588	139793868	dmr_1209419	0.857
chr6	140054332	140054795	dmr_1209597	0.7625
chr6	140068768	140069517	dmr_1209607	0.5870000000000001
chr6	140069548	140069913	dmr_1209608	0.6875
chr6	140133691	140134197	dmr_1209655	0.539
chr6	140193407	140194554	dmr_1209715	0.5115
chr6	140197050	140197263	dmr_1209718	0.563
chr6	140210112	140210433	dmr_1209726	0.7565
chr6	140210508	140210632	dmr_1209727	0.633
chr6	140221815	140221892	dmr_1209737	0.9159999999999999
chr6	140222163	140222298	dmr_1209738	0.634
chr6	140360994	140361544	dmr_1209823	0.62
chr6	140448109	140448496	dmr_1209896	0.765
chr6	140448671	140448767	dmr_1209898	0.759
chr6	140452792	140452965	dmr_1209906	0.945
chr6	140453075	140453109	dmr_1209907	0.8615
chr6	140460776	140460839	dmr_1209918	0.638
chr6	140464903	140465427	dmr_1209924	0.6859999999999999
chr6	140466092	140466145	dmr_1209927	0.7515
chr6	140466473	140466709	dmr_1209928	0.7509999999999999
chr6	140467027	140467198	dmr_1209929	0.8355
chr6	140468938	140469233	dmr_1209933	0.613
chr6	140478642	140478948	dmr_1209943	0.5235
chr6	140489978	140490458	dmr_1209960	0.6195
chr6	140490867	140491102	dmr_1209961	0.6695
chr6	140491571	140491855	dmr_1209962	0.72
chr6	140492114	140492512	dmr_1209963	0.7175
chr6	140493561	140493634	dmr_1209965	0.8140000000000001
chr6	140499089	140499224	dmr_1209971	0.6065
chr6	140504810	140505170	dmr_1209977	0.6795
chr6	140514850	140515215	dmr_1209991	0.539
chr6	140518632	140519071	dmr_1209995	0.525
chr6	140519077	140519481	dmr_1209996	0.813
chr6	140519741	140520145	dmr_1209997	0.6025
chr6	140533652	140533740	dmr_1210019	0.696
chr6	140546103	140546726	dmr_1210031	0.6195
chr6	140550441	140550850	dmr_1210036	0.7285
chr6	140550887	140551144	dmr_1210037	0.624
chr6	140592876	140593217	dmr_1210086	0.552
chr6	140593270	140593661	dmr_1210087	0.7085
chr6	140593799	140594073	dmr_1210088	0.585
chr6	140666424	140667063	dmr_1210159	0.7145
chr6	140697299	140698342	dmr_1210184	0.5760000000000001
chr6	140731349	140731403	dmr_1210209	0.611
chr6	140776431	140776567	dmr_1210236	0.8385
chr6	140842395	140842410	dmr_1210270	0.5925
chr6	140847327	140847456	dmr_1210275	0.826
chr6	140921415	140921961	dmr_1210318	0.635
chr6	141136808	141137365	dmr_1210425	0.629
chr6	141380028	141380482	dmr_1210536	0.5005
chr6	141448323	141449245	dmr_1210576	0.628
chr6	142362925	142363600	dmr_1210866	0.614
chr6	142389254	142389343	dmr_1210883	0.7765
chr6	142393453	142393593	dmr_1210887	0.6875
chr6	142395850	142396236	dmr_1210891	0.871
chr6	142487310	142488864	dmr_1210949	0.7005
chr6	142591553	142591805	dmr_1211035	0.541
chr6	142688415	142688432	dmr_1211090	0.5455
chr6	142770576	142770824	dmr_1211150	0.662
chr6	142789691	142790479	dmr_1211169	0.6055
chr6	142825423	142825666	dmr_1211195	0.6890000000000001
chr6	142880989	142880997	dmr_1211246	0.7165
chr6	142909525	142909579	dmr_1211263	0.6145
chr6	142946114	142946455	dmr_1211299	0.8085
chr6	142948802	142949030	dmr_1211303	0.6585
chr6	142949288	142949342	dmr_1211304	0.8005
chr6	142952453	142952733	dmr_1211310	0.573
chr6	142963434	142963769	dmr_1211317	0.601
chr6	143012544	143012801	dmr_1211348	0.7135
chr6	143057632	143057789	dmr_1211389	0.741
chr6	143060436	143060847	dmr_1211393	0.6735
chr6	143060969	143061002	dmr_1211394	0.5720000000000001
chr6	143073644	143073752	dmr_1211408	0.672
chr6	143095950	143096191	dmr_1211432	0.7170000000000001
chr6	143114687	143114831	dmr_1211445	0.8015
chr6	143118887	143119383	dmr_1211447	0.907
chr6	143119561	143120281	dmr_1211448	0.6085
chr6	143137971	143138190	dmr_1211457	0.6629999999999999
chr6	143168483	143168522	dmr_1211477	0.5135
chr6	143169747	143170046	dmr_1211479	0.7020000000000001
chr6	143178178	143178489	dmr_1211489	0.604
chr6	143180520	143180775	dmr_1211492	0.7125
chr6	143190805	143191342	dmr_1211509	0.7070000000000001
chr6	143191561	143192083	dmr_1211510	0.5095
chr6	143206844	143206883	dmr_1211525	0.604
chr6	143207029	143207223	dmr_1211526	0.7390000000000001
chr6	143207296	143207347	dmr_1211527	0.595
chr6	143230183	143230197	dmr_1211550	0.53
chr6	143230613	143231025	dmr_1211552	0.7625
chr6	143236346	143236555	dmr_1211557	0.518
chr6	143236590	143237019	dmr_1211558	0.6920000000000001
chr6	143237083	143237504	dmr_1211559	0.6759999999999999
chr6	143238637	143239608	dmr_1211561	0.5095
chr6	143239646	143239979	dmr_1211562	0.67
chr6	143258959	143259881	dmr_1211579	0.6
chr6	143259885	143261412	dmr_1211580	0.618
chr6	143265150	143265977	dmr_1211585	0.7135
chr6	143287107	143289394	dmr_1211601	0.688
chr6	143327868	143328908	dmr_1211637	0.8465
chr6	143411853	143412142	dmr_1211696	0.5165
chr6	143412334	143412474	dmr_1211697	0.511
chr6	143414565	143415728	dmr_1211699	0.639
chr6	143419754	143421072	dmr_1211703	0.5795
chr6	143431725	143432285	dmr_1211713	0.743
chr6	143436233	143436443	dmr_1211718	0.6045
chr6	143437359	143438041	dmr_1211720	0.5285
chr6	143440183	143441352	dmr_1211724	0.7985
chr6	143441880	143442791	dmr_1211725	0.5835
chr6	143443096	143443464	dmr_1211726	0.792
chr6	143443481	143443754	dmr_1211727	0.7145
chr6	143443878	143444044	dmr_1211728	0.6725
chr6	143451162	143451366	dmr_1211736	0.775
chr6	143476462	143476931	dmr_1211747	0.7275
chr6	143477231	143477381	dmr_1211748	0.877
chr6	143477533	143477983	dmr_1211749	0.5770000000000001
chr6	143478317	143478449	dmr_1211750	0.623
chr6	143478592	143478856	dmr_1211751	0.7715
chr6	143480195	143480269	dmr_1211753	0.8079999999999999
chr6	143491489	143491657	dmr_1211757	0.6975
chr6	143494259	143494499	dmr_1211761	0.9565
chr6	143494546	143495005	dmr_1211762	0.887
chr6	143495071	143495261	dmr_1211763	0.938
chr6	143502546	143503596	dmr_1211772	0.5515
chr6	143535155	143536525	dmr_1211793	0.5815
chr6	143547379	143547661	dmr_1211801	0.5225
chr6	143573623	143574133	dmr_1211818	0.5665
chr6	143635035	143635386	dmr_1211862	0.614
chr6	143663236	143663797	dmr_1211893	0.929
chr6	143663896	143663969	dmr_1211894	0.5615
chr6	143664342	143664613	dmr_1211895	0.741
chr6	143665250	143665675	dmr_1211896	0.6509999999999999
chr6	143665707	143665912	dmr_1211897	0.5745
chr6	143669275	143669308	dmr_1211899	0.5555
chr6	143704481	143704779	dmr_1211923	0.713
chr6	143784836	143786522	dmr_1211971	0.6579999999999999
chr6	143840680	143841299	dmr_1212012	0.556
chr6	143853770	143854536	dmr_1212026	0.628
chr6	143860222	143860457	dmr_1212033	0.682
chr6	143881748	143881887	dmr_1212060	0.679
chr6	143898163	143898560	dmr_1212078	0.523
chr6	143906167	143906715	dmr_1212089	0.539
chr6	143906840	143906996	dmr_1212090	0.5285
chr6	143916116	143916558	dmr_1212100	0.513
chr6	143944886	143945252	dmr_1212126	0.5355
chr6	143948752	143949317	dmr_1212131	0.738
chr6	143955678	143955724	dmr_1212141	0.55
chr6	143956006	143956200	dmr_1212142	0.726
chr6	143960531	143960755	dmr_1212147	0.574
chr6	143967849	143968465	dmr_1212154	0.6315
chr6	143968505	143968510	dmr_1212155	0.6505
chr6	143968815	143970602	dmr_1212156	0.7875
chr6	143974980	143975246	dmr_1212162	0.8185
chr6	143979593	143980366	dmr_1212167	0.544
chr6	143980376	143981059	dmr_1212168	0.521
chr6	143992626	143992869	dmr_1212184	0.5185
chr6	144045421	144046646	dmr_1212244	0.5535
chr6	144065758	144066091	dmr_1212267	0.677
chr6	144075480	144076476	dmr_1212277	0.7115
chr6	144076488	144077116	dmr_1212278	0.7175
chr6	144077723	144078600	dmr_1212280	0.5175
chr6	144087860	144087906	dmr_1212294	0.5875
chr6	144088240	144088453	dmr_1212295	0.5915
chr6	144095735	144095761	dmr_1212304	0.8745
chr6	144106623	144107097	dmr_1212317	0.5465
chr6	144145395	144145762	dmr_1212371	0.5445
chr6	144151091	144151585	dmr_1212377	0.643
chr6	144154852	144155400	dmr_1212381	0.5905
chr6	144155676	144156562	dmr_1212382	0.5115
chr6	144158664	144159591	dmr_1212384	0.684
chr6	144163500	144163951	dmr_1212389	0.6255
chr6	144165694	144166901	dmr_1212392	0.584
chr6	144184919	144185475	dmr_1212416	0.7575
chr6	144196064	144196818	dmr_1212433	0.604
chr6	144196926	144197773	dmr_1212434	0.601
chr6	144199961	144200273	dmr_1212438	0.596
chr6	144200550	144201849	dmr_1212439	0.5475
chr6	144202143	144202289	dmr_1212440	0.6295
chr6	144202476	144206785	dmr_1212441	0.804
chr6	144207161	144207377	dmr_1212442	0.5315
chr6	144207633	144208972	dmr_1212443	0.655
chr6	144209695	144209840	dmr_1212444	0.6525
chr6	144298975	144299694	dmr_1212507	0.545
chr6	144321963	144322391	dmr_1212525	0.7805
chr6	144394469	144394981	dmr_1212572	0.659
chr6	144418738	144419338	dmr_1212588	0.6755
chr6	144419353	144420032	dmr_1212589	0.653
chr6	144452264	144452853	dmr_1212612	0.6559999999999999
chr6	144459627	144459715	dmr_1212617	0.64
chr6	144459827	144460035	dmr_1212618	0.5865
chr6	144466809	144467277	dmr_1212627	0.6205
chr6	144477022	144478006	dmr_1212631	0.7829999999999999
chr6	144480334	144480561	dmr_1212634	0.732
chr6	144510176	144510837	dmr_1212660	0.6145
chr6	144523135	144523450	dmr_1212676	0.633
chr6	144523623	144524366	dmr_1212677	0.6005
chr6	144595743	144596111	dmr_1212733	0.615
chr6	144627633	144628974	dmr_1212760	0.5535
chr6	144639654	144639700	dmr_1212770	0.7675
chr6	144663692	144663779	dmr_1212796	0.7505
chr6	144730766	144730889	dmr_1212847	0.544
chr6	144731688	144732063	dmr_1212850	0.727
chr6	144752520	144753899	dmr_1212873	0.6765
chr6	144782992	144783205	dmr_1212902	0.6265
chr6	144961248	144961688	dmr_1213010	0.7745
chr6	144973618	144973854	dmr_1213019	0.62
chr6	145030322	145031077	dmr_1213070	0.6065
chr6	145046486	145047342	dmr_1213090	0.685
chr6	145198480	145199267	dmr_1213178	0.63
chr6	145215014	145215584	dmr_1213187	0.813
chr6	145251155	145251314	dmr_1213213	0.762
chr6	145322046	145322295	dmr_1213272	0.5405
chr6	145364238	145364655	dmr_1213307	0.5579999999999999
chr6	145373971	145374621	dmr_1213315	0.6
chr6	145386331	145387833	dmr_1213328	0.5345
chr6	145389871	145390362	dmr_1213330	0.603
chr6	145423449	145424056	dmr_1213351	0.5585
chr6	145433586	145433748	dmr_1213361	0.529
chr6	145488362	145488418	dmr_1213405	0.7305
chr6	145524768	145525071	dmr_1213436	0.6205
chr6	145525187	145525366	dmr_1213437	0.619
chr6	145756679	145756884	dmr_1213585	0.66
chr6	145756928	145756933	dmr_1213586	0.612
chr6	145832602	145833195	dmr_1213641	0.774
chr6	145833272	145833337	dmr_1213642	0.57
chr6	145851887	145852302	dmr_1213650	0.514
chr6	145852774	145853109	dmr_1213651	0.8170000000000001
chr6	145856327	145856475	dmr_1213654	0.575
chr6	145871460	145871853	dmr_1213666	0.6755
chr6	145933947	145934835	dmr_1213700	0.5155
chr6	145945532	145946053	dmr_1213710	0.654
chr6	145998478	145998698	dmr_1213753	0.596
chr6	146008617	146008817	dmr_1213765	0.6745
chr6	146010080	146010260	dmr_1213768	0.5835
chr6	146010330	146010604	dmr_1213769	0.5055
chr6	146083781	146084095	dmr_1213788	0.6679999999999999
chr6	146124261	146124305	dmr_1213803	0.8475
chr6	146124559	146124852	dmr_1213804	0.9129999999999999
chr6	146127544	146127750	dmr_1213807	0.637
chr6	146139695	146140100	dmr_1213818	0.642
chr6	146158039	146158152	dmr_1213831	0.7605
chr6	146158178	146158336	dmr_1213832	0.608
chr6	146158475	146158557	dmr_1213833	0.585
chr6	146199470	146199592	dmr_1213862	0.6225
chr6	146235073	146235180	dmr_1213884	0.7225
chr6	146271334	146271450	dmr_1213910	0.652
chr6	146280946	146282736	dmr_1213921	0.691
chr6	146360997	146361229	dmr_1213987	0.564
chr6	146403091	146403196	dmr_1214012	0.7635
chr6	146403587	146404021	dmr_1214013	0.7185
chr6	146409816	146409830	dmr_1214020	0.561
chr6	146473353	146473675	dmr_1214053	0.5935
chr6	146486942	146487566	dmr_1214065	0.737
chr6	146579079	146579287	dmr_1214113	0.7485
chr6	146580129	146580636	dmr_1214115	0.6935
chr6	146583860	146584290	dmr_1214121	0.5275
chr6	146584932	146585456	dmr_1214122	0.7755
chr6	146602781	146602827	dmr_1214138	0.6835
chr6	146609823	146610124	dmr_1214146	0.623
chr6	146795231	146795496	dmr_1214275	0.7275
chr6	146853714	146854388	dmr_1214324	0.568
chr6	146874349	146874538	dmr_1214336	0.7559999999999999
chr6	146874562	146874962	dmr_1214337	0.6459999999999999
chr6	146875049	146875155	dmr_1214338	0.797
chr6	146877252	146877559	dmr_1214340	0.6515
chr6	146877861	146877867	dmr_1214341	0.8755
chr6	146878157	146878269	dmr_1214342	0.6809999999999999
chr6	146879929	146880272	dmr_1214345	0.5705
chr6	146880305	146880434	dmr_1214346	0.7955
chr6	146884885	146885143	dmr_1214351	0.8115
chr6	146908689	146908972	dmr_1214379	0.5685
chr6	146955909	146956351	dmr_1214418	0.8035
chr6	146956714	146956896	dmr_1214419	0.721
chr6	146957207	146957560	dmr_1214420	0.5625
chr6	146958329	146958682	dmr_1214422	0.8035
chr6	146958970	146959128	dmr_1214423	0.794
chr6	146960111	146960498	dmr_1214426	0.7325
chr6	146961598	146962240	dmr_1214428	0.583
chr6	146994204	146994470	dmr_1214459	0.731
chr6	146998779	147000035	dmr_1214465	0.6295
chr6	147042457	147042466	dmr_1214496	0.5355
chr6	147043773	147044047	dmr_1214497	0.53
chr6	147049148	147049686	dmr_1214503	0.813
chr6	147086797	147086820	dmr_1214539	0.605
chr6	147101605	147102000	dmr_1214557	0.6815
chr6	147110786	147111128	dmr_1214564	0.644
chr6	147219479	147219619	dmr_1214607	0.688
chr6	147261562	147262832	dmr_1214629	0.5775
chr6	147299665	147300227	dmr_1214661	0.769
chr6	147333028	147333379	dmr_1214690	0.6405
chr6	147371915	147372059	dmr_1214719	0.589
chr6	147517974	147518254	dmr_1214783	0.67
chr6	147640936	147641117	dmr_1214853	0.5905
chr6	147728155	147728617	dmr_1214890	0.5495
chr6	147952851	147953044	dmr_1215000	0.5870000000000001
chr6	148046502	148046693	dmr_1215043	0.7395
chr6	148052102	148052699	dmr_1215048	0.5625
chr6	148130416	148130937	dmr_1215116	0.6225
chr6	148252441	148252739	dmr_1215223	0.5185
chr6	148253419	148253651	dmr_1215225	0.703
chr6	148256175	148256342	dmr_1215229	0.8365
chr6	148267846	148267959	dmr_1215243	0.6759999999999999
chr6	148341959	148342362	dmr_1215311	0.6205
chr6	148362623	148363166	dmr_1215332	0.682
chr6	148375175	148375885	dmr_1215347	0.745
chr6	148384349	148384903	dmr_1215358	0.5675
chr6	148388468	148388717	dmr_1215364	0.738
chr6	148393654	148393971	dmr_1215372	0.5765
chr6	148397139	148397651	dmr_1215377	0.7135
chr6	148405712	148405999	dmr_1215390	0.759
chr6	148406960	148406996	dmr_1215392	0.8435
chr6	148421615	148421848	dmr_1215412	0.6809999999999999
chr6	148444806	148445265	dmr_1215437	0.601
chr6	148505669	148505940	dmr_1215484	0.6585
chr6	148553708	148553986	dmr_1215526	0.6215
chr6	148554562	148554975	dmr_1215527	0.597
chr6	148555829	148556187	dmr_1215529	0.7995
chr6	148556567	148556625	dmr_1215530	0.755
chr6	148571765	148572526	dmr_1215542	0.642
chr6	148587133	148587377	dmr_1215558	0.645
chr6	148615586	148616413	dmr_1215580	0.588
chr6	148634388	148634450	dmr_1215601	0.6609999999999999
chr6	148688132	148688306	dmr_1215636	0.5975
chr6	148697153	148697372	dmr_1215638	0.602
chr6	148697442	148697821	dmr_1215639	0.746
chr6	148751619	148751702	dmr_1215670	0.77
chr6	148894636	148895378	dmr_1215720	0.5795
chr6	148896740	148896851	dmr_1215721	0.7859999999999999
chr6	149005127	149005339	dmr_1215766	0.6679999999999999
chr6	149060472	149061179	dmr_1215802	0.6970000000000001
chr6	149068251	149068747	dmr_1215810	0.5329999999999999
chr6	149070749	149070837	dmr_1215813	0.5725
chr6	149073958	149074100	dmr_1215817	0.674
chr6	149505770	149505908	dmr_1216014	0.7040000000000001
chr7	3275700	3276052	dmr_1216094	0.5305
chr7	3277962	3278090	dmr_1216098	0.6575
chr7	3280466	3280524	dmr_1216103	0.6845
chr7	3280800	3281490	dmr_1216104	0.787
chr7	3298290	3299123	dmr_1216121	0.6875
chr7	3301791	3302471	dmr_1216124	0.8265
chr7	3304261	3304455	dmr_1216126	0.5275
chr7	3305033	3305045	dmr_1216127	0.7020000000000001
chr7	3317954	3318953	dmr_1216146	0.546
chr7	3330713	3330927	dmr_1216166	0.6615
chr7	3340579	3340688	dmr_1216179	0.6695
chr7	3340960	3342133	dmr_1216180	0.5065
chr7	3369094	3369489	dmr_1216205	0.511
chr7	3370395	3370608	dmr_1216208	0.6779999999999999
chr7	3387075	3387119	dmr_1216228	0.7390000000000001
chr7	3397946	3398103	dmr_1216241	0.517
chr7	3432033	3432089	dmr_1216274	0.6385
chr7	3460341	3460537	dmr_1216305	0.526
chr7	3468779	3468869	dmr_1216314	0.568
chr7	4084311	4084479	dmr_1216451	0.6135
chr7	4087528	4087747	dmr_1216456	0.727
chr7	4088150	4088478	dmr_1216457	0.506
chr7	4101143	4101418	dmr_1216471	0.6425
chr7	4116896	4117379	dmr_1216482	0.626
chr7	4118883	4119137	dmr_1216484	0.6695
chr7	4122536	4123892	dmr_1216486	0.649
chr7	4124928	4125085	dmr_1216487	0.66
chr7	4132303	4133093	dmr_1216498	0.7405
chr7	4133157	4133672	dmr_1216499	0.69
chr7	4134415	4134609	dmr_1216500	0.5565
chr7	4151239	4151782	dmr_1216512	0.6509999999999999
chr7	4471480	4471617	dmr_1216590	0.595
chr7	4657252	4657698	dmr_1216697	0.728
chr7	4660216	4660328	dmr_1216698	0.5125
chr7	4663286	4663463	dmr_1216702	0.594
chr7	4690134	4690314	dmr_1216724	0.596
chr7	4702605	4703163	dmr_1216738	0.57
chr7	4752747	4752785	dmr_1216781	0.6095
chr7	4783741	4784378	dmr_1216794	0.588
chr7	4841596	4842490	dmr_1216837	0.5375
chr7	4845407	4845465	dmr_1216838	0.6345
chr7	4876578	4876884	dmr_1216857	0.6215
chr7	4922085	4922199	dmr_1216885	0.5695
chr7	4943480	4943799	dmr_1216896	0.664
chr7	5023060	5023575	dmr_1216940	0.642
chr7	5059200	5059411	dmr_1216967	0.7435
chr7	5088148	5088193	dmr_1216988	0.5605
chr7	5089860	5090166	dmr_1216991	0.685
chr7	5100036	5100087	dmr_1217004	0.5760000000000001
chr7	6129106	6129331	dmr_1217032	0.5225
chr7	6129399	6129786	dmr_1217033	0.7465
chr7	6146812	6147084	dmr_1217049	0.5710000000000001
chr7	6148791	6148883	dmr_1217052	0.7645
chr7	6151631	6151880	dmr_1217056	0.8305
chr7	6152221	6152526	dmr_1217057	0.7975
chr7	6183797	6184057	dmr_1217078	0.611
chr7	6184069	6184718	dmr_1217079	0.5035
chr7	6378234	6379139	dmr_1217179	0.588
chr7	6382279	6382591	dmr_1217182	0.5329999999999999
chr7	6386942	6387571	dmr_1217185	0.6715
chr7	6398337	6398448	dmr_1217191	0.7975
chr7	6765359	6765513	dmr_1217311	0.6955
chr7	12774982	12775030	dmr_1217582	0.604
chr7	12950133	12950137	dmr_1217648	0.715
chr7	13006037	13006167	dmr_1217669	0.742
chr7	13006202	13006538	dmr_1217670	0.5385
chr7	13294120	13294923	dmr_1217739	0.5285
chr7	13311036	13311631	dmr_1217744	0.782
chr7	13311913	13312099	dmr_1217745	0.853
chr7	13314245	13314573	dmr_1217748	0.711
chr7	13380798	13381038	dmr_1217772	0.8245
chr7	13385611	13385798	dmr_1217773	0.8275
chr7	13407371	13407376	dmr_1217781	0.7435
chr7	13430871	13430993	dmr_1217786	0.8305
chr7	13432719	13432871	dmr_1217789	0.5755
chr7	13451102	13451339	dmr_1217792	0.5475
chr7	15920665	15920838	dmr_1217838	0.5375
chr7	15923149	15923548	dmr_1217840	0.5355
chr7	15948884	15949014	dmr_1217852	0.5965
chr7	15980213	15980454	dmr_1217882	0.636
chr7	15980937	15981141	dmr_1217883	0.7005
chr7	16002149	16002312	dmr_1217902	0.6635
chr7	16002696	16003213	dmr_1217903	0.5710000000000001
chr7	16011611	16011956	dmr_1217915	0.584
chr7	16012354	16012395	dmr_1217916	0.504
chr7	16027500	16027503	dmr_1217932	0.537
chr7	16028292	16028978	dmr_1217934	0.6545
chr7	16068227	16068548	dmr_1217970	0.7435
chr7	16087599	16087830	dmr_1217979	0.757
chr7	16100040	16100226	dmr_1217989	0.5575
chr7	16101202	16102066	dmr_1217991	0.7075
chr7	16102085	16102363	dmr_1217992	0.6940000000000001
chr7	16102562	16102988	dmr_1217993	0.617
chr7	16103252	16103416	dmr_1217994	0.6459999999999999
chr7	16103698	16103786	dmr_1217995	0.6905
chr7	16104090	16104849	dmr_1217996	0.5920000000000001
chr7	16105178	16105563	dmr_1217997	0.544
chr7	16106551	16106574	dmr_1218001	0.7415
chr7	16107489	16107665	dmr_1218003	0.5045
chr7	16108925	16109862	dmr_1218006	0.614
chr7	16111251	16111399	dmr_1218008	0.7185
chr7	16111659	16111806	dmr_1218009	0.7495
chr7	16116198	16116243	dmr_1218018	0.7275
chr7	16116547	16116724	dmr_1218020	0.5329999999999999
chr7	16144613	16144658	dmr_1218048	0.747
chr7	16146183	16148739	dmr_1218051	0.6075
chr7	16149008	16149066	dmr_1218052	0.6655
chr7	16149362	16149671	dmr_1218053	0.8625
chr7	16149963	16150535	dmr_1218054	0.5345
chr7	16150857	16151253	dmr_1218056	0.7245
chr7	16153055	16153796	dmr_1218060	0.5135
chr7	16154364	16154520	dmr_1218062	0.6465
chr7	16155407	16156394	dmr_1218064	0.7709999999999999
chr7	16161781	16162412	dmr_1218072	0.5875
chr7	16207624	16207876	dmr_1218111	0.505
chr7	16296478	16296712	dmr_1218147	0.5645
chr7	16308946	16309193	dmr_1218155	0.6055
chr7	16314509	16314614	dmr_1218157	0.7015
chr7	16378847	16378958	dmr_1218208	0.502
chr7	16403345	16403845	dmr_1218216	0.6215
chr7	16492148	16492617	dmr_1218271	0.6195
chr7	16498318	16498785	dmr_1218275	0.7305
chr7	16569208	16569450	dmr_1218338	0.5545
chr7	16641682	16641937	dmr_1218409	0.767
chr7	16641961	16642112	dmr_1218410	0.728
chr7	16674040	16674395	dmr_1218425	0.7545
chr7	16674778	16674887	dmr_1218426	0.8145
chr7	16705836	16705868	dmr_1218446	0.59
chr7	16705898	16706336	dmr_1218447	0.8865
chr7	16706389	16706739	dmr_1218448	0.7490000000000001
chr7	16716422	16716926	dmr_1218456	0.7795
chr7	16722787	16722800	dmr_1218461	0.8859999999999999
chr7	16723082	16724085	dmr_1218462	0.578
chr7	16726596	16726717	dmr_1218464	0.5955
chr7	16726972	16727009	dmr_1218465	0.608
chr7	16810102	16810113	dmr_1218515	0.818
chr7	16810693	16810951	dmr_1218516	0.552
chr7	16815194	16815270	dmr_1218521	0.6565
chr7	16819961	16821220	dmr_1218524	0.6845
chr7	16821664	16821902	dmr_1218525	0.7395
chr7	16823546	16823718	dmr_1218528	0.7070000000000001
chr7	16824160	16824213	dmr_1218529	0.6775
chr7	16826106	16826426	dmr_1218532	0.5175
chr7	16826614	16826738	dmr_1218533	0.5105
chr7	16828289	16828808	dmr_1218535	0.5305
chr7	16838944	16839087	dmr_1218547	0.6395
chr7	16877251	16877407	dmr_1218578	0.5495
chr7	16914172	16914574	dmr_1218617	0.5175
chr7	16917829	16918582	dmr_1218626	0.545
chr7	16918669	16918994	dmr_1218627	0.5095
chr7	16919473	16919797	dmr_1218628	0.778
chr7	16940077	16940853	dmr_1218646	0.7275
chr7	17002018	17002175	dmr_1218711	0.5575
chr7	17025506	17025971	dmr_1218741	0.5545
chr7	17028826	17029368	dmr_1218744	0.6579999999999999
chr7	17029409	17029455	dmr_1218745	0.6345
chr7	17030329	17030841	dmr_1218746	0.6495
chr7	17039369	17039865	dmr_1218756	0.556
chr7	17060149	17060364	dmr_1218772	0.5235
chr7	18920818	18921736	dmr_1218882	0.812
chr7	18922655	18922853	dmr_1218884	0.6355
chr7	18923376	18923892	dmr_1218885	0.589
chr7	18924290	18924622	dmr_1218886	0.7605
chr7	18942014	18942373	dmr_1218906	0.598
chr7	18950038	18950125	dmr_1218915	0.5635
chr7	18967771	18968165	dmr_1218938	0.5755
chr7	19050118	19050154	dmr_1219001	0.5525
chr7	19136247	19137018	dmr_1219070	0.597
chr7	19137025	19137312	dmr_1219071	0.754
chr7	19137320	19137371	dmr_1219072	0.6405
chr7	19137645	19137743	dmr_1219073	0.682
chr7	19166079	19166813	dmr_1219094	0.5329999999999999
chr7	19169633	19170179	dmr_1219097	0.6055
chr7	19170575	19170707	dmr_1219098	0.665
chr7	19171826	19172773	dmr_1219099	0.579
chr7	19184576	19184941	dmr_1219109	0.5525
chr7	19295818	19295917	dmr_1219180	0.7365
chr7	19307611	19307695	dmr_1219190	0.5175
chr7	19319433	19319638	dmr_1219195	0.8495
chr7	19326744	19326903	dmr_1219202	0.6265
chr7	19334389	19334789	dmr_1219210	0.6035
chr7	19420819	19421021	dmr_1219262	0.5035
chr7	19447185	19447405	dmr_1219288	0.6575
chr7	19449325	19449841	dmr_1219291	0.569
chr7	19456583	19456967	dmr_1219297	0.6475
chr7	19457039	19457189	dmr_1219298	0.5465
chr7	19457279	19457344	dmr_1219299	0.6005
chr7	19473204	19473788	dmr_1219312	0.523
chr7	19522932	19523132	dmr_1219336	0.5955
chr7	19553989	19554057	dmr_1219371	0.555
chr7	19558618	19558660	dmr_1219377	0.713
chr7	19574070	19574074	dmr_1219383	0.5945
chr7	19590264	19590833	dmr_1219394	0.5875
chr7	19620921	19621267	dmr_1219410	0.797
chr7	19648708	19648907	dmr_1219432	0.8115
chr7	19699561	19699587	dmr_1219457	0.6920000000000001
chr7	19776948	19777344	dmr_1219505	0.6455
chr7	19810844	19811820	dmr_1219525	0.61
chr7	19933846	19933859	dmr_1219597	0.674
chr7	24326375	24327067	dmr_1219743	0.75
chr7	24363603	24363897	dmr_1219770	0.662
chr7	24391490	24391529	dmr_1219797	0.6705
chr7	24421634	24421973	dmr_1219825	0.7445
chr7	24436719	24438502	dmr_1219837	0.6235
chr7	24445304	24445536	dmr_1219849	0.5935
chr7	24446312	24446432	dmr_1219851	0.5485
chr7	24446694	24446953	dmr_1219852	0.7215
chr7	24448136	24448493	dmr_1219854	0.58
chr7	24448691	24449573	dmr_1219855	0.7385
chr7	24458172	24458200	dmr_1219866	0.628
chr7	24463075	24463104	dmr_1219873	0.5225
chr7	24472599	24473006	dmr_1219883	0.6355
chr7	24474289	24474314	dmr_1219884	0.57
chr7	24474971	24475333	dmr_1219886	0.5985
chr7	24476790	24477438	dmr_1219888	0.882
chr7	24479967	24480543	dmr_1219891	0.5795
chr7	24481122	24481165	dmr_1219893	0.5429999999999999
chr7	24483236	24484602	dmr_1219894	0.5945
chr7	24485212	24486987	dmr_1219896	0.625
chr7	24509764	24510005	dmr_1219920	0.5225
chr7	24517402	24517526	dmr_1219929	0.6365
chr7	24517809	24518216	dmr_1219930	0.6355
chr7	24567862	24568699	dmr_1219972	0.5760000000000001
chr7	24715238	24715486	dmr_1220055	0.555
chr7	24850065	24850600	dmr_1220127	0.631
chr7	24969316	24970045	dmr_1220205	0.5755
chr7	24973888	24974201	dmr_1220209	0.502
chr7	24978136	24978213	dmr_1220214	0.523
chr7	24982469	24982575	dmr_1220221	0.51
chr7	24993386	24993674	dmr_1220237	0.5145
chr7	25006562	25007381	dmr_1220254	0.6855
chr7	25009699	25009732	dmr_1220255	0.8170000000000001
chr7	25026601	25026757	dmr_1220275	0.6505
chr7	25030366	25030454	dmr_1220280	0.6125
chr7	25034945	25035014	dmr_1220290	0.711
chr7	25041973	25042301	dmr_1220299	0.631
chr7	25042681	25042924	dmr_1220300	0.601
chr7	25049559	25050768	dmr_1220306	0.5529999999999999
chr7	25063392	25063835	dmr_1220322	0.632
chr7	25063961	25064297	dmr_1220323	0.845
chr7	25064584	25064612	dmr_1220324	0.568
chr7	25065058	25065262	dmr_1220325	0.764
chr7	25068449	25068608	dmr_1220332	0.7225
chr7	25069342	25069758	dmr_1220333	0.5825
chr7	25071037	25071172	dmr_1220335	0.6135
chr7	25073691	25074583	dmr_1220336	0.7045
chr7	25098129	25098362	dmr_1220362	0.642
chr7	25105705	25105739	dmr_1220371	0.637
chr7	25112300	25112674	dmr_1220380	0.5045
chr7	25172522	25172823	dmr_1220438	0.624
chr7	25246136	25247713	dmr_1220492	0.6075
chr7	25281234	25281376	dmr_1220514	0.6595
chr7	25349359	25349603	dmr_1220572	0.662
chr7	25369190	25369676	dmr_1220585	0.8109999999999999
chr7	25377058	25377780	dmr_1220590	0.7709999999999999
chr7	25384432	25384790	dmr_1220598	0.52
chr7	25396449	25396587	dmr_1220612	0.6385
chr7	25565810	25566215	dmr_1220674	0.6695
chr7	25576034	25576487	dmr_1220677	0.6579999999999999
chr7	25623836	25624530	dmr_1220693	0.6165
chr7	25624983	25625359	dmr_1220694	0.509
chr7	25705734	25706525	dmr_1220758	0.536
chr7	25710792	25710835	dmr_1220764	0.593
chr7	25813217	25814178	dmr_1220823	0.8370000000000001
chr7	27155861	27156665	dmr_1220906	0.547
chr7	27231586	27232690	dmr_1220970	0.5145
chr7	27256645	27257361	dmr_1220986	0.8355
chr7	27260315	27260502	dmr_1220987	0.605
chr7	27262862	27263073	dmr_1220989	0.6405
chr7	27266538	27267465	dmr_1220994	0.787
chr7	27291368	27292321	dmr_1221018	0.5225
chr7	27315830	27316378	dmr_1221041	0.804
chr7	27331458	27332098	dmr_1221059	0.721
chr7	27339006	27339470	dmr_1221069	0.6695
chr7	27389314	27389472	dmr_1221115	0.615
chr7	27395233	27395381	dmr_1221121	0.5455
chr7	27400501	27401011	dmr_1221127	0.7865
chr7	27402686	27402983	dmr_1221130	0.716
chr7	27487845	27488033	dmr_1221169	0.6459999999999999
chr7	27490159	27490622	dmr_1221172	0.5555
chr7	27532200	27533149	dmr_1221198	0.62
chr7	27540920	27541903	dmr_1221211	0.7909999999999999
chr7	27580928	27581024	dmr_1221233	0.688
chr7	27592824	27593285	dmr_1221239	0.6105
chr7	27594572	27594641	dmr_1221242	0.6075
chr7	27597592	27598401	dmr_1221245	0.7245
chr7	27601577	27601820	dmr_1221249	0.7965
chr7	27602127	27602324	dmr_1221250	0.578
chr7	27604711	27604981	dmr_1221255	0.747
chr7	27605319	27605428	dmr_1221256	0.679
chr7	27617671	27618284	dmr_1221274	0.6695
chr7	27619865	27620018	dmr_1221277	0.6459999999999999
chr7	27620285	27620549	dmr_1221278	0.5495
chr7	27620710	27620813	dmr_1221279	0.914
chr7	27620903	27621257	dmr_1221280	0.5485
chr7	27631709	27631888	dmr_1221294	0.5215
chr7	27632822	27633546	dmr_1221296	0.7140000000000001
chr7	27634873	27634976	dmr_1221298	0.6955
chr7	27652729	27653470	dmr_1221311	0.5995
chr7	27654927	27656196	dmr_1221313	0.8
chr7	27656208	27657008	dmr_1221314	0.6459999999999999
chr7	27657772	27659349	dmr_1221317	0.5870000000000001
chr7	27662279	27662284	dmr_1221321	0.527
chr7	27666733	27666780	dmr_1221330	0.5105
chr7	27666858	27666912	dmr_1221331	0.534
chr7	27685176	27685269	dmr_1221351	0.583
chr7	27932277	27932355	dmr_1221481	0.515
chr7	28083840	28084563	dmr_1221526	0.639
chr7	28208200	28208635	dmr_1221597	0.679
chr7	28208905	28209543	dmr_1221598	0.8265
chr7	28267590	28267606	dmr_1221611	0.6065
chr7	28289715	28290643	dmr_1221627	0.619
chr7	28291485	28291570	dmr_1221628	0.5125
chr7	28334516	28334721	dmr_1221657	0.5445
chr7	28383056	28383726	dmr_1221691	0.585
chr7	28464341	28464431	dmr_1221750	0.5545
chr7	28465002	28465373	dmr_1221751	0.6985
chr7	28532953	28533265	dmr_1221797	0.773
chr7	28570726	28571476	dmr_1221827	0.542
chr7	28576685	28576745	dmr_1221833	0.792
chr7	28584004	28584152	dmr_1221843	0.7035
chr7	28714109	28714388	dmr_1221911	0.6305
chr7	28714449	28714656	dmr_1221912	0.607
chr7	28714821	28714965	dmr_1221913	0.7245
chr7	28715059	28715143	dmr_1221914	0.7175
chr7	28755586	28755892	dmr_1221944	0.7805
chr7	28813225	28813227	dmr_1221986	0.6145
chr7	28820672	28820858	dmr_1221998	0.5635
chr7	28821197	28821854	dmr_1221999	0.746
chr7	28866025	28866602	dmr_1222028	0.7809999999999999
chr7	28888376	28888423	dmr_1222050	0.6005
chr7	28900069	28900534	dmr_1222064	0.7295
chr7	28900787	28900872	dmr_1222065	0.7335
chr7	28901164	28901465	dmr_1222066	0.5735
chr7	28902570	28902999	dmr_1222068	0.769
chr7	28903771	28904475	dmr_1222070	0.7995
chr7	28905436	28905643	dmr_1222072	0.6245
chr7	28918785	28919008	dmr_1222089	0.6915
chr7	28922687	28922910	dmr_1222095	0.634
chr7	28943626	28943758	dmr_1222126	0.7245
chr7	28944044	28944087	dmr_1222127	0.5745
chr7	28946907	28946994	dmr_1222132	0.6775
chr7	28952667	28953221	dmr_1222140	0.5185
chr7	28960206	28960982	dmr_1222148	0.7609999999999999
chr7	29088744	29089486	dmr_1222231	0.52
chr7	29308682	29308807	dmr_1222361	0.612
chr7	29309820	29309875	dmr_1222362	0.6990000000000001
chr7	29310187	29310679	dmr_1222363	0.5245
chr7	29312420	29313292	dmr_1222366	0.5865
chr7	29314777	29315513	dmr_1222368	0.7345
chr7	29316189	29317150	dmr_1222370	0.6275
chr7	29319993	29320202	dmr_1222374	0.813
chr7	29337391	29337933	dmr_1222396	0.5175
chr7	29361527	29362160	dmr_1222419	0.5285
chr7	29364692	29364925	dmr_1222423	0.5115
chr7	29367483	29367878	dmr_1222426	0.6535
chr7	29387231	29387472	dmr_1222442	0.8285
chr7	29387487	29388203	dmr_1222443	0.848
chr7	29411132	29411269	dmr_1222459	0.5085
chr7	29421975	29422198	dmr_1222469	0.605
chr7	29425339	29425884	dmr_1222472	0.5465
chr7	29449040	29449153	dmr_1222504	0.555
chr7	29461969	29462385	dmr_1222520	0.67
chr7	29462395	29462442	dmr_1222521	0.7020000000000001
chr7	29517336	29517741	dmr_1222580	0.728
chr7	30010088	30010189	dmr_1222808	0.5105
chr7	30017276	30017481	dmr_1222818	0.75
chr7	30022614	30022696	dmr_1222822	0.6035
chr7	30022735	30022903	dmr_1222823	0.7355
chr7	30022919	30023633	dmr_1222824	0.594
chr7	30086389	30087075	dmr_1222858	0.632
chr7	30096239	30096451	dmr_1222861	0.7155
chr7	30099142	30099629	dmr_1222866	0.701
chr7	30118395	30118569	dmr_1222883	0.737
chr7	30184053	30184243	dmr_1222941	0.5105
chr7	30324499	30324533	dmr_1223031	0.8245
chr7	30335354	30335632	dmr_1223043	0.5935
chr7	30335768	30336267	dmr_1223044	0.591
chr7	30349620	30349939	dmr_1223062	0.631
chr7	30353263	30353390	dmr_1223067	0.58
chr7	30422889	30423862	dmr_1223108	0.5855
chr7	30458023	30458186	dmr_1223135	0.6215
chr7	30484943	30485166	dmr_1223159	0.5379999999999999
chr7	30521466	30522316	dmr_1223187	0.525
chr7	30531253	30532137	dmr_1223200	0.5085
chr7	30535816	30535941	dmr_1223202	0.7035
chr7	30746589	30746613	dmr_1223327	0.794
chr7	30799639	30800226	dmr_1223365	0.5265
chr7	30820930	30821078	dmr_1223384	0.57
chr7	31017311	31018111	dmr_1223511	0.7645
chr7	31052848	31054889	dmr_1223542	0.7405
chr7	31067495	31068339	dmr_1223559	0.504
chr7	31074170	31074423	dmr_1223563	0.826
chr7	31074677	31075071	dmr_1223564	0.563
chr7	31105100	31105614	dmr_1223590	0.5670000000000001
chr7	31123818	31124267	dmr_1223612	0.5035
chr7	34133753	34133944	dmr_1223707	0.5265
chr7	34226350	34226801	dmr_1223771	0.738
chr7	34227562	34227625	dmr_1223773	0.6655
chr7	34257347	34257612	dmr_1223795	0.624
chr7	34308518	34308629	dmr_1223836	0.5135
chr7	34318431	34318538	dmr_1223846	0.76
chr7	34381951	34382135	dmr_1223890	0.6495
chr7	34387924	34388021	dmr_1223896	0.5685
chr7	34543935	34544459	dmr_1223960	0.6970000000000001
chr7	34594213	34594717	dmr_1223989	0.5795
chr7	34673007	34673276	dmr_1224045	0.6890000000000001
chr7	34675279	34676164	dmr_1224049	0.61
chr7	34709151	34709366	dmr_1224076	0.66
chr7	34759869	34759888	dmr_1224123	0.5555
chr7	34774243	34774301	dmr_1224137	0.6885
chr7	34778050	34778915	dmr_1224143	0.5705
chr7	34798133	34798481	dmr_1224162	0.6629999999999999
chr7	34888936	34889192	dmr_1224231	0.731
chr7	34963743	34964420	dmr_1224279	0.731
chr7	34967470	34967616	dmr_1224283	0.721
chr7	34988318	34989302	dmr_1224301	0.5015
chr7	35025722	35026077	dmr_1224333	0.7035
chr7	35027756	35028431	dmr_1224337	0.7070000000000001
chr7	35028728	35028860	dmr_1224339	0.5275
chr7	35030591	35031001	dmr_1224341	0.9435
chr7	35031114	35031442	dmr_1224342	0.521
chr7	35050728	35050950	dmr_1224360	0.583
chr7	35092148	35092210	dmr_1224398	0.6155
chr7	35194814	35195027	dmr_1224475	0.648
chr7	35333007	35333348	dmr_1224547	0.5565
chr7	35463173	35463574	dmr_1224629	0.5295
chr7	35497840	35497844	dmr_1224651	0.7685
chr7	35589733	35592204	dmr_1224713	0.5539999999999999
chr7	35628703	35628791	dmr_1224749	0.5215
chr7	35636932	35637194	dmr_1224756	0.6920000000000001
chr7	35718821	35719116	dmr_1224829	0.9
chr7	35741730	35742481	dmr_1224853	0.606
chr7	35744814	35745689	dmr_1224857	0.5815
chr7	35745984	35748044	dmr_1224858	0.8055
chr7	35750428	35750731	dmr_1224862	0.5535
chr7	35752291	35752433	dmr_1224864	0.7425
chr7	35752518	35752735	dmr_1224865	0.8809999999999999
chr7	35753079	35753394	dmr_1224867	0.643
chr7	35756601	35756966	dmr_1224871	0.7595
chr7	35813245	35813977	dmr_1224919	0.8170000000000001
chr7	35822227	35822838	dmr_1224925	0.6705
chr7	35850291	35850667	dmr_1224941	0.677
chr7	35878111	35878722	dmr_1224958	0.6405
chr7	35893486	35893498	dmr_1224971	0.542
chr7	36207677	36208069	dmr_1225158	0.7605
chr7	36208090	36208375	dmr_1225159	0.5725
chr7	36449319	36449518	dmr_1225295	0.68
chr7	36699245	36699558	dmr_1225431	0.8185
chr7	36707472	36709057	dmr_1225439	0.5015
chr7	36709488	36709570	dmr_1225440	0.5155
chr7	36713821	36714369	dmr_1225445	0.522
chr7	36736291	36736778	dmr_1225464	0.5275
chr7	36737704	36738295	dmr_1225468	0.6305
chr7	36739870	36740450	dmr_1225472	0.5615
chr7	36864824	36865017	dmr_1225569	0.6709999999999999
chr7	36866714	36867064	dmr_1225573	0.53
chr7	36893173	36893352	dmr_1225588	0.595
chr7	36935204	36935514	dmr_1225626	0.642
chr7	37061808	37062150	dmr_1225707	0.763
chr7	37090190	37090584	dmr_1225721	0.7815
chr7	37246213	37246694	dmr_1225804	0.6215
chr7	37336400	37336723	dmr_1225871	0.667
chr7	37509763	37510064	dmr_1226038	0.508
chr7	37598953	37599155	dmr_1226145	0.544
chr7	37625167	37625186	dmr_1226169	0.5735
chr7	37809864	37810113	dmr_1226364	0.8505
chr7	37832602	37833421	dmr_1226382	0.7225
chr7	37834519	37834701	dmr_1226384	0.8535
chr7	37916717	37917351	dmr_1226447	0.757
chr7	38010773	38010935	dmr_1226534	0.599
chr7	38014070	38014318	dmr_1226538	0.6515
chr7	38014606	38014698	dmr_1226540	0.6970000000000001
chr7	38056167	38056358	dmr_1226567	0.6825
chr7	38095850	38095941	dmr_1226602	0.6055
chr7	38119134	38119499	dmr_1226625	0.5985
chr7	38140324	38140965	dmr_1226641	0.574
chr7	38168058	38168760	dmr_1226665	0.65
chr7	38182519	38182854	dmr_1226676	0.7905
chr7	38262243	38262823	dmr_1226724	0.564
chr7	39706677	39706830	dmr_1226859	0.66
chr7	39753521	39753532	dmr_1226882	0.6125
chr7	39789436	39789962	dmr_1226899	0.7525
chr7	39794887	39795205	dmr_1226905	0.8875
chr7	39803697	39804474	dmr_1226911	0.867
chr7	40123508	40123755	dmr_1227091	0.685
chr7	40142926	40143442	dmr_1227102	0.5025
chr7	40220678	40221109	dmr_1227164	0.8165
chr7	40381062	40381457	dmr_1227252	0.5315
chr7	40388113	40388615	dmr_1227260	0.5145
chr7	40422530	40422691	dmr_1227287	0.66
chr7	40522829	40523425	dmr_1227337	0.586
chr7	40539818	40540369	dmr_1227351	0.579
chr7	40622956	40623057	dmr_1227403	0.5775
chr7	40737029	40737862	dmr_1227468	0.519
chr7	40813185	40813280	dmr_1227518	0.6485
chr7	40824914	40825421	dmr_1227526	0.789
chr7	40831618	40831904	dmr_1227533	0.66
chr7	40900289	40900459	dmr_1227580	0.6859999999999999
chr7	40900760	40900960	dmr_1227581	0.544
chr7	40901538	40901745	dmr_1227582	0.616
chr7	40939603	40939780	dmr_1227628	0.525
chr7	42490503	42490659	dmr_1227705	0.8945
chr7	43355083	43355141	dmr_1227783	0.85
chr7	43480378	43481412	dmr_1227852	0.7190000000000001
chr7	43482110	43482288	dmr_1227854	0.5755
chr7	43490913	43490946	dmr_1227863	0.6745
chr7	43602718	43602901	dmr_1227925	0.6415
chr7	43797760	43798762	dmr_1228016	0.502
chr7	43915163	43915322	dmr_1228081	0.617
chr7	43947612	43947896	dmr_1228098	0.7815
chr7	44014709	44014926	dmr_1228129	0.6965
chr7	44118380	44118662	dmr_1228162	0.9179999999999999
chr7	44201313	44201418	dmr_1228192	0.9405
chr7	44203942	44203963	dmr_1228193	0.648
chr7	44217512	44217577	dmr_1228199	0.5875
chr7	44231326	44231388	dmr_1228206	0.8435
chr7	44241114	44241433	dmr_1228208	0.528
chr7	44307654	44307920	dmr_1228250	0.5915
chr7	44312041	44312465	dmr_1228253	0.513
chr7	44320233	44320474	dmr_1228266	0.539
chr7	44321019	44321434	dmr_1228267	0.5385
chr7	44334039	44334457	dmr_1228285	0.653
chr7	44337474	44337566	dmr_1228286	0.705
chr7	44337924	44338098	dmr_1228287	0.826
chr7	44343424	44343702	dmr_1228295	0.593
chr7	44352449	44353123	dmr_1228312	0.5745
chr7	44353125	44354752	dmr_1228313	0.5465
chr7	44356229	44356340	dmr_1228315	0.648
chr7	44358902	44359086	dmr_1228319	0.843
chr7	44364368	44364532	dmr_1228323	0.675
chr7	44373339	44373369	dmr_1228330	0.708
chr7	44382147	44382995	dmr_1228338	0.544
chr7	44432476	44432697	dmr_1228373	0.6859999999999999
chr7	44432734	44432831	dmr_1228374	0.7305
chr7	44536579	44537443	dmr_1228467	0.6425
chr7	44587453	44588582	dmr_1228490	0.7575
chr7	44603198	44603682	dmr_1228500	0.5965
chr7	44661173	44661610	dmr_1228543	0.6795
chr7	44724151	44724265	dmr_1228576	0.521
chr7	44818610	44818954	dmr_1228620	0.615
chr7	44868448	44868456	dmr_1228678	0.514
chr7	44870334	44870366	dmr_1228679	0.738
chr7	44895197	44895269	dmr_1228697	0.5625
chr7	44896678	44896849	dmr_1228698	0.527
chr7	44902153	44902451	dmr_1228705	0.642
chr7	44905224	44905813	dmr_1228711	0.7290000000000001
chr7	44905871	44906886	dmr_1228712	0.7040000000000001
chr7	44917690	44917797	dmr_1228728	0.5685
chr7	44958450	44958511	dmr_1228760	0.5295
chr7	44987786	44987947	dmr_1228780	0.696
chr7	45026354	45026655	dmr_1228801	0.6325
chr7	45042960	45042975	dmr_1228814	0.6885
chr7	45043063	45043442	dmr_1228815	0.836
chr7	45115000	45115222	dmr_1228859	0.5539999999999999
chr7	45157071	45157685	dmr_1228884	0.6579999999999999
chr7	45157697	45157956	dmr_1228885	0.8265
chr7	45157999	45158002	dmr_1228886	0.5185
chr7	45161680	45161907	dmr_1228890	0.604
chr7	45164107	45166030	dmr_1228893	0.846
chr7	45168739	45169118	dmr_1228895	0.7945
chr7	45182716	45183205	dmr_1228910	0.769
chr7	45188539	45189987	dmr_1228915	0.6645
chr7	45193466	45193770	dmr_1228919	0.7929999999999999
chr7	45193871	45194287	dmr_1228920	0.6915
chr7	45194570	45194777	dmr_1228921	0.8240000000000001
chr7	45196736	45197093	dmr_1228924	0.578
chr7	45197842	45199314	dmr_1228926	0.5265
chr7	45202373	45202429	dmr_1228929	0.8640000000000001
chr7	45202693	45203488	dmr_1228930	0.924
chr7	45206628	45206885	dmr_1228935	0.5329999999999999
chr7	45232862	45233386	dmr_1228961	0.6055
chr7	45233772	45234529	dmr_1228962	0.6885
chr7	45238267	45238417	dmr_1228968	0.6355
chr7	45300127	45300355	dmr_1229017	0.8415
chr7	45304817	45305606	dmr_1229023	0.5870000000000001
chr7	45309522	45309824	dmr_1229026	0.5345
chr7	45328717	45329416	dmr_1229049	0.568
chr7	45341081	45341659	dmr_1229062	0.7335
chr7	45342851	45342862	dmr_1229065	0.6285
chr7	45368325	45368554	dmr_1229093	0.706
chr7	45447338	45447378	dmr_1229135	0.6855
chr7	45447635	45448300	dmr_1229136	0.703
chr7	45451266	45451983	dmr_1229139	0.669
chr7	45490971	45491504	dmr_1229162	0.5545
chr7	45567738	45567914	dmr_1229199	0.519
chr7	45616868	45617970	dmr_1229235	0.7759999999999999
chr7	45644766	45644788	dmr_1229248	0.7065
chr7	45699273	45699328	dmr_1229296	0.775
chr7	45701385	45701463	dmr_1229297	0.525
chr7	45741368	45742681	dmr_1229328	0.5770000000000001
chr7	45790893	45790911	dmr_1229362	0.5165
chr7	45797140	45797419	dmr_1229365	0.7759999999999999
chr7	45798289	45798569	dmr_1229367	0.544
chr7	45805724	45805884	dmr_1229376	0.5355
chr7	45867394	45867637	dmr_1229427	0.547
chr7	46013271	46013655	dmr_1229527	0.6795
chr7	46014100	46014220	dmr_1229529	0.6025
chr7	46052409	46053055	dmr_1229558	0.5705
chr7	46098180	46098792	dmr_1229589	0.639
chr7	46102692	46103657	dmr_1229595	0.71
chr7	46110232	46110289	dmr_1229603	0.7120000000000001
chr7	46131248	46131945	dmr_1229619	0.6425
chr7	46378933	46379390	dmr_1229790	0.528
chr7	46399963	46400636	dmr_1229810	0.5365
chr7	46400887	46401010	dmr_1229811	0.7215
chr7	46409758	46409812	dmr_1229826	0.7405
chr7	46409934	46410200	dmr_1229827	0.5235
chr7	46410249	46410355	dmr_1229828	0.6995
chr7	46415176	46415229	dmr_1229842	0.6235
chr7	46415766	46415957	dmr_1229844	0.7340000000000001
chr7	46422031	46422353	dmr_1229855	0.5045
chr7	46439552	46439759	dmr_1229878	0.539
chr7	46463300	46463416	dmr_1229909	0.5575
chr7	46479831	46480716	dmr_1229928	0.667
chr7	46535587	46535803	dmr_1229993	0.5455
chr7	46544293	46544497	dmr_1230000	0.5085
chr7	46587223	46587969	dmr_1230052	0.7345
chr7	46607001	46607058	dmr_1230076	0.5935
chr7	46612011	46612236	dmr_1230082	0.626
chr7	46618181	46618908	dmr_1230094	0.501
chr7	46648910	46649001	dmr_1230123	0.8645
chr7	46665392	46665505	dmr_1230137	0.5535
chr7	46671376	46671692	dmr_1230143	0.7509999999999999
chr7	46720031	46720346	dmr_1230180	0.5379999999999999
chr7	46720462	46720781	dmr_1230181	0.6805
chr7	46724528	46724735	dmr_1230182	0.66
chr7	46816467	46816910	dmr_1230227	0.6585
chr7	46819645	46819653	dmr_1230232	0.7040000000000001
chr7	46838505	46838526	dmr_1230248	0.713
chr7	46838899	46839485	dmr_1230249	0.7485
chr7	46847042	46847351	dmr_1230254	0.7875
chr7	46862659	46863242	dmr_1230271	0.6245
chr7	46876997	46877084	dmr_1230279	0.875
chr7	47061497	47062507	dmr_1230407	0.7205
chr7	47108715	47109067	dmr_1230451	0.6805
chr7	48779175	48779397	dmr_1230557	0.7020000000000001
chr7	48779552	48779604	dmr_1230558	0.6355
chr7	48788442	48788473	dmr_1230563	0.5379999999999999
chr7	48954323	48955061	dmr_1230698	0.7829999999999999
chr7	48958106	48958441	dmr_1230702	0.5920000000000001
chr7	48959536	48959784	dmr_1230703	0.8175
chr7	48977405	48977499	dmr_1230719	0.6445
chr7	48977692	48978030	dmr_1230720	0.5955
chr7	48989770	48990856	dmr_1230733	0.5975
chr7	49003263	49003424	dmr_1230749	0.5625
chr7	49075383	49075947	dmr_1230820	0.508
chr7	49078806	49079187	dmr_1230825	0.6605
chr7	49085182	49085195	dmr_1230835	0.7835
chr7	49085461	49085802	dmr_1230836	0.518
chr7	49086842	49087337	dmr_1230838	0.745
chr7	49108159	49108389	dmr_1230859	0.6015
chr7	49119037	49119307	dmr_1230865	0.7190000000000001
chr7	49119984	49120096	dmr_1230867	0.7905
chr7	49125296	49125598	dmr_1230871	0.6075
chr7	49144084	49144157	dmr_1230892	0.682
chr7	49181774	49181942	dmr_1230931	0.785
chr7	49183969	49184323	dmr_1230934	0.7965
chr7	49184372	49184593	dmr_1230935	0.6355
chr7	49191497	49192273	dmr_1230945	0.612
chr7	49199213	49200483	dmr_1230954	0.623
chr7	49207045	49207120	dmr_1230965	0.6165
chr7	49249979	49250026	dmr_1231002	0.7685
chr7	49250455	49251318	dmr_1231003	0.6075
chr7	49258158	49258508	dmr_1231015	0.569
chr7	49261832	49262141	dmr_1231021	0.507
chr7	49268289	49268546	dmr_1231032	0.6005
chr7	49274642	49275522	dmr_1231043	0.5515
chr7	49277472	49278752	dmr_1231047	0.713
chr7	49284547	49285551	dmr_1231057	0.5615
chr7	49287564	49288294	dmr_1231062	0.645
chr7	49288606	49289270	dmr_1231063	0.6595
chr7	49313908	49314741	dmr_1231102	0.545
chr7	49315179	49315557	dmr_1231103	0.5635
chr7	49316668	49316791	dmr_1231106	0.634
chr7	49323018	49323424	dmr_1231117	0.7225
chr7	49342718	49343447	dmr_1231145	0.531
chr7	49355011	49355142	dmr_1231162	0.758
chr7	49360827	49361187	dmr_1231175	0.5215
chr7	49364445	49364666	dmr_1231182	0.6815
chr7	49365351	49366011	dmr_1231184	0.595
chr7	49373558	49373708	dmr_1231196	0.557
chr7	49374056	49374429	dmr_1231197	0.5820000000000001
chr7	49382789	49383147	dmr_1231207	0.557
chr7	49388833	49389587	dmr_1231215	0.606
chr7	49396843	49397183	dmr_1231227	0.537
chr7	49397894	49397992	dmr_1231229	0.536
chr7	49399239	49399319	dmr_1231232	0.7265
chr7	49406844	49407178	dmr_1231241	0.5465
chr7	49410275	49410524	dmr_1231247	0.805
chr7	49413834	49414564	dmr_1231253	0.6625
chr7	49414651	49415048	dmr_1231254	0.7755
chr7	49415125	49415566	dmr_1231255	0.7555
chr7	49418525	49419356	dmr_1231263	0.6855
chr7	49419424	49419653	dmr_1231264	0.512
chr7	49420189	49420680	dmr_1231265	0.6995
chr7	49422859	49423410	dmr_1231268	0.511
chr7	49427849	49428305	dmr_1231278	0.563
chr7	49428338	49429085	dmr_1231279	0.5955
chr7	49429203	49429428	dmr_1231280	0.645
chr7	49430758	49431132	dmr_1231282	0.504
chr7	49436426	49436518	dmr_1231288	0.6525
chr7	49440689	49440913	dmr_1231298	0.8165
chr7	49441257	49441461	dmr_1231299	0.8665
chr7	49443612	49444009	dmr_1231302	0.5855
chr7	49446593	49446664	dmr_1231306	0.727
chr7	49449504	49451272	dmr_1231309	0.6465
chr7	49451411	49451618	dmr_1231310	0.7775
chr7	49454880	49454895	dmr_1231317	0.505
chr7	49465929	49466007	dmr_1231335	0.5245
chr7	49468214	49468775	dmr_1231340	0.596
chr7	49469037	49469481	dmr_1231341	0.6355
chr7	49471855	49471959	dmr_1231345	0.826
chr7	49472491	49472534	dmr_1231346	0.813
chr7	49478974	49479615	dmr_1231358	0.7
chr7	49484215	49484424	dmr_1231363	0.5955
chr7	49484555	49485013	dmr_1231364	0.7365
chr7	49485359	49486343	dmr_1231365	0.579
chr7	49494077	49495426	dmr_1231376	0.5065
chr7	49496995	49497513	dmr_1231378	0.701
chr7	49504396	49504427	dmr_1231388	0.6235
chr7	49507734	49508218	dmr_1231394	0.86
chr7	49508570	49508666	dmr_1231395	0.7085
chr7	49508935	49509502	dmr_1231396	0.534
chr7	49511300	49511414	dmr_1231399	0.696
chr7	49511510	49512156	dmr_1231400	0.5589999999999999
chr7	49520307	49520421	dmr_1231410	0.5865
chr7	49520964	49521523	dmr_1231411	0.617
chr7	49521880	49522757	dmr_1231412	0.5365
chr7	49526495	49526744	dmr_1231420	0.6459999999999999
chr7	49535254	49535417	dmr_1231430	0.688
chr7	49535762	49536041	dmr_1231432	0.51
chr7	49539439	49539571	dmr_1231438	0.7040000000000001
chr7	49540004	49540314	dmr_1231441	0.5635
chr7	49540336	49540721	dmr_1231442	0.8175
chr7	49541407	49542142	dmr_1231444	0.634
chr7	49546056	49546065	dmr_1231451	0.7615
chr7	49550791	49551139	dmr_1231458	0.696
chr7	49555720	49556330	dmr_1231465	0.7675
chr7	49556387	49556510	dmr_1231466	0.6145
chr7	49557944	49558328	dmr_1231468	0.618
chr7	49559839	49559915	dmr_1231471	0.5235
chr7	49563456	49563463	dmr_1231477	0.578
chr7	49565428	49565585	dmr_1231481	0.623
chr7	49566080	49566247	dmr_1231483	0.5955
chr7	49569261	49569602	dmr_1231489	0.6765
chr7	49572337	49572493	dmr_1231493	0.711
chr7	49575322	49575580	dmr_1231499	0.6665
chr7	49585873	49586083	dmr_1231520	0.6325
chr7	49586124	49586508	dmr_1231521	0.8540000000000001
chr7	49598046	49598054	dmr_1231539	0.7595
chr7	49598232	49598354	dmr_1231540	0.7979999999999999
chr7	49598374	49598520	dmr_1231542	0.629
chr7	49598938	49599234	dmr_1231543	0.54
chr7	49606724	49608006	dmr_1231556	0.5865
chr7	49611761	49611913	dmr_1231563	0.7
chr7	49612137	49612267	dmr_1231564	0.875
chr7	49612338	49612343	dmr_1231565	0.6825
chr7	49828784	49829017	dmr_1231706	0.8165
chr7	49840280	49841050	dmr_1231715	0.5435
chr7	50085521	50085796	dmr_1231866	0.627
chr7	50137797	50137803	dmr_1231894	0.52
chr7	50162915	50163132	dmr_1231916	0.562
chr7	50242000	50242143	dmr_1231970	0.8075
chr7	50253420	50253490	dmr_1231974	0.5625
chr7	50324975	50325005	dmr_1232014	0.5375
chr7	50374950	50375190	dmr_1232046	0.67
chr7	50439872	50440709	dmr_1232081	0.7195
chr7	50440722	50440751	dmr_1232082	0.6485
chr7	50467478	50467521	dmr_1232099	0.525
chr7	50467923	50468112	dmr_1232100	0.8009999999999999
chr7	50507691	50507711	dmr_1232129	0.75
chr7	50562458	50562529	dmr_1232179	0.53
chr7	50562645	50562801	dmr_1232180	0.627
chr7	50562882	50563295	dmr_1232181	0.7035
chr7	50565221	50565560	dmr_1232183	0.58
chr7	50573943	50574227	dmr_1232186	0.6605
chr7	50584791	50584879	dmr_1232196	0.7535
chr7	50660197	50660542	dmr_1232242	0.5025
chr7	50827751	50827799	dmr_1232329	0.7445
chr7	50832987	50833092	dmr_1232333	0.611
chr7	51115981	51116073	dmr_1232433	0.588
chr7	51360218	51360312	dmr_1232520	0.5015
chr7	51600171	51600496	dmr_1232606	0.7065
chr7	51759970	51760175	dmr_1232702	0.5735
chr7	51815732	51815901	dmr_1232728	0.6945
chr7	51851833	51852339	dmr_1232756	0.528
chr7	51861234	51861533	dmr_1232763	0.7745
chr7	51964731	51965211	dmr_1232824	0.7155
chr7	51980834	51980953	dmr_1232836	0.6405
chr7	53345136	53345189	dmr_1233284	0.66
chr7	53446438	53446529	dmr_1233319	0.759
chr7	53667855	53667998	dmr_1233404	0.7185
chr7	53690492	53690937	dmr_1233410	0.7325
chr7	53726978	53727332	dmr_1233424	0.701
chr7	54122588	54122884	dmr_1233526	0.6425
chr7	54407848	54408085	dmr_1233662	0.7435
chr7	54633782	54634704	dmr_1233773	0.6215
chr7	54836396	54836938	dmr_1233865	0.649
chr7	54913829	54913966	dmr_1233933	0.8305
chr7	54914598	54915482	dmr_1233935	0.5475
chr7	55020172	55020276	dmr_1233996	0.6609999999999999
chr7	55142865	55143263	dmr_1234061	0.5875
chr7	55189655	55189791	dmr_1234093	0.8105
chr7	55198925	55198975	dmr_1234099	0.8395
chr7	55221354	55221661	dmr_1234115	0.753
chr7	55737716	55737719	dmr_1234322	0.6515
chr7	55750749	55750958	dmr_1234327	0.557
chr7	55792217	55792242	dmr_1234348	0.795
chr7	55792552	55792819	dmr_1234349	0.805
chr7	55849590	55850510	dmr_1234386	0.542
chr7	55895136	55895508	dmr_1234436	0.6940000000000001
chr7	55917831	55918110	dmr_1234454	0.578
chr7	56014662	56015415	dmr_1234538	0.5375
chr7	56055360	56055743	dmr_1234559	0.5545
chr7	56071510	56071763	dmr_1234574	0.6995
chr7	56072020	56072036	dmr_1234575	0.5245
chr7	56085107	56085196	dmr_1234582	0.6515
chr7	56120982	56121318	dmr_1234620	0.6795
chr7	56150444	56150537	dmr_1234644	0.5555
chr7	56156499	56156501	dmr_1234654	0.722
chr7	56156645	56156736	dmr_1234655	0.8435
chr7	56177549	56178089	dmr_1234672	0.6505
chr7	56302331	56302487	dmr_1234741	0.632
chr7	56315845	56316001	dmr_1234752	0.6585
chr7	56625174	56625225	dmr_1234926	0.5135
chr7	56729299	56729777	dmr_1234973	0.867
chr7	56765704	56765991	dmr_1235000	0.629
chr7	56766056	56766199	dmr_1235001	0.6825
chr7	56825450	56825775	dmr_1235034	0.6970000000000001
chr7	56843585	56844124	dmr_1235049	0.52
chr7	56949025	56949996	dmr_1235121	0.738
chr7	57000622	57000648	dmr_1235155	0.7285
chr7	57065672	57065935	dmr_1235201	0.701
chr7	57099921	57100134	dmr_1235235	0.7959999999999999
chr7	57133094	57133443	dmr_1235255	0.745
chr7	57138362	57138644	dmr_1235261	0.5945
chr7	57173772	57173891	dmr_1235294	0.6995
chr7	57186581	57186627	dmr_1235304	0.7295
chr7	57193148	57193248	dmr_1235311	0.531
chr7	57241241	57241511	dmr_1235350	0.562
chr7	57244047	57244529	dmr_1235355	0.8495
chr7	57283275	57283676	dmr_1235397	0.6635
chr7	57293602	57293907	dmr_1235409	0.6609999999999999
chr7	57295743	57297037	dmr_1235413	0.6265
chr7	57299348	57299818	dmr_1235417	0.6215
chr7	57357151	57357269	dmr_1235472	0.7485
chr7	57384461	57384547	dmr_1235491	0.7505
chr7	57386091	57386539	dmr_1235494	0.6755
chr7	57387512	57387801	dmr_1235495	0.583
chr7	57389823	57390775	dmr_1235499	0.6920000000000001
chr7	57469906	57470279	dmr_1235571	0.516
chr7	57471230	57471343	dmr_1235573	0.7785
chr7	57491933	57492257	dmr_1235596	0.6990000000000001
chr7	57494585	57494699	dmr_1235598	0.6809999999999999
chr7	57508740	57508993	dmr_1235613	0.8059999999999999
chr7	57529612	57530329	dmr_1235624	0.637
chr7	57623881	57624138	dmr_1235696	0.5475
chr7	57624502	57624761	dmr_1235697	0.5805
chr7	57635177	57635288	dmr_1235709	0.6395
chr7	57640439	57640587	dmr_1235715	0.507
chr7	57657897	57658112	dmr_1235738	0.6945
chr7	57679524	57679528	dmr_1235762	0.843
chr7	57706146	57706333	dmr_1235794	0.675
chr7	57712196	57712385	dmr_1235802	0.623
chr7	57738247	57738420	dmr_1235824	0.5395
chr7	57760369	57760499	dmr_1235844	0.7445
chr7	57760606	57760772	dmr_1235845	0.622
chr7	57778699	57779058	dmr_1235860	0.703
chr7	57802471	57802630	dmr_1235883	0.584
chr7	58093608	58093694	dmr_1236018	0.6255
chr7	58149796	58149874	dmr_1236033	0.61
chr7	58185072	58185256	dmr_1236048	0.675
chr7	58247418	58247481	dmr_1236082	0.59
chr7	58392304	58392585	dmr_1236157	0.6335
chr7	58392964	58393025	dmr_1236158	0.612
chr7	58639879	58639915	dmr_1236295	0.6779999999999999
chr7	58714743	58715227	dmr_1236343	0.649
chr7	58715415	58715684	dmr_1236344	0.5835
chr7	58718004	58718737	dmr_1236347	0.6175
chr7	58730475	58730530	dmr_1236359	0.5895
chr7	58768436	58768759	dmr_1236386	0.635
chr7	58789077	58789279	dmr_1236405	0.5589999999999999
chr7	58800965	58801434	dmr_1236416	0.6615
chr7	58822096	58822618	dmr_1236431	0.5985
chr7	58842817	58843051	dmr_1236444	0.573
chr7	58866448	58866606	dmr_1236463	0.672
chr7	59027496	59027618	dmr_1236525	0.552
chr7	62962454	62962947	dmr_1237214	0.7355
chr7	63322530	63322626	dmr_1237468	0.6779999999999999
chr7	63323190	63323509	dmr_1237469	0.8140000000000001
chr7	63341795	63341951	dmr_1237477	0.7525
chr7	63344914	63345140	dmr_1237481	0.5505
chr7	63345802	63346505	dmr_1237483	0.722
chr7	63347990	63348000	dmr_1237485	0.6205
chr7	63446754	63446899	dmr_1237517	0.6385
chr7	63453442	63453670	dmr_1237528	0.5125
chr7	63460371	63460421	dmr_1237537	0.7095
chr7	63467824	63468005	dmr_1237546	0.5775
chr7	63531119	63531372	dmr_1237606	0.8725
chr7	63531896	63531996	dmr_1237608	0.5489999999999999
chr7	63556159	63556865	dmr_1237634	0.5755
chr7	63586992	63587039	dmr_1237666	0.551
chr7	63591229	63591536	dmr_1237673	0.8605
chr7	63620544	63621176	dmr_1237701	0.7565
chr7	63650287	63650518	dmr_1237729	0.6715
chr7	63664904	63665154	dmr_1237748	0.627
chr7	63665432	63665789	dmr_1237749	0.68
chr7	63671651	63671925	dmr_1237757	0.679
chr7	63676461	63677048	dmr_1237764	0.7365
chr7	63677170	63677307	dmr_1237765	0.6335
chr7	63677813	63678571	dmr_1237766	0.672
chr7	63678780	63678818	dmr_1237767	0.5720000000000001
chr7	63697927	63698069	dmr_1237780	0.708
chr7	63718123	63718326	dmr_1237792	0.7905
chr7	63720177	63721265	dmr_1237796	0.5855
chr7	63740832	63741019	dmr_1237812	0.74
chr7	63753719	63754019	dmr_1237824	0.7125
chr7	63754980	63755770	dmr_1237826	0.5805
chr7	63851821	63852339	dmr_1237891	0.5985
chr7	63858283	63859036	dmr_1237898	0.7020000000000001
chr7	63879261	63879914	dmr_1237906	0.77
chr7	63881601	63881770	dmr_1237908	0.5985
chr7	63893942	63894078	dmr_1237925	0.6195
chr7	63896324	63896541	dmr_1237929	0.613
chr7	63897433	63897727	dmr_1237930	0.6525
chr7	63903341	63903352	dmr_1237941	0.6675
chr7	63908782	63908927	dmr_1237949	0.5895
chr7	63912218	63912706	dmr_1237954	0.7785
chr7	63915992	63916474	dmr_1237958	0.7015
chr7	63917828	63918163	dmr_1237961	0.691
chr7	63924457	63924710	dmr_1237969	0.54
chr7	63924988	63925135	dmr_1237970	0.753
chr7	63925553	63926287	dmr_1237971	0.6395
chr7	63934959	63935819	dmr_1237986	0.639
chr7	63935920	63936288	dmr_1237987	0.6935
chr7	63951069	63951280	dmr_1237993	0.8195
chr7	63991498	63991840	dmr_1238019	0.72
chr7	64002767	64002792	dmr_1238026	0.5765
chr7	64004047	64004076	dmr_1238027	0.5429999999999999
chr7	64004852	64005147	dmr_1238030	0.6945
chr7	64007826	64008065	dmr_1238033	0.5325
chr7	64024340	64024632	dmr_1238048	0.8665
chr7	64045488	64045595	dmr_1238073	0.546
chr7	64045663	64045785	dmr_1238074	0.5529999999999999
chr7	64065041	64066169	dmr_1238092	0.7255
chr7	64149456	64149501	dmr_1238128	0.7005
chr7	64156328	64156455	dmr_1238134	0.5925
chr7	64160005	64160064	dmr_1238139	0.6759999999999999
chr7	64160446	64160990	dmr_1238140	0.8825
chr7	64167151	64167442	dmr_1238149	0.7815
chr7	64291688	64292063	dmr_1238245	0.7645
chr7	64292387	64292518	dmr_1238246	0.7025
chr7	64301852	64301911	dmr_1238255	0.711
chr7	64333343	64333549	dmr_1238278	0.7835
chr7	64503190	64503885	dmr_1238364	0.5175
chr7	64508402	64508621	dmr_1238370	0.723
chr7	64520500	64520562	dmr_1238390	0.527
chr7	64535303	64535536	dmr_1238407	0.674
chr7	64546735	64547477	dmr_1238419	0.6235
chr7	64561930	64562706	dmr_1238441	0.6345
chr7	64564690	64565378	dmr_1238444	0.529
chr7	64566625	64566887	dmr_1238447	0.621
chr7	64567177	64567917	dmr_1238448	0.7995
chr7	64574029	64574741	dmr_1238456	0.628
chr7	64576415	64576654	dmr_1238458	0.56
chr7	64580578	64580774	dmr_1238463	0.6615
chr7	64581055	64581350	dmr_1238464	0.7490000000000001
chr7	64581386	64581599	dmr_1238465	0.7315
chr7	64582733	64583699	dmr_1238468	0.6125
chr7	64584123	64584214	dmr_1238469	0.682
chr7	64585859	64586501	dmr_1238472	0.818
chr7	64588608	64588860	dmr_1238475	0.769
chr7	64588911	64588970	dmr_1238476	0.7585
chr7	64626404	64626827	dmr_1238504	0.648
chr7	64629968	64630362	dmr_1238511	0.5115
chr7	64645066	64645075	dmr_1238533	0.6629999999999999
chr7	64647278	64647345	dmr_1238537	0.708
chr7	64662095	64662652	dmr_1238561	0.5665
chr7	64663679	64663778	dmr_1238565	0.754
chr7	64701687	64701878	dmr_1238605	0.778
chr7	64709369	64709822	dmr_1238613	0.614
chr7	64709873	64710078	dmr_1238614	0.728
chr7	64723242	64723500	dmr_1238625	0.8220000000000001
chr7	64728333	64728393	dmr_1238634	0.777
chr7	64728496	64728637	dmr_1238636	0.693
chr7	64729610	64729702	dmr_1238639	0.764
chr7	64741901	64741919	dmr_1238660	0.664
chr7	64749849	64750098	dmr_1238670	0.6295
chr7	64750871	64751514	dmr_1238672	0.521
chr7	64752092	64752747	dmr_1238673	0.6535
chr7	64752942	64753114	dmr_1238674	0.5895
chr7	64779731	64780192	dmr_1238708	0.7285
chr7	64874545	64875395	dmr_1238804	0.595
chr7	64911796	64912160	dmr_1238853	0.6885
chr7	64984127	64984596	dmr_1238939	0.5305
chr7	65052230	65052424	dmr_1239013	0.556
chr7	65052741	65052920	dmr_1239014	0.713
chr7	65095602	65096137	dmr_1239059	0.5535
chr7	65097802	65098406	dmr_1239062	0.7235
chr7	65105044	65105703	dmr_1239073	0.598
chr7	65111700	65112594	dmr_1239077	0.5255
chr7	65121014	65121295	dmr_1239087	0.624
chr7	65154651	65155267	dmr_1239132	0.564
chr7	65171039	65171134	dmr_1239141	0.5945
chr7	65171258	65171492	dmr_1239142	0.8155
chr7	65171505	65171528	dmr_1239143	0.8855
chr7	65171824	65171840	dmr_1239144	0.6535
chr7	65179001	65179282	dmr_1239150	0.7435
chr7	65235516	65235757	dmr_1239179	0.6035
chr7	65241289	65241489	dmr_1239184	0.613
chr7	65272751	65273486	dmr_1239202	0.622
chr7	65274208	65274552	dmr_1239203	0.7809999999999999
chr7	65279113	65279797	dmr_1239209	0.8805
chr7	65281869	65282070	dmr_1239212	0.5225
chr7	65356652	65357198	dmr_1239290	0.622
chr7	65409442	65409614	dmr_1239351	0.5835
chr7	65410515	65411065	dmr_1239354	0.639
chr7	65413593	65414958	dmr_1239359	0.5085
chr7	65436962	65437052	dmr_1239392	0.6505
chr7	65468379	65468501	dmr_1239427	0.645
chr7	65500238	65501452	dmr_1239456	0.764
chr7	65516171	65516478	dmr_1239473	0.507
chr7	65572905	65572962	dmr_1239511	0.5920000000000001
chr7	65610299	65611225	dmr_1239553	0.746
chr7	65639995	65640379	dmr_1239577	0.5855
chr7	65704769	65704824	dmr_1239634	0.6385
chr7	65893731	65894006	dmr_1239743	0.6675
chr7	65989098	65989248	dmr_1239809	0.797
chr7	66008932	66009904	dmr_1239820	0.5715
chr7	66088245	66088332	dmr_1239873	0.584
chr7	66141283	66141592	dmr_1239932	0.5595
chr7	66428031	66428463	dmr_1240121	0.5305
chr7	66586997	66587453	dmr_1240215	0.929
chr7	66673625	66673746	dmr_1240267	0.8125
chr7	66841160	66842161	dmr_1240399	0.5445
chr7	66866830	66867219	dmr_1240433	0.5905
chr7	66867235	66867481	dmr_1240434	0.7135
chr7	66872083	66872173	dmr_1240442	0.5905
chr7	66872208	66872582	dmr_1240443	0.611
chr7	66877859	66877999	dmr_1240449	0.7609999999999999
chr7	66903074	66903843	dmr_1240471	0.63
chr7	66988971	66989202	dmr_1240552	0.7825
chr7	66989495	66989879	dmr_1240553	0.7245
chr7	67064479	67064802	dmr_1240624	0.6765
chr7	67064834	67065261	dmr_1240625	0.7085
chr7	67065484	67065582	dmr_1240626	0.737
chr7	67087826	67088060	dmr_1240643	0.6635
chr7	67088070	67088091	dmr_1240644	0.716
chr7	67228038	67228201	dmr_1240754	0.5095
chr7	67244542	67244682	dmr_1240774	0.5425
chr7	67373787	67374281	dmr_1240867	0.507
chr7	67376908	67377076	dmr_1240872	0.674
chr7	67412564	67412999	dmr_1240893	0.6395
chr7	67414981	67415179	dmr_1240896	0.53
chr7	67440802	67441082	dmr_1240916	0.527
chr7	67442184	67442595	dmr_1240918	0.6015
chr7	67442640	67442814	dmr_1240919	0.607
chr7	67442960	67443861	dmr_1240920	0.723
chr7	67503106	67503816	dmr_1240985	0.591
chr7	67513536	67513775	dmr_1240995	0.5305
chr7	67515668	67516056	dmr_1240998	0.625
chr7	67528618	67528718	dmr_1241007	0.5455
chr7	67528728	67528901	dmr_1241008	0.512
chr7	67528947	67529200	dmr_1241009	0.6509999999999999
chr7	67548379	67549389	dmr_1241024	0.519
chr7	67716592	67717572	dmr_1241165	0.5855
chr7	67788618	67788671	dmr_1241213	0.5825
chr7	67804271	67804276	dmr_1241224	0.5345
chr7	67823938	67824157	dmr_1241232	0.7095
chr7	67824521	67824647	dmr_1241233	0.7025
chr7	67828490	67828664	dmr_1241240	0.8665
chr7	67828871	67828992	dmr_1241241	0.7929999999999999
chr7	67836515	67836883	dmr_1241250	0.5855
chr7	67852386	67852415	dmr_1241260	0.6445
chr7	67853008	67853061	dmr_1241261	0.7095
chr7	67973949	67973958	dmr_1241343	0.5760000000000001
chr7	67976539	67976957	dmr_1241347	0.501
chr7	67989225	67989515	dmr_1241360	0.6035
chr7	68039951	68040446	dmr_1241414	0.636
chr7	68044177	68044490	dmr_1241419	0.6615
chr7	68044707	68044902	dmr_1241421	0.703
chr7	68089181	68089477	dmr_1241479	0.557
chr7	68090329	68090410	dmr_1241482	0.677
chr7	68093534	68094073	dmr_1241486	0.5125
chr7	68098045	68098681	dmr_1241491	0.799
chr7	68130319	68130387	dmr_1241529	0.546
chr7	68135004	68135216	dmr_1241535	0.578
chr7	68146671	68147072	dmr_1241549	0.5429999999999999
chr7	68157489	68157926	dmr_1241567	0.6095
chr7	68160446	68160686	dmr_1241569	0.5985
chr7	68220420	68220762	dmr_1241621	0.7155
chr7	68221404	68221547	dmr_1241623	0.59
chr7	68221812	68222154	dmr_1241624	0.654
chr7	68225324	68225842	dmr_1241630	0.585
chr7	68226033	68226161	dmr_1241631	0.8205
chr7	68280329	68280631	dmr_1241669	0.691
chr7	68303295	68303418	dmr_1241690	0.5945
chr7	68338813	68339264	dmr_1241719	0.7
chr7	68365767	68366130	dmr_1241740	0.647
chr7	68370955	68371116	dmr_1241746	0.8170000000000001
chr7	68400271	68400539	dmr_1241757	0.8065
chr7	68400559	68401263	dmr_1241758	0.579
chr7	68677753	68677806	dmr_1241948	0.5775
chr7	68712472	68712893	dmr_1241965	0.847
chr7	68815846	68816526	dmr_1242015	0.5975
chr7	68826168	68826732	dmr_1242024	0.956
chr7	68833543	68833864	dmr_1242031	0.721
chr7	68834062	68834260	dmr_1242032	0.7509999999999999
chr7	68851938	68852097	dmr_1242044	0.6725
chr7	68888587	68888839	dmr_1242066	0.6920000000000001
chr7	68905921	68906082	dmr_1242072	0.804
chr7	68914241	68914622	dmr_1242081	0.6235
chr7	68914702	68914821	dmr_1242082	0.568
chr7	68915003	68915289	dmr_1242083	0.5105
chr7	68962149	68962183	dmr_1242108	0.708
chr7	69463227	69463569	dmr_1242311	0.597
chr7	70267317	70267498	dmr_1242645	0.5445
chr7	70335332	70335612	dmr_1242690	0.556
chr7	70362705	70363039	dmr_1242713	0.715
chr7	70705803	70706112	dmr_1242893	0.6809999999999999
chr7	70711816	70712557	dmr_1242897	0.7045
chr7	70817256	70817409	dmr_1242947	0.7605
chr7	71119838	71120206	dmr_1243076	0.5845
chr7	71487783	71488643	dmr_1243270	0.556
chr7	71816119	71816541	dmr_1243431	0.7575
chr7	71816578	71816735	dmr_1243432	0.588
chr7	72120975	72121323	dmr_1243556	0.5660000000000001
chr7	72138960	72139020	dmr_1243562	0.574
chr7	72182785	72182993	dmr_1243580	0.9129999999999999
chr7	72474689	72475079	dmr_1243766	0.6295
chr7	72501670	72501778	dmr_1243781	0.713
chr7	72541765	72542265	dmr_1243802	0.7485
chr7	72590636	72591331	dmr_1243831	0.8215
chr7	72592244	72592967	dmr_1243833	0.5085
chr7	72691635	72692172	dmr_1243870	0.6709999999999999
chr7	72692346	72692356	dmr_1243871	0.7615
chr7	72751538	72751883	dmr_1243895	0.6409999999999999
chr7	72753318	72753699	dmr_1243898	0.8059999999999999
chr7	73031703	73033142	dmr_1244046	0.7335
chr7	73036750	73037297	dmr_1244050	0.596
chr7	73087344	73087541	dmr_1244077	0.6275
chr7	73119565	73119999	dmr_1244098	0.5095
chr7	73120253	73120592	dmr_1244099	0.551
chr7	73199929	73200128	dmr_1244158	0.6285
chr7	73237684	73238084	dmr_1244191	0.7675
chr7	73317741	73317859	dmr_1244254	0.7605
chr7	73322576	73323554	dmr_1244260	0.7425
chr7	73325988	73326302	dmr_1244263	0.8215
chr7	73326346	73326410	dmr_1244264	0.9565
chr7	73326441	73326551	dmr_1244265	0.7809999999999999
chr7	73326569	73326741	dmr_1244266	0.8125
chr7	73326753	73326930	dmr_1244267	0.7265
chr7	73329634	73330740	dmr_1244270	0.5529999999999999
chr7	73330901	73331277	dmr_1244271	0.7959999999999999
chr7	73333136	73333758	dmr_1244273	0.9895
chr7	73333860	73334438	dmr_1244274	0.6125
chr7	73334461	73335277	dmr_1244275	0.6035
chr7	73335304	73335475	dmr_1244276	0.7675
chr7	73362796	73362894	dmr_1244300	0.6395
chr7	73376870	73377928	dmr_1244314	0.7415
chr7	73389437	73390799	dmr_1244328	0.519
chr7	73397965	73399358	dmr_1244337	0.66
chr7	73399438	73399454	dmr_1244338	0.7125
chr7	73405706	73406074	dmr_1244346	0.7955
chr7	73418256	73418813	dmr_1244360	0.6845
chr7	73421443	73422280	dmr_1244365	0.5595
chr7	73422369	73422416	dmr_1244366	0.755
chr7	73422876	73423696	dmr_1244367	0.506
chr7	73461159	73461553	dmr_1244420	0.667
chr7	73471582	73471967	dmr_1244436	0.772
chr7	73473246	73473483	dmr_1244438	0.5589999999999999
chr7	73476851	73477126	dmr_1244443	0.637
chr7	73505397	73505416	dmr_1244479	0.608
chr7	73505426	73505496	dmr_1244480	0.5945
chr7	73524778	73524935	dmr_1244511	0.611
chr7	73530230	73530961	dmr_1244518	0.6645
chr7	73533702	73533805	dmr_1244524	0.5655
chr7	73586154	73587315	dmr_1244557	0.768
chr7	73589133	73590192	dmr_1244559	0.69
chr7	73616218	73616385	dmr_1244580	0.628
chr7	73730253	73730449	dmr_1244656	0.5935
chr7	73746031	73746282	dmr_1244679	0.764
chr7	73918338	73918599	dmr_1244801	0.6935
chr7	73934014	73934161	dmr_1244812	0.7959999999999999
chr7	74007279	74007314	dmr_1244866	0.541
chr7	74056250	74056660	dmr_1244900	0.636
chr7	74143415	74143722	dmr_1244960	0.598
chr7	74288832	74289076	dmr_1245041	0.652
chr7	74376419	74377024	dmr_1245116	0.5045
chr7	74377669	74378214	dmr_1245119	0.528
chr7	74425532	74425781	dmr_1245164	0.551
chr7	74445534	74445703	dmr_1245187	0.6709999999999999
chr7	74458188	74458248	dmr_1245199	0.653
chr7	74541621	74541660	dmr_1245290	0.5720000000000001
chr7	74573261	74573552	dmr_1245311	0.6465
chr7	74708936	74709347	dmr_1245389	0.632
chr7	74719333	74719775	dmr_1245397	0.5825
chr7	74869200	74869754	dmr_1245484	0.5265
chr7	74876671	74876966	dmr_1245492	0.5375
chr7	74942112	74942430	dmr_1245525	0.7655
chr7	74942936	74943219	dmr_1245526	0.759
chr7	74943491	74943510	dmr_1245527	0.7609999999999999
chr7	74984102	74984455	dmr_1245552	0.5525
chr7	74990360	74990503	dmr_1245557	0.511
chr7	75111025	75111181	dmr_1245633	0.6695
chr7	75137445	75137839	dmr_1245667	0.501
chr7	75148864	75149343	dmr_1245681	0.521
chr7	75207730	75207766	dmr_1245731	0.6465
chr7	75208551	75210063	dmr_1245733	0.7709999999999999
chr7	75230296	75230395	dmr_1245762	0.5529999999999999
chr7	75240874	75240952	dmr_1245773	0.779
chr7	75253660	75253911	dmr_1245788	0.7335
chr7	75264424	75264669	dmr_1245805	0.6755
chr7	75264903	75265977	dmr_1245806	0.6105
chr7	75266351	75267007	dmr_1245807	0.6355
chr7	75267268	75267527	dmr_1245808	0.5905
chr7	75268893	75268984	dmr_1245811	0.563
chr7	75269940	75270384	dmr_1245813	0.7735
chr7	75271284	75271749	dmr_1245815	0.7609999999999999
chr7	75272106	75272364	dmr_1245816	0.7775
chr7	75277166	75277169	dmr_1245823	0.5625
chr7	75277801	75278305	dmr_1245824	0.5820000000000001
chr7	75278930	75280453	dmr_1245825	0.657
chr7	75282423	75283319	dmr_1245827	0.763
chr7	75286351	75286728	dmr_1245830	0.5225
chr7	75287402	75287602	dmr_1245832	0.8285
chr7	75292533	75292551	dmr_1245841	0.6615
chr7	75302799	75302827	dmr_1245851	0.5625
chr7	75303112	75303878	dmr_1245852	0.5105
chr7	75305753	75306479	dmr_1245855	0.812
chr7	75307225	75307313	dmr_1245856	0.7655
chr7	75307616	75308314	dmr_1245857	0.5915
chr7	75318717	75318931	dmr_1245866	0.6579999999999999
chr7	75329034	75329602	dmr_1245875	0.632
chr7	75329858	75330171	dmr_1245876	0.665
chr7	75332279	75332588	dmr_1245878	0.518
chr7	75341866	75342298	dmr_1245882	0.6990000000000001
chr7	75520092	75520835	dmr_1245998	0.626
chr7	75532127	75532712	dmr_1246010	0.7575
chr7	75586148	75586420	dmr_1246045	0.6655
chr7	75586466	75586648	dmr_1246046	0.6365
chr7	75726681	75727583	dmr_1246141	0.6035
chr7	75788102	75788449	dmr_1246183	0.6775
chr7	75791427	75791885	dmr_1246186	0.687
chr7	75845593	75845949	dmr_1246212	0.629
chr7	75846420	75846645	dmr_1246213	0.599
chr7	75910703	75910870	dmr_1246261	0.526
chr7	76053905	76054247	dmr_1246328	0.5870000000000001
chr7	76128006	76128290	dmr_1246359	0.562
chr7	76338371	76338729	dmr_1246467	0.677
chr7	76369283	76369676	dmr_1246489	0.727
chr7	76562500	76562847	dmr_1246581	0.5815
chr7	76691297	76691544	dmr_1246625	0.6205
chr7	76911812	76912131	dmr_1246694	0.586
chr7	77082823	77083134	dmr_1246751	0.5760000000000001
chr7	77448458	77448819	dmr_1246884	0.9055
chr7	77861780	77862200	dmr_1247027	0.5155
chr7	78023202	78023596	dmr_1247099	0.6315
chr7	78026939	78027562	dmr_1247102	0.7975
chr7	78102577	78102910	dmr_1247146	0.741
chr7	78264329	78264854	dmr_1247259	0.7495
chr7	78297527	78298199	dmr_1247292	0.851
chr7	78305315	78305519	dmr_1247300	0.887
chr7	78328349	78328486	dmr_1247327	0.7795
chr7	78330801	78330862	dmr_1247332	0.522
chr7	78358879	78359459	dmr_1247365	0.637
chr7	78387902	78388051	dmr_1247399	0.588
chr7	78389799	78390202	dmr_1247403	0.948
chr7	78396761	78397454	dmr_1247415	0.715
chr7	78400488	78400584	dmr_1247419	0.8535
chr7	78402741	78402875	dmr_1247423	0.613
chr7	78404625	78404848	dmr_1247427	0.7829999999999999
chr7	78410103	78410297	dmr_1247436	0.7065
chr7	78438587	78438674	dmr_1247465	0.5655
chr7	78450278	78450296	dmr_1247480	0.693
chr7	78450452	78450515	dmr_1247481	0.575
chr7	78478997	78479005	dmr_1247517	0.75
chr7	78485815	78485920	dmr_1247527	0.7265
chr7	78486009	78486190	dmr_1247528	0.665
chr7	78500199	78500659	dmr_1247546	0.518
chr7	78500977	78501130	dmr_1247547	0.7425
chr7	78519495	78519719	dmr_1247574	0.5065
chr7	78519750	78519784	dmr_1247575	0.5945
chr7	78529079	78529171	dmr_1247588	0.794
chr7	78540099	78540486	dmr_1247605	0.7485
chr7	78567674	78567835	dmr_1247640	0.81
chr7	78569292	78569315	dmr_1247642	0.501
chr7	78576071	78577170	dmr_1247651	0.7170000000000001
chr7	78579922	78580019	dmr_1247652	0.8109999999999999
chr7	78585382	78585629	dmr_1247665	0.643
chr7	78595861	78596365	dmr_1247675	0.6745
chr7	78596624	78596651	dmr_1247676	0.784
chr7	78596750	78596849	dmr_1247677	0.7635
chr7	78597138	78597402	dmr_1247678	0.6945
chr7	78690938	78691402	dmr_1247749	0.6859999999999999
chr7	78721983	78722051	dmr_1247780	0.7975
chr7	78722227	78722238	dmr_1247781	0.9295
chr7	78722681	78722814	dmr_1247782	0.5325
chr7	78796867	78797110	dmr_1247845	0.677
chr7	78797588	78798059	dmr_1247847	0.645
chr7	79077543	79077645	dmr_1248037	0.66
chr7	79087944	79088377	dmr_1248043	0.7795
chr7	79171033	79171398	dmr_1248083	0.594
chr7	79219235	79219536	dmr_1248113	0.5625
chr7	79254523	79255239	dmr_1248144	0.5025
chr7	79255468	79256091	dmr_1248146	0.767
chr7	79256396	79256607	dmr_1248148	0.7170000000000001
chr7	79257248	79257290	dmr_1248149	0.6725
chr7	79270357	79272742	dmr_1248160	0.764
chr7	79275435	79275517	dmr_1248163	0.531
chr7	79285743	79286135	dmr_1248177	0.5895
chr7	79286337	79287112	dmr_1248178	0.526
chr7	79303583	79303687	dmr_1248206	0.7145
chr7	79312624	79312634	dmr_1248220	0.6005
chr7	79315225	79315575	dmr_1248225	0.5365
chr7	79332065	79332532	dmr_1248249	0.605
chr7	79336301	79337125	dmr_1248256	0.679
chr7	79347144	79347174	dmr_1248264	0.599
chr7	79358185	79358731	dmr_1248285	0.7345
chr7	79359104	79359221	dmr_1248286	0.7935
chr7	79359636	79360884	dmr_1248287	0.517
chr7	79391409	79391624	dmr_1248316	0.68
chr7	79481245	79481450	dmr_1248374	0.8305
chr7	79486067	79486624	dmr_1248380	0.7875
chr7	79486898	79487226	dmr_1248381	0.65
chr7	79490476	79490531	dmr_1248382	0.5125
chr7	79498383	79498500	dmr_1248390	0.5135
chr7	79509348	79509390	dmr_1248393	0.5655
chr7	79514421	79514890	dmr_1248401	0.6629999999999999
chr7	79519074	79519273	dmr_1248406	0.7805
chr7	79519669	79520020	dmr_1248407	0.6865
chr7	79520819	79521526	dmr_1248408	0.5915
chr7	79522897	79523108	dmr_1248411	0.7555
chr7	79525274	79525567	dmr_1248414	0.638
chr7	79531135	79531156	dmr_1248419	0.5285
chr7	79531886	79532391	dmr_1248420	0.708
chr7	79534396	79534977	dmr_1248424	0.6695
chr7	79544301	79545191	dmr_1248434	0.551
chr7	79547516	79547628	dmr_1248438	0.72
chr7	79611873	79612308	dmr_1248494	0.6055
chr7	79708870	79709067	dmr_1248532	0.665
chr7	79756741	79756918	dmr_1248562	0.6459999999999999
chr7	79771101	79772069	dmr_1248570	0.7045
chr7	79921498	79921500	dmr_1248667	0.551
chr7	79935566	79936169	dmr_1248681	0.8595
chr7	80000241	80000832	dmr_1248712	0.89
chr7	80039275	80040076	dmr_1248736	0.6445
chr7	80047498	80048139	dmr_1248740	0.6265
chr7	80066850	80067206	dmr_1248759	0.6459999999999999
chr7	80067209	80067337	dmr_1248760	0.5335
chr7	80067387	80067479	dmr_1248761	0.539
chr7	80079080	80079225	dmr_1248775	0.5705
chr7	80092350	80093014	dmr_1248789	0.629
chr7	80094381	80095190	dmr_1248792	0.7815
chr7	80115662	80115736	dmr_1248811	0.5135
chr7	80143378	80144185	dmr_1248833	0.7020000000000001
chr7	80171396	80171739	dmr_1248850	0.5875
chr7	80187573	80187923	dmr_1248858	0.5545
chr7	80190802	80190930	dmr_1248863	0.6995
chr7	80197442	80197635	dmr_1248869	0.5765
chr7	80199186	80199594	dmr_1248870	0.6585
chr7	80325059	80325096	dmr_1248960	0.5335
chr7	80325420	80325939	dmr_1248961	0.5055
chr7	80329135	80329704	dmr_1248965	0.5225
chr7	80332046	80332265	dmr_1248969	0.8515
chr7	80340955	80341092	dmr_1248979	0.6940000000000001
chr7	80397945	80398665	dmr_1249034	0.6685
chr7	80403520	80404057	dmr_1249038	0.5085
chr7	80422956	80423363	dmr_1249051	0.617
chr7	80585130	80585758	dmr_1249181	0.5845
chr7	80616181	80616538	dmr_1249218	0.727
chr7	80647346	80647863	dmr_1249261	0.634
chr7	80649041	80649557	dmr_1249262	0.7435
chr7	80649915	80649980	dmr_1249264	0.539
chr7	80655160	80656001	dmr_1249271	0.7040000000000001
chr7	80687449	80687571	dmr_1249307	0.532
chr7	80746858	80747642	dmr_1249364	0.6465
chr7	80749690	80750602	dmr_1249367	0.6445
chr7	80766364	80766466	dmr_1249386	0.7025
chr7	80766801	80767446	dmr_1249387	0.6125
chr7	80774131	80774828	dmr_1249393	0.633
chr7	80775141	80775407	dmr_1249394	0.809
chr7	80775428	80775650	dmr_1249395	0.6459999999999999
chr7	80806167	80806829	dmr_1249431	0.602
chr7	80857284	80857374	dmr_1249462	0.542
chr7	80889188	80889954	dmr_1249487	0.612
chr7	80905452	80905710	dmr_1249513	0.552
chr7	80906976	80907503	dmr_1249515	0.618
chr7	81072294	81072736	dmr_1249635	0.7035
chr7	81261782	81261921	dmr_1249742	0.6105
chr7	81294310	81294615	dmr_1249760	0.779
chr7	81312828	81313024	dmr_1249776	0.563
chr7	81319820	81320088	dmr_1249782	0.654
chr7	81367985	81368257	dmr_1249825	0.589
chr7	81369901	81369998	dmr_1249828	0.778
chr7	81371968	81372145	dmr_1249829	0.5915
chr7	81475023	81475322	dmr_1249892	0.594
chr7	81542088	81542448	dmr_1249938	0.617
chr7	81773262	81773683	dmr_1250156	0.5125
chr7	81839701	81840002	dmr_1250214	0.6145
chr7	81841321	81841643	dmr_1250217	0.7035
chr7	81859825	81861253	dmr_1250236	0.6920000000000001
chr7	81874929	81875998	dmr_1250250	0.6940000000000001
chr7	81928145	81928349	dmr_1250312	0.628
chr7	81950627	81950662	dmr_1250326	0.5365
chr7	82063122	82064205	dmr_1250394	0.718
chr7	82180594	82181587	dmr_1250461	0.54
chr7	82240608	82240723	dmr_1250511	0.5145
chr7	82244437	82244501	dmr_1250516	0.6985
chr7	82249100	82249877	dmr_1250522	0.7040000000000001
chr7	82275874	82276252	dmr_1250541	0.6155
chr7	82500873	82501509	dmr_1250670	0.7195
chr7	82501768	82502171	dmr_1250671	0.5035
chr7	82735114	82735520	dmr_1250822	0.645
chr7	82923099	82923139	dmr_1250945	0.537
chr7	82923631	82923638	dmr_1250946	0.6795
chr7	82954849	82955018	dmr_1250977	0.6729999999999999
chr7	82993255	82993789	dmr_1250996	0.649
chr7	83011584	83012787	dmr_1251017	0.593
chr7	83015127	83015988	dmr_1251020	0.528
chr7	83016683	83017162	dmr_1251022	0.7125
chr7	83163043	83163369	dmr_1251140	0.7285
chr7	83197139	83197689	dmr_1251153	0.728
chr7	83381908	83382069	dmr_1251268	0.6455
chr7	83476952	83477303	dmr_1251324	0.7775
chr7	83585116	83585455	dmr_1251401	0.773
chr7	83585467	83585500	dmr_1251402	0.547
chr7	83615570	83615893	dmr_1251419	0.532
chr7	83660118	83660650	dmr_1251455	0.5885
chr7	83662849	83663594	dmr_1251460	0.7675
chr7	83675810	83676083	dmr_1251468	0.5365
chr7	83774778	83774829	dmr_1251532	0.5415
chr7	83800786	83801019	dmr_1251545	0.63
chr7	83807778	83808120	dmr_1251551	0.5920000000000001
chr7	83808173	83808274	dmr_1251552	0.8295
chr7	83809058	83809479	dmr_1251554	0.642
chr7	83810466	83811128	dmr_1251556	0.7325
chr7	83812009	83812375	dmr_1251559	0.7145
chr7	83812734	83812899	dmr_1251560	0.657
chr7	83815843	83816083	dmr_1251565	0.5589999999999999
chr7	83852511	83852966	dmr_1251591	0.7305
chr7	83868080	83868177	dmr_1251601	0.634
chr7	83868320	83868751	dmr_1251602	0.5365
chr7	83881086	83881727	dmr_1251617	0.5185
chr7	83941736	83942091	dmr_1251654	0.5245
chr7	83966251	83966615	dmr_1251678	0.6509999999999999
chr7	84033523	84033655	dmr_1251765	0.633
chr7	84044686	84045373	dmr_1251784	0.905
chr7	84050940	84051943	dmr_1251794	0.5165
chr7	84053844	84054501	dmr_1251798	0.617
chr7	84074233	84074736	dmr_1251827	0.8575
chr7	84084675	84086032	dmr_1251840	0.6345
chr7	84137982	84138568	dmr_1251898	0.6705
chr7	84143714	84143909	dmr_1251906	0.7285
chr7	84149009	84149240	dmr_1251915	0.6105
chr7	84174539	84175691	dmr_1251933	0.7025
chr7	84181683	84181977	dmr_1251938	0.6915
chr7	84203763	84203846	dmr_1251956	0.649
chr7	84285200	84285287	dmr_1252037	0.5465
chr7	84293004	84293430	dmr_1252048	0.68
chr7	84293469	84293762	dmr_1252049	0.5535
chr7	84293895	84293936	dmr_1252050	0.7055
chr7	84296610	84297248	dmr_1252053	0.7265
chr7	84301459	84301515	dmr_1252059	0.762
chr7	84301797	84301882	dmr_1252060	0.6775
chr7	84304541	84304723	dmr_1252065	0.6629999999999999
chr7	84310972	84311271	dmr_1252074	0.619
chr7	84327706	84328056	dmr_1252092	0.9009999999999999
chr7	84339468	84339729	dmr_1252111	0.6655
chr7	84348329	84348875	dmr_1252125	0.8320000000000001
chr7	84370139	84370462	dmr_1252151	0.586
chr7	84400336	84400606	dmr_1252188	0.589
chr7	84407881	84409176	dmr_1252197	0.6795
chr7	84431674	84432088	dmr_1252211	0.609
chr7	84438729	84439099	dmr_1252219	0.902
chr7	84449309	84449508	dmr_1252230	0.589
chr7	84576447	84576479	dmr_1252307	0.7585
chr7	84577570	84577906	dmr_1252309	0.5805
chr7	84749227	84749692	dmr_1252402	0.518
chr7	87727382	87727533	dmr_1252904	0.741
chr7	87925760	87926251	dmr_1253030	0.6635
chr7	87983321	87983804	dmr_1253069	0.583
chr7	88027676	88027776	dmr_1253086	0.6865
chr7	88185314	88185636	dmr_1253181	0.637
chr7	88246966	88247932	dmr_1253222	0.562
chr7	88320653	88321462	dmr_1253264	0.526
chr7	88736192	88736473	dmr_1253424	0.5685
chr7	88955588	88955849	dmr_1253523	0.535
chr7	89135124	89135411	dmr_1253628	0.5165
chr7	89178546	89178703	dmr_1253669	0.7685
chr7	89297216	89297426	dmr_1253776	0.6325
chr7	89433237	89433943	dmr_1253871	0.594
chr7	89463992	89464194	dmr_1253894	0.6685
chr7	89464230	89464240	dmr_1253895	0.569
chr7	89464536	89464664	dmr_1253896	0.691
chr7	89499609	89499926	dmr_1253922	0.6785
chr7	89513394	89513769	dmr_1253943	0.6015
chr7	89518197	89518233	dmr_1253949	0.6145
chr7	89521209	89521318	dmr_1253953	0.639
chr7	89523953	89524116	dmr_1253959	0.6355
chr7	89526636	89527655	dmr_1253963	0.6315
chr7	89539500	89539745	dmr_1253972	0.6195
chr7	89541086	89541460	dmr_1253975	0.6615
chr7	89546063	89546081	dmr_1253981	0.6335
chr7	89563386	89563623	dmr_1253996	0.6395
chr7	89564387	89564590	dmr_1253998	0.6365
chr7	89589989	89590349	dmr_1254004	0.552
chr7	89629116	89629497	dmr_1254030	0.7090000000000001
chr7	89629849	89629977	dmr_1254031	0.5385
chr7	89630055	89630209	dmr_1254032	0.6035
chr7	89632377	89632379	dmr_1254036	0.67
chr7	89633324	89633862	dmr_1254037	0.6855
chr7	89634211	89634383	dmr_1254038	0.602
chr7	89649611	89649643	dmr_1254064	0.8235
chr7	89657241	89657462	dmr_1254069	0.5155
chr7	89663064	89663161	dmr_1254080	0.718
chr7	89663170	89663416	dmr_1254081	0.8109999999999999
chr7	89666412	89666748	dmr_1254085	0.653
chr7	89667506	89667846	dmr_1254086	0.612
chr7	89671467	89671760	dmr_1254090	0.6115
chr7	89726250	89727493	dmr_1254134	0.7175
chr7	89741311	89741345	dmr_1254147	0.612
chr7	89743515	89743916	dmr_1254150	0.57
chr7	89746219	89746377	dmr_1254153	0.7170000000000001
chr7	90009970	90010040	dmr_1254322	0.7055
chr7	90028874	90029863	dmr_1254334	0.636
chr7	90029914	90030415	dmr_1254335	0.7040000000000001
chr7	90060853	90061197	dmr_1254361	0.6745
chr7	90128661	90129213	dmr_1254405	0.73
chr7	90138436	90138728	dmr_1254412	0.5125
chr7	90353988	90354407	dmr_1254571	0.7575
chr7	90367617	90367684	dmr_1254580	0.604
chr7	90381350	90381359	dmr_1254592	0.659
chr7	90387541	90388253	dmr_1254599	0.516
chr7	90395735	90396810	dmr_1254608	0.5745
chr7	90439896	90440056	dmr_1254630	0.5885
chr7	90539624	90539695	dmr_1254683	0.5660000000000001
chr7	90825478	90826201	dmr_1254842	0.624
chr7	90841061	90841754	dmr_1254852	0.53
chr7	90884120	90884305	dmr_1254872	0.7865
chr7	90887744	90887778	dmr_1254874	0.583
chr7	90888060	90888360	dmr_1254875	0.5715
chr7	90924531	90924654	dmr_1254899	0.522
chr7	90924910	90926188	dmr_1254900	0.5429999999999999
chr7	90926963	90928102	dmr_1254902	0.8825
chr7	90940497	90940732	dmr_1254910	0.6215
chr7	90940833	90941093	dmr_1254911	0.9265
chr7	90946653	90947260	dmr_1254914	0.5245
chr7	91045641	91045671	dmr_1254968	0.622
chr7	91063304	91063669	dmr_1254984	0.6609999999999999
chr7	91069364	91069373	dmr_1254989	0.5505
chr7	91071961	91072555	dmr_1254993	0.6535
chr7	91092111	91092468	dmr_1255004	0.664
chr7	91096487	91096868	dmr_1255011	0.705
chr7	91109554	91110108	dmr_1255023	0.588
chr7	91128435	91128507	dmr_1255045	0.53
chr7	91131699	91132393	dmr_1255048	0.662
chr7	91139883	91140192	dmr_1255060	0.693
chr7	91151928	91151937	dmr_1255075	0.5710000000000001
chr7	91188509	91188523	dmr_1255102	0.6970000000000001
chr7	91194561	91194879	dmr_1255109	0.5925
chr7	91199282	91199510	dmr_1255116	0.698
chr7	91208557	91209314	dmr_1255130	0.8595
chr7	91218091	91218943	dmr_1255141	0.5920000000000001
chr7	91233225	91233456	dmr_1255154	0.8015
chr7	91241374	91242589	dmr_1255163	0.723
chr7	91247153	91247704	dmr_1255169	0.5735
chr7	91248971	91249355	dmr_1255171	0.55
chr7	91260594	91260691	dmr_1255179	0.5665
chr7	91264178	91264246	dmr_1255182	0.628
chr7	91274250	91274635	dmr_1255190	0.7065
chr7	91284403	91284996	dmr_1255201	0.639
chr7	91288996	91289122	dmr_1255205	0.5875
chr7	91296283	91296323	dmr_1255215	0.7545
chr7	91311139	91311560	dmr_1255228	0.6655
chr7	91361820	91361899	dmr_1255276	0.743
chr7	91369332	91369567	dmr_1255285	0.8045
chr7	91370258	91370310	dmr_1255286	0.7825
chr7	91389264	91389499	dmr_1255307	0.6245
chr7	91411622	91411674	dmr_1255328	0.611
chr7	91412258	91412545	dmr_1255329	0.622
chr7	91414527	91414894	dmr_1255333	0.5485
chr7	91420194	91420680	dmr_1255339	0.5920000000000001
chr7	91434145	91434457	dmr_1255358	0.7215
chr7	91434785	91435239	dmr_1255359	0.5275
chr7	91442459	91442952	dmr_1255369	0.562
chr7	91444138	91444698	dmr_1255372	0.542
chr7	91477317	91477483	dmr_1255406	0.5705
chr7	91479064	91479816	dmr_1255408	0.67
chr7	91500205	91500433	dmr_1255430	0.779
chr7	91571225	91571499	dmr_1255498	0.78
chr7	91576190	91576411	dmr_1255505	0.5539999999999999
chr7	91624090	91624396	dmr_1255556	0.674
chr7	91656570	91657032	dmr_1255585	0.841
chr7	91672144	91672196	dmr_1255601	0.7635
chr7	91711260	91711843	dmr_1255637	0.5555
chr7	91719099	91719206	dmr_1255643	0.5195
chr7	91728717	91728742	dmr_1255653	0.636
chr7	91785361	91785673	dmr_1255709	0.5845
chr7	91785969	91786050	dmr_1255710	0.5770000000000001
chr7	91815513	91815671	dmr_1255740	0.601
chr7	91847760	91848003	dmr_1255773	0.5365
chr7	91894037	91894771	dmr_1255823	0.6035
chr7	91934575	91935735	dmr_1255869	0.7785
chr7	91956278	91956322	dmr_1255884	0.7605
chr7	91968475	91968766	dmr_1255894	0.6845
chr7	92062037	92062269	dmr_1255974	0.5685
chr7	92092543	92093072	dmr_1255994	0.534
chr7	92095186	92095619	dmr_1255996	0.769
chr7	92109685	92109936	dmr_1256009	0.753
chr7	92115532	92115914	dmr_1256014	0.6995
chr7	92121164	92121508	dmr_1256019	0.7125
chr7	92146577	92146679	dmr_1256045	0.605
chr7	92158001	92158066	dmr_1256058	0.6775
chr7	92210641	92211094	dmr_1256113	0.6635
chr7	92214047	92214170	dmr_1256118	0.818
chr7	92215033	92215618	dmr_1256119	0.5385
chr7	92234593	92235115	dmr_1256127	0.648
chr7	92235438	92236355	dmr_1256128	0.5055
chr7	92280787	92281360	dmr_1256177	0.545
chr7	92284875	92285022	dmr_1256181	0.6920000000000001
chr7	92317356	92317579	dmr_1256216	0.6765
chr7	92320794	92321165	dmr_1256220	0.5005
chr7	92359333	92359553	dmr_1256259	0.6295
chr7	92374598	92374776	dmr_1256280	0.561
chr7	92546922	92546964	dmr_1256436	0.721
chr7	92591004	92591204	dmr_1256469	0.7465
chr7	92643024	92643124	dmr_1256493	0.5589999999999999
chr7	92731324	92731551	dmr_1256548	0.7545
chr7	92768910	92769282	dmr_1256584	0.732
chr7	92875547	92875584	dmr_1256666	0.7140000000000001
chr7	92985067	92985489	dmr_1256729	0.523
chr7	93430408	93430946	dmr_1256893	0.8185
chr7	93445967	93446235	dmr_1256900	0.6275
chr7	93510828	93510838	dmr_1256922	0.6565
chr7	94747143	94747727	dmr_1257308	0.627
chr7	94841372	94841578	dmr_1257341	0.7115
chr7	95617710	95617748	dmr_1257636	0.52
chr7	95635963	95636335	dmr_1257643	0.625
chr7	95689081	95689368	dmr_1257666	0.6325
chr7	95766784	95766992	dmr_1257720	0.7765
chr7	95914568	95914882	dmr_1257808	0.628
chr7	96012982	96013287	dmr_1257865	0.5205
chr7	96209307	96209637	dmr_1257974	0.664
chr7	96242438	96242559	dmr_1258013	0.588
chr7	96417337	96417744	dmr_1258150	0.565
chr7	96474838	96475156	dmr_1258203	0.7485
chr7	96500036	96500399	dmr_1258236	0.574
chr7	96566294	96566675	dmr_1258310	0.6045
chr7	96709296	96709544	dmr_1258463	0.6905
chr7	96773096	96773268	dmr_1258536	0.54
chr7	96773609	96773829	dmr_1258538	0.8320000000000001
chr7	96773879	96774141	dmr_1258539	0.6675
chr7	96786718	96787119	dmr_1258553	0.861
chr7	96790078	96790255	dmr_1258556	0.6125
chr7	96837668	96839285	dmr_1258610	0.7155
chr7	96869093	96870253	dmr_1258640	0.6315
chr7	96949967	96950221	dmr_1258696	0.6385
chr7	96950796	96951069	dmr_1258697	0.7025
chr7	96985614	96986251	dmr_1258717	0.6305
chr7	97079401	97079774	dmr_1258768	0.512
chr7	97087976	97088018	dmr_1258773	0.6685
chr7	97245586	97245779	dmr_1258848	0.5645
chr7	97246633	97246988	dmr_1258850	0.675
chr7	97248047	97248615	dmr_1258852	0.732
chr7	97267672	97267697	dmr_1258865	0.684
chr7	97331047	97331526	dmr_1258899	0.757
chr7	97339567	97340286	dmr_1258906	0.634
chr7	97344913	97345030	dmr_1258914	0.5725
chr7	97345281	97346593	dmr_1258915	0.5785
chr7	97386646	97386659	dmr_1258942	0.631
chr7	97386998	97387572	dmr_1258943	0.7695
chr7	97421141	97421256	dmr_1258980	0.669
chr7	97421413	97421678	dmr_1258981	0.752
chr7	97484858	97485562	dmr_1259008	0.505
chr7	97709364	97709541	dmr_1259157	0.5835
chr7	97765108	97765652	dmr_1259217	0.6395
chr7	97765704	97766808	dmr_1259218	0.7095
chr7	97767612	97768194	dmr_1259220	0.6405
chr7	97777276	97777562	dmr_1259228	0.7005
chr7	97789392	97790194	dmr_1259234	0.511
chr7	97841448	97841612	dmr_1259257	0.5045
chr7	97845645	97845789	dmr_1259263	0.5445
chr7	97872234	97872680	dmr_1259298	0.5175
chr7	97914498	97914922	dmr_1259333	0.6455
chr7	98146089	98146525	dmr_1259469	0.6205
chr7	98237038	98237203	dmr_1259527	0.7609999999999999
chr7	98371197	98371704	dmr_1259595	0.6729999999999999
chr7	98428238	98428527	dmr_1259642	0.6255
chr7	98594685	98594902	dmr_1259769	0.5205
chr7	98801213	98801392	dmr_1259935	0.5815
chr7	98806777	98807017	dmr_1259943	0.6155
chr7	98838143	98838861	dmr_1259962	0.5655
chr7	98904217	98904775	dmr_1260017	0.64
chr7	98906026	98906044	dmr_1260020	0.5695
chr7	98910190	98910527	dmr_1260025	0.6115
chr7	99046409	99047226	dmr_1260153	0.631
chr7	99061534	99061980	dmr_1260168	0.531
chr7	99139283	99139564	dmr_1260235	0.7455
chr7	99144480	99144935	dmr_1260239	0.5905
chr7	99164308	99164509	dmr_1260267	0.7979999999999999
chr7	99164654	99165016	dmr_1260268	0.525
chr7	99181938	99182066	dmr_1260294	0.644
chr7	99254679	99254860	dmr_1260338	0.7975
chr7	99255115	99255396	dmr_1260339	0.6975
chr7	99275054	99275479	dmr_1260358	0.5195
chr7	99289971	99290704	dmr_1260377	0.5785
chr7	99294974	99295846	dmr_1260385	0.5555
chr7	99302409	99302485	dmr_1260389	0.5945
chr7	99304193	99304264	dmr_1260391	0.5245
chr7	99354967	99356143	dmr_1260452	0.67
chr7	99391299	99391439	dmr_1260480	0.5505
chr7	99393546	99394283	dmr_1260484	0.5379999999999999
chr7	99432090	99432478	dmr_1260523	0.725
chr7	99432571	99432723	dmr_1260524	0.726
chr7	99458983	99459422	dmr_1260550	0.7045
chr7	99459874	99460017	dmr_1260552	0.7455
chr7	99460053	99460063	dmr_1260553	0.6809999999999999
chr7	99460078	99460673	dmr_1260554	0.69
chr7	99465806	99466619	dmr_1260559	0.534
chr7	99467754	99467951	dmr_1260561	0.601
chr7	99468887	99469398	dmr_1260562	0.635
chr7	99529432	99529691	dmr_1260601	0.5135
chr7	99536625	99536723	dmr_1260609	0.593
chr7	99555730	99556153	dmr_1260631	0.5435
chr7	99562548	99562601	dmr_1260641	0.632
chr7	99565529	99566178	dmr_1260647	0.5495
chr7	99575473	99575485	dmr_1260661	0.727
chr7	99584010	99584087	dmr_1260671	0.6945
chr7	99683858	99684173	dmr_1260755	0.677
chr7	99708283	99709699	dmr_1260774	0.5195
chr7	99713879	99714032	dmr_1260777	0.6765
chr7	99855814	99856820	dmr_1260877	0.701
chr7	99901574	99901960	dmr_1260920	0.541
chr7	99902198	99902686	dmr_1260921	0.7745
chr7	99902802	99902854	dmr_1260922	0.6445
chr7	99903016	99904376	dmr_1260923	0.616
chr7	99922509	99922583	dmr_1260944	0.6555
chr7	99927899	99928944	dmr_1260953	0.5765
chr7	99936722	99936920	dmr_1260962	0.75
chr7	99947069	99947659	dmr_1260973	0.7475
chr7	99953609	99953903	dmr_1260983	0.8155
chr7	99963045	99963282	dmr_1261001	0.6709999999999999
chr7	99964333	99964957	dmr_1261003	0.7425
chr7	99965283	99965681	dmr_1261004	0.667
chr7	99966051	99966513	dmr_1261005	0.5725
chr7	99967428	99967866	dmr_1261008	0.862
chr7	99968484	99968739	dmr_1261010	0.523
chr7	99971331	99971460	dmr_1261015	0.818
chr7	99982461	99983342	dmr_1261026	0.7935
chr7	99986275	99986583	dmr_1261032	0.5535
chr7	100017193	100017329	dmr_1261052	0.9075
chr7	100112278	100112427	dmr_1261105	0.7709999999999999
chr7	100178169	100178589	dmr_1261135	0.7070000000000001
chr7	100202416	100202836	dmr_1261148	0.6045
chr7	100231643	100231829	dmr_1261181	0.758
chr7	100297587	100297744	dmr_1261246	0.588
chr7	100332610	100332994	dmr_1261277	0.6679999999999999
chr7	100333167	100333253	dmr_1261278	0.603
chr7	100363220	100363426	dmr_1261301	0.6295
chr7	100383324	100383403	dmr_1261321	0.701
chr7	100389989	100390507	dmr_1261331	0.701
chr7	100483502	100483899	dmr_1261401	0.6729999999999999
chr7	100555539	100555586	dmr_1261446	0.515
chr7	100650993	100651064	dmr_1261546	0.6335
chr7	100663075	100663187	dmr_1261555	0.6915
chr7	100663684	100663922	dmr_1261556	0.687
chr7	100663935	100664191	dmr_1261557	0.8435
chr7	100664206	100664442	dmr_1261558	0.557
chr7	100664710	100664727	dmr_1261559	0.7390000000000001
chr7	100665327	100665407	dmr_1261560	0.6335
chr7	100665642	100666025	dmr_1261561	0.7655
chr7	100670491	100671383	dmr_1261564	0.7879999999999999
chr7	100707808	100707977	dmr_1261592	0.5165
chr7	100733371	100733640	dmr_1261620	0.568
chr7	100758553	100759031	dmr_1261643	0.628
chr7	100759102	100759254	dmr_1261644	0.6155
chr7	100767737	100768275	dmr_1261654	0.7395
chr7	100811982	100813106	dmr_1261703	0.7575
chr7	100814152	100814657	dmr_1261705	0.675
chr7	100816748	100817044	dmr_1261710	0.6245
chr7	100828250	100829012	dmr_1261724	0.705
chr7	100838222	100838545	dmr_1261732	0.6385
chr7	100839233	100839852	dmr_1261733	0.6205
chr7	100839978	100840203	dmr_1261734	0.5735
chr7	100847814	100848234	dmr_1261740	0.6409999999999999
chr7	100848264	100848564	dmr_1261741	0.5539999999999999
chr7	100853466	100853600	dmr_1261746	0.7345
chr7	100857835	100858177	dmr_1261752	0.6505
chr7	100893521	100893699	dmr_1261792	0.5365
chr7	100927708	100928193	dmr_1261825	0.6345
chr7	100942605	100943203	dmr_1261833	0.6385
chr7	100972775	100973354	dmr_1261856	0.7215
chr7	101005230	101005422	dmr_1261877	0.7759999999999999
chr7	101100798	101102099	dmr_1261946	0.5725
chr7	101160500	101160593	dmr_1261994	0.508
chr7	101267677	101267693	dmr_1262067	0.5835
chr7	101297206	101297388	dmr_1262091	0.5479999999999999
chr7	101302652	101302702	dmr_1262095	0.5325
chr7	101302956	101303126	dmr_1262096	0.523
chr7	101310161	101310301	dmr_1262099	0.504
chr7	101312941	101315611	dmr_1262102	0.5095
chr7	101320609	101320710	dmr_1262109	0.584
chr7	101321729	101322099	dmr_1262110	0.6105
chr7	101328212	101328874	dmr_1262115	0.6955
chr7	101347715	101347800	dmr_1262133	0.6575
chr7	101414103	101414397	dmr_1262171	0.644
chr7	101421277	101421469	dmr_1262176	0.727
chr7	101422131	101422142	dmr_1262177	0.6605
chr7	101452377	101452521	dmr_1262210	0.629
chr7	101453025	101453476	dmr_1262211	0.7975
chr7	101454637	101455161	dmr_1262214	0.675
chr7	101455679	101456387	dmr_1262216	0.6885
chr7	101456472	101457539	dmr_1262218	0.7425
chr7	101457795	101458041	dmr_1262219	0.6759999999999999
chr7	101462404	101462582	dmr_1262227	0.7335
chr7	101462743	101463060	dmr_1262228	0.728
chr7	101467171	101467385	dmr_1262238	0.6045
chr7	101467401	101467560	dmr_1262239	0.7559999999999999
chr7	101471284	101471394	dmr_1262245	0.5395
chr7	101476571	101477101	dmr_1262255	0.6855
chr7	101482293	101482441	dmr_1262264	0.5365
chr7	101483096	101483870	dmr_1262266	0.534
chr7	101484157	101484295	dmr_1262268	0.6925
chr7	101484358	101484388	dmr_1262269	0.643
chr7	101497347	101497493	dmr_1262287	0.7170000000000001
chr7	101503736	101504262	dmr_1262298	0.602
chr7	101512069	101512106	dmr_1262310	0.695
chr7	101513652	101513726	dmr_1262313	0.7105
chr7	101513984	101514315	dmr_1262314	0.6055
chr7	101514510	101515985	dmr_1262315	0.599
chr7	101541581	101542305	dmr_1262351	0.625
chr7	101617241	101618290	dmr_1262388	0.927
chr7	101715361	101715665	dmr_1262465	0.6875
chr7	101720288	101720584	dmr_1262475	0.608
chr7	101726429	101726575	dmr_1262482	0.535
chr7	101728834	101729108	dmr_1262485	0.7965
chr7	101730971	101730973	dmr_1262488	0.7765
chr7	101745395	101745791	dmr_1262508	0.5935
chr7	101752349	101752602	dmr_1262517	0.638
chr7	101756546	101757066	dmr_1262523	0.685
chr7	101769756	101770681	dmr_1262536	0.6125
chr7	101812718	101812852	dmr_1262561	0.71
chr7	101835722	101836594	dmr_1262575	0.674
chr7	101870046	101870378	dmr_1262591	0.6685
chr7	101954437	101954446	dmr_1262634	0.5529999999999999
chr7	101971110	101971609	dmr_1262650	0.7585
chr7	102000808	102001012	dmr_1262674	0.6185
chr7	102009981	102009999	dmr_1262684	0.7959999999999999
chr7	102011387	102011992	dmr_1262686	0.706
chr7	102012021	102012073	dmr_1262687	0.5985
chr7	102369269	102369515	dmr_1262938	0.614
chr7	102369737	102370012	dmr_1262939	0.757
chr7	102383147	102383298	dmr_1262947	0.8220000000000001
chr7	102383396	102383555	dmr_1262948	0.79
chr7	102770179	102770330	dmr_1263114	0.7005
chr7	102974349	102974565	dmr_1263199	0.9485
chr7	102974827	102975015	dmr_1263200	0.981
chr7	102975387	102975749	dmr_1263201	0.9655
chr7	105416589	105416904	dmr_1263826	0.74
chr7	105418224	105418636	dmr_1263827	0.604
chr7	105421278	105421489	dmr_1263831	0.643
chr7	105423552	105424004	dmr_1263833	0.522
chr7	105425407	105425623	dmr_1263836	0.563
chr7	105426123	105426141	dmr_1263837	0.5715
chr7	105426546	105427074	dmr_1263838	0.617
chr7	105427387	105428144	dmr_1263839	0.799
chr7	105436358	105437139	dmr_1263851	0.5565
chr7	105438516	105438567	dmr_1263854	0.6315
chr7	105465602	105465703	dmr_1263878	0.6
chr7	105470055	105470106	dmr_1263881	0.562
chr7	105470257	105470292	dmr_1263882	0.768
chr7	105475460	105475793	dmr_1263890	0.5745
chr7	105482006	105482350	dmr_1263901	0.5920000000000001
chr7	105514716	105515065	dmr_1263938	0.6065
chr7	105519133	105520014	dmr_1263945	0.846
chr7	105549453	105549538	dmr_1263962	0.505
chr7	105556268	105556838	dmr_1263967	0.5095
chr7	105557718	105557895	dmr_1263969	0.5770000000000001
chr7	105558905	105559484	dmr_1263971	0.7
chr7	105563315	105563724	dmr_1263977	0.637
chr7	105567105	105567291	dmr_1263982	0.5855
chr7	105568105	105568169	dmr_1263984	0.542
chr7	105568424	105568521	dmr_1263985	0.5815
chr7	105573913	105574088	dmr_1263990	0.58
chr7	105576078	105576399	dmr_1263993	0.667
chr7	107253280	107253739	dmr_1264316	0.522
chr7	107398990	107399221	dmr_1264368	0.7815
chr7	107399934	107400471	dmr_1264370	0.7645
chr7	107496513	107496541	dmr_1264423	0.7240000000000001
chr7	107664307	107665575	dmr_1264508	0.54
chr7	107665915	107666422	dmr_1264509	0.506
chr7	107708833	107709283	dmr_1264531	0.703
chr7	107749990	107750323	dmr_1264559	0.5579999999999999
chr7	108968278	108968460	dmr_1264772	0.7170000000000001
chr7	108990201	108990225	dmr_1264787	0.687
chr7	108990573	108990662	dmr_1264788	0.537
chr7	108990950	108991763	dmr_1264789	0.6635
chr7	109000719	109000952	dmr_1264799	0.7090000000000001
chr7	109012313	109012359	dmr_1264813	0.705
chr7	109021829	109022099	dmr_1264826	0.667
chr7	109022154	109022173	dmr_1264827	0.8405
chr7	109022462	109022694	dmr_1264828	0.6645
chr7	109026770	109027139	dmr_1264833	0.5405
chr7	109027155	109027420	dmr_1264834	0.64
chr7	109027780	109027968	dmr_1264835	0.7805
chr7	109028149	109028243	dmr_1264836	0.7355
chr7	109039535	109040103	dmr_1264853	0.6035
chr7	109094361	109094562	dmr_1264898	0.5375
chr7	109150816	109151380	dmr_1264929	0.5705
chr7	109154364	109154966	dmr_1264934	0.8215
chr7	109174438	109174752	dmr_1264944	0.6845
chr7	109187738	109187875	dmr_1264956	0.7945
chr7	109230888	109231001	dmr_1264987	0.685
chr7	109399426	109399522	dmr_1265072	0.5515
chr7	109406138	109406164	dmr_1265077	0.525
chr7	109406790	109407020	dmr_1265079	0.935
chr7	109408834	109409078	dmr_1265081	0.685
chr7	109467766	109468072	dmr_1265114	0.7275
chr7	109473718	109474255	dmr_1265120	0.5805
chr7	109492636	109493419	dmr_1265127	0.5445
chr7	109494185	109494333	dmr_1265128	0.765
chr7	109528100	109528134	dmr_1265148	0.6335
chr7	109532132	109532234	dmr_1265150	0.575
chr7	109532850	109532988	dmr_1265152	0.8585
chr7	109533242	109533794	dmr_1265153	0.8455
chr7	109559520	109559877	dmr_1265172	0.619
chr7	109576506	109577228	dmr_1265186	0.6185
chr7	109587875	109588534	dmr_1265195	0.7165
chr7	109615946	109616307	dmr_1265216	0.6629999999999999
chr7	109719374	109719723	dmr_1265300	0.5325
chr7	109754536	109755105	dmr_1265324	0.5245
chr7	109779137	109779354	dmr_1265347	0.526
chr7	109851179	109852560	dmr_1265402	0.696
chr7	109868523	109868700	dmr_1265419	0.7859999999999999
chr7	109895087	109895260	dmr_1265444	0.6375
chr7	109898034	109898173	dmr_1265447	0.5185
chr7	109928397	109928702	dmr_1265471	0.5705
chr7	110260112	110260140	dmr_1265635	0.631
chr7	110413130	110413259	dmr_1265764	0.6940000000000001
chr7	110413595	110413760	dmr_1265766	0.5495
chr7	110473853	110473981	dmr_1265814	0.5195
chr7	110485166	110485349	dmr_1265820	0.5905
chr7	110624849	110625329	dmr_1265923	0.6925
chr7	110643828	110644696	dmr_1265940	0.7155
chr7	110644979	110645210	dmr_1265941	0.5325
chr7	110714900	110715576	dmr_1266001	0.5429999999999999
chr7	110793768	110794381	dmr_1266067	0.5385
chr7	110795983	110797000	dmr_1266069	0.5920000000000001
chr7	110797562	110798012	dmr_1266070	0.5175
chr7	111049916	111049945	dmr_1266253	0.5025
chr7	111115635	111115697	dmr_1266288	0.6345
chr7	111157475	111157926	dmr_1266316	0.6635
chr7	111157960	111158373	dmr_1266317	0.583
chr7	111165165	111165770	dmr_1266323	0.521
chr7	111270956	111271384	dmr_1266417	0.6875
chr7	111297300	111297412	dmr_1266450	0.519
chr7	111297875	111298161	dmr_1266451	0.509
chr7	111314060	111314246	dmr_1266465	0.7190000000000001
chr7	111322196	111323316	dmr_1266473	0.6025
chr7	111362778	111362967	dmr_1266521	0.708
chr7	111363232	111363781	dmr_1266522	0.619
chr7	111365373	111365673	dmr_1266526	0.6025
chr7	111411930	111412197	dmr_1266558	0.6955
chr7	111437551	111437693	dmr_1266582	0.684
chr7	111437848	111438006	dmr_1266583	0.779
chr7	111472784	111472897	dmr_1266612	0.799
chr7	111518377	111518730	dmr_1266654	0.7195
chr7	111551627	111551650	dmr_1266690	0.5529999999999999
chr7	111563512	111563765	dmr_1266705	0.6970000000000001
chr7	111568991	111569162	dmr_1266710	0.7490000000000001
chr7	111606164	111606388	dmr_1266747	0.6195
chr7	111638433	111638929	dmr_1266782	0.787
chr7	111658657	111659296	dmr_1266805	0.6005
chr7	111716258	111716531	dmr_1266870	0.875
chr7	111718918	111719150	dmr_1266874	0.759
chr7	111720421	111721028	dmr_1266877	0.75
chr7	111724778	111725075	dmr_1266885	0.608
chr7	111739343	111739987	dmr_1266903	0.616
chr7	111762726	111763105	dmr_1266927	0.5105
chr7	111777584	111778927	dmr_1266946	0.7375
chr7	111780371	111780751	dmr_1266947	0.5145
chr7	111785510	111786246	dmr_1266953	0.5965
chr7	111792195	111792360	dmr_1266957	0.65
chr7	111895753	111896634	dmr_1267013	0.5165
chr7	111903340	111903467	dmr_1267016	0.682
chr7	111903554	111904179	dmr_1267017	0.601
chr7	111904578	111904966	dmr_1267019	0.585
chr7	111936632	111937070	dmr_1267039	0.6815
chr7	111937331	111937456	dmr_1267040	0.7070000000000001
chr7	111937713	111937780	dmr_1267041	0.893
chr7	111954322	111954457	dmr_1267052	0.7455
chr7	112024566	112024901	dmr_1267097	0.5515
chr7	112051938	112052208	dmr_1267121	0.6985
chr7	112052367	112052425	dmr_1267122	0.546
chr7	112077698	112077880	dmr_1267139	0.584
chr7	112101026	112101091	dmr_1267155	0.6645
chr7	112110976	112112108	dmr_1267166	0.5885
chr7	112112901	112112978	dmr_1267167	0.569
chr7	112114227	112114780	dmr_1267170	0.61
chr7	112118927	112119187	dmr_1267177	0.615
chr7	112119990	112120223	dmr_1267179	0.5055
chr7	112123223	112124474	dmr_1267184	0.7979999999999999
chr7	112125981	112126136	dmr_1267188	0.7859999999999999
chr7	112128529	112128831	dmr_1267192	0.6015
chr7	112154147	112154216	dmr_1267225	0.5455
chr7	112154691	112154799	dmr_1267226	0.81
chr7	112155417	112155599	dmr_1267228	0.5615
chr7	112156481	112158258	dmr_1267230	0.6990000000000001
chr7	112158300	112159534	dmr_1267231	0.6
chr7	112165001	112165611	dmr_1267242	0.8195
chr7	112167862	112168216	dmr_1267246	0.588
chr7	112172559	112172789	dmr_1267254	0.7995
chr7	112172994	112173026	dmr_1267255	0.75
chr7	112176452	112176671	dmr_1267261	0.6695
chr7	112180790	112180955	dmr_1267266	0.7335
chr7	112192411	112192652	dmr_1267283	0.5555
chr7	112202234	112203747	dmr_1267293	0.5755
chr7	112204942	112205096	dmr_1267296	0.627
chr7	112205676	112205857	dmr_1267298	0.5825
chr7	112208438	112209083	dmr_1267303	0.502
chr7	112223347	112223362	dmr_1267321	0.792
chr7	112223620	112224163	dmr_1267322	0.5435
chr7	112229192	112229261	dmr_1267329	0.736
chr7	112234060	112234102	dmr_1267335	0.7175
chr7	112238030	112238289	dmr_1267342	0.5415
chr7	112238566	112240051	dmr_1267343	0.6785
chr7	112241334	112241637	dmr_1267346	0.6685
chr7	112241908	112242128	dmr_1267347	0.7785
chr7	112242526	112242846	dmr_1267348	0.526
chr7	112245314	112245377	dmr_1267352	0.5195
chr7	112249345	112249722	dmr_1267358	0.579
chr7	112260669	112260692	dmr_1267377	0.5835
chr7	112263772	112264000	dmr_1267384	0.574
chr7	112267501	112267617	dmr_1267392	0.5245
chr7	112268414	112269066	dmr_1267394	0.6255
chr7	112272588	112272731	dmr_1267401	0.5425
chr7	112283692	112284271	dmr_1267417	0.6095
chr7	112286266	112286628	dmr_1267421	0.588
chr7	112299609	112300327	dmr_1267440	0.5555
chr7	112304381	112304658	dmr_1267446	0.5315
chr7	112315951	112316313	dmr_1267458	0.701
chr7	112316738	112317315	dmr_1267459	0.6385
chr7	112318009	112318137	dmr_1267461	0.521
chr7	112318417	112318628	dmr_1267462	0.6725
chr7	112329379	112331301	dmr_1267476	0.5315
chr7	112335823	112336109	dmr_1267482	0.5425
chr7	112336645	112336806	dmr_1267483	0.764
chr7	112343458	112343502	dmr_1267498	0.539
chr7	112378345	112378902	dmr_1267543	0.6845
chr7	112390254	112390727	dmr_1267547	0.505
chr7	112395263	112395454	dmr_1267551	0.8025
chr7	112479183	112479759	dmr_1267609	0.598
chr7	112595430	112595582	dmr_1267673	0.7105
chr7	112602426	112602847	dmr_1267679	0.9259999999999999
chr7	112603103	112603459	dmr_1267680	0.6175
chr7	112663268	112664046	dmr_1267720	0.736
chr7	112665728	112666034	dmr_1267723	0.799
chr7	112666343	112666453	dmr_1267724	0.6685
chr7	112680574	112681267	dmr_1267732	0.612
chr7	112826496	112826782	dmr_1267842	0.7345
chr7	113066832	113066892	dmr_1267988	0.546
chr7	113139958	113140915	dmr_1268033	0.6825
chr7	113161174	113161241	dmr_1268052	0.628
chr7	113161500	113161593	dmr_1268053	0.505
chr7	113164834	113164875	dmr_1268058	0.5055
chr7	113209203	113209613	dmr_1268098	0.5685
chr7	113209874	113210629	dmr_1268099	0.643
chr7	113216289	113216566	dmr_1268109	0.63
chr7	113245108	113245230	dmr_1268148	0.5035
chr7	113245371	113246198	dmr_1268149	0.53
chr7	113246464	113247560	dmr_1268150	0.5885
chr7	113247748	113247925	dmr_1268151	0.6165
chr7	113249165	113249215	dmr_1268155	0.7725
chr7	113249676	113250418	dmr_1268156	0.612
chr7	113252969	113253521	dmr_1268160	0.5855
chr7	113285520	113285807	dmr_1268201	0.8245
chr7	113286847	113286999	dmr_1268203	0.741
chr7	113287172	113287210	dmr_1268204	0.7020000000000001
chr7	113288983	113289197	dmr_1268208	0.5595
chr7	113291520	113292209	dmr_1268212	0.5925
chr7	113307719	113307860	dmr_1268233	0.639
chr7	113307997	113308167	dmr_1268234	0.5625
chr7	113346416	113346507	dmr_1268284	0.5315
chr7	113607733	113608096	dmr_1268439	0.5605
chr7	113619287	113620230	dmr_1268452	0.603
chr7	113637877	113638627	dmr_1268464	0.732
chr7	113738137	113738215	dmr_1268535	0.6075
chr7	113765650	113765673	dmr_1268558	0.639
chr7	113766897	113767408	dmr_1268559	0.8025
chr7	113774298	113774798	dmr_1268564	0.7995
chr7	113774825	113775134	dmr_1268565	0.633
chr7	113909165	113909883	dmr_1268682	0.528
chr7	113915976	113916205	dmr_1268687	0.7075
chr7	113918921	113919084	dmr_1268691	0.746
chr7	113919415	113919871	dmr_1268692	0.5785
chr7	113920226	113920542	dmr_1268693	0.87
chr7	113924606	113924805	dmr_1268697	0.746
chr7	113930456	113930914	dmr_1268703	0.9670000000000001
chr7	113959058	113959754	dmr_1268721	0.792
chr7	113960875	113961654	dmr_1268723	0.8415
chr7	113961992	113962352	dmr_1268724	0.529
chr7	114063665	114064248	dmr_1268831	0.6895
chr7	114081618	114082265	dmr_1268851	0.6195
chr7	114138508	114139360	dmr_1268912	0.6855
chr7	114151404	114151455	dmr_1268924	0.664
chr7	114182692	114182903	dmr_1268949	0.536
chr7	114316672	114317226	dmr_1269030	0.938
chr7	114322143	114322152	dmr_1269035	0.6045
chr7	114330918	114330965	dmr_1269038	0.5045
chr7	114637110	114637451	dmr_1269185	0.68
chr7	114776965	114777040	dmr_1269270	0.7585
chr7	114805629	114805835	dmr_1269296	0.5165
chr7	114807246	114807910	dmr_1269298	0.7090000000000001
chr7	114837403	114837591	dmr_1269322	0.5675
chr7	114979468	114979633	dmr_1269385	0.539
chr7	115000908	115001130	dmr_1269396	0.8975
chr7	115001260	115001306	dmr_1269397	0.8690000000000001
chr7	115084771	115084820	dmr_1269449	0.5775
chr7	115085270	115085576	dmr_1269450	0.8345
chr7	115132479	115132617	dmr_1269475	0.684
chr7	115140218	115140772	dmr_1269483	0.7290000000000001
chr7	115147718	115148245	dmr_1269485	0.6729999999999999
chr7	115163382	115163674	dmr_1269496	0.5255
chr7	115300178	115300823	dmr_1269571	0.5955
chr7	115300922	115301109	dmr_1269572	0.753
chr7	115389139	115389186	dmr_1269631	0.5365
chr7	115401439	115401837	dmr_1269641	0.6005
chr7	115420850	115421654	dmr_1269649	0.593
chr7	115426585	115427057	dmr_1269653	0.711
chr7	115466755	115467211	dmr_1269675	0.5705
chr7	115495436	115495799	dmr_1269706	0.6235
chr7	115597596	115597810	dmr_1269792	0.541
chr7	115626025	115626214	dmr_1269815	0.5245
chr7	115966200	115966408	dmr_1270107	0.5225
chr7	116122852	116123275	dmr_1270227	0.6065
chr7	116123289	116123489	dmr_1270228	0.515
chr7	116123755	116123766	dmr_1270229	0.627
chr7	116124082	116124374	dmr_1270230	0.6709999999999999
chr7	116131330	116131732	dmr_1270238	0.5870000000000001
chr7	116134414	116134598	dmr_1270242	0.8565
chr7	116134660	116134912	dmr_1270243	0.7145
chr7	116134945	116135027	dmr_1270244	0.904
chr7	116135044	116135151	dmr_1270245	0.5935
chr7	116135160	116135310	dmr_1270246	0.6835
chr7	116179387	116179840	dmr_1270284	0.7155
chr7	116181540	116181593	dmr_1270287	0.804
chr7	116181925	116182179	dmr_1270288	0.6875
chr7	116185982	116186823	dmr_1270294	0.7425
chr7	116187685	116187726	dmr_1270298	0.655
chr7	116190910	116191547	dmr_1270305	0.6885
chr7	116193815	116193921	dmr_1270309	0.65
chr7	116195925	116196134	dmr_1270312	0.602
chr7	116208952	116209148	dmr_1270325	0.6825
chr7	116217969	116218066	dmr_1270333	0.5529999999999999
chr7	116230940	116231189	dmr_1270347	0.561
chr7	116231374	116231874	dmr_1270348	0.5595
chr7	116232789	116233453	dmr_1270350	0.784
chr7	116234468	116234594	dmr_1270352	0.6015
chr7	116235008	116235363	dmr_1270354	0.5415
chr7	116235666	116235697	dmr_1270355	0.6255
chr7	116235952	116237180	dmr_1270356	0.5815
chr7	116237978	116237999	dmr_1270357	0.5525
chr7	116254713	116255234	dmr_1270373	0.5475
chr7	116256603	116256908	dmr_1270376	0.6629999999999999
chr7	116257965	116258102	dmr_1270378	0.7709999999999999
chr7	116258135	116259032	dmr_1270379	0.773
chr7	116306858	116307088	dmr_1270404	0.5775
chr7	116567869	116568122	dmr_1270537	0.6890000000000001
chr7	116607577	116607706	dmr_1270560	0.6925
chr7	116728495	116728948	dmr_1270627	0.7395
chr7	116732162	116732186	dmr_1270631	0.5175
chr7	116736158	116736691	dmr_1270636	0.736
chr7	116820614	116821065	dmr_1270672	0.725
chr7	116856999	116857669	dmr_1270691	0.623
chr7	116857903	116858170	dmr_1270692	0.585
chr7	116883733	116883877	dmr_1270705	0.6559999999999999
chr7	116959341	116959936	dmr_1270749	0.8835
chr7	116963869	116964211	dmr_1270754	0.644
chr7	117045077	117045226	dmr_1270809	0.7625
chr7	117100973	117101496	dmr_1270852	0.7385
chr7	117102074	117102394	dmr_1270853	0.6435
chr7	117106513	117107213	dmr_1270858	0.8505
chr7	117108418	117108676	dmr_1270860	0.5465
chr7	117145891	117145969	dmr_1270894	0.5035
chr7	117146232	117146731	dmr_1270895	0.7509999999999999
chr7	117147006	117147331	dmr_1270896	0.5745
chr7	117150263	117150535	dmr_1270901	0.5565
chr7	117174784	117174979	dmr_1270930	0.7655
chr7	117175151	117175354	dmr_1270931	0.7585
chr7	117258217	117258375	dmr_1270989	0.5165
chr7	117259413	117260412	dmr_1270991	0.5925
chr7	117265530	117265623	dmr_1270999	0.5329999999999999
chr7	117310682	117310782	dmr_1271051	0.82
chr7	117317314	117317399	dmr_1271056	0.6365
chr7	117317685	117317763	dmr_1271057	0.7905
chr7	117322815	117323227	dmr_1271062	0.5429999999999999
chr7	117357466	117357938	dmr_1271075	0.701
chr7	117382221	117382446	dmr_1271096	0.7325
chr7	117382980	117383573	dmr_1271098	0.6465
chr7	117412201	117412854	dmr_1271146	0.742
chr7	117414234	117415711	dmr_1271149	0.599
chr7	117433586	117433983	dmr_1271174	0.541
chr7	117436974	117437697	dmr_1271177	0.6415
chr7	117440901	117441158	dmr_1271184	0.6729999999999999
chr7	117445628	117445655	dmr_1271191	0.726
chr7	117465090	117465239	dmr_1271214	0.708
chr7	117490181	117492163	dmr_1271248	0.812
chr7	117502037	117502229	dmr_1271262	0.6525
chr7	117502268	117502831	dmr_1271263	0.7185
chr7	117523401	117523453	dmr_1271290	0.7805
chr7	117529677	117530697	dmr_1271298	0.7025
chr7	117533394	117533504	dmr_1271300	0.659
chr7	117536060	117536254	dmr_1271305	0.8109999999999999
chr7	117536308	117536930	dmr_1271306	0.589
chr7	117541792	117542112	dmr_1271313	0.7435
chr7	117550826	117551185	dmr_1271325	0.7140000000000001
chr7	117571895	117572178	dmr_1271350	0.5315
chr7	117572984	117573820	dmr_1271352	0.6809999999999999
chr7	117587399	117587522	dmr_1271369	0.5595
chr7	117594952	117595839	dmr_1271382	0.557
chr7	117606897	117607264	dmr_1271396	0.687
chr7	117655897	117656289	dmr_1271456	0.655
chr7	117668134	117668532	dmr_1271467	0.7805
chr7	117671521	117672906	dmr_1271470	0.6345
chr7	117685152	117685333	dmr_1271483	0.519
chr7	117699510	117699638	dmr_1271500	0.5395
chr7	117720441	117721375	dmr_1271518	0.5185
chr7	117825244	117825501	dmr_1271581	0.7275
chr7	117829546	117829797	dmr_1271586	0.5415
chr7	117851403	117852168	dmr_1271598	0.7395
chr7	117855891	117856497	dmr_1271600	0.701
chr7	117913500	117913879	dmr_1271648	0.5135
chr7	117918134	117918754	dmr_1271655	0.7195
chr7	117929495	117929696	dmr_1271665	0.7175
chr7	117935063	117935171	dmr_1271671	0.6845
chr7	117956028	117956312	dmr_1271694	0.6579999999999999
chr7	117993449	117993694	dmr_1271720	0.638
chr7	118001920	118002266	dmr_1271727	0.5615
chr7	118019665	118020250	dmr_1271740	0.6035
chr7	118117114	118117179	dmr_1271807	0.5675
chr7	118144334	118144606	dmr_1271832	0.5595
chr7	118144709	118144809	dmr_1271833	0.8809999999999999
chr7	118154134	118154356	dmr_1271841	0.718
chr7	118154468	118154565	dmr_1271842	0.728
chr7	118159021	118159031	dmr_1271847	0.951
chr7	118160356	118160694	dmr_1271850	0.583
chr7	118175719	118175923	dmr_1271866	0.6775
chr7	118371225	118371466	dmr_1272011	0.5195
chr7	118371611	118371636	dmr_1272012	0.5075
chr7	118399788	118400013	dmr_1272046	0.6925
chr7	118429143	118429537	dmr_1272075	0.6645
chr7	118500266	118500344	dmr_1272136	0.7405
chr7	118593735	118594691	dmr_1272207	0.596
chr7	118645247	118645382	dmr_1272239	0.6065
chr7	118676834	118677130	dmr_1272260	0.5625
chr7	118683066	118683214	dmr_1272262	0.71
chr7	118688977	118689487	dmr_1272268	0.6495
chr7	118690622	118690855	dmr_1272271	0.545
chr7	118735297	118735434	dmr_1272308	0.6415
chr7	118806609	118806899	dmr_1272379	0.6595
chr7	118806912	118806991	dmr_1272380	0.6295
chr7	118812967	118813098	dmr_1272389	0.6465
chr7	118824399	118824512	dmr_1272401	0.664
chr7	118834694	118834881	dmr_1272409	0.688
chr7	118840611	118841711	dmr_1272416	0.736
chr7	118842362	118842369	dmr_1272417	0.5635
chr7	118870852	118871341	dmr_1272439	0.5905
chr7	118948453	118949010	dmr_1272495	0.6085
chr7	118989990	118990871	dmr_1272538	0.6665
chr7	118990932	118991077	dmr_1272539	0.5665
chr7	119186406	119186606	dmr_1272631	0.5445
chr7	119384972	119385148	dmr_1272716	0.809
chr7	119445595	119446150	dmr_1272748	0.5770000000000001
chr7	119461025	119461199	dmr_1272753	0.7085
chr7	119555185	119555268	dmr_1272798	0.6355
chr7	119721248	119721316	dmr_1272877	0.5755
chr7	119859434	119859746	dmr_1272939	0.7085
chr7	119875989	119876373	dmr_1272954	0.6165
chr7	120094353	120094468	dmr_1273062	0.6565
chr7	120097946	120098147	dmr_1273065	0.6795
chr7	120098521	120098662	dmr_1273066	0.5329999999999999
chr7	120128886	120129115	dmr_1273084	0.652
chr7	120157033	120157184	dmr_1273110	0.529
chr7	120173928	120174152	dmr_1273122	0.541
chr7	120174409	120175022	dmr_1273123	0.858
chr7	120180572	120181049	dmr_1273131	0.6465
chr7	120190432	120190621	dmr_1273142	0.5425
chr7	120192197	120192481	dmr_1273145	0.6665
chr7	120195279	120195492	dmr_1273149	0.741
chr7	120200655	120201185	dmr_1273155	0.7440000000000001
chr7	120271731	120271851	dmr_1273191	0.759
chr7	120315684	120315999	dmr_1273210	0.769
chr7	120318741	120318869	dmr_1273215	0.7315
chr7	120553318	120554078	dmr_1273312	0.5265
chr7	120583521	120583619	dmr_1273329	0.5965
chr7	120583628	120583680	dmr_1273330	0.8290000000000001
chr7	120598165	120598212	dmr_1273338	0.512
chr7	120648062	120648462	dmr_1273376	0.731
chr7	120652600	120653354	dmr_1273380	0.9329999999999999
chr7	120654587	120654661	dmr_1273383	0.721
chr7	120685169	120685886	dmr_1273412	0.509
chr7	120695494	120695568	dmr_1273425	0.5485
chr7	120722616	120722984	dmr_1273448	0.74
chr7	120723047	120723359	dmr_1273449	0.519
chr7	120733291	120733414	dmr_1273461	0.5835
chr7	120739533	120740415	dmr_1273473	0.5575
chr7	120740518	120740622	dmr_1273474	0.5945
chr7	120751960	120752434	dmr_1273482	0.6485
chr7	120824636	120825736	dmr_1273518	0.6335
chr7	120830265	120830422	dmr_1273523	0.6165
chr7	120831552	120831900	dmr_1273524	0.5905
chr7	120869631	120869808	dmr_1273566	0.6785
chr7	120877951	120878559	dmr_1273577	0.662
chr7	121187070	121188159	dmr_1273835	0.643
chr7	121190154	121190549	dmr_1273838	0.713
chr7	121190567	121190589	dmr_1273839	0.76
chr7	121213895	121213914	dmr_1273860	0.619
chr7	121214043	121214617	dmr_1273861	0.515
chr7	121215382	121215576	dmr_1273863	0.5655
chr7	121216070	121216291	dmr_1273865	0.6925
chr7	121218067	121218652	dmr_1273868	0.8025
chr7	121221239	121221530	dmr_1273873	0.63
chr7	121234805	121235398	dmr_1273887	0.6755
chr7	121239736	121240419	dmr_1273894	0.6595
chr7	121249782	121250031	dmr_1273903	0.7145
chr7	121289783	121290169	dmr_1273929	0.905
chr7	121294040	121294434	dmr_1273934	0.9590000000000001
chr7	121295992	121296259	dmr_1273936	0.606
chr7	121302709	121302894	dmr_1273944	0.6265
chr7	121378867	121379390	dmr_1273993	0.743
chr7	121392965	121393930	dmr_1274007	0.565
chr7	121394466	121394829	dmr_1274008	0.53
chr7	121394845	121394991	dmr_1274009	0.647
chr7	121401907	121402506	dmr_1274021	0.616
chr7	121436768	121437197	dmr_1274058	0.5775
chr7	121441347	121441506	dmr_1274065	0.6125
chr7	121484607	121484781	dmr_1274114	0.5775
chr7	121485094	121485268	dmr_1274115	0.56
chr7	121486225	121486715	dmr_1274118	0.6105
chr7	121487195	121488278	dmr_1274119	0.66
chr7	121489002	121489738	dmr_1274121	0.5875
chr7	121496052	121496436	dmr_1274131	0.903
chr7	121501305	121502158	dmr_1274136	0.583
chr7	121623787	121624178	dmr_1274234	0.6459999999999999
chr7	121643492	121644261	dmr_1274250	0.557
chr7	121650677	121651380	dmr_1274259	0.7575
chr7	121734861	121735411	dmr_1274336	0.528
chr7	121806373	121806636	dmr_1274377	0.561
chr7	121890814	121890820	dmr_1274419	0.5379999999999999
chr7	121890867	121891546	dmr_1274420	0.5795
chr7	121912795	121913004	dmr_1274435	0.7185
chr7	121939879	121940243	dmr_1274454	0.536
chr7	121947697	121948062	dmr_1274463	0.757
chr7	121990414	121990770	dmr_1274497	0.7335
chr7	122018829	122019333	dmr_1274525	0.7605
chr7	122019372	122019389	dmr_1274526	0.621
chr7	122019889	122019995	dmr_1274527	0.5505
chr7	122079438	122080248	dmr_1274553	0.557
chr7	122080496	122081098	dmr_1274554	0.6485
chr7	122248886	122249916	dmr_1274648	0.7765
chr7	122251888	122252022	dmr_1274652	0.6475
chr7	122284343	122284759	dmr_1274680	0.7245
chr7	122290343	122291036	dmr_1274686	0.7155
chr7	122296505	122297519	dmr_1274691	0.5995
chr7	122297834	122297989	dmr_1274692	0.564
chr7	122298244	122298425	dmr_1274693	0.688
chr7	122312078	122312245	dmr_1274714	0.6575
chr7	122320091	122320362	dmr_1274726	0.7185
chr7	122322159	122322421	dmr_1274730	0.5315
chr7	122329953	122329975	dmr_1274741	0.614
chr7	122335840	122336441	dmr_1274748	0.519
chr7	122338052	122338350	dmr_1274751	0.6829999999999999
chr7	122344873	122345433	dmr_1274762	0.6285
chr7	122346355	122346495	dmr_1274764	0.7915
chr7	122346610	122347190	dmr_1274765	0.6775
chr7	122349827	122351101	dmr_1274769	0.5760000000000001
chr7	122353056	122353067	dmr_1274775	0.594
chr7	122355164	122355819	dmr_1274778	0.6125
chr7	122356846	122357535	dmr_1274781	0.62
chr7	122366936	122367799	dmr_1274797	0.6775
chr7	122378542	122380044	dmr_1274813	0.5565
chr7	122380108	122380177	dmr_1274814	0.7325
chr7	122380307	122380495	dmr_1274815	0.5215
chr7	122380805	122381048	dmr_1274816	0.5235
chr7	122381065	122381489	dmr_1274817	0.6829999999999999
chr7	122387399	122387883	dmr_1274827	0.6505
chr7	122389106	122389173	dmr_1274830	0.5895
chr7	122389492	122389944	dmr_1274831	0.701
chr7	122390252	122390691	dmr_1274832	0.62
chr7	122390834	122391019	dmr_1274833	0.527
chr7	122403420	122403495	dmr_1274852	0.547
chr7	122404241	122404493	dmr_1274854	0.6165
chr7	122404806	122405571	dmr_1274855	0.7909999999999999
chr7	122406028	122406334	dmr_1274856	0.6015
chr7	122406633	122407202	dmr_1274857	0.5795
chr7	122413274	122413548	dmr_1274865	0.6535
chr7	122413856	122414385	dmr_1274866	0.7979999999999999
chr7	122423313	122423640	dmr_1274877	0.7815
chr7	122423704	122424061	dmr_1274878	0.7235
chr7	122467194	122467381	dmr_1274939	0.7685
chr7	122472479	122472650	dmr_1274948	0.7345
chr7	122509858	122509959	dmr_1274992	0.695
chr7	122509972	122510210	dmr_1274993	0.5785
chr7	122512573	122512713	dmr_1274996	0.5455
chr7	122512775	122513165	dmr_1274998	0.6105
chr7	122513237	122513515	dmr_1274999	0.6679999999999999
chr7	122561207	122561266	dmr_1275049	0.6
chr7	122566075	122566673	dmr_1275054	0.7145
chr7	122570496	122571015	dmr_1275058	0.5820000000000001
chr7	122574396	122574557	dmr_1275065	0.5925
chr7	122574579	122574772	dmr_1275066	0.612
chr7	122574846	122575371	dmr_1275067	0.5775
chr7	122582977	122583457	dmr_1275079	0.5445
chr7	122584085	122585667	dmr_1275080	0.6645
chr7	122590096	122590256	dmr_1275087	0.7125
chr7	122597435	122597684	dmr_1275098	0.61
chr7	122604381	122604390	dmr_1275107	0.5095
chr7	122612842	122612932	dmr_1275120	0.7155
chr7	122669934	122670558	dmr_1275182	0.5429999999999999
chr7	122671827	122671956	dmr_1275183	0.684
chr7	122672212	122672253	dmr_1275184	0.775
chr7	122702353	122702907	dmr_1275225	0.5429999999999999
chr7	122718495	122718661	dmr_1275247	0.605
chr7	122726519	122726952	dmr_1275258	0.629
chr7	122728063	122729200	dmr_1275260	0.5995
chr7	122779653	122779963	dmr_1275322	0.752
chr7	122794677	122795664	dmr_1275331	0.584
chr7	122800540	122800559	dmr_1275336	0.7809999999999999
chr7	122800650	122800756	dmr_1275337	0.6579999999999999
chr7	122803044	122803613	dmr_1275340	0.8079999999999999
chr7	122804075	122804400	dmr_1275342	0.622
chr7	122804693	122804779	dmr_1275344	0.674
chr7	122930561	122930728	dmr_1275438	0.63
chr7	123030318	123030489	dmr_1275502	0.5145
chr7	123035220	123035233	dmr_1275506	0.606
chr7	123035495	123035857	dmr_1275507	0.755
chr7	123113622	123113689	dmr_1275561	0.6995
chr7	123141245	123141428	dmr_1275595	0.561
chr7	123146156	123147160	dmr_1275602	0.5135
chr7	123298224	123298482	dmr_1275723	0.7140000000000001
chr7	123318940	123319129	dmr_1275738	0.637
chr7	123359064	123359274	dmr_1275774	0.596
chr7	123487410	123487765	dmr_1275874	0.5655
chr7	123487808	123488029	dmr_1275875	0.5525
chr7	123733212	123733838	dmr_1275998	0.504
chr7	123805524	123805805	dmr_1276050	0.7395
chr7	123823886	123824406	dmr_1276067	0.9225
chr7	123824461	123824666	dmr_1276068	0.8029999999999999
chr7	123825503	123826107	dmr_1276070	0.8955
chr7	123826548	123826939	dmr_1276071	0.951
chr7	123830316	123830418	dmr_1276075	0.5760000000000001
chr7	123842468	123842882	dmr_1276088	0.6535
chr7	123897146	123897651	dmr_1276116	0.5489999999999999
chr7	123980792	123981968	dmr_1276159	0.5015
chr7	123984116	123985047	dmr_1276160	0.677
chr7	123986301	123986758	dmr_1276162	0.6605
chr7	123987095	123987501	dmr_1276163	0.7495
chr7	123998478	123999377	dmr_1276176	0.669
chr7	124009827	124009937	dmr_1276191	0.593
chr7	124023750	124023888	dmr_1276208	0.6579999999999999
chr7	124034581	124034712	dmr_1276221	0.565
chr7	124037251	124037621	dmr_1276223	0.5515
chr7	124043619	124043809	dmr_1276229	0.7595
chr7	124057644	124058245	dmr_1276243	0.5155
chr7	124061456	124061775	dmr_1276247	0.7070000000000001
chr7	124067163	124067418	dmr_1276255	0.795
chr7	124086679	124088004	dmr_1276276	0.5785
chr7	124118894	124119499	dmr_1276300	0.5585
chr7	124122953	124123191	dmr_1276306	0.5485
chr7	124131253	124132012	dmr_1276318	0.6075
chr7	124132151	124132324	dmr_1276319	0.5579999999999999
chr7	124165892	124166348	dmr_1276364	0.9135
chr7	124180921	124181489	dmr_1276383	0.9745
chr7	124186404	124186663	dmr_1276392	0.7155
chr7	124194944	124195059	dmr_1276404	0.7465
chr7	124196081	124196927	dmr_1276407	0.516
chr7	124198409	124198593	dmr_1276409	0.87
chr7	124199287	124199645	dmr_1276411	0.9525
chr7	124201307	124201327	dmr_1276414	0.7105
chr7	124201703	124201984	dmr_1276415	0.5655
chr7	124209132	124209857	dmr_1276422	0.526
chr7	124220478	124220906	dmr_1276437	0.7265
chr7	124220963	124221277	dmr_1276438	0.5045
chr7	124231802	124231907	dmr_1276452	0.5385
chr7	124232158	124232674	dmr_1276453	0.5425
chr7	124237240	124237691	dmr_1276462	0.9015
chr7	124237731	124238080	dmr_1276463	0.8765
chr7	124238152	124238167	dmr_1276464	0.838
chr7	124238652	124238834	dmr_1276465	0.8985
chr7	124242630	124243276	dmr_1276471	0.6865
chr7	124244219	124244517	dmr_1276474	0.617
chr7	124256979	124257097	dmr_1276486	0.6955
chr7	124260156	124260538	dmr_1276492	0.6890000000000001
chr7	124278883	124279018	dmr_1276519	0.7335
chr7	124288213	124288270	dmr_1276530	0.7959999999999999
chr7	124289421	124289742	dmr_1276533	0.5935
chr7	124289801	124290306	dmr_1276534	0.6855
chr7	124296687	124297164	dmr_1276543	0.503
chr7	124316160	124317167	dmr_1276558	0.785
chr7	124319591	124319998	dmr_1276562	0.7245
chr7	124320015	124320849	dmr_1276563	0.8465
chr7	124329434	124329802	dmr_1276572	0.654
chr7	124336398	124336724	dmr_1276581	0.682
chr7	124347328	124347876	dmr_1276596	0.688
chr7	124347909	124348569	dmr_1276597	0.648
chr7	124356736	124356862	dmr_1276606	0.531
chr7	124358333	124359371	dmr_1276610	0.659
chr7	124367813	124368057	dmr_1276619	0.5095
chr7	124371600	124372255	dmr_1276623	0.652
chr7	124380748	124380836	dmr_1276629	0.501
chr7	124392107	124392306	dmr_1276643	0.6495
chr7	124458560	124458659	dmr_1276680	0.52
chr7	124458992	124459386	dmr_1276681	0.8915
chr7	124470704	124471028	dmr_1276685	0.8175
chr7	124478759	124479193	dmr_1276687	0.961
chr7	124669600	124669847	dmr_1276778	0.5275
chr7	124670829	124670973	dmr_1276782	0.6075
chr7	124671568	124671928	dmr_1276783	0.758
chr7	124681283	124681871	dmr_1276797	0.8340000000000001
chr7	124682306	124682536	dmr_1276799	0.6325
chr7	124685626	124685747	dmr_1276803	0.8285
chr7	124710163	124710253	dmr_1276814	0.6085
chr7	124746556	124746683	dmr_1276840	0.56
chr7	124748160	124748216	dmr_1276843	0.5055
chr7	124748496	124748514	dmr_1276844	0.5905
chr7	124748790	124749344	dmr_1276845	0.809
chr7	124758893	124759418	dmr_1276850	0.5525
chr7	124771984	124772069	dmr_1276856	0.5395
chr7	124788887	124788969	dmr_1276873	0.794
chr7	124789242	124789537	dmr_1276874	0.7125
chr7	124803070	124803264	dmr_1276887	0.568
chr7	124836215	124836372	dmr_1276905	0.6970000000000001
chr7	124836718	124836881	dmr_1276906	0.9185
chr7	124855045	124855470	dmr_1276917	0.7285
chr7	124868070	124868562	dmr_1276926	0.55
chr7	124907384	124907426	dmr_1276947	0.695
chr7	124907687	124907799	dmr_1276948	0.6940000000000001
chr7	124913161	124913442	dmr_1276956	0.5015
chr7	124931078	124931123	dmr_1276966	0.774
chr7	124934923	124935097	dmr_1276969	0.6585
chr7	124990829	124992076	dmr_1276995	0.5215
chr7	124995747	124996073	dmr_1276999	0.7075
chr7	125001170	125001616	dmr_1277001	0.72
chr7	125005872	125006161	dmr_1277004	0.677
chr7	125033548	125034072	dmr_1277020	0.545
chr7	125034234	125034617	dmr_1277021	0.55
chr7	125102193	125102568	dmr_1277054	0.6225
chr7	125102608	125102754	dmr_1277055	0.9209999999999999
chr7	125115242	125116302	dmr_1277065	0.634
chr7	125116992	125117518	dmr_1277067	0.5795
chr7	125182258	125182586	dmr_1277098	0.6675
chr7	125182713	125182878	dmr_1277100	0.619
chr7	125283710	125283922	dmr_1277155	0.711
chr7	125392653	125392991	dmr_1277209	0.6895
chr7	125398302	125398952	dmr_1277213	0.7045
chr7	125471816	125471914	dmr_1277257	0.5415
chr7	125499695	125500340	dmr_1277277	0.66
chr7	125517411	125517472	dmr_1277294	0.7175
chr7	125517609	125517824	dmr_1277295	0.693
chr7	125690038	125690714	dmr_1277403	0.5695
chr7	125690784	125690787	dmr_1277404	0.8475
chr7	125693667	125694587	dmr_1277409	0.6945
chr7	125767266	125767772	dmr_1277470	0.6055
chr7	125772581	125773588	dmr_1277478	0.626
chr7	125777198	125777408	dmr_1277481	0.529
chr7	125846543	125847380	dmr_1277527	0.7565
chr7	125887953	125888696	dmr_1277561	0.5105
chr7	125942632	125943333	dmr_1277608	0.5825
chr7	125955111	125955601	dmr_1277620	0.823
chr7	125983912	125984762	dmr_1277649	0.591
chr7	126000115	126000138	dmr_1277665	0.733
chr7	126000709	126001122	dmr_1277668	0.6335
chr7	126008837	126009273	dmr_1277681	0.75
chr7	126031577	126032022	dmr_1277698	0.7025
chr7	126035251	126036004	dmr_1277703	0.7415
chr7	126066776	126067415	dmr_1277743	0.7305
chr7	126077612	126077846	dmr_1277756	0.695
chr7	126080588	126081014	dmr_1277760	0.6965
chr7	126081021	126081577	dmr_1277761	0.52
chr7	126082879	126084216	dmr_1277762	0.764
chr7	126113461	126114066	dmr_1277791	0.6890000000000001
chr7	126171590	126171871	dmr_1277845	0.674
chr7	126175632	126175662	dmr_1277851	0.564
chr7	126236191	126237483	dmr_1277899	0.6275
chr7	126265802	126266518	dmr_1277923	0.7445
chr7	126273994	126274175	dmr_1277931	0.6265
chr7	126274824	126274826	dmr_1277932	0.5065
chr7	126275176	126275219	dmr_1277933	0.722
chr7	126281936	126282443	dmr_1277944	0.602
chr7	126285128	126285370	dmr_1277949	0.5255
chr7	126286015	126286355	dmr_1277951	0.573
chr7	126287708	126288088	dmr_1277954	0.6195
chr7	126289404	126289514	dmr_1277958	0.68
chr7	126344857	126345381	dmr_1277992	0.647
chr7	126701507	126701905	dmr_1278186	0.536
chr7	126702723	126703806	dmr_1278188	0.8635
chr7	126796168	126796869	dmr_1278261	0.7040000000000001
chr7	126800704	126801062	dmr_1278262	0.595
chr7	126801335	126801342	dmr_1278263	0.5995
chr7	126824192	126824207	dmr_1278274	0.6285
chr7	126831766	126832072	dmr_1278284	0.607
chr7	126866420	126866489	dmr_1278313	0.507
chr7	126946444	126946566	dmr_1278368	0.6155
chr7	126981847	126982165	dmr_1278402	0.615
chr7	126984652	126985103	dmr_1278406	0.7015
chr7	126985151	126985667	dmr_1278407	0.7105
chr7	127006812	127006854	dmr_1278426	0.5175
chr7	127008115	127008720	dmr_1278429	0.8705
chr7	127008914	127009251	dmr_1278430	0.6055
chr7	127009354	127009703	dmr_1278431	0.7645
chr7	127018260	127018327	dmr_1278442	0.515
chr7	127018850	127020302	dmr_1278444	0.537
chr7	127023875	127024198	dmr_1278447	0.5905
chr7	127054450	127055252	dmr_1278464	0.5705
chr7	127112122	127112672	dmr_1278500	0.9390000000000001
chr7	127112728	127112970	dmr_1278501	0.9745
chr7	127113073	127113427	dmr_1278502	0.5625
chr7	127116322	127116852	dmr_1278506	0.7809999999999999
chr7	127116857	127116956	dmr_1278507	0.6605
chr7	127129387	127129783	dmr_1278514	0.7345
chr7	127130072	127130269	dmr_1278515	0.544
chr7	127135115	127135338	dmr_1278521	0.727
chr7	127139891	127139945	dmr_1278528	0.6709999999999999
chr7	127203360	127203825	dmr_1278564	0.669
chr7	127225512	127225689	dmr_1278579	0.69
chr7	127225857	127225892	dmr_1278580	0.6645
chr7	127245472	127245604	dmr_1278593	0.652
chr7	127253026	127253346	dmr_1278602	0.5385
chr7	127258680	127259521	dmr_1278607	0.6245
chr7	127321234	127321395	dmr_1278633	0.6
chr7	127342607	127342787	dmr_1278649	0.589
chr7	127393049	127393092	dmr_1278675	0.6940000000000001
chr7	127541848	127542133	dmr_1278756	0.5525
chr7	127641075	127641541	dmr_1278807	0.693
chr7	127685619	127686292	dmr_1278844	0.7909999999999999
chr7	127691740	127691953	dmr_1278854	0.551
chr7	127699186	127699625	dmr_1278858	0.708
chr7	127750385	127750945	dmr_1278890	0.605
chr7	127769766	127770145	dmr_1278906	0.525
chr7	127770743	127771763	dmr_1278907	0.772
chr7	127802361	127803157	dmr_1278932	0.675
chr7	127807560	127807810	dmr_1278937	0.6555
chr7	127813917	127815237	dmr_1278944	0.64
chr7	127815668	127816092	dmr_1278946	0.627
chr7	127816396	127816747	dmr_1278947	0.638
chr7	127822345	127822700	dmr_1278956	0.649
chr7	127824884	127824892	dmr_1278958	0.727
chr7	127840743	127840809	dmr_1278961	0.513
chr7	127868158	127868353	dmr_1278982	0.7785
chr7	127869269	127869442	dmr_1278984	0.6765
chr7	127886579	127887052	dmr_1278997	0.753
chr7	127922732	127923074	dmr_1279022	0.5565
chr7	128012088	128012649	dmr_1279092	0.5645
chr7	128012934	128013508	dmr_1279094	0.586
chr7	128102275	128102509	dmr_1279132	0.581
chr7	128170747	128170846	dmr_1279167	0.7305
chr7	128178662	128178741	dmr_1279173	0.763
chr7	128180440	128180931	dmr_1279175	0.5075
chr7	128183686	128183926	dmr_1279178	0.7705
chr7	128246599	128246641	dmr_1279221	0.6595
chr7	128252245	128252537	dmr_1279228	0.6105
chr7	128252951	128253180	dmr_1279229	0.7525
chr7	128253315	128253416	dmr_1279231	0.5475
chr7	128309069	128309802	dmr_1279272	0.511
chr7	128541309	128541672	dmr_1279420	0.5665
chr7	128583164	128583733	dmr_1279457	0.6809999999999999
chr7	128641496	128641880	dmr_1279493	0.6785
chr7	128689375	128689776	dmr_1279534	0.535
chr7	128715346	128715438	dmr_1279559	0.6145
chr7	128731727	128732104	dmr_1279577	0.7135
chr7	129066833	129067184	dmr_1279738	0.615
chr7	129155719	129155882	dmr_1279788	0.746
chr7	129156518	129156810	dmr_1279789	0.7305
chr7	129169822	129170411	dmr_1279797	0.5415
chr7	129483633	129483987	dmr_1279965	0.5545
chr7	129757074	129757368	dmr_1280118	0.5145
chr7	129975926	129976414	dmr_1280262	0.639
chr7	130000637	130000833	dmr_1280280	0.5065
chr7	130001318	130001409	dmr_1280281	0.506
chr7	130109035	130109225	dmr_1280354	0.5045
chr7	130493459	130493817	dmr_1280649	0.7615
chr7	130533625	130533706	dmr_1280683	0.696
chr7	130564524	130564932	dmr_1280707	0.9705
chr7	130565004	130565060	dmr_1280708	0.9105
chr7	130566363	130566641	dmr_1280709	0.614
chr7	130622422	130622953	dmr_1280747	0.613
chr7	130629165	130629174	dmr_1280754	0.7085
chr7	130640652	130641011	dmr_1280765	0.645
chr7	130654903	130654960	dmr_1280775	0.5265
chr7	130712937	130713607	dmr_1280841	0.581
chr7	130719545	130719767	dmr_1280850	0.5395
chr7	130773995	130774239	dmr_1280916	0.504
chr7	130807419	130808419	dmr_1280940	0.5015
chr7	130815526	130816072	dmr_1280947	0.7959999999999999
chr7	130816168	130816441	dmr_1280948	0.9545
chr7	130834452	130835542	dmr_1280959	0.584
chr7	130863664	130863769	dmr_1280982	0.5915
chr7	130888172	130888399	dmr_1281005	0.6355
chr7	130892456	130893935	dmr_1281010	0.624
chr7	131113772	131114442	dmr_1281146	0.774
chr7	131115099	131115146	dmr_1281148	0.5975
chr7	131187140	131187434	dmr_1281185	0.574
chr7	131535708	131536407	dmr_1281384	0.6215
chr7	131628336	131628599	dmr_1281428	0.7745
chr7	131628691	131628973	dmr_1281429	0.691
chr7	131669401	131669727	dmr_1281459	0.925
chr7	131669788	131669957	dmr_1281460	0.7035
chr7	131677357	131677375	dmr_1281467	0.517
chr7	131746927	131747355	dmr_1281502	0.5405
chr7	131906267	131906626	dmr_1281614	0.9265
chr7	131906760	131907119	dmr_1281615	0.7040000000000001
chr7	131947840	131948086	dmr_1281649	0.5770000000000001
chr7	131967449	131968244	dmr_1281674	0.5595
chr7	131970299	131971146	dmr_1281677	0.53
chr7	131975769	131976183	dmr_1281682	0.887
chr7	131986412	131986913	dmr_1281698	0.67
chr7	132153940	132154296	dmr_1281836	0.6595
chr7	132174279	132175390	dmr_1281858	0.6595
chr7	132208797	132209841	dmr_1281887	0.68
chr7	132228983	132229177	dmr_1281907	0.639
chr7	132243065	132243348	dmr_1281922	0.568
chr7	132243356	132243360	dmr_1281923	0.7585
chr7	132249614	132250293	dmr_1281931	0.5875
chr7	132259898	132259925	dmr_1281945	0.5255
chr7	132264904	132265035	dmr_1281954	0.5505
chr7	132265456	132265834	dmr_1281955	0.721
chr7	132312524	132313737	dmr_1282014	0.5710000000000001
chr7	132321120	132321277	dmr_1282022	0.5975
chr7	132326065	132326585	dmr_1282027	0.6679999999999999
chr7	132336232	132336323	dmr_1282034	0.5285
chr7	132365817	132366078	dmr_1282059	0.9045
chr7	132366423	132366633	dmr_1282060	0.526
chr7	132369154	132369167	dmr_1282063	0.5085
chr7	132373006	132373305	dmr_1282070	0.6035
chr7	132411856	132411904	dmr_1282109	0.6185
chr7	132495956	132496316	dmr_1282182	0.6925
chr7	132501834	132501840	dmr_1282187	0.8225
chr7	132654507	132654766	dmr_1282302	0.662
chr7	132655794	132655921	dmr_1282304	0.6925
chr7	132656391	132656434	dmr_1282305	0.5035
chr7	132657511	132658256	dmr_1282307	0.526
chr7	132660185	132660543	dmr_1282311	0.8345
chr7	132672336	132672743	dmr_1282319	0.6485
chr7	132672779	132672899	dmr_1282320	0.9215
chr7	132676691	132677014	dmr_1282325	0.685
chr7	132700147	132700486	dmr_1282340	0.5575
chr7	132735335	132735631	dmr_1282381	0.5085
chr7	132736020	132736208	dmr_1282382	0.5820000000000001
chr7	132736229	132736882	dmr_1282383	0.8785
chr7	132741979	132742078	dmr_1282391	0.601
chr7	132742436	132742711	dmr_1282392	0.963
chr7	132742717	132742909	dmr_1282393	0.767
chr7	132742996	132743176	dmr_1282394	0.843
chr7	132753936	132754391	dmr_1282405	0.7765
chr7	132755123	132755563	dmr_1282407	0.7090000000000001
chr7	132762376	132763446	dmr_1282416	0.605
chr7	132763510	132763734	dmr_1282417	0.897
chr7	132763739	132764052	dmr_1282418	0.6805
chr7	132764165	132764610	dmr_1282419	0.564
chr7	132764936	132765030	dmr_1282420	0.5529999999999999
chr7	132765356	132765633	dmr_1282421	0.575
chr7	132768171	132768355	dmr_1282425	0.7645
chr7	132772044	132772097	dmr_1282431	0.669
chr7	132772129	132772856	dmr_1282432	0.662
chr7	132773299	132773719	dmr_1282433	0.5429999999999999
chr7	132782876	132783551	dmr_1282444	0.605
chr7	132783853	132784872	dmr_1282445	0.6185
chr7	132786077	132786850	dmr_1282447	0.639
chr7	132788886	132789180	dmr_1282451	0.8140000000000001
chr7	132789445	132790115	dmr_1282452	0.6865
chr7	132792206	132792356	dmr_1282454	0.616
chr7	132792671	132792823	dmr_1282455	0.648
chr7	132798886	132799220	dmr_1282464	0.5135
chr7	132799264	132799419	dmr_1282465	0.7155
chr7	132805843	132806081	dmr_1282475	0.634
chr7	132806364	132806899	dmr_1282476	0.5535
chr7	132806989	132807339	dmr_1282477	0.768
chr7	132810524	132810887	dmr_1282481	0.746
chr7	132811764	132812702	dmr_1282482	0.7290000000000001
chr7	132883735	132884368	dmr_1282529	0.584
chr7	132963069	132963381	dmr_1282592	0.5355
chr7	133003795	133003859	dmr_1282622	0.6065
chr7	133066512	133067526	dmr_1282677	0.5755
chr7	133166557	133166905	dmr_1282754	0.6845
chr7	133171569	133171829	dmr_1282757	0.772
chr7	133244292	133245035	dmr_1282807	0.546
chr7	133638581	133639606	dmr_1283059	0.6295
chr7	133721182	133721513	dmr_1283112	0.616
chr7	133723874	133724026	dmr_1283116	0.7655
chr7	133743688	133744072	dmr_1283143	0.745
chr7	133752047	133752050	dmr_1283157	0.5075
chr7	133828452	133828914	dmr_1283232	0.672
chr7	133839366	133839723	dmr_1283236	0.65
chr7	133839737	133840001	dmr_1283237	0.6935
chr7	133919391	133920119	dmr_1283278	0.5625
chr7	133959434	133959980	dmr_1283302	0.7595
chr7	134033148	134033645	dmr_1283357	0.565
chr7	134193385	134193682	dmr_1283465	0.5155
chr7	134207540	134207889	dmr_1283478	0.627
chr7	134207993	134208221	dmr_1283479	0.7809999999999999
chr7	134208235	134208552	dmr_1283480	0.626
chr7	134219626	134219812	dmr_1283489	0.693
chr7	134302206	134302352	dmr_1283534	0.7175
chr7	134381676	134382221	dmr_1283592	0.5945
chr7	134382478	134383009	dmr_1283593	0.5820000000000001
chr7	134514846	134515027	dmr_1283696	0.556
chr7	134668478	134668597	dmr_1283791	0.516
chr7	134723196	134723274	dmr_1283830	0.584
chr7	134799865	134800011	dmr_1283881	0.7340000000000001
chr7	134800262	134800497	dmr_1283882	0.5145
chr7	134809602	134810171	dmr_1283887	0.69
chr7	134936910	134937223	dmr_1283959	0.6005
chr7	134938707	134939023	dmr_1283960	0.6615
chr7	134946387	134946774	dmr_1283969	0.5535
chr7	134947099	134947141	dmr_1283970	0.701
chr7	134955346	134955515	dmr_1283976	0.6509999999999999
chr7	134985627	134985818	dmr_1283992	0.5465
chr7	134985902	134986102	dmr_1283993	0.9105
chr7	135021536	135021956	dmr_1284016	0.664
chr7	135058821	135059291	dmr_1284044	0.5135
chr7	135132690	135132781	dmr_1284088	0.8285
chr7	135150406	135150787	dmr_1284101	0.8320000000000001
chr7	135151447	135151794	dmr_1284104	0.5805
chr7	135205090	135205811	dmr_1284144	0.521
chr7	135315044	135315101	dmr_1284214	0.7355
chr7	135470097	135470868	dmr_1284325	0.6415
chr7	135481080	135481466	dmr_1284333	0.794
chr7	135537262	135537510	dmr_1284368	0.5875
chr7	135538901	135539058	dmr_1284370	0.6845
chr7	135548080	135548324	dmr_1284388	0.569
chr7	135580401	135580570	dmr_1284430	0.5285
chr7	135580901	135580924	dmr_1284431	0.613
chr7	135587895	135588007	dmr_1284442	0.634
chr7	135594699	135594850	dmr_1284452	0.6
chr7	135637402	135637807	dmr_1284500	0.5035
chr7	135697428	135697596	dmr_1284559	0.58
chr7	135699212	135699932	dmr_1284563	0.6709999999999999
chr7	135726398	135726517	dmr_1284577	0.5935
chr7	135726952	135727543	dmr_1284578	0.6775
chr7	135828500	135828724	dmr_1284633	0.5435
chr7	135831495	135831946	dmr_1284635	0.8109999999999999
chr7	135833037	135833125	dmr_1284636	0.6625
chr7	135833192	135833439	dmr_1284637	0.6765
chr7	135833483	135834169	dmr_1284638	0.6325
chr7	135946271	135946663	dmr_1284704	0.568
chr7	135989873	135990584	dmr_1284733	0.528
chr7	136039134	136039232	dmr_1284771	0.856
chr7	136070886	136071152	dmr_1284791	0.7355
chr7	136496713	136497396	dmr_1285034	0.5515
chr7	136736452	136736608	dmr_1285196	0.542
chr7	136781497	136781861	dmr_1285220	0.626
chr7	136844451	136845503	dmr_1285261	0.723
chr7	137308629	137309148	dmr_1285534	0.638
chr7	137410121	137410228	dmr_1285575	0.5875
chr7	137446806	137447203	dmr_1285596	0.589
chr7	137714481	137714864	dmr_1285779	0.602
chr7	137715214	137715570	dmr_1285780	0.738
chr7	137715953	137716073	dmr_1285782	0.5920000000000001
chr7	137804155	137804649	dmr_1285832	0.7455
chr7	137924727	137925247	dmr_1285910	0.6609999999999999
chr7	137963926	137964254	dmr_1285940	0.6725
chr7	138365437	138366223	dmr_1286238	0.621
chr7	138451753	138451940	dmr_1286312	0.5815
chr7	138466333	138466667	dmr_1286321	0.5589999999999999
chr7	138620548	138620831	dmr_1286426	0.6715
chr7	138620965	138621950	dmr_1286427	0.5445
chr7	138640504	138640847	dmr_1286440	0.601
chr7	138682272	138682742	dmr_1286477	0.574
chr7	138709125	138709166	dmr_1286495	0.6709999999999999
chr7	138787997	138788506	dmr_1286550	0.5075
chr7	138844803	138844825	dmr_1286590	0.664
chr7	138847565	138847649	dmr_1286592	0.5555
chr7	138928567	138928657	dmr_1286667	0.607
chr7	138942112	138942341	dmr_1286678	0.5585
chr7	138942707	138942891	dmr_1286679	0.654
chr7	138942973	138943426	dmr_1286680	0.589
chr7	138945870	138945999	dmr_1286681	0.635
chr7	138990332	138990562	dmr_1286731	0.64
chr7	139076632	139076959	dmr_1286795	0.7175
chr7	139077949	139078672	dmr_1286797	0.578
chr7	139090150	139090243	dmr_1286811	0.775
chr7	139090253	139090548	dmr_1286812	0.5895
chr7	139093232	139093785	dmr_1286816	0.948
chr7	139108050	139108372	dmr_1286838	0.6625
chr7	139149498	139149884	dmr_1286877	0.6935
chr7	139151102	139151520	dmr_1286880	0.6809999999999999
chr7	139153089	139153457	dmr_1286883	0.7365
chr7	139158084	139159299	dmr_1286890	0.732
chr7	139164559	139164759	dmr_1286897	0.8235
chr7	139179448	139179566	dmr_1286918	0.7705
chr7	139184451	139185030	dmr_1286925	0.654
chr7	139187303	139187557	dmr_1286931	0.73
chr7	139188928	139189006	dmr_1286932	0.513
chr7	139213801	139213945	dmr_1286948	0.568
chr7	139242529	139243044	dmr_1286972	0.5770000000000001
chr7	139246230	139247571	dmr_1286976	0.7265
chr7	139249190	139249246	dmr_1286977	0.613
chr7	139300435	139300785	dmr_1287027	0.507
chr7	139368337	139368821	dmr_1287081	0.701
chr7	139391017	139391321	dmr_1287095	0.5125
chr7	139422968	139423227	dmr_1287131	0.622
chr7	139445928	139445966	dmr_1287150	0.5195
chr7	139450229	139450585	dmr_1287154	0.6859999999999999
chr7	139450697	139450954	dmr_1287155	0.7959999999999999
chr7	139451014	139451088	dmr_1287156	0.5185
chr7	139479337	139479524	dmr_1287188	0.5665
chr7	139556488	139556848	dmr_1287252	0.6355
chr7	139602210	139602449	dmr_1287280	0.521
chr7	139621198	139621713	dmr_1287294	0.96
chr7	139637966	139638627	dmr_1287307	0.7775
chr7	139686125	139686330	dmr_1287341	0.583
chr7	139704862	139705490	dmr_1287360	0.5445
chr7	139706503	139707303	dmr_1287363	0.7895
chr7	139728852	139729056	dmr_1287384	0.7275
chr7	139731057	139731550	dmr_1287387	0.769
chr7	139744439	139744738	dmr_1287398	0.6765
chr7	139747017	139748111	dmr_1287401	0.6945
chr7	139755037	139755367	dmr_1287407	0.664
chr7	139755469	139755913	dmr_1287408	0.535
chr7	139760176	139760880	dmr_1287414	0.5175
chr7	139791523	139792081	dmr_1287446	0.659
chr7	139799553	139799979	dmr_1287456	0.6175
chr7	139805999	139806249	dmr_1287464	0.513
chr7	139806412	139806697	dmr_1287465	0.597
chr7	139822424	139822752	dmr_1287479	0.528
chr7	139837524	139837898	dmr_1287500	0.794
chr7	139845150	139845211	dmr_1287507	0.515
chr7	139848792	139848856	dmr_1287512	0.7979999999999999
chr7	139849208	139849339	dmr_1287513	0.5185
chr7	139999111	139999324	dmr_1287646	0.7855
chr7	140138365	140138521	dmr_1287726	0.6145
chr7	140141323	140141392	dmr_1287731	0.705
chr7	140154977	140155098	dmr_1287747	0.5695
chr7	140233850	140234008	dmr_1287805	0.518
chr7	140717579	140718103	dmr_1287968	0.888
chr7	140819573	140819776	dmr_1288022	0.569
chr7	140827024	140827557	dmr_1288028	0.831
chr7	140828083	140828558	dmr_1288030	0.7675
chr7	140836142	140836825	dmr_1288038	0.6405
chr7	140836835	140837073	dmr_1288039	0.6609999999999999
chr7	140837165	140837291	dmr_1288040	0.6615
chr7	140840503	140840716	dmr_1288044	0.6345
chr7	140840882	140841060	dmr_1288045	0.55
chr7	140841146	140841259	dmr_1288046	0.636
chr7	140855437	140855793	dmr_1288057	0.6985
chr7	140901489	140901520	dmr_1288092	0.691
chr7	140907283	140907709	dmr_1288098	0.5335
chr7	140956477	140956799	dmr_1288144	0.526
chr7	141062394	141062587	dmr_1288215	0.5265
chr7	141062685	141062849	dmr_1288216	0.591
chr7	141146043	141146623	dmr_1288278	0.5775
chr7	141167662	141168183	dmr_1288291	0.5329999999999999
chr7	141168414	141169159	dmr_1288292	0.6425
chr7	141259045	141259662	dmr_1288336	0.515
chr7	141292423	141293200	dmr_1288355	0.5525
chr7	141316101	141316143	dmr_1288380	0.547
chr7	141325703	141326545	dmr_1288385	0.5015
chr7	141419135	141419204	dmr_1288440	0.6805
chr7	141432818	141432976	dmr_1288453	0.7345
chr7	141467947	141468374	dmr_1288476	0.5379999999999999
chr7	141525644	141525917	dmr_1288521	0.6809999999999999
chr7	141540313	141541144	dmr_1288531	0.578
chr7	141591548	141591773	dmr_1288576	0.8035
chr7	141592027	141592238	dmr_1288577	0.502
chr7	141607596	141608398	dmr_1288597	0.609
chr7	141609744	141609814	dmr_1288601	0.6105
chr7	141609859	141610323	dmr_1288602	0.6125
chr7	141612390	141612539	dmr_1288609	0.5529999999999999
chr7	141619387	141619806	dmr_1288621	0.614
chr7	141649203	141649439	dmr_1288653	0.575
chr7	141650435	141650589	dmr_1288654	0.765
chr7	141696439	141697192	dmr_1288690	0.8355
chr7	141803187	141803579	dmr_1288718	0.7155
chr7	141805372	141805797	dmr_1288720	0.87
chr7	141874935	141875307	dmr_1288750	0.7709999999999999
chr7	141892762	141892855	dmr_1288773	0.7195
chr7	141900447	141900693	dmr_1288782	0.5395
chr7	141902817	141903333	dmr_1288784	0.7
chr7	141927846	141929789	dmr_1288804	0.6465
chr7	141953043	141954818	dmr_1288825	0.5835
chr7	141966008	141966039	dmr_1288843	0.773
chr7	141969364	141969880	dmr_1288847	0.5085
chr7	141979949	141980185	dmr_1288857	0.5865
chr7	141984901	141985004	dmr_1288864	0.5335
chr7	141998332	141998398	dmr_1288878	0.7190000000000001
chr7	142005439	142005539	dmr_1288885	0.7605
chr7	142019750	142019846	dmr_1288896	0.5865
chr7	142083884	142084246	dmr_1288930	0.534
chr7	142145605	142145685	dmr_1288973	0.747
chr7	142198876	142199064	dmr_1289004	0.6729999999999999
chr7	142349476	142349870	dmr_1289072	0.588
chr7	142430184	142430623	dmr_1289144	0.55
chr7	142477149	142477202	dmr_1289171	0.725
chr7	142585818	142586216	dmr_1289229	0.6055
chr7	142588240	142589101	dmr_1289231	0.8485
chr7	142615996	142616328	dmr_1289247	0.7829999999999999
chr7	143059021	143059736	dmr_1289415	0.5065
chr7	143061112	143061732	dmr_1289417	0.5225
chr7	143100143	143100209	dmr_1289438	0.583
chr7	143100857	143101214	dmr_1289439	0.6375
chr7	143197897	143198758	dmr_1289481	0.6265
chr7	143303070	143303181	dmr_1289545	0.5379999999999999
chr7	143330626	143331019	dmr_1289555	0.826
chr7	143470027	143470085	dmr_1289635	0.687
chr7	143587695	143587935	dmr_1289713	0.546
chr7	143722645	143723138	dmr_1289767	0.6725
chr7	143733825	143734242	dmr_1289776	0.5625
chr7	143738298	143739209	dmr_1289780	0.7145
chr7	143739663	143739789	dmr_1289781	0.5965
chr7	143834875	143835221	dmr_1289830	0.5985
chr7	143891230	143891393	dmr_1289851	0.648
chr7	143905828	143905883	dmr_1289864	0.653
chr7	143906063	143906220	dmr_1289865	0.5075
chr7	143938336	143938797	dmr_1289880	0.5235
chr7	144102868	144103050	dmr_1289979	0.7445
chr7	144173754	144174298	dmr_1290043	0.7585
chr7	144174300	144174618	dmr_1290044	0.7525
chr7	144205917	144206102	dmr_1290074	0.5589999999999999
chr7	144206121	144206638	dmr_1290075	0.5475
chr7	144210552	144211148	dmr_1290082	0.6675
chr7	144235423	144235989	dmr_1290110	0.74
chr7	144236658	144237705	dmr_1290111	0.536
chr7	144238801	144240737	dmr_1290113	0.5379999999999999
chr7	144244261	144244623	dmr_1290119	0.5555
chr7	144251016	144251617	dmr_1290128	0.735
chr7	144254471	144254864	dmr_1290134	0.5429999999999999
chr7	144268181	144268995	dmr_1290154	0.5275
chr7	144283987	144284158	dmr_1290175	0.7535
chr7	144285523	144285959	dmr_1290176	0.5579999999999999
chr7	144301313	144301575	dmr_1290200	0.5825
chr7	144307833	144308004	dmr_1290209	0.5985
chr7	144314567	144315060	dmr_1290220	0.6415
chr7	144316259	144316481	dmr_1290224	0.6775
chr7	144316755	144317147	dmr_1290225	0.584
chr7	144318545	144318968	dmr_1290227	0.6609999999999999
chr7	144322430	144322508	dmr_1290231	0.6385
chr7	144325518	144326065	dmr_1290237	0.59
chr7	144381669	144381873	dmr_1290303	0.5435
chr7	144412020	144412670	dmr_1290356	0.602
chr7	144415811	144417218	dmr_1290362	0.662
chr7	144418092	144418482	dmr_1290364	0.8
chr7	144463213	144463323	dmr_1290410	0.7215
chr7	144897130	144897297	dmr_1290654	0.7140000000000001
chr7	144908475	144908847	dmr_1290661	0.7525
chr7	144917314	144917787	dmr_1290668	0.562
chr7	144936007	144936473	dmr_1290681	0.785
chr7	144970854	144971028	dmr_1290693	0.6709999999999999
chr7	144971372	144971670	dmr_1290694	0.7509999999999999
chr7	145192996	145193265	dmr_1290799	0.611
chr7	145196305	145197166	dmr_1290803	0.631
chr7	145197506	145198358	dmr_1290804	0.8115
chr7	145199876	145200111	dmr_1290806	0.7905
chr7	145222389	145222456	dmr_1290817	0.6345
chr7	145299706	145300140	dmr_1290861	0.6615
chr8	3172203	3172308	dmr_1290915	0.7935
chr8	3176029	3176284	dmr_1290919	0.625
chr8	3187200	3187338	dmr_1290924	0.6305
chr8	3237384	3237763	dmr_1290959	0.6805
chr8	3254502	3254926	dmr_1290976	0.594
chr8	3415587	3415686	dmr_1291047	0.6385
chr8	3502132	3502664	dmr_1291110	0.7140000000000001
chr8	3517609	3517947	dmr_1291117	0.5195
chr8	3533659	3533827	dmr_1291127	0.73
chr8	3607796	3608399	dmr_1291160	0.7255
chr8	3609053	3609115	dmr_1291162	0.59
chr8	3630567	3630647	dmr_1291172	0.7105
chr8	3719131	3719574	dmr_1291225	0.653
chr8	3720066	3720087	dmr_1291226	0.8945
chr8	3737522	3737669	dmr_1291237	0.667
chr8	3739388	3739475	dmr_1291238	0.7120000000000001
chr8	3748774	3749015	dmr_1291242	0.665
chr8	4141431	4141572	dmr_1291258	0.7440000000000001
chr8	4141594	4141739	dmr_1291259	0.955
chr8	4168566	4168611	dmr_1291265	0.5125
chr8	4189153	4189441	dmr_1291277	0.6195
chr8	4206278	4206850	dmr_1291292	0.647
chr8	4219360	4219846	dmr_1291305	0.5745
chr8	4244234	4244550	dmr_1291322	0.597
chr8	4254288	4254394	dmr_1291333	0.662
chr8	4256677	4256882	dmr_1291335	0.6485
chr8	4259446	4259949	dmr_1291337	0.7615
chr8	4262978	4264187	dmr_1291342	0.7415
chr8	4264200	4264254	dmr_1291343	0.6005
chr8	4264319	4264625	dmr_1291344	0.57
chr8	4265264	4265401	dmr_1291346	0.6
chr8	4265682	4265921	dmr_1291347	0.9075
chr8	4311925	4312080	dmr_1291380	0.68
chr8	4313136	4313228	dmr_1291381	0.5675
chr8	4313578	4313615	dmr_1291382	0.6915
chr8	4323751	4323896	dmr_1291395	0.5165
chr8	4401586	4401794	dmr_1291430	0.8695
chr8	4404364	4405228	dmr_1291434	0.5915
chr8	4764885	4765485	dmr_1291581	0.7015
chr8	5492650	5493039	dmr_1291752	0.8115
chr8	6043965	6044397	dmr_1291906	0.544
chr8	6132394	6132802	dmr_1291953	0.6559999999999999
chr8	6179804	6179870	dmr_1291969	0.6295
chr8	6197672	6197925	dmr_1291978	0.7055
chr8	6241036	6241148	dmr_1292003	0.718
chr8	6370519	6370776	dmr_1292053	0.6645
chr8	6374753	6375207	dmr_1292057	0.583
chr8	6388553	6389117	dmr_1292070	0.6885
chr8	6492727	6492891	dmr_1292124	0.5555
chr8	6645638	6645715	dmr_1292187	0.7205
chr8	7011996	7012371	dmr_1292307	0.68
chr8	7059830	7060451	dmr_1292317	0.672
chr8	7206425	7206583	dmr_1292373	0.696
chr8	7207180	7207453	dmr_1292374	0.711
chr8	7469441	7469724	dmr_1292479	0.6455
chr8	7686852	7686934	dmr_1292559	0.5295
chr8	7719089	7719721	dmr_1292570	0.848
chr8	7722074	7722218	dmr_1292575	0.612
chr8	7954901	7955030	dmr_1292688	0.6609999999999999
chr8	8005298	8005477	dmr_1292725	0.5489999999999999
chr8	8084781	8084855	dmr_1292785	0.787
chr8	8142996	8143533	dmr_1292832	0.7475
chr8	8174134	8175118	dmr_1292849	0.524
chr8	8232328	8234046	dmr_1292888	0.7345
chr8	8274242	8274664	dmr_1292915	0.6365
chr8	8325783	8325925	dmr_1292938	0.7609999999999999
chr8	8325928	8326083	dmr_1292939	0.764
chr8	8326085	8326720	dmr_1292940	0.5615
chr8	8519438	8519927	dmr_1293073	0.6709999999999999
chr8	8520190	8520209	dmr_1293074	0.773
chr8	8534564	8535152	dmr_1293090	0.637
chr8	8621163	8621496	dmr_1293160	0.693
chr8	8621762	8622738	dmr_1293161	0.6905
chr8	8649942	8650190	dmr_1293199	0.688
chr8	8650531	8650839	dmr_1293200	0.504
chr8	8655673	8656994	dmr_1293206	0.621
chr8	8657250	8657507	dmr_1293207	0.662
chr8	8657881	8659588	dmr_1293208	0.69
chr8	8735558	8735674	dmr_1293262	0.8435
chr8	8735816	8736171	dmr_1293263	0.5675
chr8	8736224	8736329	dmr_1293264	0.6559999999999999
chr8	8772621	8772865	dmr_1293282	0.627
chr8	8970105	8971116	dmr_1293412	0.5175
chr8	8992544	8992651	dmr_1293434	0.725
chr8	8993733	8994605	dmr_1293436	0.5489999999999999
chr8	9051469	9051847	dmr_1293476	0.7465
chr8	9051865	9052157	dmr_1293477	0.5575
chr8	9060211	9060718	dmr_1293481	0.932
chr8	9097350	9097386	dmr_1293515	0.59
chr8	9097857	9099049	dmr_1293516	0.6755
chr8	9116108	9116290	dmr_1293528	0.6325
chr8	9125052	9125209	dmr_1293533	0.7135
chr8	9189192	9189674	dmr_1293574	0.895
chr8	9198909	9199581	dmr_1293583	0.6665
chr8	9200403	9200647	dmr_1293585	0.5175
chr8	9213559	9213756	dmr_1293597	0.652
chr8	9214172	9214294	dmr_1293598	0.6990000000000001
chr8	9226754	9227409	dmr_1293611	0.802
chr8	9237036	9237432	dmr_1293623	0.7455
chr8	9239032	9239423	dmr_1293625	0.8745
chr8	9248295	9249058	dmr_1293637	0.66
chr8	9253211	9253792	dmr_1293641	0.54
chr8	9264329	9265024	dmr_1293656	0.6445
chr8	9273075	9273119	dmr_1293666	0.5835
chr8	9276736	9277168	dmr_1293672	0.573
chr8	9292311	9292961	dmr_1293688	0.527
chr8	9297822	9298065	dmr_1293694	0.631
chr8	9337653	9338171	dmr_1293737	0.536
chr8	9338183	9338472	dmr_1293738	0.617
chr8	9372213	9372229	dmr_1293775	0.6825
chr8	9397933	9398454	dmr_1293797	0.6035
chr8	9398837	9398872	dmr_1293798	0.662
chr8	9406142	9406437	dmr_1293805	0.575
chr8	9407944	9408032	dmr_1293807	0.6115
chr8	9418970	9419210	dmr_1293819	0.6195
chr8	9442385	9442675	dmr_1293838	0.7475
chr8	9442678	9443049	dmr_1293839	0.6785
chr8	9471235	9471348	dmr_1293871	0.7120000000000001
chr8	9471400	9471592	dmr_1293872	0.6835
chr8	9471689	9472241	dmr_1293873	0.657
chr8	9535030	9535227	dmr_1293917	0.6395
chr8	9539250	9539466	dmr_1293922	0.5660000000000001
chr8	9545636	9545927	dmr_1293927	0.511
chr8	9583117	9583130	dmr_1293960	0.5760000000000001
chr8	9602654	9602901	dmr_1293975	0.6829999999999999
chr8	9610401	9611043	dmr_1293982	0.7455
chr8	9611140	9611676	dmr_1293983	0.7375
chr8	9611682	9612133	dmr_1293984	0.564
chr8	9612229	9612367	dmr_1293985	0.513
chr8	9614387	9614422	dmr_1293988	0.7185
chr8	9640670	9640767	dmr_1294019	0.5955
chr8	9646810	9647062	dmr_1294027	0.6845
chr8	9656089	9656378	dmr_1294038	0.659
chr8	9657094	9657102	dmr_1294040	0.7715
chr8	9662095	9662277	dmr_1294045	0.8765
chr8	9666450	9666527	dmr_1294052	0.5720000000000001
chr8	9695253	9695684	dmr_1294076	0.5165
chr8	9707241	9707793	dmr_1294085	0.8235
chr8	9709924	9710323	dmr_1294089	0.6195
chr8	9710384	9710459	dmr_1294090	0.682
chr8	9714126	9714426	dmr_1294091	0.5125
chr8	9718409	9718674	dmr_1294098	0.5435
chr8	9737840	9737931	dmr_1294125	0.672
chr8	9756951	9757230	dmr_1294143	0.778
chr8	9768275	9768317	dmr_1294150	0.6215
chr8	9768629	9769829	dmr_1294151	0.7065
chr8	9776677	9777309	dmr_1294156	0.645
chr8	9787271	9787461	dmr_1294164	0.5555
chr8	9795648	9796083	dmr_1294172	0.617
chr8	9860574	9861133	dmr_1294223	0.8490000000000001
chr8	9865028	9866310	dmr_1294225	0.7735
chr8	9929490	9930539	dmr_1294262	0.644
chr8	9949309	9950197	dmr_1294277	0.7275
chr8	10007721	10007727	dmr_1294312	0.7835
chr8	10108600	10109212	dmr_1294388	0.63
chr8	10122262	10122305	dmr_1294407	0.5225
chr8	10125578	10125843	dmr_1294413	0.5770000000000001
chr8	10145556	10145677	dmr_1294431	0.568
chr8	10145940	10146443	dmr_1294432	0.691
chr8	10147231	10147367	dmr_1294434	0.675
chr8	10172538	10172796	dmr_1294463	0.6945
chr8	10230869	10231363	dmr_1294519	0.5710000000000001
chr8	10318165	10318787	dmr_1294593	0.7979999999999999
chr8	10319255	10319528	dmr_1294594	0.6809999999999999
chr8	10356856	10357293	dmr_1294624	0.5475
chr8	10458512	10458676	dmr_1294734	0.575
chr8	10472918	10473126	dmr_1294752	0.609
chr8	10480123	10480331	dmr_1294762	0.563
chr8	10480424	10480689	dmr_1294763	0.599
chr8	10483889	10484477	dmr_1294768	0.5005
chr8	10489845	10490433	dmr_1294775	0.624
chr8	10538331	10538852	dmr_1294823	0.5575
chr8	10544813	10544862	dmr_1294830	0.6085
chr8	10546033	10546388	dmr_1294832	0.5885
chr8	10546602	10546821	dmr_1294834	0.6305
chr8	10656974	10657052	dmr_1294956	0.616
chr8	10825396	10825921	dmr_1295079	0.7385
chr8	10870520	10871487	dmr_1295119	0.589
chr8	10926978	10927017	dmr_1295172	0.6575
chr8	10945924	10946793	dmr_1295187	0.5795
chr8	10960468	10960636	dmr_1295193	0.5775
chr8	10990756	10991161	dmr_1295222	0.667
chr8	11089350	11089865	dmr_1295306	0.578
chr8	11252607	11253469	dmr_1295432	0.6645
chr8	11269536	11269740	dmr_1295447	0.6195
chr8	11273495	11274116	dmr_1295452	0.6715
chr8	11281373	11281689	dmr_1295465	0.7609999999999999
chr8	11281996	11282413	dmr_1295466	0.8155
chr8	11284164	11284239	dmr_1295468	0.6515
chr8	11313230	11313957	dmr_1295497	0.6659999999999999
chr8	11373818	11373837	dmr_1295557	0.5975
chr8	11375639	11376253	dmr_1295561	0.625
chr8	11382076	11383814	dmr_1295569	0.667
chr8	11385559	11386244	dmr_1295572	0.9595
chr8	11413084	11413369	dmr_1295597	0.5075
chr8	11414078	11414445	dmr_1295600	0.6509999999999999
chr8	11414748	11414862	dmr_1295601	0.7509999999999999
chr8	11415137	11415369	dmr_1295602	0.66
chr8	11416699	11417081	dmr_1295604	0.5295
chr8	11418765	11419428	dmr_1295607	0.642
chr8	11419519	11419841	dmr_1295608	0.5870000000000001
chr8	11421920	11421969	dmr_1295611	0.6565
chr8	11479086	11479473	dmr_1295655	0.5345
chr8	11503571	11503782	dmr_1295667	0.5215
chr8	11507990	11508225	dmr_1295671	0.511
chr8	11510998	11511373	dmr_1295674	0.5665
chr8	11614355	11614728	dmr_1295753	0.515
chr8	11618395	11618561	dmr_1295758	0.635
chr8	11629857	11630276	dmr_1295770	0.632
chr8	11705818	11706421	dmr_1295834	0.5595
chr8	11735053	11735247	dmr_1295850	0.5765
chr8	11762185	11762625	dmr_1295879	0.547
chr8	11774905	11775986	dmr_1295896	0.6829999999999999
chr8	11776401	11776517	dmr_1295898	0.634
chr8	11778847	11779468	dmr_1295903	0.6985
chr8	11779825	11781084	dmr_1295904	0.551
chr8	11782647	11783390	dmr_1295907	0.7345
chr8	11785516	11785656	dmr_1295912	0.5395
chr8	11801761	11801840	dmr_1295937	0.5760000000000001
chr8	11807629	11807771	dmr_1295946	0.5915
chr8	11810039	11810303	dmr_1295950	0.8635
chr8	11810387	11810622	dmr_1295951	0.743
chr8	11810667	11810681	dmr_1295952	0.789
chr8	11815739	11816608	dmr_1295960	0.67
chr8	11816865	11816989	dmr_1295961	0.518
chr8	11820015	11820426	dmr_1295966	0.605
chr8	11821196	11821635	dmr_1295969	0.631
chr8	11821887	11822070	dmr_1295970	0.5710000000000001
chr8	11822102	11822135	dmr_1295971	0.5585
chr8	11822529	11822689	dmr_1295972	0.515
chr8	11822771	11823187	dmr_1295973	0.79
chr8	11970399	11971114	dmr_1296072	0.7015
chr8	12026752	12027404	dmr_1296111	0.9345
chr8	12031767	12031873	dmr_1296117	0.8245
chr8	12031967	12032052	dmr_1296118	0.8175
chr8	12032294	12032655	dmr_1296119	0.674
chr8	12073452	12074271	dmr_1296153	0.6965
chr8	12175587	12175806	dmr_1296225	0.5965
chr8	12187811	12188044	dmr_1296238	0.8215
chr8	12213924	12215307	dmr_1296255	0.5455
chr8	12278903	12279293	dmr_1296304	0.752
chr8	12279572	12279917	dmr_1296305	0.8590000000000001
chr8	12386469	12390869	dmr_1296375	0.5025
chr8	12398190	12398313	dmr_1296383	0.6075
chr8	12427954	12429216	dmr_1296414	0.6
chr8	12621373	12621579	dmr_1296552	0.6615
chr8	12621593	12622037	dmr_1296553	0.5595
chr8	12625677	12626084	dmr_1296562	0.5535
chr8	12628898	12629326	dmr_1296564	0.599
chr8	12716225	12716320	dmr_1296634	0.6465
chr8	12716347	12716581	dmr_1296635	0.6659999999999999
chr8	12786585	12787295	dmr_1296685	0.5615
chr8	12874167	12874489	dmr_1296754	0.541
chr8	12889119	12889579	dmr_1296763	0.6575
chr8	12918027	12918049	dmr_1296787	0.698
chr8	12918312	12918390	dmr_1296788	0.5660000000000001
chr8	12918756	12918984	dmr_1296789	0.54
chr8	12919351	12920190	dmr_1296790	0.5665
chr8	12920258	12920952	dmr_1296791	0.8009999999999999
chr8	12924684	12925019	dmr_1296797	0.6145
chr8	12927961	12928239	dmr_1296803	0.5645
chr8	12932576	12932839	dmr_1296811	0.5285
chr8	12932913	12933151	dmr_1296812	0.62
chr8	12958376	12958716	dmr_1296854	0.649
chr8	12961358	12961476	dmr_1296860	0.622
chr8	12962472	12962662	dmr_1296864	0.6345
chr8	12964876	12965555	dmr_1296867	0.6659999999999999
chr8	12982766	12982937	dmr_1296884	0.7635
chr8	12983721	12983862	dmr_1296886	0.7015
chr8	12984485	12984564	dmr_1296887	0.5820000000000001
chr8	12984900	12986250	dmr_1296888	0.584
chr8	12987133	12987681	dmr_1296891	0.5725
chr8	12991152	12991668	dmr_1296898	0.7115
chr8	12997079	12997365	dmr_1296908	0.579
chr8	13002320	13002468	dmr_1296914	0.5720000000000001
chr8	13002576	13002758	dmr_1296915	0.6355
chr8	13007401	13007958	dmr_1296922	0.7895
chr8	13021687	13022679	dmr_1296937	0.616
chr8	13028237	13028365	dmr_1296945	0.8865
chr8	13028453	13029401	dmr_1296946	0.6815
chr8	13029535	13029831	dmr_1296947	0.667
chr8	13036201	13036582	dmr_1296953	0.6995
chr8	13036632	13037122	dmr_1296954	0.5870000000000001
chr8	13039939	13040070	dmr_1296958	0.833
chr8	13077399	13078344	dmr_1296990	0.6305
chr8	13305438	13305692	dmr_1297164	0.5115
chr8	13305996	13306014	dmr_1297165	0.713
chr8	13368105	13368264	dmr_1297222	0.626
chr8	13368284	13368421	dmr_1297223	0.705
chr8	13416015	13416126	dmr_1297255	0.6055
chr8	13420549	13421425	dmr_1297260	0.5715
chr8	13519282	13519343	dmr_1297345	0.654
chr8	13519613	13519804	dmr_1297346	0.7775
chr8	13519842	13519866	dmr_1297347	0.8965
chr8	13520538	13521194	dmr_1297349	0.8075
chr8	13539253	13539321	dmr_1297367	0.7425
chr8	13548458	13549190	dmr_1297378	0.653
chr8	13611764	13612001	dmr_1297432	0.6795
chr8	13627145	13627542	dmr_1297448	0.7955
chr8	13630871	13630967	dmr_1297453	0.6285
chr8	13633302	13633531	dmr_1297456	0.591
chr8	13644345	13644577	dmr_1297466	0.51
chr8	13660478	13660742	dmr_1297486	0.8075
chr8	13777442	13777586	dmr_1297564	0.5710000000000001
chr8	13882860	13882892	dmr_1297620	0.5765
chr8	13891299	13891805	dmr_1297631	0.6455
chr8	13932767	13934176	dmr_1297669	0.741
chr8	13936783	13936923	dmr_1297674	0.5625
chr8	14091138	14091316	dmr_1297805	0.5155
chr8	14098479	14098740	dmr_1297810	0.5505
chr8	14112716	14112864	dmr_1297828	0.5225
chr8	14112906	14114332	dmr_1297830	0.862
chr8	14124182	14124627	dmr_1297842	0.68
chr8	14126686	14126815	dmr_1297845	0.523
chr8	14131984	14132207	dmr_1297848	0.561
chr8	14149515	14150159	dmr_1297868	0.6655
chr8	14151243	14151339	dmr_1297870	0.619
chr8	14194647	14194825	dmr_1297927	0.715
chr8	14251056	14251114	dmr_1297995	0.7575
chr8	14251352	14251382	dmr_1297996	0.836
chr8	14255567	14256080	dmr_1298002	0.633
chr8	14261679	14261718	dmr_1298012	0.519
chr8	14321263	14321993	dmr_1298100	0.7395
chr8	14324774	14325111	dmr_1298106	0.523
chr8	14330672	14330852	dmr_1298117	0.5755
chr8	14330867	14331131	dmr_1298118	0.7035
chr8	14331322	14331725	dmr_1298120	0.7275
chr8	14349182	14349499	dmr_1298145	0.6629999999999999
chr8	14349520	14349745	dmr_1298146	0.5225
chr8	14369687	14370266	dmr_1298174	0.6729999999999999
chr8	14383437	14384624	dmr_1298191	0.5225
chr8	14397977	14398378	dmr_1298209	0.59
chr8	14398516	14398910	dmr_1298210	0.5095
chr8	14406278	14406562	dmr_1298221	0.6685
chr8	14411716	14412729	dmr_1298228	0.715
chr8	14419126	14419316	dmr_1298238	0.581
chr8	14425905	14426042	dmr_1298250	0.6695
chr8	14467932	14468439	dmr_1298311	0.718
chr8	14472771	14473237	dmr_1298318	0.6725
chr8	14490497	14490806	dmr_1298344	0.617
chr8	14496332	14496788	dmr_1298354	0.5235
chr8	14497016	14497157	dmr_1298356	0.605
chr8	14500863	14501060	dmr_1298364	0.636
chr8	14501931	14502941	dmr_1298367	0.741
chr8	14527046	14527355	dmr_1298396	0.5655
chr8	14583802	14583851	dmr_1298477	0.6555
chr8	14601564	14601694	dmr_1298502	0.518
chr8	14603212	14604708	dmr_1298506	0.623
chr8	14633646	14633814	dmr_1298550	0.5065
chr8	14653009	14653078	dmr_1298576	0.6745
chr8	14705299	14705361	dmr_1298659	0.531
chr8	14730108	14730480	dmr_1298688	0.66
chr8	14737999	14738136	dmr_1298698	0.5785
chr8	14739810	14740925	dmr_1298700	0.534
chr8	14740951	14741087	dmr_1298701	0.65
chr8	14748788	14749188	dmr_1298712	0.7905
chr8	14838343	14838395	dmr_1298834	0.5565
chr8	14912661	14913168	dmr_1298912	0.5025
chr8	14937035	14937587	dmr_1298932	0.7805
chr8	14952644	14953036	dmr_1298942	0.601
chr8	14967180	14968417	dmr_1298953	0.56
chr8	14969703	14971847	dmr_1298956	0.593
chr8	14972589	14972611	dmr_1298958	0.6535
chr8	14972669	14973031	dmr_1298959	0.552
chr8	14977311	14977585	dmr_1298965	0.5875
chr8	14985660	14986281	dmr_1298980	0.7190000000000001
chr8	14986938	14987346	dmr_1298981	0.8165
chr8	14989238	14990057	dmr_1298986	0.5725
chr8	14992641	14993332	dmr_1298990	0.7
chr8	14993401	14994771	dmr_1298991	0.615
chr8	15004385	15004499	dmr_1299003	0.7425
chr8	15009601	15010822	dmr_1299010	0.5475
chr8	15012733	15013457	dmr_1299011	0.6235
chr8	15027070	15027419	dmr_1299030	0.7490000000000001
chr8	15037533	15038100	dmr_1299045	0.74
chr8	15055902	15056128	dmr_1299052	0.8345
chr8	15207808	15208051	dmr_1299149	0.5965
chr8	15233093	15233274	dmr_1299174	0.792
chr8	15233306	15233627	dmr_1299175	0.769
chr8	15304131	15305197	dmr_1299226	0.5665
chr8	15306542	15306975	dmr_1299229	0.6335
chr8	15308145	15308267	dmr_1299232	0.5355
chr8	15311172	15311357	dmr_1299236	0.6965
chr8	15313430	15313811	dmr_1299239	0.677
chr8	15314201	15314221	dmr_1299241	0.6809999999999999
chr8	15320467	15321312	dmr_1299250	0.718
chr8	15322780	15323315	dmr_1299253	0.5635
chr8	15323565	15323730	dmr_1299254	0.868
chr8	15328786	15329063	dmr_1299260	0.6365
chr8	15344211	15344449	dmr_1299272	0.514
chr8	15346778	15346871	dmr_1299275	0.82
chr8	15392483	15392917	dmr_1299317	0.6845
chr8	15487245	15487726	dmr_1299373	0.6295
chr8	15490785	15491028	dmr_1299376	0.564
chr8	15496826	15497142	dmr_1299384	0.537
chr8	15497406	15497832	dmr_1299385	0.87
chr8	15498146	15498232	dmr_1299386	0.565
chr8	15501188	15501375	dmr_1299390	0.7559999999999999
chr8	15562043	15562634	dmr_1299422	0.598
chr8	15562635	15562917	dmr_1299423	0.6435
chr8	15576645	15577086	dmr_1299436	0.7315
chr8	15584651	15584922	dmr_1299441	0.5575
chr8	15586849	15587423	dmr_1299444	0.85
chr8	15591347	15593336	dmr_1299449	0.7465
chr8	15598593	15598680	dmr_1299455	0.6185
chr8	15598991	15599402	dmr_1299456	0.625
chr8	15599671	15599842	dmr_1299457	0.6215
chr8	15600618	15601129	dmr_1299459	0.8059999999999999
chr8	15601423	15601609	dmr_1299460	0.9109999999999999
chr8	15660571	15660589	dmr_1299496	0.835
chr8	15942115	15942203	dmr_1299647	0.6345
chr8	15942349	15942855	dmr_1299648	0.6915
chr8	15944318	15944433	dmr_1299650	0.738
chr8	15955608	15956559	dmr_1299667	0.7445
chr8	15956618	15956786	dmr_1299668	0.7475
chr8	15994158	15994905	dmr_1299689	0.6735
chr8	15998659	15998857	dmr_1299695	0.5475
chr8	16014504	16014738	dmr_1299713	0.8685
chr8	16051585	16052034	dmr_1299739	0.774
chr8	16098741	16098835	dmr_1299791	0.723
chr8	16114585	16115479	dmr_1299801	0.7065
chr8	16159079	16160122	dmr_1299831	0.5379999999999999
chr8	16247593	16247658	dmr_1299909	0.7065
chr8	16301205	16301227	dmr_1299961	0.6965
chr8	16311732	16311969	dmr_1299972	0.9845
chr8	16369008	16369101	dmr_1300013	0.542
chr8	16422912	16422987	dmr_1300057	0.6735
chr8	16424277	16424436	dmr_1300060	0.61
chr8	16473656	16473751	dmr_1300096	0.7215
chr8	16485443	16485471	dmr_1300106	0.777
chr8	16497263	16497316	dmr_1300117	0.735
chr8	16533503	16533731	dmr_1300139	0.7715
chr8	16614282	16614497	dmr_1300213	0.69
chr8	16633549	16634445	dmr_1300233	0.579
chr8	16717518	16717767	dmr_1300308	0.7665
chr8	16734912	16735318	dmr_1300329	0.5365
chr8	16770542	16770744	dmr_1300354	0.758
chr8	16817940	16818101	dmr_1300400	0.556
chr8	16857990	16858132	dmr_1300439	0.7245
chr8	16859329	16859450	dmr_1300442	0.608
chr8	16905390	16905765	dmr_1300476	0.6005
chr8	16913942	16914421	dmr_1300485	0.594
chr8	16936769	16937220	dmr_1300499	0.7515
chr8	16954741	16955804	dmr_1300516	0.7685
chr8	16956065	16956354	dmr_1300517	0.595
chr8	16990376	16990497	dmr_1300562	0.604
chr8	16990916	16991207	dmr_1300563	0.6185
chr8	16992349	16992479	dmr_1300565	0.7185
chr8	16998035	16998344	dmr_1300571	0.655
chr8	17009736	17009836	dmr_1300585	0.7175
chr8	17015101	17015985	dmr_1300590	0.6409999999999999
chr8	17053452	17054025	dmr_1300631	0.7565
chr8	17054283	17054299	dmr_1300632	0.636
chr8	17055759	17055957	dmr_1300635	0.7025
chr8	17098138	17098178	dmr_1300663	0.828
chr8	17105709	17105824	dmr_1300669	0.5405
chr8	17155671	17155784	dmr_1300729	0.7735
chr8	17210697	17211014	dmr_1300769	0.633
chr8	17289523	17289691	dmr_1300841	0.5275
chr8	17296375	17296577	dmr_1300847	0.6335
chr8	17316735	17316931	dmr_1300870	0.519
chr8	17357618	17358084	dmr_1300907	0.78
chr8	17386523	17386561	dmr_1300931	0.669
chr8	17409593	17409740	dmr_1300963	0.6265
chr8	17439281	17439538	dmr_1300988	0.5205
chr8	17449414	17449426	dmr_1301002	0.71
chr8	17454900	17454923	dmr_1301010	0.7340000000000001
chr8	17465325	17465749	dmr_1301020	0.847
chr8	17466078	17466120	dmr_1301021	0.5795
chr8	17470622	17470761	dmr_1301028	0.541
chr8	17487511	17488186	dmr_1301050	0.8025
chr8	17488445	17488708	dmr_1301051	0.5395
chr8	17490183	17490506	dmr_1301055	0.6435
chr8	17490584	17491259	dmr_1301056	0.637
chr8	17505988	17506051	dmr_1301065	0.7925
chr8	17506167	17506252	dmr_1301066	0.828
chr8	17511399	17511657	dmr_1301075	0.5295
chr8	17511705	17511826	dmr_1301076	0.8815
chr8	17549171	17549366	dmr_1301116	0.6945
chr8	17596133	17596306	dmr_1301149	0.7605
chr8	17598144	17598523	dmr_1301151	0.5585
chr8	17598810	17599031	dmr_1301152	0.841
chr8	17602704	17603021	dmr_1301155	0.8915
chr8	17612735	17612747	dmr_1301162	0.5345
chr8	17615745	17615921	dmr_1301166	0.7855
chr8	17712510	17713111	dmr_1301222	0.78
chr8	17727927	17728011	dmr_1301233	0.682
chr8	17795852	17796180	dmr_1301268	0.862
chr8	17812133	17812167	dmr_1301273	0.853
chr8	18258427	18258653	dmr_1301446	0.7355
chr8	18267719	18268282	dmr_1301449	0.5625
chr8	18268790	18268974	dmr_1301451	0.752
chr8	18410858	18412040	dmr_1301520	0.7915
chr8	18412075	18412403	dmr_1301521	0.9735
chr8	18412739	18413076	dmr_1301522	0.652
chr8	18464796	18464943	dmr_1301545	0.9265
chr8	18467437	18467903	dmr_1301547	0.8275
chr8	18490309	18490360	dmr_1301564	0.772
chr8	18490826	18490916	dmr_1301565	0.9325
chr8	18637182	18637619	dmr_1301651	0.742
chr8	18757572	18758527	dmr_1301754	0.6005
chr8	18779333	18779931	dmr_1301774	0.6435
chr8	18779943	18780085	dmr_1301775	0.573
chr8	18910628	18910723	dmr_1301846	0.7945
chr8	18910896	18911198	dmr_1301847	0.9305
chr8	18913027	18913364	dmr_1301849	0.5025
chr8	21915494	21915776	dmr_1302104	0.7325
chr8	22434443	22434519	dmr_1302341	0.5135
chr8	22485749	22486366	dmr_1302386	0.7825
chr8	22505789	22506464	dmr_1302407	0.529
chr8	22508024	22508057	dmr_1302410	0.6385
chr8	22508631	22508758	dmr_1302412	0.6385
chr8	22520605	22520713	dmr_1302430	0.581
chr8	22544189	22544219	dmr_1302457	0.655
chr8	22544715	22544803	dmr_1302459	0.6055
chr8	22545071	22545207	dmr_1302460	0.698
chr8	22720184	22720467	dmr_1302577	0.535
chr8	22743265	22743413	dmr_1302591	0.5905
chr8	22743834	22743901	dmr_1302592	0.8075
chr8	22747244	22747259	dmr_1302596	0.5795
chr8	22747454	22747469	dmr_1302597	0.8335
chr8	22758630	22759379	dmr_1302609	0.6225
chr8	22873412	22873519	dmr_1302697	0.59
chr8	22877190	22878003	dmr_1302704	0.6015
chr8	22916381	22916740	dmr_1302745	0.617
chr8	23027571	23027814	dmr_1302862	0.752
chr8	23030096	23030161	dmr_1302865	0.711
chr8	23038363	23038751	dmr_1302878	0.563
chr8	23078395	23079002	dmr_1302926	0.7290000000000001
chr8	23090141	23090671	dmr_1302937	0.682
chr8	23158122	23158760	dmr_1303010	0.5095
chr8	23176590	23176688	dmr_1303029	0.588
chr8	23181743	23182314	dmr_1303035	0.912
chr8	23319413	23319950	dmr_1303120	0.7485
chr8	23327073	23327554	dmr_1303128	0.7025
chr8	23388972	23389262	dmr_1303162	0.961
chr8	23639546	23640056	dmr_1303323	0.5175
chr8	23670990	23671452	dmr_1303348	0.598
chr8	23674088	23674600	dmr_1303354	0.505
chr8	23688095	23688325	dmr_1303371	0.6595
chr8	23698130	23698417	dmr_1303382	0.674
chr8	23724573	23724961	dmr_1303410	0.6425
chr8	23740845	23741831	dmr_1303433	0.5815
chr8	23746047	23746214	dmr_1303441	0.82
chr8	23746262	23746410	dmr_1303442	0.7140000000000001
chr8	23746418	23747070	dmr_1303443	0.754
chr8	23792214	23792754	dmr_1303505	0.6015
chr8	23801246	23801656	dmr_1303516	0.855
chr8	23817490	23817847	dmr_1303536	0.792
chr8	23822514	23822894	dmr_1303541	0.6085
chr8	23857673	23857992	dmr_1303581	0.5615
chr8	23862498	23862505	dmr_1303590	0.638
chr8	23883015	23883055	dmr_1303609	0.884
chr8	23883175	23883189	dmr_1303610	0.581
chr8	23884501	23885088	dmr_1303613	0.772
chr8	23907042	23907765	dmr_1303640	0.853
chr8	23908808	23909201	dmr_1303642	0.7
chr8	23909385	23909595	dmr_1303643	0.628
chr8	23912241	23912415	dmr_1303648	0.614
chr8	23912571	23912695	dmr_1303649	0.569
chr8	23925376	23925556	dmr_1303665	0.61
chr8	23952566	23952635	dmr_1303702	0.7005
chr8	24087599	24087954	dmr_1303844	0.8540000000000001
chr8	24214398	24214577	dmr_1303942	0.6855
chr8	24217016	24217418	dmr_1303946	0.8045
chr8	24219270	24219778	dmr_1303949	0.8145
chr8	24220331	24220834	dmr_1303951	0.6745
chr8	24247224	24247348	dmr_1303974	0.87
chr8	24258502	24258796	dmr_1303982	0.599
chr8	24259078	24259171	dmr_1303983	0.569
chr8	24259466	24259541	dmr_1303984	0.909
chr8	24494572	24494626	dmr_1304179	0.5885
chr8	24581458	24581680	dmr_1304242	0.82
chr8	24586600	24586876	dmr_1304245	0.6455
chr8	24950648	24951744	dmr_1304387	0.6829999999999999
chr8	24973809	24974443	dmr_1304402	0.633
chr8	25015785	25015822	dmr_1304440	0.5325
chr8	25027820	25027830	dmr_1304446	0.5395
chr8	25027904	25028311	dmr_1304447	0.6629999999999999
chr8	25038846	25039540	dmr_1304456	0.5055
chr8	25051443	25053064	dmr_1304468	0.5885
chr8	25090442	25090882	dmr_1304495	0.5710000000000001
chr8	25113896	25114767	dmr_1304511	0.7155
chr8	25135142	25135773	dmr_1304526	0.735
chr8	25135846	25136051	dmr_1304527	0.5875
chr8	25139012	25139810	dmr_1304531	0.9015
chr8	25144811	25145354	dmr_1304536	0.6335
chr8	25150369	25151006	dmr_1304541	0.6679999999999999
chr8	25151698	25151946	dmr_1304542	0.5225
chr8	25159885	25160104	dmr_1304554	0.6575
chr8	25161160	25161553	dmr_1304557	0.5935
chr8	25163756	25164359	dmr_1304561	0.5445
chr8	25182716	25183076	dmr_1304584	0.621
chr8	25185148	25185604	dmr_1304587	0.579
chr8	25185899	25186247	dmr_1304588	0.745
chr8	25190278	25192600	dmr_1304592	0.7875
chr8	25196212	25196957	dmr_1304597	0.782
chr8	25199554	25200008	dmr_1304601	0.5575
chr8	25215833	25215869	dmr_1304611	0.5505
chr8	25216346	25216446	dmr_1304612	0.5275
chr8	25222433	25222844	dmr_1304621	0.596
chr8	25223532	25223629	dmr_1304624	0.8045
chr8	25223676	25224584	dmr_1304625	0.778
chr8	25224890	25225419	dmr_1304626	0.763
chr8	25225992	25226806	dmr_1304627	0.5675
chr8	25362650	25362982	dmr_1304719	0.6625
chr8	25384932	25385477	dmr_1304741	0.6035
chr8	25439840	25441305	dmr_1304776	0.6005
chr8	25443669	25443808	dmr_1304779	0.7255
chr8	25491172	25491661	dmr_1304805	0.775
chr8	25520679	25520980	dmr_1304820	0.5035
chr8	25537583	25537641	dmr_1304835	0.639
chr8	25606723	25606820	dmr_1304880	0.6885
chr8	25635749	25636372	dmr_1304905	0.64
chr8	25660148	25660241	dmr_1304933	0.763
chr8	25721274	25721401	dmr_1304995	0.759
chr8	25724960	25725080	dmr_1305000	0.6345
chr8	25766848	25767055	dmr_1305037	0.6885
chr8	25798677	25799283	dmr_1305062	0.8505
chr8	25806048	25806603	dmr_1305067	0.6609999999999999
chr8	25862410	25862737	dmr_1305092	0.6165
chr8	25862764	25863058	dmr_1305093	0.524
chr8	25880650	25880950	dmr_1305103	0.937
chr8	25881125	25881158	dmr_1305104	0.8109999999999999
chr8	25881234	25881888	dmr_1305105	0.599
chr8	25972689	25973254	dmr_1305157	0.605
chr8	25993185	25993405	dmr_1305169	0.6285
chr8	26004034	26004163	dmr_1305176	0.8185
chr8	26020723	26021045	dmr_1305193	0.522
chr8	26024434	26024808	dmr_1305201	0.618
chr8	26116324	26116459	dmr_1305280	0.512
chr8	26117294	26117382	dmr_1305284	0.61
chr8	26352155	26352986	dmr_1305432	0.6905
chr8	26533566	26534315	dmr_1305544	0.826
chr8	26535669	26536104	dmr_1305547	0.6990000000000001
chr8	26608440	26608459	dmr_1305583	0.77
chr8	26608713	26609155	dmr_1305584	0.5405
chr8	26639410	26639821	dmr_1305603	0.797
chr8	26715833	26716242	dmr_1305645	0.7165
chr8	26716412	26717186	dmr_1305646	0.6155
chr8	26779762	26779833	dmr_1305698	0.7175
chr8	26780513	26780919	dmr_1305700	0.6935
chr8	26808541	26808952	dmr_1305727	0.735
chr8	26817054	26817236	dmr_1305736	0.8705
chr8	26832526	26833231	dmr_1305748	0.593
chr8	26834294	26835141	dmr_1305749	0.5275
chr8	26848986	26849730	dmr_1305760	0.5305
chr8	26852935	26853409	dmr_1305765	0.5445
chr8	26979247	26980036	dmr_1305841	0.5465
chr8	27043849	27043901	dmr_1305884	0.545
chr8	27057272	27058835	dmr_1305896	0.6005
chr8	27086392	27087842	dmr_1305918	0.7120000000000001
chr8	27109478	27109863	dmr_1305937	0.5945
chr8	27112839	27112974	dmr_1305941	0.7015
chr8	27251783	27252174	dmr_1306027	0.607
chr8	27371610	27371686	dmr_1306080	0.5435
chr8	27372685	27373071	dmr_1306082	0.654
chr8	27711234	27711429	dmr_1306216	0.809
chr8	27770488	27770717	dmr_1306238	0.659
chr8	27868587	27869459	dmr_1306285	0.639
chr8	27871092	27871239	dmr_1306288	0.7095
chr8	28286101	28286334	dmr_1306437	0.5435
chr8	28473309	28473404	dmr_1306520	0.5395
chr8	28579477	28579962	dmr_1306563	0.5985
chr8	28655809	28656007	dmr_1306623	0.688
chr8	28682536	28683237	dmr_1306655	0.6815
chr8	28725966	28726220	dmr_1306707	0.527
chr8	28829538	28829870	dmr_1306808	0.754
chr8	28829998	28830055	dmr_1306809	0.7005
chr8	28830168	28830472	dmr_1306810	0.643
chr8	28880860	28880907	dmr_1306847	0.5195
chr8	28891404	28891505	dmr_1306855	0.7095
chr8	28961333	28961702	dmr_1306917	0.6065
chr8	29213866	29213923	dmr_1307146	0.703
chr8	29362260	29362465	dmr_1307199	0.9465
chr8	29777986	29778218	dmr_1307325	0.8725
chr8	29958673	29959207	dmr_1307381	0.6085
chr8	30143252	30143699	dmr_1307457	0.5595
chr8	30547815	30548102	dmr_1307624	0.551
chr8	30838062	30838991	dmr_1307761	0.529
chr8	30915297	30915615	dmr_1307798	0.5025
chr8	31068234	31070018	dmr_1307900	0.602
chr8	31106827	31107238	dmr_1307928	0.6815
chr8	31151173	31151282	dmr_1307965	0.7205
chr8	31250185	31250261	dmr_1308019	0.561
chr8	31302227	31303236	dmr_1308058	0.6185
chr8	31358846	31359493	dmr_1308080	0.5055
chr8	31388579	31389273	dmr_1308101	0.758
chr8	31713346	31713958	dmr_1308250	0.7695
chr8	31843468	31843680	dmr_1308330	0.7495
chr8	31849245	31849825	dmr_1308338	0.5095
chr8	31864697	31865797	dmr_1308349	0.501
chr8	31866103	31867081	dmr_1308351	0.7509999999999999
chr8	31909598	31910071	dmr_1308400	0.6655
chr8	31915895	31916177	dmr_1308408	0.536
chr8	31917696	31918449	dmr_1308410	0.6835
chr8	31919964	31920399	dmr_1308411	0.524
chr8	31939208	31939458	dmr_1308427	0.589
chr8	31940661	31940886	dmr_1308429	0.748
chr8	31947321	31947564	dmr_1308437	0.8275
chr8	31958446	31958687	dmr_1308442	0.7585
chr8	31977054	31977305	dmr_1308455	0.7140000000000001
chr8	31977370	31977472	dmr_1308456	0.5985
chr8	31980324	31980329	dmr_1308460	0.6745
chr8	32057891	32057914	dmr_1308506	0.6735
chr8	32058215	32058843	dmr_1308507	0.5589999999999999
chr8	32071817	32071871	dmr_1308512	0.7859999999999999
chr8	32082403	32082413	dmr_1308520	0.7
chr8	32106448	32106809	dmr_1308544	0.6155
chr8	32215290	32215294	dmr_1308609	0.8640000000000001
chr8	32215611	32215840	dmr_1308610	0.5875
chr8	32278226	32278408	dmr_1308653	0.732
chr8	32286460	32286924	dmr_1308658	0.6709999999999999
chr8	32286952	32287135	dmr_1308659	0.5155
chr8	32378936	32379296	dmr_1308715	0.6435
chr8	32383745	32383935	dmr_1308722	0.9305
chr8	32394156	32394387	dmr_1308731	0.581
chr8	32411873	32411997	dmr_1308748	0.857
chr8	32538443	32538698	dmr_1308804	0.532
chr8	32539808	32540235	dmr_1308806	0.83
chr8	32541899	32542104	dmr_1308809	0.8190000000000001
chr8	32543291	32543319	dmr_1308811	0.9075
chr8	32663439	32663653	dmr_1308890	0.8895
chr8	32674726	32674782	dmr_1308900	0.642
chr8	32676297	32677079	dmr_1308903	0.5075
chr8	32679564	32679811	dmr_1308907	0.8115
chr8	32688190	32688636	dmr_1308912	0.6829999999999999
chr8	32792838	32793909	dmr_1308968	0.6075
chr8	32796312	32796379	dmr_1308972	0.5385
chr8	32824717	32824815	dmr_1308994	0.6595
chr8	32881169	32881356	dmr_1309036	0.547
chr8	32881644	32882113	dmr_1309037	0.6835
chr8	32882127	32882621	dmr_1309038	0.6495
chr8	32882877	32883504	dmr_1309039	0.5525
chr8	32885257	32885625	dmr_1309040	0.6
chr8	32990272	32990397	dmr_1309087	0.618
chr8	33081697	33082382	dmr_1309151	0.6679999999999999
chr8	33280779	33281819	dmr_1309240	0.5775
chr8	33444735	33444887	dmr_1309363	0.6085
chr8	33517930	33518028	dmr_1309391	0.6325
chr8	33518833	33518915	dmr_1309393	0.5585
chr8	33625642	33626537	dmr_1309448	0.8109999999999999
chr8	33630051	33630267	dmr_1309452	0.691
chr8	33648582	33648744	dmr_1309460	0.514
chr8	33663326	33663796	dmr_1309475	0.69
chr8	33667599	33668748	dmr_1309477	0.6465
chr8	33722055	33722372	dmr_1309508	0.745
chr8	33756133	33756392	dmr_1309533	0.6725
chr8	33997323	33998187	dmr_1309676	0.6065
chr8	34096286	34096670	dmr_1309708	0.748
chr8	34124216	34124710	dmr_1309727	0.505
chr8	34148482	34148593	dmr_1309753	0.625
chr8	34156423	34156518	dmr_1309758	0.6395
chr8	34198776	34198938	dmr_1309801	0.618
chr8	34199027	34199268	dmr_1309802	0.8155
chr8	34204001	34204234	dmr_1309806	0.718
chr8	34207990	34208618	dmr_1309810	0.8495
chr8	34209883	34210790	dmr_1309811	0.529
chr8	34216194	34216471	dmr_1309814	0.635
chr8	34251829	34252190	dmr_1309843	0.753
chr8	34252255	34252731	dmr_1309844	0.6025
chr8	34326653	34327046	dmr_1309906	0.5345
chr8	34331438	34331444	dmr_1309911	0.649
chr8	34331788	34332256	dmr_1309912	0.856
chr8	34334990	34335242	dmr_1309914	0.5965
chr8	34344045	34344248	dmr_1309924	0.5585
chr8	34361076	34361612	dmr_1309943	0.8365
chr8	34371636	34371970	dmr_1309956	0.608
chr8	34372024	34372359	dmr_1309957	0.8195
chr8	34372496	34372778	dmr_1309958	0.519
chr8	34384242	34384589	dmr_1309972	0.5335
chr8	34392260	34394912	dmr_1309982	0.606
chr8	34442615	34442951	dmr_1310018	0.715
chr8	34480550	34480921	dmr_1310048	0.7125
chr8	34499153	34499497	dmr_1310070	0.565
chr8	34535616	34535747	dmr_1310097	0.5645
chr8	34544662	34544692	dmr_1310103	0.6415
chr8	34613064	34613487	dmr_1310156	0.7375
chr8	34671342	34671448	dmr_1310193	0.8059999999999999
chr8	34676866	34677027	dmr_1310198	0.5329999999999999
chr8	34683084	34683138	dmr_1310205	0.7295
chr8	34683244	34683500	dmr_1310206	0.6459999999999999
chr8	34685667	34685689	dmr_1310209	0.732
chr8	34720144	34720388	dmr_1310236	0.769
chr8	35143109	35143594	dmr_1310593	0.5429999999999999
chr8	35159336	35159446	dmr_1310604	0.509
chr8	35166271	35167068	dmr_1310608	0.927
chr8	35213850	35214078	dmr_1310641	0.6475
chr8	35428792	35429308	dmr_1310782	0.8785
chr8	35433524	35434089	dmr_1310787	0.5885
chr8	35454715	35455182	dmr_1310801	0.67
chr8	35455327	35456020	dmr_1310802	0.708
chr8	35494104	35494317	dmr_1310818	0.624
chr8	35592850	35593567	dmr_1310881	0.5665
chr8	35604908	35605836	dmr_1310895	0.6459999999999999
chr8	35606747	35607570	dmr_1310897	0.687
chr8	35608098	35608178	dmr_1310899	0.688
chr8	35608520	35608865	dmr_1310900	0.5595
chr8	35614044	35614692	dmr_1310907	0.642
chr8	35629065	35629264	dmr_1310923	0.764
chr8	35629402	35629721	dmr_1310924	0.561
chr8	35631867	35632236	dmr_1310926	0.8029999999999999
chr8	35639625	35639866	dmr_1310936	0.693
chr8	35642612	35643103	dmr_1310940	0.8859999999999999
chr8	35645809	35646244	dmr_1310945	0.535
chr8	35646787	35646869	dmr_1310946	0.522
chr8	35680736	35680962	dmr_1310986	0.6985
chr8	35699430	35699590	dmr_1310998	0.691
chr8	35699594	35699875	dmr_1310999	0.7055
chr8	35708598	35708845	dmr_1311008	0.659
chr8	35728980	35729319	dmr_1311024	0.655
chr8	35742503	35742796	dmr_1311042	0.5285
chr8	35744705	35745477	dmr_1311047	0.5515
chr8	35753273	35754098	dmr_1311054	0.9255
chr8	35754227	35754656	dmr_1311055	0.8825
chr8	35756337	35757083	dmr_1311057	0.6990000000000001
chr8	35764972	35765202	dmr_1311064	0.7859999999999999
chr8	35773183	35773912	dmr_1311074	0.5479999999999999
chr8	35778034	35778670	dmr_1311079	0.5845
chr8	35821387	35821439	dmr_1311118	0.73
chr8	35901509	35901835	dmr_1311180	0.6505
chr8	35934558	35934666	dmr_1311207	0.7555
chr8	35999586	35999795	dmr_1311255	0.6940000000000001
chr8	36014639	36015255	dmr_1311270	0.5725
chr8	36095574	36095702	dmr_1311331	0.5415
chr8	36135263	36135486	dmr_1311373	0.6759999999999999
chr8	36180361	36180380	dmr_1311426	0.518
chr8	36184165	36184220	dmr_1311431	0.6955
chr8	36190339	36190543	dmr_1311439	0.613
chr8	36247503	36247598	dmr_1311510	0.8275
chr8	36251395	36251722	dmr_1311514	0.5870000000000001
chr8	36291179	36291395	dmr_1311545	0.556
chr8	36361783	36362280	dmr_1311602	0.662
chr8	36364687	36364728	dmr_1311607	0.7515
chr8	36426509	36426991	dmr_1311653	0.5015
chr8	36429344	36429559	dmr_1311657	0.589
chr8	36508880	36509877	dmr_1311747	0.6825
chr8	36550644	36550928	dmr_1311780	0.5235
chr8	36595975	36596175	dmr_1311826	0.6695
chr8	36611528	36612647	dmr_1311848	0.7555
chr8	36647926	36648688	dmr_1311879	0.515
chr8	36652181	36652485	dmr_1311885	0.747
chr8	36679638	36680211	dmr_1311918	0.7435
chr8	36691405	36691722	dmr_1311931	0.516
chr8	36733730	36733879	dmr_1311977	0.5005
chr8	36755958	36756832	dmr_1311990	0.614
chr8	36782789	36783044	dmr_1312014	0.67
chr8	36793738	36794064	dmr_1312021	0.647
chr8	36867448	36867872	dmr_1312056	0.7659999999999999
chr8	36874327	36874415	dmr_1312065	0.821
chr8	36879434	36880185	dmr_1312069	0.8085
chr8	36891970	36891996	dmr_1312081	0.6415
chr8	36912693	36913393	dmr_1312102	0.691
chr8	36914274	36914444	dmr_1312104	0.7395
chr8	36915124	36915363	dmr_1312106	0.664
chr8	36924255	36924492	dmr_1312119	0.5995
chr8	36931825	36931953	dmr_1312127	0.5065
chr8	36940004	36940371	dmr_1312134	0.615
chr8	36940745	36940861	dmr_1312135	0.608
chr8	36942116	36943546	dmr_1312136	0.696
chr8	36945442	36945572	dmr_1312140	0.523
chr8	36946957	36947112	dmr_1312142	0.596
chr8	36947740	36948534	dmr_1312143	0.5920000000000001
chr8	36951304	36953211	dmr_1312147	0.8495
chr8	36960837	36961004	dmr_1312154	0.613
chr8	36961077	36961414	dmr_1312155	0.7235
chr8	36961920	36962142	dmr_1312157	0.507
chr8	36962242	36962776	dmr_1312158	0.5505
chr8	36962880	36962942	dmr_1312159	0.7685
chr8	36976117	36976654	dmr_1312176	0.8029999999999999
chr8	36977285	36977314	dmr_1312177	0.9535
chr8	36994039	36994558	dmr_1312189	0.5375
chr8	37049072	37049206	dmr_1312235	0.6385
chr8	37099723	37100038	dmr_1312264	0.6779999999999999
chr8	37149536	37149602	dmr_1312281	0.6065
chr8	37184389	37184612	dmr_1312296	0.9805
chr8	37184658	37184777	dmr_1312297	0.7909999999999999
chr8	37215958	37216160	dmr_1312306	0.6635
chr8	37216439	37216685	dmr_1312307	0.6425
chr8	37291085	37291651	dmr_1312360	0.5005
chr8	37350461	37350825	dmr_1312385	0.6735
chr8	37462907	37463465	dmr_1312424	0.5105
chr8	37900572	37900689	dmr_1312542	0.8835
chr8	38195524	38195684	dmr_1312678	0.6555
chr8	38304070	38304369	dmr_1312723	0.6525
chr8	38324493	38324686	dmr_1312734	0.5920000000000001
chr8	38330123	38330323	dmr_1312739	0.8185
chr8	38373212	38373325	dmr_1312763	0.6715
chr8	38522590	38522935	dmr_1312830	0.7705
chr8	38526725	38526835	dmr_1312834	0.644
chr8	38659588	38659851	dmr_1312932	0.6435
chr8	38737969	38738328	dmr_1312969	0.88
chr8	38927159	38927287	dmr_1313028	0.735
chr8	38927596	38927772	dmr_1313029	0.7845
chr8	39006863	39007177	dmr_1313062	0.6755
chr8	39011061	39011321	dmr_1313068	0.6935
chr8	39015913	39015935	dmr_1313075	0.6415
chr8	39020383	39020545	dmr_1313081	0.7659999999999999
chr8	39020896	39022545	dmr_1313082	0.7090000000000001
chr8	39026060	39026294	dmr_1313088	0.6645
chr8	39037428	39037638	dmr_1313100	0.726
chr8	39043294	39043442	dmr_1313108	0.5945
chr8	39045486	39045642	dmr_1313111	0.615
chr8	39048765	39049105	dmr_1313117	0.5429999999999999
chr8	39056089	39056463	dmr_1313122	0.525
chr8	39067114	39067446	dmr_1313136	0.693
chr8	39067703	39067811	dmr_1313138	0.5745
chr8	39090166	39090772	dmr_1313155	0.507
chr8	39092884	39093080	dmr_1313158	0.6809999999999999
chr8	39093432	39093490	dmr_1313159	0.7925
chr8	39093911	39093992	dmr_1313160	0.551
chr8	39094293	39094614	dmr_1313161	0.5489999999999999
chr8	39121482	39121916	dmr_1313185	0.552
chr8	39124539	39124548	dmr_1313189	0.5165
chr8	39129861	39129996	dmr_1313198	0.6575
chr8	39130562	39130804	dmr_1313199	0.6965
chr8	39131063	39131397	dmr_1313200	0.6779999999999999
chr8	39160759	39160915	dmr_1313207	0.7275
chr8	39175074	39175286	dmr_1313220	0.6555
chr8	39191129	39191200	dmr_1313227	0.6155
chr8	39203827	39204193	dmr_1313230	0.9365
chr8	39290372	39290654	dmr_1313261	0.615
chr8	39313878	39314120	dmr_1313284	0.7315
chr8	39315554	39316170	dmr_1313287	0.669
chr8	39348214	39348278	dmr_1313304	0.711
chr8	39351236	39351577	dmr_1313306	0.5835
chr8	39355474	39356054	dmr_1313311	0.667
chr8	39357924	39358029	dmr_1313315	0.6659999999999999
chr8	39358815	39358837	dmr_1313317	0.7715
chr8	39359567	39359610	dmr_1313319	0.6920000000000001
chr8	39365676	39365935	dmr_1313325	0.601
chr8	39426974	39426976	dmr_1313349	0.54
chr8	39427245	39427577	dmr_1313350	0.6890000000000001
chr8	39427851	39428070	dmr_1313351	0.6395
chr8	39432424	39432487	dmr_1313357	0.61
chr8	39432949	39433482	dmr_1313358	0.5235
chr8	39503206	39503629	dmr_1313385	0.764
chr8	39504392	39504690	dmr_1313387	0.7
chr8	39517281	39517408	dmr_1313396	0.9640000000000001
chr8	39643771	39643915	dmr_1313449	0.5915
chr8	39674247	39674384	dmr_1313464	0.9705
chr8	39779581	39780040	dmr_1313506	0.6940000000000001
chr8	39780369	39780478	dmr_1313507	0.8655
chr8	39781665	39781736	dmr_1313509	0.8775
chr8	39782190	39782243	dmr_1313510	0.8915
chr8	39786033	39786110	dmr_1313515	0.6785
chr8	39821847	39822001	dmr_1313529	0.58
chr8	40051071	40051111	dmr_1313632	0.6970000000000001
chr8	40126913	40127568	dmr_1313663	0.5479999999999999
chr8	40132803	40132880	dmr_1313666	0.516
chr8	40328948	40329121	dmr_1313771	0.6345
chr8	40388815	40388965	dmr_1313804	0.7185
chr8	40394008	40394501	dmr_1313810	0.586
chr8	40422467	40422938	dmr_1313833	0.777
chr8	40424888	40425328	dmr_1313834	0.75
chr8	40449295	40449529	dmr_1313868	0.619
chr8	40454573	40454900	dmr_1313877	0.7105
chr8	40474236	40474244	dmr_1313897	0.6985
chr8	40518256	40518724	dmr_1313932	0.609
chr8	40573653	40573671	dmr_1313973	0.547
chr8	40605257	40605368	dmr_1314020	0.552
chr8	40605760	40605849	dmr_1314021	0.635
chr8	40612980	40613349	dmr_1314035	0.7285
chr8	40614239	40614889	dmr_1314037	0.675
chr8	40624894	40625119	dmr_1314052	0.6325
chr8	40635200	40635275	dmr_1314064	0.735
chr8	40962728	40963971	dmr_1314177	0.5435
chr8	40981570	40982390	dmr_1314193	0.795
chr8	40995934	40996138	dmr_1314205	0.5495
chr8	41041439	41041441	dmr_1314243	0.7205
chr8	41042117	41042506	dmr_1314244	0.6445
chr8	41054387	41054538	dmr_1314250	0.5235
chr8	41081548	41081919	dmr_1314268	0.57
chr8	41141746	41142085	dmr_1314300	0.657
chr8	41326708	41327291	dmr_1314422	0.7155
chr8	41351636	41351888	dmr_1314448	0.6825
chr8	41364478	41365001	dmr_1314464	0.6555
chr8	41379678	41380295	dmr_1314478	0.8340000000000001
chr8	41384616	41384704	dmr_1314480	0.7609999999999999
chr8	41416173	41416342	dmr_1314499	0.545
chr8	41457843	41457906	dmr_1314516	0.55
chr8	41462806	41463268	dmr_1314520	0.6255
chr8	41600040	41600071	dmr_1314593	0.539
chr8	41623725	41624206	dmr_1314601	0.648
chr8	41720837	41721083	dmr_1314633	0.5385
chr8	41762832	41763072	dmr_1314650	0.636
chr8	41814639	41815016	dmr_1314684	0.7295
chr8	41818740	41818957	dmr_1314688	0.6965
chr8	41821751	41821972	dmr_1314691	0.7795
chr8	41860720	41861225	dmr_1314716	0.8955
chr8	41920710	41921540	dmr_1314747	0.6195
chr8	41921570	41921665	dmr_1314748	0.5489999999999999
chr8	41950726	41951186	dmr_1314760	0.6385
chr8	41969570	41969664	dmr_1314773	0.5920000000000001
chr8	41969769	41969808	dmr_1314774	0.7275
chr8	41972356	41972603	dmr_1314778	0.7185
chr8	41989463	41989564	dmr_1314785	0.6505
chr8	42041918	42042539	dmr_1314816	0.7375
chr8	42053790	42054011	dmr_1314821	0.7455
chr8	42596781	42596802	dmr_1315008	0.5305
chr8	42614197	42614563	dmr_1315013	0.581
chr8	42893597	42894033	dmr_1315115	0.5945
chr8	43298523	43298590	dmr_1315286	0.7155
chr8	43850420	43850610	dmr_1315445	0.6805
chr8	44139198	44139538	dmr_1315568	0.7725
chr8	44177052	44177276	dmr_1315581	0.647
chr8	44202375	44202445	dmr_1315594	0.813
chr8	44367447	44367520	dmr_1315663	0.593
chr8	44373540	44373907	dmr_1315672	0.6729999999999999
chr8	44373935	44373983	dmr_1315673	0.5489999999999999
chr8	44689991	44690369	dmr_1315806	0.7645
chr8	44694427	44695298	dmr_1315812	0.602
chr8	44879446	44879757	dmr_1315914	0.5425
chr8	44879851	44880113	dmr_1315915	0.6609999999999999
chr8	44953288	44953902	dmr_1315956	0.529
chr8	44957063	44957806	dmr_1315962	0.612
chr8	45021724	45022326	dmr_1316026	0.7090000000000001
chr8	45022619	45023255	dmr_1316027	0.5515
chr8	45108920	45109672	dmr_1316087	0.7090000000000001
chr8	45109943	45109966	dmr_1316088	0.665
chr8	45117777	45118436	dmr_1316094	0.6695
chr8	45267971	45268172	dmr_1316176	0.6625
chr8	45448236	45448313	dmr_1316281	0.631
chr8	45508241	45509435	dmr_1316318	0.8645
chr8	45558556	45558692	dmr_1316358	0.6455
chr8	45559050	45559419	dmr_1316359	0.7445
chr8	45559517	45559613	dmr_1316360	0.725
chr8	45559866	45560016	dmr_1316361	0.5065
chr8	45560334	45560564	dmr_1316362	0.7020000000000001
chr8	45593705	45594130	dmr_1316390	0.884
chr8	45602137	45602353	dmr_1316405	0.619
chr8	45629500	45630033	dmr_1316434	0.684
chr8	45635155	45635899	dmr_1316441	0.5125
chr8	45673024	45673391	dmr_1316492	0.8009999999999999
chr8	45699997	45700591	dmr_1316535	0.614
chr8	45709112	45709602	dmr_1316546	0.7555
chr8	45715294	45716106	dmr_1316556	0.537
chr8	45751361	45752541	dmr_1316602	0.8755
chr8	45753047	45753144	dmr_1316603	0.518
chr8	45763190	45764236	dmr_1316618	0.5489999999999999
chr8	45766041	45766416	dmr_1316621	0.706
chr8	45777002	45777263	dmr_1316633	0.5525
chr8	45808561	45808994	dmr_1316678	0.6265
chr8	45935070	45935072	dmr_1316782	0.65
chr8	46010825	46010877	dmr_1316821	0.642
chr8	46108689	46108947	dmr_1316899	0.5735
chr8	46137686	46138087	dmr_1316920	0.6145
chr8	46209043	46209388	dmr_1316986	0.551
chr8	46232913	46233141	dmr_1316998	0.627
chr8	46242286	46242313	dmr_1317004	0.606
chr8	46247629	46247749	dmr_1317009	0.5735
chr8	46257932	46258359	dmr_1317017	0.552
chr8	46276841	46277084	dmr_1317036	0.708
chr8	46292207	46292277	dmr_1317050	0.5765
chr8	46293241	46293363	dmr_1317051	0.649
chr8	46295950	46296489	dmr_1317052	0.5185
chr8	46421509	46421910	dmr_1317144	0.631
chr8	46457234	46457731	dmr_1317172	0.818
chr8	46467811	46468010	dmr_1317179	0.5035
chr8	46478999	46479096	dmr_1317188	0.5975
chr8	46543237	46543822	dmr_1317264	0.5475
chr8	46566917	46567341	dmr_1317281	0.601
chr8	46568039	46568364	dmr_1317283	0.6485
chr8	46717163	46717182	dmr_1317384	0.6615
chr8	46717317	46717559	dmr_1317385	0.6025
chr8	46742133	46742327	dmr_1317411	0.8095
chr8	46757756	46757857	dmr_1317426	0.784
chr8	46757872	46758416	dmr_1317427	0.9079999999999999
chr8	46836381	46836595	dmr_1317491	0.516
chr8	46862335	46863166	dmr_1317520	0.7585
chr8	46867560	46867821	dmr_1317524	0.59
chr8	46868163	46868419	dmr_1317525	0.7055
chr8	46929406	46929777	dmr_1317568	0.6815
chr8	46933820	46934038	dmr_1317574	0.5845
chr8	46975018	46975770	dmr_1317601	0.519
chr8	46996320	46996568	dmr_1317611	0.617
chr8	47020510	47021465	dmr_1317628	0.525
chr8	47032119	47032667	dmr_1317638	0.7605
chr8	47066963	47067461	dmr_1317659	0.624
chr8	47145211	47145574	dmr_1317702	0.647
chr8	47145609	47145635	dmr_1317703	0.843
chr8	47206896	47206916	dmr_1317753	0.5575
chr8	47208293	47208497	dmr_1317755	0.847
chr8	47212278	47212440	dmr_1317760	0.82
chr8	47218083	47218103	dmr_1317767	0.5435
chr8	47221165	47221818	dmr_1317770	0.517
chr8	47222402	47222617	dmr_1317772	0.723
chr8	47243670	47244093	dmr_1317799	0.818
chr8	47244176	47244846	dmr_1317800	0.607
chr8	47257335	47257815	dmr_1317815	0.5795
chr8	47261093	47261137	dmr_1317820	0.662
chr8	47267869	47269223	dmr_1317832	0.684
chr8	47279644	47280129	dmr_1317851	0.5589999999999999
chr8	47280609	47280990	dmr_1317852	0.5615
chr8	47306091	47306374	dmr_1317871	0.767
chr8	47324133	47324398	dmr_1317879	0.515
chr8	47326706	47326888	dmr_1317883	0.8315
chr8	47370535	47370662	dmr_1317916	0.589
chr8	47672583	47673141	dmr_1318140	0.5535
chr8	47695405	47695925	dmr_1318163	0.7595
chr8	47718458	47718961	dmr_1318182	0.626
chr8	47737116	47737605	dmr_1318202	0.698
chr8	47783389	47783652	dmr_1318241	0.731
chr8	47783912	47784205	dmr_1318242	0.83
chr8	47858781	47860191	dmr_1318311	0.6509999999999999
chr8	47889293	47889372	dmr_1318335	0.6255
chr8	48042115	48042374	dmr_1318445	0.7340000000000001
chr8	48056848	48057110	dmr_1318454	0.594
chr8	48082226	48082935	dmr_1318471	0.57
chr8	48146495	48147007	dmr_1318511	0.5585
chr8	48184117	48184282	dmr_1318534	0.7165
chr8	48202888	48203149	dmr_1318542	0.8625
chr8	48214344	48215824	dmr_1318549	0.706
chr8	48220240	48221619	dmr_1318551	0.6805
chr8	48222751	48222788	dmr_1318553	0.7035
chr8	48231961	48232514	dmr_1318563	0.7959999999999999
chr8	48233553	48233696	dmr_1318565	0.521
chr8	48311870	48313534	dmr_1318631	0.6475
chr8	48361976	48362356	dmr_1318675	0.7295
chr8	48376363	48377875	dmr_1318688	0.6785
chr8	48527412	48527928	dmr_1318822	0.557
chr8	48567474	48568896	dmr_1318855	0.595
chr8	48672465	48672788	dmr_1318934	0.736
chr8	48846776	48847476	dmr_1319039	0.596
chr8	48875044	48875213	dmr_1319054	0.653
chr8	48875347	48875683	dmr_1319056	0.7385
chr8	48880001	48881085	dmr_1319059	0.784
chr8	48883677	48883813	dmr_1319061	0.7165
chr8	49503452	49504106	dmr_1319381	0.598
chr8	49774062	49774153	dmr_1319509	0.615
chr8	50160716	50160780	dmr_1319628	0.506
chr8	50300241	50300613	dmr_1319687	0.821
chr8	50521280	50521817	dmr_1319772	0.7645
chr8	50525288	50525407	dmr_1319776	0.775
chr8	50967775	50967806	dmr_1319898	0.6515
chr8	51447210	51447866	dmr_1320006	0.6195
chr8	51448156	51448202	dmr_1320007	0.623
chr8	51553232	51553369	dmr_1320033	0.5710000000000001
chr8	52372713	52372873	dmr_1320213	0.5395
chr8	52502582	52502697	dmr_1320246	0.7659999999999999
chr8	53892488	53892784	dmr_1320688	0.5375
chr8	53954755	53954831	dmr_1320717	0.5045
chr8	54350990	54351500	dmr_1320930	0.8315
chr8	54372244	54373003	dmr_1320937	0.8045
chr8	54375898	54375916	dmr_1320940	0.6205
chr8	54416865	54416957	dmr_1320960	0.6
chr8	54420214	54420480	dmr_1320964	0.723
chr8	54420763	54420903	dmr_1320965	0.938
chr8	54555008	54555101	dmr_1321072	0.6285
chr8	54555353	54555422	dmr_1321073	0.7515
chr8	54597234	54597397	dmr_1321116	0.5720000000000001
chr8	54667918	54668078	dmr_1321149	0.7365
chr8	54718561	54718857	dmr_1321177	0.5455
chr8	54775324	54775818	dmr_1321209	0.7445
chr8	54779497	54780748	dmr_1321213	0.5525
chr8	54861360	54861770	dmr_1321257	0.5725
chr8	54863584	54863954	dmr_1321261	0.527
chr8	54886330	54887652	dmr_1321276	0.7625
chr8	54894816	54894927	dmr_1321282	0.731
chr8	54913057	54913505	dmr_1321296	0.5710000000000001
chr8	54959276	54959367	dmr_1321315	0.544
chr8	54971667	54972140	dmr_1321332	0.598
chr8	55025773	55026897	dmr_1321407	0.768
chr8	55033766	55034210	dmr_1321415	0.616
chr8	55048286	55048585	dmr_1321430	0.639
chr8	56347759	56347967	dmr_1321782	0.6115
chr8	56396777	56396807	dmr_1321795	0.631
chr8	56412957	56413356	dmr_1321802	0.8305
chr8	56489634	56489859	dmr_1321837	0.7535
chr8	56926281	56926300	dmr_1322014	0.6659999999999999
chr8	57115078	57115602	dmr_1322077	0.7020000000000001
chr8	57435624	57436661	dmr_1322205	0.5785
chr8	57563747	57564129	dmr_1322291	0.546
chr8	57568944	57569840	dmr_1322297	0.6225
chr8	57569961	57570199	dmr_1322298	0.6015
chr8	57588978	57589588	dmr_1322330	0.5625
chr8	57627939	57628223	dmr_1322374	0.7190000000000001
chr8	57745746	57745797	dmr_1322448	0.7265
chr8	57841439	57841872	dmr_1322523	0.7385
chr8	58151959	58152466	dmr_1322767	0.6075
chr8	58330541	58330712	dmr_1322835	0.6859999999999999
chr8	58655618	58656101	dmr_1322992	0.5155
chr8	58759549	58759654	dmr_1323037	0.6155
chr8	59168545	59168691	dmr_1323219	0.5429999999999999
chr8	59473618	59473764	dmr_1323326	0.7909999999999999
chr8	59475791	59476184	dmr_1323329	0.7765
chr8	59509079	59509180	dmr_1323347	0.6335
chr8	59773170	59773242	dmr_1323415	0.7175
chr8	60007618	60007875	dmr_1323493	0.5195
chr8	60025624	60025641	dmr_1323503	0.5855
chr8	60037000	60037088	dmr_1323511	0.5539999999999999
chr8	60041572	60041874	dmr_1323516	0.5145
chr8	60055190	60055328	dmr_1323521	0.833
chr8	60092705	60092755	dmr_1323538	0.7545
chr8	60121874	60122225	dmr_1323556	0.5785
chr8	60122305	60122563	dmr_1323557	0.6305
chr8	60265849	60265971	dmr_1323614	0.6509999999999999
chr8	60277069	60277098	dmr_1323620	0.7390000000000001
chr8	60381450	60381487	dmr_1323679	0.581
chr8	60444860	60445261	dmr_1323708	0.698
chr8	60452536	60453158	dmr_1323712	0.7525
chr8	60466528	60466905	dmr_1323718	0.5745
chr8	60646034	60646361	dmr_1323798	0.7425
chr8	60666699	60667080	dmr_1323829	0.5475
chr8	60773587	60773644	dmr_1323903	0.7355
chr8	60805679	60805737	dmr_1323924	0.5515
chr8	60859697	60860108	dmr_1323948	0.514
chr8	60867092	60867137	dmr_1323959	0.6315
chr8	60889177	60889399	dmr_1323981	0.573
chr8	60924901	60925406	dmr_1324029	0.5225
chr8	60926288	60926589	dmr_1324030	0.7985
chr8	61210645	61210859	dmr_1324191	0.7535
chr8	61210901	61211145	dmr_1324192	0.8275
chr8	61211208	61211424	dmr_1324193	0.643
chr8	61211734	61211985	dmr_1324194	0.6705
chr8	61217418	61217474	dmr_1324200	0.6
chr8	61217545	61218061	dmr_1324201	0.81
chr8	61236634	61236777	dmr_1324223	0.6885
chr8	61253498	61253579	dmr_1324242	0.7095
chr8	61258884	61259931	dmr_1324250	0.831
chr8	61306416	61306449	dmr_1324303	0.5905
chr8	61306701	61306929	dmr_1324304	0.83
chr8	61321859	61321994	dmr_1324325	0.7445
chr8	61421395	61422216	dmr_1324413	0.8135
chr8	61422305	61422411	dmr_1324414	0.6579999999999999
chr8	61515604	61516132	dmr_1324474	0.716
chr8	61552165	61552362	dmr_1324503	0.6435
chr8	61569623	61569725	dmr_1324518	0.695
chr8	61578881	61579220	dmr_1324529	0.7525
chr8	61661521	61661616	dmr_1324584	0.519
chr8	61661836	61661926	dmr_1324585	0.767
chr8	61661973	61662295	dmr_1324586	0.5005
chr8	61713626	61713900	dmr_1324624	0.8585
chr8	61928525	61928633	dmr_1324741	0.5720000000000001
chr8	62952295	62952520	dmr_1325068	0.759
chr8	63001680	63002225	dmr_1325105	0.593
chr8	63766178	63766475	dmr_1325365	0.557
chr8	64118587	64118803	dmr_1325473	0.539
chr8	64345320	64345520	dmr_1325579	0.644
chr8	64346500	64346586	dmr_1325582	0.7885
chr8	64346624	64346694	dmr_1325583	0.77
chr8	64347379	64347710	dmr_1325584	0.595
chr8	64348127	64348184	dmr_1325585	0.7120000000000001
chr8	64599594	64599812	dmr_1325727	0.512
chr8	64620803	64620978	dmr_1325750	0.701
chr8	64621613	64621728	dmr_1325751	0.68
chr8	64621801	64622435	dmr_1325752	0.6305
chr8	64624757	64625279	dmr_1325755	0.6085
chr8	64628275	64628386	dmr_1325762	0.6145
chr8	64634395	64634812	dmr_1325766	0.5735
chr8	64644025	64644323	dmr_1325777	0.7165
chr8	64657621	64657768	dmr_1325792	0.735
chr8	64657817	64657988	dmr_1325793	0.636
chr8	64658023	64658650	dmr_1325794	0.8220000000000001
chr8	64658942	64659211	dmr_1325795	0.7559999999999999
chr8	64659877	64660019	dmr_1325796	0.6255
chr8	64661313	64662008	dmr_1325798	0.626
chr8	64663961	64664329	dmr_1325801	0.6809999999999999
chr8	64664505	64665034	dmr_1325802	0.6890000000000001
chr8	64671455	64671606	dmr_1325808	0.7709999999999999
chr8	64672161	64672409	dmr_1325809	0.6459999999999999
chr8	64675157	64675182	dmr_1325812	0.503
chr8	64675268	64675427	dmr_1325813	0.6425
chr8	64685544	64686489	dmr_1325824	0.5329999999999999
chr8	64686701	64686981	dmr_1325825	0.568
chr8	64688746	64688911	dmr_1325828	0.623
chr8	64690177	64690812	dmr_1325830	0.642
chr8	64691091	64691332	dmr_1325831	0.6365
chr8	64769491	64769700	dmr_1325906	0.7415
chr8	64770809	64771675	dmr_1325909	0.545
chr8	64775943	64776006	dmr_1325913	0.672
chr8	64776077	64776184	dmr_1325914	0.758
chr8	64779507	64780188	dmr_1325919	0.623
chr8	64789491	64789649	dmr_1325927	0.8255
chr8	64796940	64797940	dmr_1325938	0.655
chr8	64804924	64805143	dmr_1325941	0.606
chr8	64806207	64807453	dmr_1325945	0.6859999999999999
chr8	64808887	64808914	dmr_1325946	0.752
chr8	64814939	64815358	dmr_1325953	0.6275
chr8	64821770	64821892	dmr_1325963	0.5205
chr8	64823397	64824253	dmr_1325965	0.6905
chr8	64824323	64824474	dmr_1325966	0.6375
chr8	64828196	64829098	dmr_1325971	0.6225
chr8	64845041	64845377	dmr_1325994	0.8145
chr8	64845474	64845678	dmr_1325995	0.8325
chr8	64846320	64846543	dmr_1325996	0.5085
chr8	64846879	64847280	dmr_1325997	0.7685
chr8	64871660	64872297	dmr_1326018	0.8059999999999999
chr8	64903462	64904375	dmr_1326037	0.5445
chr8	64923111	64923612	dmr_1326053	0.7125
chr8	64926513	64926564	dmr_1326057	0.7465
chr8	64926827	64927614	dmr_1326058	0.5655
chr8	64927877	64927993	dmr_1326059	0.7995
chr8	64941077	64941429	dmr_1326070	0.7105
chr8	64941781	64942040	dmr_1326071	0.7925
chr8	64942894	64943465	dmr_1326073	0.7595
chr8	65176005	65176179	dmr_1326187	0.5715
chr8	65228707	65228859	dmr_1326208	0.649
chr8	65371678	65371907	dmr_1326259	0.5945
chr8	65412410	65412452	dmr_1326277	0.5815
chr8	65424222	65424560	dmr_1326289	0.6559999999999999
chr8	65588841	65588944	dmr_1326341	0.542
chr8	65646715	65646916	dmr_1326371	0.5425
chr8	65655798	65656013	dmr_1326379	0.723
chr8	65671914	65672107	dmr_1326384	0.59
chr8	65727422	65727634	dmr_1326411	0.6585
chr8	66077280	66077322	dmr_1326582	0.7195
chr8	66094193	66094557	dmr_1326590	0.7245
chr8	66098940	66099088	dmr_1326595	0.7515
chr8	66203738	66204454	dmr_1326669	0.8245
chr8	66292200	66292360	dmr_1326703	0.8759999999999999
chr8	66353934	66354072	dmr_1326742	0.5155
chr8	66677237	66677286	dmr_1326896	0.514
chr8	66698856	66699470	dmr_1326913	0.5065
chr8	66714367	66714567	dmr_1326932	0.5379999999999999
chr8	66725833	66725962	dmr_1326945	0.5820000000000001
chr8	66731304	66731472	dmr_1326951	0.9085
chr8	66756349	66756439	dmr_1326973	0.7505
chr8	66757999	66758115	dmr_1326977	0.7185
chr8	66785590	66785622	dmr_1327012	0.733
chr8	66785998	66786303	dmr_1327013	0.6815
chr8	66787751	66788287	dmr_1327015	0.5875
chr8	66884517	66884868	dmr_1327058	0.6145
chr8	66886006	66886237	dmr_1327060	0.531
chr8	66887739	66888080	dmr_1327062	0.7745
chr8	66889157	66889358	dmr_1327064	0.6675
chr8	66947517	66947555	dmr_1327108	0.643
chr8	66947934	66948221	dmr_1327109	0.7415
chr8	67061515	67061725	dmr_1327154	0.6285
chr8	67248320	67248431	dmr_1327226	0.7965
chr8	67328458	67328580	dmr_1327254	0.618
chr8	67438180	67439029	dmr_1327305	0.8115
chr8	67439305	67439578	dmr_1327306	0.506
chr8	67445926	67446218	dmr_1327312	0.5015
chr8	67631737	67631851	dmr_1327418	0.7659999999999999
chr8	67632410	67632603	dmr_1327419	0.5760000000000001
chr8	67705137	67705379	dmr_1327456	0.5505
chr8	67705460	67705722	dmr_1327457	0.5429999999999999
chr8	67730033	67730133	dmr_1327493	0.7235
chr8	67733929	67734117	dmr_1327498	0.647
chr8	67737759	67737796	dmr_1327504	0.5175
chr8	67751506	67752805	dmr_1327524	0.6615
chr8	67774326	67774465	dmr_1327556	0.6235
chr8	67803339	67803848	dmr_1327576	0.7665
chr8	67804118	67804256	dmr_1327577	0.772
chr8	67812568	67813845	dmr_1327589	0.6115
chr8	67814169	67814783	dmr_1327590	0.7385
chr8	67816655	67816694	dmr_1327592	0.679
chr8	67817168	67817794	dmr_1327593	0.7879999999999999
chr8	67837469	67837619	dmr_1327604	0.7440000000000001
chr8	67848864	67849615	dmr_1327614	0.595
chr8	67849894	67850079	dmr_1327615	0.904
chr8	67853130	67853674	dmr_1327621	0.7
chr8	67853756	67853821	dmr_1327622	0.745
chr8	67870927	67871406	dmr_1327634	0.752
chr8	67877233	67877780	dmr_1327640	0.622
chr8	67878351	67878929	dmr_1327641	0.698
chr8	67896371	67896473	dmr_1327654	0.6845
chr8	67932115	67932252	dmr_1327680	0.7275
chr8	67956215	67956436	dmr_1327703	0.6085
chr8	67956790	67957509	dmr_1327704	0.624
chr8	67973171	67973339	dmr_1327714	0.5245
chr8	68128880	68129315	dmr_1327811	0.635
chr8	68160996	68161857	dmr_1327836	0.6695
chr8	68187744	68188211	dmr_1327854	0.528
chr8	68205263	68206116	dmr_1327868	0.598
chr8	68210078	68210190	dmr_1327873	0.5125
chr8	68247651	68248006	dmr_1327893	0.628
chr8	68253243	68253950	dmr_1327895	0.612
chr8	68324129	68324419	dmr_1327922	0.9255
chr8	68324481	68324945	dmr_1327923	0.5095
chr8	68326079	68326095	dmr_1327925	0.878
chr8	68348980	68349294	dmr_1327934	0.7265
chr8	68361744	68362706	dmr_1327946	0.53
chr8	68381237	68381472	dmr_1327965	0.635
chr8	68392704	68392762	dmr_1327977	0.8765
chr8	68393017	68393109	dmr_1327978	0.688
chr8	68430731	68430998	dmr_1327997	0.9385
chr8	68431156	68431250	dmr_1327998	0.8895
chr8	68449145	68449256	dmr_1328014	0.6775
chr8	68479832	68479910	dmr_1328039	0.6065
chr8	68484234	68484573	dmr_1328043	0.725
chr8	68487955	68488011	dmr_1328049	0.539
chr8	68522492	68523152	dmr_1328074	0.978
chr8	68529589	68529828	dmr_1328081	0.6545
chr8	68529975	68530014	dmr_1328082	0.6195
chr8	68533504	68533903	dmr_1328087	0.708
chr8	68556532	68556989	dmr_1328101	0.7545
chr8	68644357	68645366	dmr_1328163	0.6475
chr8	68736030	68736080	dmr_1328225	0.5655
chr8	68830281	68830453	dmr_1328284	0.664
chr8	68876671	68876814	dmr_1328315	0.642
chr8	68880062	68880265	dmr_1328320	0.6035
chr8	68897962	68898098	dmr_1328334	0.7365
chr8	68952430	68952477	dmr_1328368	0.7715
chr8	69023119	69023370	dmr_1328414	0.6595
chr8	69060813	69060991	dmr_1328437	0.769
chr8	69069304	69069443	dmr_1328442	0.6195
chr8	69094235	69094392	dmr_1328462	0.515
chr8	69114944	69115083	dmr_1328484	0.586
chr8	69115482	69115926	dmr_1328485	0.672
chr8	69130692	69130730	dmr_1328507	0.7929999999999999
chr8	69131149	69132102	dmr_1328508	0.7775
chr8	69134388	69134502	dmr_1328512	0.7685
chr8	69135588	69135771	dmr_1328514	0.6535
chr8	69136320	69136357	dmr_1328517	0.7945
chr8	69138881	69138990	dmr_1328521	0.515
chr8	69148351	69148413	dmr_1328529	0.5155
chr8	69149108	69149784	dmr_1328531	0.693
chr8	69151088	69151128	dmr_1328534	0.7355
chr8	69151185	69151752	dmr_1328535	0.7375
chr8	69156092	69156241	dmr_1328540	0.5205
chr8	69158650	69159219	dmr_1328544	0.5405
chr8	69170960	69171110	dmr_1328556	0.7325
chr8	69175190	69175872	dmr_1328560	0.6609999999999999
chr8	69176380	69177985	dmr_1328561	0.7140000000000001
chr8	69178661	69179282	dmr_1328562	0.755
chr8	69181941	69182651	dmr_1328569	0.616
chr8	69182977	69183708	dmr_1328570	0.6645
chr8	69184659	69184955	dmr_1328571	0.6575
chr8	69195626	69195850	dmr_1328584	0.6255
chr8	69270641	69270869	dmr_1328614	0.7455
chr8	69538221	69538956	dmr_1328660	0.736
chr8	69540274	69540327	dmr_1328662	0.7659999999999999
chr8	69597738	69598518	dmr_1328687	0.608
chr8	69906554	69906807	dmr_1328865	0.581
chr8	69912648	69913182	dmr_1328870	0.7485
chr8	69913264	69913298	dmr_1328871	0.779
chr8	70084903	70085116	dmr_1328967	0.5635
chr8	70087422	70089009	dmr_1328970	0.5785
chr8	70095227	70095358	dmr_1328980	0.522
chr8	70098106	70098663	dmr_1328984	0.762
chr8	70099466	70099725	dmr_1328986	0.539
chr8	70100276	70101520	dmr_1328988	0.57
chr8	70103653	70103728	dmr_1328991	0.655
chr8	70104455	70105419	dmr_1328992	0.565
chr8	70105951	70106141	dmr_1328993	0.5495
chr8	70113582	70113766	dmr_1329003	0.63
chr8	70116331	70116701	dmr_1329008	0.7040000000000001
chr8	70116879	70117080	dmr_1329009	0.5825
chr8	70118362	70118715	dmr_1329011	0.6045
chr8	70119072	70119247	dmr_1329012	0.6275
chr8	70124932	70125455	dmr_1329017	0.7755
chr8	70200127	70200491	dmr_1329071	0.5845
chr8	70203364	70203372	dmr_1329076	0.7490000000000001
chr8	70210470	70210866	dmr_1329086	0.6035
chr8	70219177	70219604	dmr_1329092	0.7175
chr8	70258849	70259261	dmr_1329123	0.7395
chr8	70322537	70322637	dmr_1329161	0.5745
chr8	70327726	70328145	dmr_1329169	0.6765
chr8	70328190	70329257	dmr_1329170	0.515
chr8	70329388	70329470	dmr_1329171	0.746
chr8	70329723	70329798	dmr_1329172	0.5820000000000001
chr8	70330440	70331875	dmr_1329174	0.7435
chr8	70354119	70354566	dmr_1329196	0.7845
chr8	70380121	70380453	dmr_1329205	0.825
chr8	70409597	70410076	dmr_1329236	0.5475
chr8	70416706	70418550	dmr_1329246	0.6890000000000001
chr8	70452663	70452931	dmr_1329280	0.7605
chr8	70458505	70458765	dmr_1329289	0.5645
chr8	70460704	70460913	dmr_1329291	0.662
chr8	70460921	70460925	dmr_1329292	0.7205
chr8	70462440	70462692	dmr_1329295	0.7535
chr8	70463402	70463536	dmr_1329297	0.8725
chr8	70469512	70469706	dmr_1329306	0.779
chr8	70481977	70482016	dmr_1329320	0.619
chr8	70488768	70488973	dmr_1329326	0.6809999999999999
chr8	70490840	70491471	dmr_1329329	0.6775
chr8	70514343	70514447	dmr_1329347	0.794
chr8	70518993	70519358	dmr_1329350	0.7125
chr8	70529956	70530166	dmr_1329358	0.9125
chr8	70583737	70584251	dmr_1329405	0.7455
chr8	70584304	70584351	dmr_1329406	0.6645
chr8	70584986	70585108	dmr_1329407	0.635
chr8	70598108	70598824	dmr_1329419	0.631
chr8	70598890	70599149	dmr_1329420	0.627
chr8	70601548	70601639	dmr_1329424	0.6920000000000001
chr8	70659019	70659145	dmr_1329465	0.578
chr8	70666717	70667338	dmr_1329469	0.634
chr8	70744783	70744954	dmr_1329522	0.5435
chr8	70750183	70750673	dmr_1329527	0.605
chr8	70752103	70752105	dmr_1329531	0.6775
chr8	70752942	70753809	dmr_1329533	0.6965
chr8	70757505	70759001	dmr_1329536	0.7340000000000001
chr8	70759030	70759628	dmr_1329537	0.556
chr8	70790497	70790527	dmr_1329567	0.6625
chr8	70790889	70791186	dmr_1329568	0.7015
chr8	70791354	70792107	dmr_1329569	0.604
chr8	70796703	70796733	dmr_1329574	0.6775
chr8	70798382	70798570	dmr_1329575	0.6085
chr8	70800297	70801867	dmr_1329579	0.7315
chr8	70840137	70840450	dmr_1329607	0.5720000000000001
chr8	70857755	70857759	dmr_1329627	0.747
chr8	70862612	70862775	dmr_1329635	0.6765
chr8	70864546	70864637	dmr_1329636	0.561
chr8	70869921	70870317	dmr_1329640	0.5925
chr8	70872732	70872760	dmr_1329644	0.5455
chr8	70879751	70880312	dmr_1329646	0.8555
chr8	70880527	70881081	dmr_1329647	0.893
chr8	70934519	70935044	dmr_1329685	0.7965
chr8	70935089	70935202	dmr_1329686	0.9145
chr8	70941661	70941719	dmr_1329691	0.7335
chr8	71206014	71206151	dmr_1329742	0.655
chr8	71281692	71281858	dmr_1329760	0.767
chr8	71318652	71318736	dmr_1329785	0.6595
chr8	71346309	71346465	dmr_1329803	0.7040000000000001
chr8	71367710	71367804	dmr_1329815	0.737
chr8	71370095	71370228	dmr_1329818	0.503
chr8	71469931	71469994	dmr_1329871	0.515
chr8	71477307	71477942	dmr_1329878	0.5405
chr8	71508440	71508603	dmr_1329900	0.525
chr8	71521703	71521999	dmr_1329909	0.5125
chr8	71561555	71561685	dmr_1329935	0.7455
chr8	71568473	71569208	dmr_1329940	0.6525
chr8	71591186	71591264	dmr_1329955	0.5985
chr8	71602206	71602332	dmr_1329963	0.5085
chr8	71627502	71627965	dmr_1329978	0.735
chr8	71628769	71630589	dmr_1329980	0.547
chr8	71638217	71638489	dmr_1329991	0.6205
chr8	71662194	71662571	dmr_1330018	0.5915
chr8	71665078	71666360	dmr_1330021	0.5095
chr8	71667301	71667319	dmr_1330023	0.6085
chr8	71669014	71669043	dmr_1330025	0.565
chr8	71669332	71670225	dmr_1330026	0.5305
chr8	71672190	71672484	dmr_1330027	0.547
chr8	71675585	71675642	dmr_1330031	0.7775
chr8	71685474	71685502	dmr_1330038	0.6265
chr8	71688733	71689050	dmr_1330041	0.5135
chr8	71711284	71711885	dmr_1330056	0.5475
chr8	71718655	71718677	dmr_1330067	0.55
chr8	71719065	71719583	dmr_1330069	0.6335
chr8	71719951	71720184	dmr_1330070	0.7175
chr8	71737052	71737241	dmr_1330082	0.594
chr8	71737659	71737903	dmr_1330083	0.516
chr8	72212944	72213037	dmr_1330280	0.6495
chr8	72295655	72296370	dmr_1330326	0.8
chr8	72342872	72342882	dmr_1330368	0.6829999999999999
chr8	72420358	72420565	dmr_1330439	0.5589999999999999
chr8	72447689	72447753	dmr_1330447	0.563
chr8	72484441	72484536	dmr_1330461	0.8045
chr8	72485612	72485931	dmr_1330463	0.5015
chr8	72493553	72493571	dmr_1330467	0.5045
chr8	72509796	72509972	dmr_1330480	0.92
chr8	72537699	72537762	dmr_1330508	0.73
chr8	72585954	72586047	dmr_1330544	0.583
chr8	72587775	72588317	dmr_1330547	0.586
chr8	72588778	72590123	dmr_1330548	0.7659999999999999
chr8	72648569	72648765	dmr_1330554	0.759
chr8	72682580	72682583	dmr_1330575	0.7605
chr8	72905744	72905854	dmr_1330689	0.7145
chr8	72919487	72919653	dmr_1330697	0.687
chr8	73016311	73016551	dmr_1330778	0.6685
chr8	73111331	73111473	dmr_1330851	0.63
chr8	73111553	73111629	dmr_1330852	0.624
chr8	73131895	73132163	dmr_1330873	0.851
chr8	73142034	73142226	dmr_1330885	0.7295
chr8	73147313	73147366	dmr_1330889	0.568
chr8	73162166	73162260	dmr_1330899	0.632
chr8	73198365	73198510	dmr_1330937	0.5805
chr8	73213593	73213720	dmr_1330956	0.5205
chr8	73226982	73227338	dmr_1330971	0.562
chr8	73261009	73261165	dmr_1331002	0.512
chr8	73268401	73268566	dmr_1331008	0.674
chr8	73269394	73269597	dmr_1331009	0.541
chr8	73292433	73292486	dmr_1331039	0.5965
chr8	73298673	73298906	dmr_1331046	0.514
chr8	73303134	73303236	dmr_1331055	0.73
chr8	73310855	73311167	dmr_1331067	0.6759999999999999
chr8	73314153	73314220	dmr_1331071	0.6415
chr8	73342980	73343027	dmr_1331109	0.5205
chr8	73349933	73350168	dmr_1331119	0.741
chr8	73355767	73356011	dmr_1331120	0.5355
chr8	73512553	73512953	dmr_1331177	0.555
chr8	73587565	73587687	dmr_1331199	0.6629999999999999
chr8	73611287	73611755	dmr_1331212	0.9005
chr8	73611868	73612069	dmr_1331213	0.6940000000000001
chr8	73614295	73614463	dmr_1331218	0.922
chr8	73614796	73614918	dmr_1331219	0.821
chr8	73904052	73904154	dmr_1331291	0.5255
chr8	73914109	73914156	dmr_1331295	0.9745
chr8	73918421	73918752	dmr_1331299	0.982
chr8	73919686	73919876	dmr_1331301	0.6725
chr8	73921366	73921511	dmr_1331302	0.775
chr8	73930628	73930790	dmr_1331309	0.7415
chr8	73942485	73942487	dmr_1331313	0.5465
chr8	74208414	74208674	dmr_1331381	0.636
chr8	74215195	74215197	dmr_1331386	0.5135
chr8	74691886	74692019	dmr_1331532	0.9490000000000001
chr8	74848072	74848289	dmr_1331584	0.72
chr8	74849013	74849186	dmr_1331586	0.6609999999999999
chr8	74851376	74851466	dmr_1331591	0.6875
chr8	74853131	74853422	dmr_1331593	0.6255
chr8	74853729	74853731	dmr_1331594	0.5405
chr8	74870901	74871082	dmr_1331610	0.57
chr8	74871817	74871938	dmr_1331612	0.6325
chr8	74872494	74872563	dmr_1331614	0.644
chr8	74874541	74874713	dmr_1331618	0.9285
chr8	74877949	74877992	dmr_1331622	0.6205
chr8	74878789	74878958	dmr_1331623	0.9540000000000001
chr8	74879487	74879591	dmr_1331625	0.7745
chr8	74890755	74890895	dmr_1331641	0.584
chr8	74891181	74891682	dmr_1331642	0.8925
chr8	74899078	74900464	dmr_1331647	0.601
chr8	74920906	74921274	dmr_1331662	0.893
chr8	75023279	75023455	dmr_1331714	0.6579999999999999
chr8	75031280	75031428	dmr_1331721	0.691
chr8	75032981	75033111	dmr_1331724	0.5820000000000001
chr8	75054332	75054622	dmr_1331733	0.865
chr8	75065077	75065133	dmr_1331742	0.701
chr8	75090010	75090164	dmr_1331759	0.6155
chr8	75137522	75137874	dmr_1331789	0.6685
chr8	75138374	75138447	dmr_1331790	0.6679999999999999
chr8	75186840	75187158	dmr_1331815	0.627
chr8	75198897	75199251	dmr_1331824	0.652
chr8	75212819	75212932	dmr_1331837	0.679
chr8	75214014	75215039	dmr_1331838	0.603
chr8	75215417	75215471	dmr_1331839	0.7455
chr8	75218152	75218301	dmr_1331843	0.6245
chr8	75289984	75290418	dmr_1331878	0.573
chr8	75659320	75659481	dmr_1332001	0.6395
chr8	76004838	76005078	dmr_1332106	0.7825
chr8	76039065	76039257	dmr_1332124	0.8805
chr8	76052142	76052359	dmr_1332133	0.6115
chr8	76182580	76182854	dmr_1332178	0.6225
chr8	76323759	76324012	dmr_1332235	0.927
chr8	76429965	76430037	dmr_1332277	0.6729999999999999
chr8	76529686	76529992	dmr_1332321	0.534
chr8	76530022	76530600	dmr_1332322	0.5625
chr8	76537940	76538117	dmr_1332328	0.527
chr8	76538724	76538897	dmr_1332329	0.6045
chr8	76539215	76539455	dmr_1332330	0.883
chr8	76539710	76540119	dmr_1332331	0.706
chr8	76540274	76540401	dmr_1332332	0.545
chr8	76540408	76540488	dmr_1332333	0.6725
chr8	76540739	76540825	dmr_1332334	0.6905
chr8	76588996	76589055	dmr_1332348	0.5245
chr8	76626625	76626926	dmr_1332364	0.5085
chr8	76866193	76866547	dmr_1332445	0.6435
chr8	76876611	76876711	dmr_1332449	0.685
chr8	76877013	76877405	dmr_1332450	0.8345
chr8	76924323	76924457	dmr_1332485	0.879
chr8	77086162	77086478	dmr_1332618	0.693
chr8	77114714	77115273	dmr_1332642	0.578
chr8	77187947	77188056	dmr_1332704	0.5755
chr8	77231813	77232464	dmr_1332744	0.794
chr8	77255177	77255398	dmr_1332765	0.6435
chr8	77256020	77256570	dmr_1332766	0.8735
chr8	77256892	77257384	dmr_1332767	0.8545
chr8	77257397	77257542	dmr_1332768	0.7495
chr8	77257910	77258029	dmr_1332769	0.557
chr8	77258361	77258508	dmr_1332770	0.5145
chr8	77262339	77262617	dmr_1332772	0.5775
chr8	77294041	77295806	dmr_1332803	0.649
chr8	77343972	77344143	dmr_1332837	0.6405
chr8	77355445	77356201	dmr_1332853	0.628
chr8	77364568	77364929	dmr_1332862	0.8765
chr8	77376428	77376959	dmr_1332872	0.68
chr8	77444398	77444824	dmr_1332930	0.7485
chr8	77487440	77488005	dmr_1332970	0.6295
chr8	77490241	77491012	dmr_1332974	0.836
chr8	77492232	77492869	dmr_1332976	0.8125
chr8	77509004	77509452	dmr_1332995	0.5915
chr8	77511909	77512032	dmr_1332997	0.6125
chr8	77518514	77519298	dmr_1333003	0.58
chr8	77670593	77670818	dmr_1333076	0.6095
chr8	77689948	77689978	dmr_1333094	0.8115
chr8	77715086	77715129	dmr_1333108	0.601
chr8	77741766	77741770	dmr_1333128	0.565
chr8	78047090	78047096	dmr_1333297	0.726
chr8	78289416	78289625	dmr_1333428	0.5485
chr8	78344945	78345273	dmr_1333463	0.5105
chr8	78354153	78355271	dmr_1333466	0.6215
chr8	78642839	78643843	dmr_1333582	0.6825
chr8	78646757	78647756	dmr_1333583	0.5135
chr8	78649175	78649220	dmr_1333585	0.5275
chr8	78697883	78698932	dmr_1333617	0.5895
chr8	78714608	78715000	dmr_1333624	0.6515
chr8	78717840	78718279	dmr_1333630	0.542
chr8	78721737	78721915	dmr_1333634	0.6265
chr8	78732060	78733192	dmr_1333643	0.557
chr8	78738554	78738935	dmr_1333651	0.528
chr8	78889929	78889942	dmr_1333722	0.5775
chr8	78941688	78941726	dmr_1333748	0.6105
chr8	79042457	79042587	dmr_1333801	0.6195
chr8	79079193	79079633	dmr_1333842	0.7455
chr8	79079658	79079689	dmr_1333843	0.841
chr8	79082508	79083001	dmr_1333848	0.6005
chr8	79123096	79123307	dmr_1333882	0.5295
chr8	79140820	79141604	dmr_1333900	0.7625
chr8	79141653	79142329	dmr_1333901	0.62
chr8	79145014	79145385	dmr_1333906	0.601
chr8	79165158	79165737	dmr_1333929	0.738
chr8	79201178	79201745	dmr_1333968	0.5395
chr8	79201858	79202022	dmr_1333969	0.7605
chr8	79209785	79210386	dmr_1333975	0.602
chr8	79227972	79228156	dmr_1333990	0.68
chr8	79293828	79293952	dmr_1334048	0.601
chr8	79338288	79338981	dmr_1334073	0.7365
chr8	79350469	79350702	dmr_1334089	0.5705
chr8	79352064	79352610	dmr_1334092	0.6425
chr8	79366455	79366819	dmr_1334106	0.5225
chr8	79368159	79369008	dmr_1334109	0.755
chr8	79369013	79369398	dmr_1334110	0.591
chr8	79369574	79371048	dmr_1334111	0.575
chr8	79372800	79373320	dmr_1334116	0.6735
chr8	79373757	79373941	dmr_1334118	0.7845
chr8	79374518	79374644	dmr_1334120	0.5055
chr8	79375515	79375853	dmr_1334122	0.556
chr8	79375871	79376616	dmr_1334123	0.6
chr8	79387512	79387771	dmr_1334137	0.804
chr8	79392256	79393113	dmr_1334144	0.5695
chr8	79395126	79395213	dmr_1334149	0.7045
chr8	79397820	79397892	dmr_1334152	0.662
chr8	79449800	79449819	dmr_1334174	0.5805
chr8	79450113	79450529	dmr_1334175	0.534
chr8	79515339	79515641	dmr_1334212	0.6735
chr8	79544126	79544302	dmr_1334228	0.606
chr8	79642538	79642629	dmr_1334284	0.669
chr8	79789547	79790353	dmr_1334359	0.8690000000000001
chr8	79850094	79851235	dmr_1334382	0.6335
chr8	80056672	80056694	dmr_1334482	0.6495
chr8	80168596	80169006	dmr_1334533	0.5425
chr8	80189751	80190493	dmr_1334550	0.5925
chr8	80432774	80432935	dmr_1334651	0.8585
chr8	80433145	80433174	dmr_1334652	0.578
chr8	80452073	80452953	dmr_1334660	0.6459999999999999
chr8	80928283	80928345	dmr_1334885	0.5745
chr8	81062025	81062082	dmr_1334968	0.58
chr8	81069533	81069787	dmr_1334975	0.682
chr8	81324891	81325048	dmr_1335061	0.705
chr8	81342888	81343127	dmr_1335068	0.5275
chr8	81360333	81360988	dmr_1335084	0.677
chr8	81389076	81389410	dmr_1335097	0.6745
chr8	81399598	81399708	dmr_1335104	0.6085
chr8	81766029	81766350	dmr_1335233	0.69
chr8	81856390	81856503	dmr_1335284	0.759
chr8	81856519	81856522	dmr_1335285	0.66
chr8	81867168	81867231	dmr_1335291	0.5235
chr8	82281806	82282373	dmr_1335454	0.6255
chr8	82774654	82774685	dmr_1335653	0.5625
chr8	82775213	82775277	dmr_1335654	0.6709999999999999
chr8	82864860	82864949	dmr_1335690	0.505
chr8	82870116	82870412	dmr_1335698	0.5535
chr8	82906524	82906747	dmr_1335742	0.51
chr8	82908400	82908503	dmr_1335744	0.657
chr8	82932679	82933061	dmr_1335763	0.9229999999999999
chr8	82937935	82938051	dmr_1335770	0.6585
chr8	82939782	82939961	dmr_1335774	0.527
chr8	82940393	82940502	dmr_1335776	0.7375
chr8	82945797	82946381	dmr_1335783	0.8525
chr8	82946598	82946774	dmr_1335784	0.6795
chr8	82948761	82948969	dmr_1335786	0.722
chr8	82964650	82964894	dmr_1335800	0.6925
chr8	82973075	82973899	dmr_1335811	0.599
chr8	83003167	83003666	dmr_1335839	0.6925
chr8	83003953	83003957	dmr_1335840	0.799
chr8	83011760	83012376	dmr_1335850	0.5235
chr8	83032502	83033495	dmr_1335861	0.6195
chr8	83034561	83034770	dmr_1335864	0.5655
chr8	83036554	83036571	dmr_1335865	0.5245
chr8	83038673	83038832	dmr_1335870	0.7785
chr8	83039393	83039416	dmr_1335871	0.642
chr8	83050097	83050143	dmr_1335887	0.547
chr8	83089834	83090054	dmr_1335932	0.627
chr8	83152645	83152851	dmr_1335967	0.6785
chr8	83154940	83156107	dmr_1335969	0.66
chr8	83191337	83191463	dmr_1336008	0.644
chr8	83219502	83219707	dmr_1336042	0.6835
chr8	83575235	83575293	dmr_1336229	0.555
chr8	83578417	83578584	dmr_1336233	0.7195
chr8	83617065	83617236	dmr_1336277	0.563
chr8	83653792	83654063	dmr_1336301	0.5955
chr8	83661155	83661357	dmr_1336309	0.52
chr8	83666479	83666837	dmr_1336317	0.818
chr8	83667874	83668261	dmr_1336319	0.5205
chr8	83674543	83674738	dmr_1336326	0.6890000000000001
chr8	83679467	83680085	dmr_1336330	0.865
chr8	83680097	83680156	dmr_1336331	0.6835
chr8	83680161	83680404	dmr_1336332	0.8405
chr8	83689192	83689759	dmr_1336342	0.7040000000000001
chr8	83693678	83694024	dmr_1336349	0.7285
chr8	83694494	83694553	dmr_1336350	0.5935
chr8	83702923	83704029	dmr_1336358	0.6605
chr8	83707633	83707967	dmr_1336365	0.5855
chr8	83862229	83863159	dmr_1336445	0.5175
chr8	83876496	83877175	dmr_1336452	0.55
chr8	83898199	83898215	dmr_1336467	0.8045
chr8	83903288	83904408	dmr_1336468	0.655
chr8	83908820	83909837	dmr_1336474	0.5825
chr8	83916442	83916452	dmr_1336486	0.5125
chr8	83917472	83918262	dmr_1336487	0.5725
chr8	83942357	83942578	dmr_1336513	0.6205
chr8	83977906	83978117	dmr_1336530	0.5615
chr8	84070243	84071125	dmr_1336594	0.5465
chr8	84203151	84203850	dmr_1336690	0.6165
chr8	84208522	84208988	dmr_1336695	0.6815
chr8	84209531	84210315	dmr_1336696	0.6585
chr8	84214270	84214443	dmr_1336702	0.695
chr8	84217694	84217737	dmr_1336705	0.914
chr8	84218091	84218370	dmr_1336706	0.5915
chr8	84222334	84223416	dmr_1336711	0.5870000000000001
chr8	84261043	84261067	dmr_1336739	0.628
chr8	84261385	84261472	dmr_1336740	0.8395
chr8	84261485	84261794	dmr_1336741	0.535
chr8	84283662	84284983	dmr_1336761	0.693
chr8	84285251	84285412	dmr_1336762	0.5435
chr8	84363515	84363671	dmr_1336830	0.593
chr8	84363994	84364050	dmr_1336831	0.617
chr8	84374757	84375332	dmr_1336839	0.665
chr8	84416388	84416629	dmr_1336872	0.833
chr8	84417251	84418086	dmr_1336874	0.6925
chr8	84426643	84426671	dmr_1336889	0.8525
chr8	84426711	84427110	dmr_1336890	0.77
chr8	84427983	84429910	dmr_1336891	0.6465
chr8	84456820	84457076	dmr_1336930	0.7185
chr8	84458812	84459195	dmr_1336933	0.6735
chr8	84470910	84471100	dmr_1336949	0.5345
chr8	84479112	84479234	dmr_1336963	0.7935
chr8	84491799	84492073	dmr_1336979	0.5845
chr8	84495160	84495459	dmr_1336985	0.5115
chr8	84504447	84505059	dmr_1336998	0.7215
chr8	84505311	84505511	dmr_1336999	0.6709999999999999
chr8	84506699	84506981	dmr_1337001	0.7095
chr8	84514044	84514511	dmr_1337012	0.862
chr8	84519650	84520156	dmr_1337021	0.6679999999999999
chr8	84520494	84521228	dmr_1337022	0.5385
chr8	84528177	84529149	dmr_1337028	0.6809999999999999
chr8	84529763	84530037	dmr_1337031	0.643
chr8	84536095	84536137	dmr_1337037	0.6305
chr8	84539168	84539845	dmr_1337040	0.633
chr8	84554572	84555175	dmr_1337063	0.6405
chr8	84558026	84558270	dmr_1337067	0.7170000000000001
chr8	84558956	84559680	dmr_1337069	0.6255
chr8	84566140	84566609	dmr_1337078	0.5515
chr8	84566733	84567264	dmr_1337079	0.5225
chr8	84589905	84590364	dmr_1337111	0.5710000000000001
chr8	84593775	84593789	dmr_1337116	0.742
chr8	84594061	84594254	dmr_1337117	0.7909999999999999
chr8	84634668	84635324	dmr_1337163	0.7635
chr8	84637832	84638806	dmr_1337167	0.6245
chr8	84661221	84661486	dmr_1337185	0.6705
chr8	84686134	84686225	dmr_1337210	0.7885
chr8	84697957	84698021	dmr_1337220	0.5685
chr8	84699835	84700203	dmr_1337224	0.588
chr8	84703598	84704096	dmr_1337228	0.7425
chr8	84704112	84704494	dmr_1337229	0.508
chr8	84704508	84704840	dmr_1337230	0.7425
chr8	84714755	84715051	dmr_1337239	0.5455
chr8	84721700	84725009	dmr_1337249	0.78
chr8	84729675	84730873	dmr_1337255	0.5379999999999999
chr8	84732260	84732970	dmr_1337257	0.512
chr8	84734447	84734550	dmr_1337259	0.6625
chr8	84737928	84739558	dmr_1337263	0.608
chr8	84743322	84746023	dmr_1337268	0.5945
chr8	84748858	84749292	dmr_1337273	0.5385
chr8	84751722	84752003	dmr_1337275	0.6465
chr8	84752117	84753054	dmr_1337276	0.5785
chr8	84760738	84761082	dmr_1337285	0.509
chr8	84767635	84768870	dmr_1337289	0.5385
chr8	84769327	84769499	dmr_1337290	0.6425
chr8	84769828	84769870	dmr_1337291	0.602
chr8	84770146	84772230	dmr_1337292	0.6725
chr8	84772861	84773638	dmr_1337294	0.6559999999999999
chr8	84774464	84775851	dmr_1337295	0.6275
chr8	84779327	84781007	dmr_1337299	0.643
chr8	84781583	84781632	dmr_1337300	0.6405
chr8	84781897	84782134	dmr_1337301	0.7295
chr8	84782794	84783523	dmr_1337303	0.511
chr8	84784132	84785177	dmr_1337305	0.7875
chr8	84785229	84786030	dmr_1337306	0.5405
chr8	84787635	84787832	dmr_1337309	0.544
chr8	84788109	84788194	dmr_1337310	0.6195
chr8	84788461	84789005	dmr_1337311	0.7765
chr8	84789034	84789174	dmr_1337312	0.583
chr8	84789531	84791479	dmr_1337313	0.5429999999999999
chr8	84793012	84796243	dmr_1337315	0.6905
chr8	84798011	84798267	dmr_1337317	0.6855
chr8	84811477	84811653	dmr_1337327	0.546
chr8	84814375	84815537	dmr_1337329	0.603
chr8	84815794	84815943	dmr_1337330	0.679
chr8	84825207	84825431	dmr_1337337	0.728
chr8	84834811	84834955	dmr_1337344	0.7559999999999999
chr8	84835221	84835357	dmr_1337345	0.846
chr8	84836552	84836578	dmr_1337347	0.5515
chr8	84866029	84866127	dmr_1337366	0.7565
chr8	84868337	84868483	dmr_1337369	0.7115
chr8	84868610	84868900	dmr_1337370	0.693
chr8	84868941	84868957	dmr_1337371	0.62
chr8	84877458	84877715	dmr_1337378	0.5105
chr8	84912809	84914075	dmr_1337397	0.7245
chr8	84933675	84934340	dmr_1337408	0.7115
chr8	84936044	84936208	dmr_1337410	0.7795
chr8	84975193	84975897	dmr_1337435	0.6385
chr8	84979505	84979588	dmr_1337436	0.765
chr8	84997922	84998236	dmr_1337449	0.645
chr8	85072518	85072724	dmr_1337488	0.86
chr8	85303668	85303727	dmr_1337595	0.6195
chr8	85456546	85456917	dmr_1337685	0.695
chr8	85470884	85471258	dmr_1337696	0.667
chr8	85482602	85482895	dmr_1337703	0.565
chr8	85493761	85494004	dmr_1337711	0.5995
chr8	85515346	85515967	dmr_1337742	0.6625
chr8	85517136	85518576	dmr_1337743	0.8320000000000001
chr8	85518596	85518824	dmr_1337744	0.7335
chr8	85522423	85522745	dmr_1337747	0.6355
chr8	85523769	85524420	dmr_1337749	0.5375
chr8	85573332	85573988	dmr_1337783	0.662
chr8	85625334	85625530	dmr_1337815	0.5185
chr8	85737664	85738101	dmr_1337901	0.6825
chr8	85998374	85999054	dmr_1338005	0.599
chr8	86021396	86021779	dmr_1338019	0.7440000000000001
chr8	86028714	86029091	dmr_1338030	0.8315
chr8	86041772	86042293	dmr_1338042	0.551
chr8	86192464	86192731	dmr_1338133	0.6965
chr8	86201090	86201162	dmr_1338139	0.6065
chr8	86201992	86203231	dmr_1338141	0.5765
chr8	86203404	86203931	dmr_1338142	0.7495
chr8	86214275	86214407	dmr_1338156	0.7195
chr8	86214433	86214522	dmr_1338157	0.6165
chr8	86214568	86214719	dmr_1338158	0.8345
chr8	86214928	86215295	dmr_1338159	0.5770000000000001
chr8	86271624	86272152	dmr_1338203	0.6245
chr8	86272405	86272470	dmr_1338204	0.6615
chr8	86275789	86276476	dmr_1338209	0.58
chr8	86279664	86280851	dmr_1338213	0.5095
chr8	86281010	86281171	dmr_1338214	0.787
chr8	86321061	86321225	dmr_1338243	0.765
chr8	86324630	86324863	dmr_1338248	0.7065
chr8	86328140	86328588	dmr_1338255	0.716
chr8	86328634	86328963	dmr_1338256	0.6825
chr8	86351505	86351904	dmr_1338277	0.7235
chr8	86351951	86352112	dmr_1338278	0.6565
chr8	86395328	86395451	dmr_1338319	0.5945
chr8	86411369	86411653	dmr_1338337	0.6455
chr8	86415439	86415738	dmr_1338341	0.688
chr8	86437109	86437553	dmr_1338360	0.9195
chr8	86437836	86438334	dmr_1338361	0.5985
chr8	86442374	86442505	dmr_1338365	0.6665
chr8	86470461	86470825	dmr_1338391	0.6829999999999999
chr8	86472770	86473249	dmr_1338394	0.5385
chr8	86512300	86512724	dmr_1338427	0.885
chr8	86512731	86513062	dmr_1338428	0.816
chr8	86514201	86514227	dmr_1338430	0.54
chr8	86517474	86517804	dmr_1338434	0.6325
chr8	86560262	86560355	dmr_1338470	0.6995
chr8	86578076	86578087	dmr_1338481	0.583
chr8	86578438	86579124	dmr_1338482	0.5595
chr8	86579779	86579972	dmr_1338483	0.7305
chr8	86580237	86580424	dmr_1338484	0.84
chr8	86582235	86582626	dmr_1338486	0.672
chr8	86586058	86586189	dmr_1338488	0.6615
chr8	86598792	86598966	dmr_1338495	0.6235
chr8	86637884	86638115	dmr_1338517	0.597
chr8	86662668	86662725	dmr_1338543	0.753
chr8	86698110	86698116	dmr_1338569	0.606
chr8	86705536	86705607	dmr_1338577	0.6325
chr8	86713321	86713749	dmr_1338591	0.687
chr8	86714031	86714876	dmr_1338592	0.5670000000000001
chr8	86730638	86730928	dmr_1338614	0.8295
chr8	86771317	86771931	dmr_1338649	0.6105
chr8	86853792	86854083	dmr_1338706	0.649
chr8	86871013	86871323	dmr_1338730	0.6709999999999999
chr8	87020100	87020197	dmr_1338817	0.825
chr8	87046851	87046953	dmr_1338833	0.5545
chr8	87231948	87231996	dmr_1338932	0.573
chr8	87235677	87235765	dmr_1338938	0.7965
chr8	87408499	87408841	dmr_1339035	0.5795
chr8	87470987	87471503	dmr_1339068	0.5675
chr8	87512664	87513272	dmr_1339105	0.5715
chr8	87513623	87514363	dmr_1339106	0.5770000000000001
chr8	87561411	87561625	dmr_1339132	0.7440000000000001
chr8	87621945	87622126	dmr_1339165	0.721
chr8	87647885	87648026	dmr_1339178	0.7095
chr8	87663328	87663447	dmr_1339191	0.599
chr8	87663457	87663684	dmr_1339192	0.5855
chr8	87667337	87668687	dmr_1339195	0.6075
chr8	87671596	87671987	dmr_1339200	0.575
chr8	87672352	87673172	dmr_1339201	0.512
chr8	87685532	87685855	dmr_1339209	0.805
chr8	87690868	87691688	dmr_1339217	0.5255
chr8	87800180	87800708	dmr_1339285	0.6545
chr8	87837524	87838218	dmr_1339315	0.6105
chr8	88150582	88150841	dmr_1339500	0.862
chr8	88151155	88151187	dmr_1339502	0.8725
chr8	88151225	88151257	dmr_1339503	0.768
chr8	88160345	88160983	dmr_1339513	0.772
chr8	88161236	88161703	dmr_1339514	0.5665
chr8	88166176	88166439	dmr_1339518	0.63
chr8	88201315	88201655	dmr_1339535	0.654
chr8	88208344	88208597	dmr_1339547	0.631
chr8	88232678	88232818	dmr_1339576	0.64
chr8	88239209	88239859	dmr_1339585	0.8275
chr8	88254363	88254369	dmr_1339597	0.5895
chr8	88267405	88267727	dmr_1339613	0.511
chr8	88417209	88417816	dmr_1339705	0.6475
chr8	88502118	88502599	dmr_1339750	0.613
chr8	88576460	88576753	dmr_1339809	0.5425
chr8	88576755	88576988	dmr_1339810	0.716
chr8	88579772	88580286	dmr_1339815	0.747
chr8	88626943	88627150	dmr_1339848	0.612
chr8	88627991	88628757	dmr_1339849	0.504
chr8	88628776	88628925	dmr_1339850	0.5005
chr8	88629202	88629471	dmr_1339851	0.7559999999999999
chr8	88668782	88668992	dmr_1339879	0.504
chr8	88671377	88672032	dmr_1339883	0.5415
chr8	88701834	88701846	dmr_1339918	0.616
chr8	88806670	88807271	dmr_1340004	0.6459999999999999
chr8	88820232	88820512	dmr_1340013	0.7315
chr8	89036143	89036256	dmr_1340151	0.505
chr8	89045581	89047765	dmr_1340157	0.718
chr8	89152157	89152675	dmr_1340204	0.657
chr8	89200186	89200525	dmr_1340229	0.87
chr8	89471088	89471320	dmr_1340385	0.6455
chr8	89503028	89503411	dmr_1340408	0.7879999999999999
chr8	89787445	89788104	dmr_1340582	0.6905
chr8	89849822	89850164	dmr_1340613	0.622
chr8	89855428	89855850	dmr_1340620	0.769
chr8	89859920	89860312	dmr_1340625	0.5825
chr8	89871751	89872246	dmr_1340632	0.627
chr8	89872535	89873056	dmr_1340633	0.591
chr8	89873320	89873470	dmr_1340634	0.6695
chr8	89873810	89874116	dmr_1340635	0.6075
chr8	89906247	89906772	dmr_1340650	0.6679999999999999
chr8	90007055	90007150	dmr_1340711	0.5885
chr8	90294232	90294311	dmr_1340911	0.5415
chr8	90325446	90325592	dmr_1340956	0.619
chr8	90453704	90453967	dmr_1341054	0.6859999999999999
chr8	90470806	90470885	dmr_1341071	0.74
chr8	90470911	90471235	dmr_1341072	0.6655
chr8	90502516	90503139	dmr_1341103	0.5905
chr8	90503513	90503755	dmr_1341104	0.7095
chr8	90542543	90543356	dmr_1341147	0.5710000000000001
chr8	90543623	90543744	dmr_1341148	0.6415
chr8	90792919	90793030	dmr_1341294	0.5770000000000001
chr8	90793350	90793357	dmr_1341295	0.5745
chr8	90793700	90793704	dmr_1341296	0.7090000000000001
chr8	90829770	90829970	dmr_1341317	0.6785
chr8	90844199	90844568	dmr_1341330	0.8540000000000001
chr8	90849328	90849832	dmr_1341337	0.8285
chr8	90854429	90855353	dmr_1341343	0.551
chr8	90868002	90871002	dmr_1341353	0.669
chr8	90871458	90871715	dmr_1341354	0.68
chr8	90875737	90876520	dmr_1341359	0.583
chr8	90877617	90877691	dmr_1341360	0.6990000000000001
chr8	90882174	90882562	dmr_1341367	0.747
chr8	90882690	90882809	dmr_1341368	0.7275
chr8	90891845	90892151	dmr_1341373	0.7025
chr8	90892464	90892900	dmr_1341374	0.7465
chr8	90893448	90894831	dmr_1341376	0.752
chr8	90895197	90895264	dmr_1341377	0.542
chr8	90896906	90897000	dmr_1341381	0.6395
chr8	90956567	90956813	dmr_1341416	0.5325
chr8	90999679	91000194	dmr_1341464	0.6635
chr8	91029334	91029448	dmr_1341495	0.625
chr8	91037169	91037213	dmr_1341502	0.6635
chr8	91039271	91039373	dmr_1341504	0.619
chr8	91060072	91060263	dmr_1341530	0.5705
chr8	91118259	91118351	dmr_1341561	0.607
chr8	91120018	91120805	dmr_1341562	0.5555
chr8	91126807	91127217	dmr_1341568	0.6055
chr8	91129258	91129325	dmr_1341571	0.708
chr8	91133016	91133069	dmr_1341577	0.8175
chr8	91148474	91148570	dmr_1341589	0.8265
chr8	91148631	91148727	dmr_1341590	0.6395
chr8	91148801	91149184	dmr_1341591	0.6465
chr8	91190796	91190872	dmr_1341617	0.612
chr8	91193969	91194481	dmr_1341619	0.7535
chr8	91241553	91242306	dmr_1341664	0.564
chr8	91270046	91270446	dmr_1341676	0.569
chr8	91273022	91273072	dmr_1341681	0.7265
chr8	91273365	91274557	dmr_1341682	0.552
chr8	91282474	91283040	dmr_1341690	0.736
chr8	91323495	91323994	dmr_1341717	0.635
chr8	91338581	91339001	dmr_1341734	0.899
chr8	91350352	91350903	dmr_1341748	0.674
chr8	91351069	91351080	dmr_1341749	0.723
chr8	91376848	91377046	dmr_1341775	0.6305
chr8	91412358	91412631	dmr_1341813	0.6205
chr8	91445905	91445998	dmr_1341834	0.723
chr8	91464720	91464761	dmr_1341852	0.564
chr8	91474897	91474907	dmr_1341860	0.6845
chr8	91498540	91499051	dmr_1341876	0.6775
chr8	91499453	91499787	dmr_1341877	0.5405
chr8	91504071	91504788	dmr_1341884	0.67
chr8	91507477	91507867	dmr_1341889	0.602
chr8	91507895	91508167	dmr_1341890	0.6585
chr8	91558501	91558674	dmr_1341944	0.5885
chr8	91558844	91560131	dmr_1341945	0.5405
chr8	91562132	91562226	dmr_1341948	0.635
chr8	91563192	91563980	dmr_1341950	0.9175
chr8	91565984	91566201	dmr_1341953	0.769
chr8	91569847	91570515	dmr_1341960	0.738
chr8	91571017	91571379	dmr_1341961	0.5205
chr8	91625767	91626825	dmr_1342015	0.693
chr8	91685040	91685255	dmr_1342057	0.5115
chr8	91783036	91783409	dmr_1342107	0.6345
chr8	91798928	91799788	dmr_1342114	0.5175
chr8	91845735	91845869	dmr_1342134	0.5085
chr8	91917746	91918104	dmr_1342184	0.6815
chr8	91922209	91922436	dmr_1342185	0.523
chr8	91967082	91968108	dmr_1342211	0.7515
chr8	92164583	92165215	dmr_1342319	0.6725
chr8	92193778	92194631	dmr_1342340	0.5525
chr8	92225066	92225426	dmr_1342359	0.5275
chr8	92234717	92235055	dmr_1342368	0.6965
chr8	92421359	92421934	dmr_1342448	0.5355
chr8	92428089	92428260	dmr_1342451	0.5935
chr8	92526872	92527229	dmr_1342499	0.6185
chr8	92540425	92540756	dmr_1342508	0.7485
chr8	92847669	92847714	dmr_1342668	0.7375
chr8	92855106	92855167	dmr_1342675	0.562
chr8	92889867	92890067	dmr_1342694	0.755
chr8	92894394	92895242	dmr_1342698	0.5475
chr8	92896523	92896834	dmr_1342700	0.6965
chr8	92900329	92900631	dmr_1342704	0.6775
chr8	92903598	92904074	dmr_1342708	0.621
chr8	92973397	92973419	dmr_1342747	0.618
chr8	92997025	92997070	dmr_1342758	0.53
chr8	93048714	93048934	dmr_1342787	0.6609999999999999
chr8	93131915	93132368	dmr_1342812	0.5379999999999999
chr8	93217986	93218181	dmr_1342848	0.746
chr8	93238864	93239045	dmr_1342858	0.6395
chr8	93240317	93240449	dmr_1342861	0.6665
chr8	93273271	93273740	dmr_1342873	0.728
chr8	93277976	93277984	dmr_1342877	0.5115
chr8	93278288	93278667	dmr_1342878	0.5565
chr8	93282448	93282494	dmr_1342883	0.6809999999999999
chr8	93305773	93305823	dmr_1342892	0.5815
chr8	93314136	93314265	dmr_1342898	0.6995
chr8	93315564	93315767	dmr_1342899	0.6825
chr8	93502765	93502888	dmr_1342989	0.602
chr8	93561346	93561762	dmr_1343014	0.754
chr8	93563371	93563800	dmr_1343018	0.7455
chr8	93563837	93564235	dmr_1343019	0.8290000000000001
chr8	93564248	93564280	dmr_1343020	0.7375
chr8	93570531	93570844	dmr_1343025	0.5765
chr8	93571308	93571319	dmr_1343027	0.742
chr8	93571573	93572318	dmr_1343028	0.7070000000000001
chr8	93592227	93592342	dmr_1343041	0.5745
chr8	93598211	93598927	dmr_1343044	0.5489999999999999
chr8	93643319	93644284	dmr_1343076	0.5305
chr8	93651511	93652209	dmr_1343087	0.597
chr8	93653858	93654672	dmr_1343089	0.649
chr8	93767929	93769011	dmr_1343195	0.6795
chr8	93816397	93816821	dmr_1343219	0.6355
chr8	93819980	93820659	dmr_1343225	0.7065
chr8	93830329	93830591	dmr_1343240	0.5539999999999999
chr8	93834298	93834441	dmr_1343247	0.521
chr8	93835540	93835954	dmr_1343249	0.7035
chr8	93840655	93840910	dmr_1343258	0.5589999999999999
chr8	93861809	93862243	dmr_1343293	0.6115
chr8	93866251	93866264	dmr_1343300	0.7475
chr8	93866353	93866739	dmr_1343301	0.5825
chr8	93880056	93880406	dmr_1343328	0.5835
chr8	93884399	93884929	dmr_1343335	0.733
chr8	93890609	93891154	dmr_1343347	0.609
chr8	93908411	93908451	dmr_1343376	0.6035
chr8	93919289	93919624	dmr_1343395	0.6085
chr8	93919900	93920306	dmr_1343396	0.757
chr8	93923585	93924730	dmr_1343401	0.622
chr8	93940527	93941448	dmr_1343426	0.59
chr8	93941613	93941785	dmr_1343427	0.522
chr8	93941844	93942133	dmr_1343428	0.701
chr8	93942927	93943017	dmr_1343430	0.691
chr8	93945184	93946258	dmr_1343435	0.526
chr8	93948690	93948888	dmr_1343438	0.53
chr8	93952489	93952705	dmr_1343443	0.6575
chr8	93955804	93955874	dmr_1343449	0.5455
chr8	93956977	93957038	dmr_1343452	0.5195
chr8	93963992	93964243	dmr_1343464	0.5589999999999999
chr8	93968416	93968647	dmr_1343469	0.6
chr8	93973177	93973530	dmr_1343477	0.6215
chr8	94034908	94035389	dmr_1343519	0.58
chr8	94066655	94067109	dmr_1343540	0.53
chr8	94104159	94104549	dmr_1343560	0.8370000000000001
chr8	94148269	94148944	dmr_1343588	0.5635
chr8	94153867	94154464	dmr_1343592	0.765
chr8	94177859	94177917	dmr_1343606	0.765
chr8	94194586	94195018	dmr_1343620	0.5995
chr8	94195066	94195120	dmr_1343621	0.5995
chr8	94206303	94206914	dmr_1343633	0.5885
chr8	94208481	94210469	dmr_1343635	0.7385
chr8	94227767	94227855	dmr_1343655	0.8605
chr8	94265793	94266249	dmr_1343694	0.6679999999999999
chr8	94266631	94266671	dmr_1343695	0.8029999999999999
chr8	94268646	94269665	dmr_1343697	0.612
chr8	94270130	94270707	dmr_1343698	0.6465
chr8	94273587	94273705	dmr_1343703	0.5325
chr8	94274146	94274726	dmr_1343704	0.5105
chr8	94290441	94290810	dmr_1343728	0.609
chr8	94295470	94295503	dmr_1343737	0.665
chr8	94295783	94296027	dmr_1343738	0.5855
chr8	94300790	94301682	dmr_1343745	0.7070000000000001
chr8	94315288	94315460	dmr_1343761	0.5225
chr8	94332034	94332166	dmr_1343787	0.687
chr8	94457933	94458085	dmr_1343852	0.5755
chr8	94528957	94529154	dmr_1343897	0.6195
chr8	94574054	94574745	dmr_1343935	0.6295
chr8	94694283	94694665	dmr_1344027	0.5529999999999999
chr8	94699386	94699800	dmr_1344031	0.7065
chr8	94735407	94735927	dmr_1344054	0.524
chr8	94744753	94745125	dmr_1344059	0.665
chr8	94775467	94776141	dmr_1344078	0.6945
chr8	94777604	94777656	dmr_1344081	0.5665
chr8	94782193	94782456	dmr_1344089	0.7929999999999999
chr8	94783781	94784314	dmr_1344091	0.5845
chr8	94784532	94784864	dmr_1344093	0.5625
chr8	94800053	94800494	dmr_1344106	0.7125
chr8	94800815	94801145	dmr_1344107	0.597
chr8	94801536	94802061	dmr_1344108	0.7190000000000001
chr8	94802325	94802675	dmr_1344109	0.7595
chr8	94803752	94804055	dmr_1344112	0.7485
chr8	94812577	94812581	dmr_1344123	0.6709999999999999
chr8	94825744	94825766	dmr_1344141	0.5225
chr8	94874715	94875796	dmr_1344187	0.6725
chr8	95084670	95084967	dmr_1344335	0.6559999999999999
chr8	95101413	95101509	dmr_1344352	0.5955
chr8	95143014	95143411	dmr_1344385	0.5065
chr8	95255178	95255341	dmr_1344451	0.7
chr8	95348863	95348968	dmr_1344511	0.5665
chr8	95349282	95349638	dmr_1344512	0.674
chr8	95502326	95502954	dmr_1344627	0.7395
chr8	95503489	95503646	dmr_1344628	0.532
chr8	95504973	95506019	dmr_1344630	0.6715
chr8	95517141	95517232	dmr_1344647	0.644
chr8	95533541	95533779	dmr_1344657	0.5670000000000001
chr8	95539442	95539518	dmr_1344660	0.723
chr8	95550011	95550464	dmr_1344672	0.536
chr8	95587802	95588157	dmr_1344702	0.5695
chr8	95593610	95593788	dmr_1344711	0.5765
chr8	95623307	95625111	dmr_1344743	0.6165
chr8	95656474	95656567	dmr_1344771	0.7390000000000001
chr8	95677459	95677655	dmr_1344789	0.8175
chr8	95688070	95688720	dmr_1344801	0.727
chr8	95694223	95695218	dmr_1344809	0.7635
chr8	95697486	95698421	dmr_1344813	0.7040000000000001
chr8	95698814	95699587	dmr_1344815	0.6809999999999999
chr8	95699677	95699992	dmr_1344816	0.579
chr8	95701838	95702249	dmr_1344819	0.713
chr8	95704807	95705805	dmr_1344820	0.647
chr8	95714964	95715332	dmr_1344831	0.5725
chr8	95843376	95843635	dmr_1344924	0.5015
chr8	95864224	95864236	dmr_1344934	0.5385
chr8	95881788	95882084	dmr_1344949	0.6595
chr8	95886853	95887194	dmr_1344955	0.706
chr8	95916353	95916795	dmr_1344973	0.5815
chr8	96150970	96152538	dmr_1345108	0.6579999999999999
chr8	96152843	96153166	dmr_1345109	0.7185
chr8	96153898	96154333	dmr_1345110	0.55
chr8	96160050	96160358	dmr_1345113	0.514
chr8	96256645	96256914	dmr_1345153	0.5855
chr8	96308886	96309178	dmr_1345170	0.6025
chr8	96456149	96456487	dmr_1345232	0.6185
chr8	96560058	96560488	dmr_1345276	0.774
chr8	96586113	96586580	dmr_1345289	0.7785
chr8	96660748	96661345	dmr_1345321	0.7875
chr8	96744599	96744895	dmr_1345369	0.9079999999999999
chr8	96860996	96861201	dmr_1345410	0.8305
chr8	97273803	97273897	dmr_1345566	0.5595
chr8	97389818	97389929	dmr_1345612	0.6
chr8	97733394	97733602	dmr_1345733	0.6095
chr8	98071371	98071568	dmr_1345821	0.599
chr8	98491272	98491546	dmr_1345975	0.5605
chr8	98572699	98573372	dmr_1346000	0.5955
chr8	98613996	98614191	dmr_1346019	0.6335
chr8	98684607	98685405	dmr_1346042	0.79
chr8	98797267	98797589	dmr_1346078	0.597
chr8	98812039	98812134	dmr_1346088	0.6565
chr8	98828214	98828603	dmr_1346095	0.5475
chr8	98828915	98829416	dmr_1346096	0.6215
chr8	98829432	98829790	dmr_1346097	0.6795
chr8	98861764	98861877	dmr_1346113	0.5215
chr8	99223734	99223926	dmr_1346290	0.7879999999999999
chr8	99368062	99368428	dmr_1346427	0.5595
chr8	99370258	99370313	dmr_1346431	0.7440000000000001
chr8	99370488	99370606	dmr_1346432	0.823
chr8	99400467	99400741	dmr_1346463	0.535
chr8	99532577	99532960	dmr_1346552	0.745
chr8	99533279	99533341	dmr_1346553	0.856
chr8	99846018	99846224	dmr_1346680	0.5575
chr8	100038884	100039242	dmr_1346748	0.799
chr8	100094236	100094371	dmr_1346771	0.5265
chr8	100860253	100860411	dmr_1347063	0.502
chr8	100865686	100866024	dmr_1347068	0.8590000000000001
chr8	100942897	100943193	dmr_1347098	0.8145
chr8	100943225	100943482	dmr_1347099	0.5155
chr8	101098000	101098188	dmr_1347147	0.85
chr8	101098330	101098448	dmr_1347148	0.5745
chr8	101114842	101115263	dmr_1347160	0.9345
chr8	101241422	101242166	dmr_1347199	0.6515
chr8	101242905	101242957	dmr_1347200	0.52
chr8	101468360	101468761	dmr_1347282	0.9505
chr8	101762542	101762784	dmr_1347416	0.701
chr8	101763072	101763146	dmr_1347417	0.59
chr8	101767437	101767930	dmr_1347421	0.9470000000000001
chr8	101782115	101782238	dmr_1347433	0.5645
chr8	101801716	101801897	dmr_1347453	0.8505
chr8	101802083	101802413	dmr_1347454	0.7975
chr8	101804036	101804070	dmr_1347457	0.655
chr8	101855676	101856079	dmr_1347480	0.897
chr8	101915484	101915928	dmr_1347507	0.7495
chr8	101985655	101985897	dmr_1347540	0.8895
chr8	102000450	102000453	dmr_1347549	0.8265
chr8	102000778	102001226	dmr_1347550	0.893
chr8	102002200	102002649	dmr_1347552	0.618
chr8	102017940	102018245	dmr_1347554	0.7825
chr8	102021282	102021340	dmr_1347557	0.501
chr8	102031125	102031521	dmr_1347562	0.757
chr8	102031867	102031969	dmr_1347563	0.7040000000000001
chr8	102050300	102050433	dmr_1347571	0.5025
chr8	102086210	102086297	dmr_1347587	0.6995
chr8	102116847	102117084	dmr_1347610	0.5760000000000001
chr8	102345995	102346122	dmr_1347699	0.7425
chr8	102462886	102462940	dmr_1347732	0.866
chr8	102474105	102474817	dmr_1347740	0.6875
chr8	102487771	102488070	dmr_1347749	0.762
chr8	102488836	102489086	dmr_1347751	0.6255
chr8	102500920	102501078	dmr_1347760	0.905
chr8	102502826	102503368	dmr_1347762	0.591
chr8	102538073	102538271	dmr_1347793	0.6385
chr8	102547224	102547403	dmr_1347799	0.8490000000000001
chr8	102553289	102554470	dmr_1347806	0.7605
chr8	102567823	102568363	dmr_1347819	0.556
chr8	102571861	102571975	dmr_1347821	0.622
chr8	102575181	102576127	dmr_1347824	0.6205
chr8	102593966	102594087	dmr_1347835	0.8575
chr8	102601296	102601829	dmr_1347843	0.516
chr8	102634805	102635283	dmr_1347867	0.755
chr8	102645628	102646103	dmr_1347877	0.6825
chr8	102651693	102651881	dmr_1347884	0.601
chr8	102652013	102652499	dmr_1347885	0.7095
chr8	102652623	102652699	dmr_1347886	0.705
chr8	102656641	102656643	dmr_1347892	0.613
chr8	102663580	102663713	dmr_1347904	0.6875
chr8	102664669	102665283	dmr_1347906	0.524
chr8	102676976	102678062	dmr_1347921	0.701
chr8	102685034	102685347	dmr_1347930	0.6985
chr8	102695475	102695712	dmr_1347946	0.684
chr8	102725463	102725855	dmr_1347988	0.6779999999999999
chr8	102734086	102734309	dmr_1348000	0.629
chr8	102737747	102737944	dmr_1348005	0.6925
chr8	102738195	102738507	dmr_1348006	0.695
chr8	102740654	102741386	dmr_1348009	0.517
chr8	102741486	102741717	dmr_1348010	0.536
chr8	102754021	102755362	dmr_1348027	0.529
chr8	102760804	102760924	dmr_1348035	0.6920000000000001
chr8	102767334	102767735	dmr_1348046	0.5785
chr8	102769797	102769807	dmr_1348050	0.5095
chr8	102770322	102770604	dmr_1348051	0.511
chr8	102771551	102771607	dmr_1348054	0.7125
chr8	102775745	102776555	dmr_1348060	0.7675
chr8	102776562	102776983	dmr_1348061	0.5995
chr8	102777343	102778565	dmr_1348062	0.5539999999999999
chr8	102778634	102779001	dmr_1348063	0.5660000000000001
chr8	102779277	102779556	dmr_1348064	0.7395
chr8	102779888	102780316	dmr_1348065	0.5165
chr8	102781479	102781528	dmr_1348066	0.7315
chr8	102781797	102782036	dmr_1348067	0.573
chr8	102782435	102782440	dmr_1348068	0.7035
chr8	102782992	102782998	dmr_1348069	0.7045
chr8	102783283	102783395	dmr_1348070	0.6785
chr8	102785657	102785970	dmr_1348071	0.693
chr8	102786264	102786613	dmr_1348072	0.613
chr8	102787130	102787483	dmr_1348073	0.7759999999999999
chr8	102788391	102788427	dmr_1348075	0.9415
chr8	102920213	102920353	dmr_1348136	0.581
chr8	102945444	102945511	dmr_1348151	0.6175
chr8	102945841	102945891	dmr_1348152	0.847
chr8	102992720	102993206	dmr_1348167	0.6935
chr8	103020302	103020702	dmr_1348183	0.685
chr8	103068365	103068538	dmr_1348201	0.7435
chr8	103087434	103087445	dmr_1348217	0.5760000000000001
chr8	103199648	103200239	dmr_1348272	0.6005
chr8	103330192	103330623	dmr_1348350	0.5715
chr8	103338747	103338953	dmr_1348356	0.6385
chr8	103338999	103339321	dmr_1348357	0.6679999999999999
chr8	103340021	103340274	dmr_1348359	0.5805
chr8	103343925	103344047	dmr_1348365	0.8905
chr8	103344392	103344546	dmr_1348366	0.8540000000000001
chr8	103345755	103346185	dmr_1348369	0.552
chr8	103398302	103398304	dmr_1348405	0.8755
chr8	103398568	103398807	dmr_1348406	0.7575
chr8	103409081	103409160	dmr_1348420	0.5845
chr8	103412598	103413233	dmr_1348421	0.7705
chr8	103426328	103426700	dmr_1348431	0.5835
chr8	103426816	103426931	dmr_1348432	0.5735
chr8	103429700	103429977	dmr_1348436	0.809
chr8	103439265	103439491	dmr_1348445	0.892
chr8	103449522	103449896	dmr_1348456	0.6585
chr8	103457087	103457196	dmr_1348465	0.8925
chr8	103457265	103457633	dmr_1348466	0.833
chr8	103518104	103518124	dmr_1348520	0.6905
chr8	103518686	103518712	dmr_1348521	0.8965
chr8	103580392	103580884	dmr_1348569	0.5475
chr8	103623930	103624156	dmr_1348592	0.5405
chr8	103632701	103632765	dmr_1348599	0.7475
chr8	103644097	103644617	dmr_1348605	0.7785
chr8	103717576	103717833	dmr_1348647	0.6970000000000001
chr8	103718463	103718575	dmr_1348649	0.55
chr8	103732612	103732816	dmr_1348668	0.53
chr8	103733545	103733988	dmr_1348670	0.5965
chr8	103734955	103735205	dmr_1348671	0.7485
chr8	103738495	103738764	dmr_1348676	0.8895
chr8	103750794	103751134	dmr_1348693	0.797
chr8	103751178	103751221	dmr_1348694	0.782
chr8	103752944	103753173	dmr_1348696	0.6835
chr8	103778681	103778771	dmr_1348709	0.6729999999999999
chr8	103832783	103833214	dmr_1348744	0.7205
chr8	103833222	103833306	dmr_1348745	0.6415
chr8	103844879	103844980	dmr_1348753	0.5975
chr8	103845597	103845906	dmr_1348755	0.821
chr8	103846442	103846669	dmr_1348757	0.8865
chr8	103846777	103847240	dmr_1348758	0.816
chr8	103859530	103860179	dmr_1348770	0.665
chr8	103862271	103862639	dmr_1348772	0.7545
chr8	103880441	103881030	dmr_1348788	0.9295
chr8	103938622	103939195	dmr_1348842	0.5815
chr8	103940691	103941613	dmr_1348846	0.7875
chr8	103987986	103988648	dmr_1348877	0.5035
chr8	104021810	104022270	dmr_1348898	0.563
chr8	104022346	104022599	dmr_1348899	0.8355
chr8	104022711	104023782	dmr_1348900	0.777
chr8	104027100	104028644	dmr_1348907	0.7205
chr8	104037505	104038119	dmr_1348917	0.7225
chr8	104042141	104042423	dmr_1348923	0.6495
chr8	104047633	104047838	dmr_1348928	0.6465
chr8	104047968	104048059	dmr_1348929	0.7325
chr8	104048226	104048871	dmr_1348930	0.8185
chr8	104049152	104050038	dmr_1348931	0.8075
chr8	104050868	104050970	dmr_1348933	0.6185
chr8	104065339	104065837	dmr_1348943	0.5525
chr8	104065943	104066510	dmr_1348944	0.6865
chr8	104067926	104069277	dmr_1348948	0.623
chr8	104070379	104070659	dmr_1348950	0.6705
chr8	104071086	104071532	dmr_1348951	0.8885
chr8	104107551	104108421	dmr_1348979	0.7065
chr8	104126883	104127105	dmr_1348991	0.6125
chr8	104204081	104204220	dmr_1349044	0.7440000000000001
chr8	104261685	104262421	dmr_1349091	0.521
chr8	104355921	104355937	dmr_1349141	0.8135
chr8	104369659	104370478	dmr_1349159	0.6095
chr8	104378684	104379432	dmr_1349170	0.5295
chr8	104379525	104379674	dmr_1349171	0.8365
chr8	104382792	104383225	dmr_1349176	0.508
chr8	104383329	104383762	dmr_1349177	0.643
chr8	104396435	104396586	dmr_1349188	0.5295
chr8	104408310	104408657	dmr_1349199	0.6809999999999999
chr8	104410612	104411725	dmr_1349204	0.7055
chr8	104435443	104435886	dmr_1349241	0.605
chr8	104535123	104535382	dmr_1349293	0.7865
chr8	104535924	104536286	dmr_1349294	0.585
chr8	104537830	104539030	dmr_1349298	0.81
chr8	104539447	104539739	dmr_1349300	0.603
chr8	104540041	104540620	dmr_1349301	0.76
chr8	104541792	104541832	dmr_1349302	0.6825
chr8	104542098	104542244	dmr_1349303	0.722
chr8	104570670	104570685	dmr_1349324	0.7075
chr8	104711537	104711575	dmr_1349380	0.519
chr8	104757873	104758313	dmr_1349407	0.6105
chr8	104908907	104909095	dmr_1349451	0.6085
chr8	105269950	105271333	dmr_1349590	0.5539999999999999
chr8	105275601	105275786	dmr_1349592	0.685
chr8	105288597	105288805	dmr_1349605	0.6975
chr8	105290495	105291228	dmr_1349606	0.7435
chr8	105298538	105298665	dmr_1349613	0.5075
chr8	105299005	105299132	dmr_1349614	0.762
chr8	105299393	105299581	dmr_1349615	0.5355
chr8	105306243	105306482	dmr_1349619	0.5655
chr8	105330174	105330531	dmr_1349645	0.5175
chr8	105349833	105350983	dmr_1349656	0.7559999999999999
chr8	105406186	105407061	dmr_1349693	0.5585
chr8	105474148	105474547	dmr_1349739	0.608
chr8	105474679	105475044	dmr_1349740	0.6859999999999999
chr8	105518210	105518469	dmr_1349774	0.546
chr8	105519314	105519679	dmr_1349776	0.746
chr8	105536431	105536675	dmr_1349793	0.5485
chr8	105536939	105537291	dmr_1349794	0.5895
chr8	105545577	105545756	dmr_1349806	0.626
chr8	105552036	105552064	dmr_1349812	0.617
chr8	105571945	105572212	dmr_1349821	0.595
chr8	105575643	105575720	dmr_1349823	0.5755
chr8	105592166	105592726	dmr_1349836	0.705
chr8	105593703	105594630	dmr_1349837	0.5655
chr8	105596371	105596453	dmr_1349839	0.5820000000000001
chr8	105604670	105604685	dmr_1349844	0.743
chr8	105611415	105611585	dmr_1349848	0.5945
chr8	105611877	105612644	dmr_1349849	0.94
chr8	105616020	105616435	dmr_1349855	0.736
chr8	105621368	105621688	dmr_1349864	0.7125
chr8	105622118	105622330	dmr_1349865	0.6509999999999999
chr8	105624429	105624594	dmr_1349869	0.6975
chr8	105685749	105686221	dmr_1349919	0.6075
chr8	105695067	105695138	dmr_1349928	0.5685
chr8	105774407	105774616	dmr_1349977	0.8005
chr8	105780970	105781177	dmr_1349984	0.711
chr8	105786687	105787191	dmr_1349988	0.6709999999999999
chr8	105790392	105790550	dmr_1349991	0.57
chr8	105792509	105793114	dmr_1349992	0.7235
chr8	105873812	105873872	dmr_1350045	0.5545
chr8	105874472	105874868	dmr_1350046	0.601
chr8	105890989	105891260	dmr_1350058	0.733
chr8	105891370	105891481	dmr_1350060	0.6729999999999999
chr8	105892317	105892706	dmr_1350063	0.5495
chr8	105893360	105894042	dmr_1350065	0.638
chr8	105894641	105894877	dmr_1350067	0.7609999999999999
chr8	105895678	105896148	dmr_1350068	0.6
chr8	105925262	105925551	dmr_1350088	0.867
chr8	105925566	105925838	dmr_1350089	0.5589999999999999
chr8	105929041	105929050	dmr_1350094	0.501
chr8	105930935	105931400	dmr_1350098	0.871
chr8	105935260	105935303	dmr_1350103	0.55
chr8	105935596	105935955	dmr_1350104	0.552
chr8	105936408	105936795	dmr_1350106	0.6765
chr8	105959200	105959302	dmr_1350123	0.6295
chr8	105964902	105965679	dmr_1350130	0.682
chr8	106069873	106069965	dmr_1350177	0.7120000000000001
chr8	106137118	106137905	dmr_1350213	0.6775
chr8	106141107	106141262	dmr_1350217	0.7815
chr8	106185511	106185900	dmr_1350246	0.5715
chr8	106192928	106192999	dmr_1350251	0.588
chr8	106234586	106235137	dmr_1350284	0.578
chr8	106283588	106283740	dmr_1350338	0.594
chr8	106285853	106285998	dmr_1350340	0.6805
chr8	106286072	106286105	dmr_1350341	0.5355
chr8	106298378	106298479	dmr_1350358	0.703
chr8	106305801	106306061	dmr_1350370	0.7885
chr8	106309974	106310588	dmr_1350377	0.6779999999999999
chr8	106315832	106316296	dmr_1350384	0.618
chr8	106321376	106321908	dmr_1350394	0.5795
chr8	106332688	106333006	dmr_1350409	0.711
chr8	106410713	106411049	dmr_1350461	0.556
chr8	106718030	106718050	dmr_1350619	0.5835
chr8	106744928	106745474	dmr_1350636	0.5105
chr8	106751386	106751510	dmr_1350638	0.8
chr8	106770281	106770602	dmr_1350652	0.7340000000000001
chr8	106770778	106771073	dmr_1350653	0.8695
chr8	106774676	106774821	dmr_1350658	0.6775
chr8	106775253	106775417	dmr_1350659	0.603
chr8	106782122	106782558	dmr_1350665	0.726
chr8	106799144	106799305	dmr_1350675	0.782
chr8	106805127	106805673	dmr_1350680	0.535
chr8	106839015	106840169	dmr_1350698	0.636
chr8	106903424	106903687	dmr_1350742	0.7355
chr8	106905533	106906898	dmr_1350744	0.7020000000000001
chr8	106910744	106911313	dmr_1350750	0.632
chr8	106913754	106913982	dmr_1350754	0.7975
chr8	106916695	106917242	dmr_1350758	0.897
chr8	106919450	106919838	dmr_1350764	0.813
chr8	106939783	106939821	dmr_1350782	0.5115
chr8	106991442	106991805	dmr_1350841	0.778
chr8	107113198	107113411	dmr_1350907	0.59
chr8	107113982	107115078	dmr_1350908	0.797
chr8	107115097	107115418	dmr_1350909	0.66
chr8	107115921	107116317	dmr_1350910	0.5710000000000001
chr8	107243083	107243349	dmr_1351000	0.6865
chr8	107257211	107257688	dmr_1351012	0.7135
chr8	107474697	107476071	dmr_1351148	0.7175
chr8	107492568	107493096	dmr_1351168	0.65
chr8	107544939	107545581	dmr_1351212	0.598
chr8	107545609	107546325	dmr_1351213	0.79
chr8	107546661	107546746	dmr_1351214	0.7185
chr8	107573513	107574555	dmr_1351233	0.6175
chr8	107578169	107579194	dmr_1351236	0.612
chr8	107618385	107619162	dmr_1351259	0.5495
chr8	107698828	107699517	dmr_1351314	0.7509999999999999
chr8	107886090	107886601	dmr_1351439	0.5465
chr8	107980502	107980967	dmr_1351494	0.5455
chr8	108236345	108237239	dmr_1351632	0.615
chr8	108239648	108240145	dmr_1351637	0.6285
chr8	108282191	108282337	dmr_1351665	0.5875
chr8	108408794	108409504	dmr_1351733	0.515
chr8	108496016	108496652	dmr_1351776	0.544
chr8	108535812	108535854	dmr_1351795	0.6505
chr8	108537617	108537639	dmr_1351797	0.6565
chr8	108552360	108552529	dmr_1351806	0.6709999999999999
chr8	108584986	108585225	dmr_1351826	0.7105
chr8	108692469	108692486	dmr_1351873	0.5105
chr8	108716413	108716941	dmr_1351887	0.9295
chr8	108722711	108722863	dmr_1351893	0.6865
chr8	108740380	108740505	dmr_1351902	0.9215
chr8	108740567	108740941	dmr_1351903	0.8435
chr8	108790557	108790766	dmr_1351935	0.6985
chr8	108811437	108812147	dmr_1351948	0.8625
chr8	108879005	108879136	dmr_1351990	0.8859999999999999
chr8	108879167	108879328	dmr_1351991	0.867
chr8	108879408	108879602	dmr_1351992	0.655
chr8	108897357	108897625	dmr_1352007	0.6095
chr8	108902864	108903035	dmr_1352014	0.647
chr8	108903120	108903645	dmr_1352015	0.505
chr8	108908556	108909093	dmr_1352020	0.7595
chr8	108909095	108909646	dmr_1352021	0.835
chr8	108931651	108932504	dmr_1352039	0.507
chr8	108934950	108935224	dmr_1352041	0.605
chr8	109172788	109172899	dmr_1352156	0.691
chr8	109245179	109245798	dmr_1352208	0.534
chr8	109246091	109246476	dmr_1352209	0.659
chr8	109246859	109247763	dmr_1352210	0.6025
chr8	109248014	109249117	dmr_1352211	0.5670000000000001
chr8	109250219	109251384	dmr_1352213	0.7125
chr8	109251865	109251937	dmr_1352214	0.696
chr8	109352177	109352398	dmr_1352271	0.62
chr8	109359433	109359877	dmr_1352277	0.5675
chr8	109416459	109417049	dmr_1352313	0.7325
chr8	109417630	109417995	dmr_1352315	0.7435
chr8	109418602	109420411	dmr_1352317	0.5665
chr8	109436881	109436948	dmr_1352326	0.6235
chr8	109465201	109465365	dmr_1352343	0.6245
chr8	109466759	109467157	dmr_1352346	0.619
chr8	109493186	109493356	dmr_1352368	0.5435
chr8	109529978	109530225	dmr_1352403	0.525
chr8	109535473	109536640	dmr_1352410	0.5255
chr8	109543098	109543524	dmr_1352417	0.6435
chr8	109543541	109543582	dmr_1352418	0.625
chr8	109543913	109543999	dmr_1352419	0.735
chr8	109614110	109614980	dmr_1352453	0.5415
chr8	109628769	109629098	dmr_1352462	0.617
chr8	109656958	109657787	dmr_1352481	0.695
chr8	109676385	109676387	dmr_1352502	0.7555
chr8	109712158	109712486	dmr_1352530	0.53
chr8	109730977	109731128	dmr_1352548	0.5870000000000001
chr8	109731405	109731737	dmr_1352549	0.643
chr8	109807234	109808085	dmr_1352590	0.518
chr8	109824710	109824862	dmr_1352608	0.5455
chr8	109865583	109865619	dmr_1352642	0.5805
chr8	109903906	109904004	dmr_1352679	0.6475
chr8	109904299	109904825	dmr_1352680	0.7120000000000001
chr8	109907128	109907158	dmr_1352685	0.639
chr8	109935526	109935563	dmr_1352716	0.653
chr8	109935902	109936127	dmr_1352717	0.73
chr8	109936169	109936254	dmr_1352719	0.6485
chr8	109945637	109946014	dmr_1352731	0.6525
chr8	109948576	109948585	dmr_1352733	0.657
chr8	109951192	109952231	dmr_1352737	0.501
chr8	109952237	109952696	dmr_1352738	0.7635
chr8	109954559	109955144	dmr_1352741	0.6525
chr8	110022183	110022868	dmr_1352787	0.5660000000000001
chr8	110083790	110083832	dmr_1352826	0.779
chr8	110088882	110089770	dmr_1352830	0.532
chr8	110217080	110217273	dmr_1352911	0.596
chr8	110425038	110425165	dmr_1353046	0.74
chr8	110619481	110619841	dmr_1353174	0.747
chr8	110630250	110630394	dmr_1353192	0.5315
chr8	110630883	110630946	dmr_1353194	0.6779999999999999
chr8	110697387	110697578	dmr_1353253	0.6
chr8	110698856	110698870	dmr_1353256	0.7975
chr8	110702635	110702829	dmr_1353261	0.8195
chr8	110703030	110703115	dmr_1353262	0.71
chr8	110703372	110703660	dmr_1353263	0.5670000000000001
chr8	110753992	110755992	dmr_1353330	0.77
chr8	110761351	110761539	dmr_1353340	0.596
chr8	110772328	110772759	dmr_1353351	0.6545
chr8	110775538	110775989	dmr_1353356	0.746
chr8	110776985	110777111	dmr_1353360	0.7045
chr8	110777736	110778164	dmr_1353361	0.6995
chr8	110778169	110778235	dmr_1353362	0.6545
chr8	110926370	110926625	dmr_1353469	0.741
chr8	110935759	110936051	dmr_1353482	0.516
chr8	110936168	110936655	dmr_1353483	0.794
chr8	110936940	110937244	dmr_1353485	0.547
chr8	110938380	110939592	dmr_1353488	0.59
chr8	110940804	110941057	dmr_1353491	0.6459999999999999
chr8	110941165	110941860	dmr_1353492	0.565
chr8	110949943	110950578	dmr_1353502	0.5539999999999999
chr8	110965471	110965934	dmr_1353518	0.73
chr8	110965940	110966093	dmr_1353519	0.746
chr8	110969673	110971366	dmr_1353522	0.6415
chr8	111131040	111131212	dmr_1353619	0.6065
chr8	111155851	111155928	dmr_1353639	0.584
chr8	111201015	111201914	dmr_1353681	0.6565
chr8	111218302	111218324	dmr_1353693	0.8
chr8	111238601	111238699	dmr_1353714	0.6729999999999999
chr8	111514016	111514107	dmr_1353895	0.9205
chr8	111529777	111529988	dmr_1353907	0.5265
chr8	111538950	111539070	dmr_1353913	0.5345
chr8	111539637	111539724	dmr_1353914	0.6890000000000001
chr8	111546635	111547122	dmr_1353925	0.61
chr8	111566021	111566508	dmr_1353953	0.7065
chr8	111567754	111568976	dmr_1353955	0.7335
chr8	111573300	111574519	dmr_1353964	0.6585
chr8	111592081	111593296	dmr_1353984	0.6275
chr8	111602851	111603095	dmr_1353996	0.5660000000000001
chr8	111616180	111616328	dmr_1354012	0.5665
chr8	111624725	111625328	dmr_1354023	0.635
chr8	111625630	111625861	dmr_1354025	0.5835
chr8	111626616	111627567	dmr_1354027	0.613
chr8	111631363	111631921	dmr_1354032	0.632
chr8	111640378	111640754	dmr_1354037	0.716
chr8	111641449	111641645	dmr_1354038	0.6095
chr8	111641667	111641790	dmr_1354039	0.662
chr8	111716867	111717044	dmr_1354106	0.767
chr8	111717728	111717732	dmr_1354107	0.5185
chr8	111726638	111726892	dmr_1354121	0.528
chr8	111736299	111737271	dmr_1354136	0.6779999999999999
chr8	111742002	111742686	dmr_1354143	0.5355
chr8	111745866	111746218	dmr_1354148	0.7205
chr8	111760711	111761066	dmr_1354156	0.5045
chr8	111810377	111810612	dmr_1354206	0.64
chr8	111865930	111866188	dmr_1354249	0.6415
chr8	111880257	111880866	dmr_1354257	0.5735
chr8	111881415	111881463	dmr_1354258	0.9535
chr8	111889392	111890133	dmr_1354264	0.5035
chr8	111910613	111912716	dmr_1354279	0.6245
chr8	111915063	111915240	dmr_1354282	0.6940000000000001
chr8	111939871	111939903	dmr_1354294	0.722
chr8	111971773	111971839	dmr_1354330	0.7195
chr8	112005469	112006096	dmr_1354345	0.8845
chr8	112072274	112072565	dmr_1354391	0.6135
chr8	112132563	112132764	dmr_1354430	0.7045
chr8	112134050	112134283	dmr_1354432	0.763
chr8	112238639	112239175	dmr_1354490	0.583
chr8	112257876	112258492	dmr_1354499	0.5675
chr8	112348003	112348340	dmr_1354567	0.621
chr8	112348645	112348907	dmr_1354568	0.8290000000000001
chr8	112459483	112459642	dmr_1354625	0.541
chr8	112492379	112492641	dmr_1354640	0.5885
chr8	112537322	112537560	dmr_1354661	0.581
chr8	112581543	112581674	dmr_1354692	0.647
chr8	112681674	112682272	dmr_1354788	0.9325
chr8	112693755	112694140	dmr_1354796	0.511
chr8	112716966	112717329	dmr_1354819	0.847
chr8	112809132	112810449	dmr_1354887	0.7055
chr8	112900618	112901118	dmr_1354956	0.5845
chr8	112906698	112906783	dmr_1354961	0.6465
chr8	113051911	113052422	dmr_1355042	0.5665
chr8	113114020	113114468	dmr_1355071	0.654
chr8	113168687	113168693	dmr_1355098	0.55
chr8	113271941	113272370	dmr_1355162	0.8859999999999999
chr8	113303357	113303811	dmr_1355178	0.5489999999999999
chr8	113317337	113317344	dmr_1355190	0.6779999999999999
chr8	113419216	113419697	dmr_1355248	0.5695
chr8	113464713	113465338	dmr_1355270	0.5815
chr8	113465382	113465512	dmr_1355271	0.7895
chr8	113465540	113465747	dmr_1355272	0.648
chr8	113634246	113634487	dmr_1355348	0.745
chr8	113791547	113791935	dmr_1355449	0.574
chr8	113792751	113792964	dmr_1355451	0.5355
chr8	113872529	113873096	dmr_1355524	0.7185
chr8	113873401	113874499	dmr_1355525	0.6970000000000001
chr8	113920398	113920461	dmr_1355558	0.632
chr8	113980269	113980782	dmr_1355603	0.6920000000000001
chr8	113981540	113982071	dmr_1355604	0.7405
chr8	114007182	114007602	dmr_1355627	0.635
chr8	114026449	114026587	dmr_1355636	0.696
chr8	114026623	114027111	dmr_1355637	0.7025
chr8	114062239	114062461	dmr_1355660	0.6055
chr8	114103478	114103730	dmr_1355690	0.7095
chr8	114206265	114207381	dmr_1355744	0.6015
chr8	114259850	114260186	dmr_1355782	0.97
chr8	114351949	114352580	dmr_1355847	0.62
chr8	114387139	114387347	dmr_1355865	0.7105
chr8	114421499	114421807	dmr_1355888	0.5905
chr8	114450435	114451658	dmr_1355908	0.6325
chr8	114462696	114462854	dmr_1355920	0.6875
chr8	114505142	114505403	dmr_1355944	0.7785
chr8	114591310	114592840	dmr_1355990	0.6779999999999999
chr8	114694842	114695237	dmr_1356056	0.718
chr8	114817596	114817944	dmr_1356144	0.5295
chr8	114923450	114923704	dmr_1356216	0.5195
chr8	114923788	114924212	dmr_1356217	0.6785
chr8	114941222	114942032	dmr_1356235	0.951
chr8	115081137	115081756	dmr_1356340	0.5405
chr8	115153353	115154071	dmr_1356391	0.6795
chr8	115154433	115155563	dmr_1356392	0.5589999999999999
chr8	115156107	115156737	dmr_1356394	0.5425
chr8	115164926	115165416	dmr_1356401	0.5065
chr8	115214042	115214310	dmr_1356435	0.519
chr8	115296786	115297278	dmr_1356488	0.69
chr8	115380108	115380252	dmr_1356559	0.624
chr8	115439465	115440062	dmr_1356623	0.7575
chr8	115529725	115530031	dmr_1356694	0.7365
chr8	115530104	115530242	dmr_1356695	0.5025
chr8	115597382	115597722	dmr_1356757	0.8555
chr8	115614152	115614282	dmr_1356776	0.6855
chr8	115614391	115614417	dmr_1356777	0.5935
chr8	115741806	115742482	dmr_1356880	0.557
chr8	115742504	115742595	dmr_1356881	0.872
chr8	115742737	115743031	dmr_1356882	0.643
chr8	115743069	115743107	dmr_1356883	0.677
chr8	115765812	115766582	dmr_1356906	0.6505
chr8	116461444	116461677	dmr_1357321	0.5720000000000001
chr8	116552111	116552612	dmr_1357366	0.708
chr8	116589959	116590415	dmr_1357393	0.7759999999999999
chr8	116606415	116606623	dmr_1357408	0.534
chr8	116618803	116619436	dmr_1357422	0.606
chr8	116619834	116620280	dmr_1357423	0.7865
chr8	116620679	116622480	dmr_1357424	0.852
chr8	116665129	116665734	dmr_1357463	0.688
chr8	116811205	116811480	dmr_1357551	0.691
chr8	116825176	116825284	dmr_1357557	0.802
chr8	116944667	116944834	dmr_1357641	0.6545
chr8	116946238	116946784	dmr_1357644	0.609
chr8	116951564	116951632	dmr_1357650	0.5535
chr8	116954078	116955047	dmr_1357654	0.6715
chr8	116955316	116955687	dmr_1357655	0.603
chr8	117019179	117020087	dmr_1357689	0.5579999999999999
chr8	117051356	117051432	dmr_1357708	0.556
chr8	117061765	117061786	dmr_1357714	0.619
chr8	117094090	117094347	dmr_1357737	0.8885
chr8	117098049	117098120	dmr_1357743	0.5845
chr8	117193736	117194268	dmr_1357827	0.604
chr8	117194273	117194848	dmr_1357828	0.6155
chr8	117198101	117198878	dmr_1357831	0.6735
chr8	117241314	117241398	dmr_1357859	0.6995
chr8	117259120	117260173	dmr_1357868	0.884
chr8	117284460	117284593	dmr_1357896	0.544
chr8	117285250	117285459	dmr_1357898	0.7170000000000001
chr8	117288276	117289475	dmr_1357901	0.6709999999999999
chr8	117319318	117319446	dmr_1357949	0.505
chr8	117322435	117322659	dmr_1357954	0.65
chr8	117332009	117332671	dmr_1357967	0.6
chr8	117343446	117343766	dmr_1357982	0.77
chr8	117356849	117357068	dmr_1358006	0.6809999999999999
chr8	117366323	117366811	dmr_1358021	0.6595
chr8	117372020	117372693	dmr_1358032	0.601
chr8	117374226	117374835	dmr_1358036	0.5870000000000001
chr8	117378930	117379726	dmr_1358043	0.7115
chr8	117380716	117381197	dmr_1358046	0.5845
chr8	117397578	117398012	dmr_1358070	0.6905
chr8	117406647	117406741	dmr_1358086	0.501
chr8	117421861	117422540	dmr_1358108	0.5795
chr8	117422892	117423045	dmr_1358110	0.7125
chr8	117437714	117437837	dmr_1358128	0.6265
chr8	117454433	117454879	dmr_1358150	0.627
chr8	117462894	117463059	dmr_1358164	0.825
chr8	117465621	117465868	dmr_1358168	0.5065
chr8	117517016	117517511	dmr_1358207	0.633
chr8	117517934	117518304	dmr_1358208	0.5865
chr8	117932980	117933089	dmr_1358450	0.8225
chr8	117934812	117935182	dmr_1358452	0.5145
chr8	117935188	117935707	dmr_1358453	0.873
chr8	117943501	117943718	dmr_1358457	0.9590000000000001
chr8	117944021	117944086	dmr_1358458	0.6525
chr8	118051288	118051497	dmr_1358526	0.78
chr8	118052001	118052385	dmr_1358527	0.9059999999999999
chr8	118055661	118056143	dmr_1358532	0.7565
chr8	118104663	118104736	dmr_1358567	0.629
chr8	118235650	118235957	dmr_1358669	0.7245
chr8	118236463	118237255	dmr_1358670	0.626
chr8	118237278	118237659	dmr_1358671	0.7915
chr8	118237883	118238212	dmr_1358672	0.5925
chr8	118238326	118238779	dmr_1358673	0.524
chr8	118253480	118253755	dmr_1358684	0.5175
chr8	118263141	118263739	dmr_1358690	0.9425
chr8	118353102	118353517	dmr_1358763	0.574
chr8	118464464	118465171	dmr_1358861	0.725
chr8	118518226	118518603	dmr_1358915	0.5535
chr8	118596116	118596511	dmr_1358976	0.775
chr8	118596542	118597438	dmr_1358977	0.7525
chr8	118628887	118628994	dmr_1359004	0.723
chr8	118660084	118660418	dmr_1359031	0.591
chr8	118665226	118665694	dmr_1359036	0.645
chr8	118706540	118706917	dmr_1359075	0.6175
chr8	118723028	118723405	dmr_1359091	0.6105
chr8	118778272	118778446	dmr_1359132	0.937
chr8	118880558	118880887	dmr_1359234	0.778
chr8	118895596	118896054	dmr_1359243	0.6645
chr8	119018784	119018902	dmr_1359346	0.7275
chr8	119020482	119021246	dmr_1359348	0.68
chr8	119021355	119021400	dmr_1359349	0.715
chr8	119021472	119021799	dmr_1359350	0.6285
chr8	119052297	119052687	dmr_1359372	0.6225
chr8	119078032	119078629	dmr_1359393	0.899
chr8	119080552	119080784	dmr_1359396	0.7140000000000001
chr8	119208792	119209206	dmr_1359512	0.743
chr8	119296187	119296600	dmr_1359586	0.5415
chr8	119323366	119323557	dmr_1359608	0.7005
chr8	119410025	119410333	dmr_1359663	0.7565
chr8	119413056	119413074	dmr_1359667	0.703
chr8	119421485	119422513	dmr_1359673	0.642
chr8	119447864	119448042	dmr_1359694	0.6475
chr8	119448784	119449701	dmr_1359696	0.643
chr8	119449712	119450018	dmr_1359697	0.711
chr8	119450088	119450188	dmr_1359698	0.7995
chr8	119463911	119463948	dmr_1359712	0.7155
chr8	119501360	119501592	dmr_1359741	0.687
chr8	119531805	119532744	dmr_1359773	0.74
chr8	119767537	119767830	dmr_1359942	0.6295
chr8	119798730	119799261	dmr_1359969	0.6679999999999999
chr8	119801367	119801468	dmr_1359973	0.682
chr8	119806348	119807028	dmr_1359977	0.8765
chr8	119817053	119817198	dmr_1359987	0.7095
chr8	119817455	119817670	dmr_1359988	0.679
chr8	119829071	119829419	dmr_1360002	0.57
chr8	119835072	119835546	dmr_1360010	0.6525
chr8	119837030	119837163	dmr_1360013	0.5115
chr8	119948245	119949061	dmr_1360096	0.557
chr8	119949919	119950373	dmr_1360097	0.5820000000000001
chr8	119952406	119953268	dmr_1360101	0.685
chr8	119960290	119961224	dmr_1360111	0.643
chr8	120046417	120046867	dmr_1360188	0.716
chr8	120118861	120120194	dmr_1360250	0.5295
chr8	120137510	120137816	dmr_1360273	0.6795
chr8	120143831	120144883	dmr_1360283	0.5915
chr8	120160953	120161112	dmr_1360303	0.5655
chr8	120161483	120161932	dmr_1360305	0.597
chr8	120161960	120162109	dmr_1360307	0.511
chr8	120167937	120168408	dmr_1360318	0.6015
chr8	120216942	120217168	dmr_1360358	0.5795
chr8	120224803	120224897	dmr_1360367	0.6375
chr8	120225183	120226242	dmr_1360368	0.746
chr8	120227238	120227324	dmr_1360370	0.593
chr8	120229709	120230271	dmr_1360372	0.569
chr8	120230286	120231083	dmr_1360373	0.7085
chr8	120231124	120231207	dmr_1360374	0.8140000000000001
chr8	120231571	120232906	dmr_1360376	0.55
chr8	120232953	120233275	dmr_1360377	0.7785
chr8	120233528	120234685	dmr_1360378	0.5405
chr8	120251188	120251298	dmr_1360395	0.6345
chr8	120264600	120265255	dmr_1360410	0.6335
chr8	120267488	120267522	dmr_1360414	0.6695
chr8	120267778	120268470	dmr_1360415	0.5705
chr8	120268513	120269111	dmr_1360416	0.7905
chr8	120269263	120269359	dmr_1360417	0.7355
chr8	120276096	120276750	dmr_1360429	0.509
chr8	120283811	120284445	dmr_1360438	0.7040000000000001
chr8	120285561	120286175	dmr_1360441	0.5175
chr8	120287897	120288083	dmr_1360444	0.5565
chr8	120288165	120288548	dmr_1360445	0.8490000000000001
chr8	120288785	120288881	dmr_1360446	0.804
chr8	120288925	120289268	dmr_1360447	0.5655
chr8	120289274	120289895	dmr_1360448	0.6940000000000001
chr8	120289916	120290113	dmr_1360449	0.7265
chr8	120290536	120290995	dmr_1360450	0.632
chr8	120292418	120293569	dmr_1360453	0.5095
chr8	120294821	120294944	dmr_1360456	0.506
chr8	120298500	120299351	dmr_1360459	0.693
chr8	120300268	120300854	dmr_1360462	0.765
chr8	120302580	120303713	dmr_1360464	0.616
chr8	120304222	120304336	dmr_1360466	0.6085
chr8	120304442	120304956	dmr_1360467	0.5815
chr8	120309004	120309343	dmr_1360474	0.647
chr8	120316615	120317176	dmr_1360481	0.9520000000000001
chr8	120317202	120317883	dmr_1360482	0.685
chr8	120329524	120329673	dmr_1360493	0.8220000000000001
chr8	120351477	120353198	dmr_1360517	0.7275
chr8	120353309	120353549	dmr_1360518	0.976
chr8	120358206	120358622	dmr_1360523	0.5760000000000001
chr8	120361407	120361744	dmr_1360526	0.9025
chr8	120378368	120378675	dmr_1360547	0.6605
chr8	120378695	120378759	dmr_1360548	0.6595
chr8	120382098	120383199	dmr_1360552	0.7015
chr8	120383279	120383528	dmr_1360553	0.6295
chr8	120393403	120394954	dmr_1360564	0.517
chr8	120399352	120399823	dmr_1360569	0.716
chr8	120412831	120413620	dmr_1360582	0.8095
chr8	120427068	120427596	dmr_1360598	0.52
chr8	120436945	120437354	dmr_1360605	0.866
chr8	120437637	120438270	dmr_1360606	0.7935
chr8	120438941	120439298	dmr_1360608	0.529
chr8	120439335	120439534	dmr_1360609	0.7115
chr8	120439651	120440115	dmr_1360610	0.74
chr8	120440209	120440433	dmr_1360611	0.6225
chr8	120440790	120441450	dmr_1360612	0.6175
chr8	120471963	120472616	dmr_1360639	0.7495
chr8	120483785	120484727	dmr_1360647	0.518
chr8	120489792	120491310	dmr_1360650	0.645
chr8	120511962	120512647	dmr_1360675	0.7265
chr8	120518780	120519342	dmr_1360686	0.7845
chr8	120532623	120533281	dmr_1360700	0.542
chr8	120538328	120539106	dmr_1360706	0.6625
chr8	120539170	120539671	dmr_1360707	0.657
chr8	120539728	120540795	dmr_1360708	0.6525
chr8	120548436	120548928	dmr_1360718	0.5495
chr8	120551332	120551988	dmr_1360721	0.6455
chr8	120552192	120552904	dmr_1360722	0.5295
chr8	120555373	120555955	dmr_1360727	0.6609999999999999
chr8	120556207	120556621	dmr_1360728	0.7275
chr8	120557270	120558365	dmr_1360730	0.8145
chr8	120561117	120561520	dmr_1360736	0.7725
chr8	120562215	120562452	dmr_1360738	0.6675
chr8	120564393	120564538	dmr_1360743	0.6405
chr8	120564613	120564715	dmr_1360744	0.5725
chr8	120569155	120569399	dmr_1360749	0.608
chr8	120572612	120572880	dmr_1360754	0.5255
chr8	120577128	120578129	dmr_1360761	0.757
chr8	120581876	120582104	dmr_1360766	0.9275
chr8	120598374	120599724	dmr_1360782	0.6395
chr8	120633555	120633736	dmr_1360810	0.53
chr8	120763402	120763734	dmr_1360907	0.7845
chr8	120766158	120766390	dmr_1360908	0.6535
chr8	121010042	121010353	dmr_1361062	0.73
chr8	121226230	121226801	dmr_1361182	0.6365
chr8	121227706	121228230	dmr_1361184	0.5355
chr8	121273615	121274232	dmr_1361218	0.6465
chr8	121286256	121287029	dmr_1361226	0.6285
chr8	121296230	121296784	dmr_1361232	0.764
chr8	121297034	121297262	dmr_1361234	0.8959999999999999
chr8	121297305	121297346	dmr_1361235	0.7975
chr8	121444823	121445639	dmr_1361346	0.6485
chr8	121447526	121447667	dmr_1361349	0.6695
chr8	121474379	121474741	dmr_1361359	0.519
chr8	121526964	121527072	dmr_1361386	0.7035
chr8	121569864	121571016	dmr_1361428	0.7665
chr8	121579290	121579537	dmr_1361442	0.664
chr8	121619299	121619522	dmr_1361494	0.6965
chr8	121622399	121622589	dmr_1361500	0.5245
chr8	121622868	121623103	dmr_1361501	0.736
chr8	121624806	121625151	dmr_1361505	0.723
chr8	121642182	121642304	dmr_1361528	0.5795
chr8	121642608	121642799	dmr_1361529	0.613
chr8	121649462	121649655	dmr_1361540	0.5345
chr8	121660432	121660615	dmr_1361550	0.6615
chr8	121660691	121660984	dmr_1361551	0.602
chr8	121668902	121669284	dmr_1361559	0.7185
chr8	121673866	121673918	dmr_1361564	0.603
chr8	121674878	121675095	dmr_1361567	0.7515
chr8	121675643	121676341	dmr_1361569	0.573
chr8	121683272	121683409	dmr_1361576	0.591
chr8	121697449	121698036	dmr_1361598	0.7555
chr8	121704118	121704575	dmr_1361602	0.628
chr8	121704837	121705430	dmr_1361603	0.6075
chr8	121705584	121705837	dmr_1361604	0.5855
chr8	121706149	121706444	dmr_1361605	0.6765
chr8	121714453	121714772	dmr_1361611	0.797
chr8	121714796	121715542	dmr_1361612	0.627
chr8	121733918	121734649	dmr_1361629	0.6759999999999999
chr8	121734969	121734973	dmr_1361630	0.527
chr8	121740658	121741111	dmr_1361637	0.6105
chr8	121741173	121741284	dmr_1361638	0.6905
chr8	121755750	121756305	dmr_1361654	0.626
chr8	121758241	121758948	dmr_1361657	0.711
chr8	121765253	121765392	dmr_1361669	0.583
chr8	121765395	121765416	dmr_1361670	0.8165
chr8	121765531	121766069	dmr_1361671	0.7335
chr8	121771954	121772366	dmr_1361679	0.6075
chr8	121779473	121779740	dmr_1361690	0.5795
chr8	121782405	121782752	dmr_1361697	0.5725
chr8	121786858	121787094	dmr_1361708	0.8540000000000001
chr8	121792127	121792516	dmr_1361718	0.843
chr8	121792683	121792815	dmr_1361719	0.6445
chr8	121808857	121809202	dmr_1361737	0.7245
chr8	121809312	121809986	dmr_1361738	0.7055
chr8	121811928	121812701	dmr_1361742	0.6990000000000001
chr8	121818107	121818596	dmr_1361747	0.87
chr8	121851360	121851371	dmr_1361766	0.6920000000000001
chr8	121871971	121872622	dmr_1361779	0.6759999999999999
chr8	121885614	121885995	dmr_1361800	0.7085
chr8	121890283	121890639	dmr_1361802	0.9095
chr8	121963822	121963933	dmr_1361860	0.7455
chr8	121966491	121966540	dmr_1361866	0.5345
chr8	121974632	121974870	dmr_1361883	0.532
chr8	121983186	121983451	dmr_1361896	0.583
chr8	122014195	122014308	dmr_1361933	0.6995
chr8	122015130	122015363	dmr_1361935	0.6225
chr8	122055261	122055409	dmr_1361987	0.5539999999999999
chr8	122058901	122059514	dmr_1361993	0.6695
chr8	122069136	122069709	dmr_1362003	0.5955
chr8	122084479	122084984	dmr_1362017	0.6635
chr8	122085141	122085340	dmr_1362019	0.6465
chr8	122117123	122117770	dmr_1362056	0.7120000000000001
chr8	122151867	122151915	dmr_1362085	0.6485
chr8	122187200	122187675	dmr_1362111	0.5155
chr8	122287581	122287939	dmr_1362195	0.5895
chr8	122331627	122331791	dmr_1362238	0.56
chr8	122335541	122337070	dmr_1362240	0.6985
chr8	122342588	122342679	dmr_1362247	0.624
chr8	122344293	122344454	dmr_1362249	0.5435
chr8	122345240	122345402	dmr_1362251	0.6890000000000001
chr8	122355856	122356018	dmr_1362264	0.5225
chr8	122356269	122356975	dmr_1362265	0.6865
chr8	122357488	122357531	dmr_1362267	0.615
chr8	122362356	122362457	dmr_1362273	0.6505
chr8	122369684	122369965	dmr_1362279	0.5765
chr8	122420039	122420188	dmr_1362327	0.5975
chr8	122461025	122462317	dmr_1362360	0.807
chr8	122467219	122467410	dmr_1362368	0.66
chr8	122467940	122468329	dmr_1362370	0.691
chr8	122473147	122473397	dmr_1362377	0.5775
chr8	122474535	122475066	dmr_1362379	0.599
chr8	122548991	122549066	dmr_1362421	0.5465
chr8	122641285	122641794	dmr_1362499	0.789
chr8	122660938	122661603	dmr_1362520	0.547
chr8	122666462	122666722	dmr_1362528	0.752
chr8	122666723	122668151	dmr_1362529	0.6015
chr8	122675608	122676848	dmr_1362537	0.628
chr8	122747564	122747769	dmr_1362605	0.5705
chr8	122750834	122751275	dmr_1362610	0.5285
chr8	122751534	122752772	dmr_1362611	0.6075
chr8	122767481	122768075	dmr_1362627	0.695
chr8	122768884	122769835	dmr_1362628	0.6709999999999999
chr8	122774987	122775152	dmr_1362634	0.5660000000000001
chr8	122892373	122893037	dmr_1362715	0.52
chr8	122896494	122896624	dmr_1362720	0.7355
chr8	122896642	122896799	dmr_1362721	0.617
chr8	122897310	122897714	dmr_1362722	0.75
chr8	122906164	122906695	dmr_1362737	0.754
chr8	122932382	122932686	dmr_1362774	0.5105
chr8	122943433	122943519	dmr_1362788	0.5445
chr8	122952426	122952641	dmr_1362804	0.5185
chr8	122953139	122953383	dmr_1362805	0.602
chr8	122954171	122954496	dmr_1362807	0.591
chr8	122955769	122956006	dmr_1362809	0.725
chr8	122976138	122976364	dmr_1362833	0.6595
chr8	122981515	122981828	dmr_1362840	0.747
chr8	122987529	122987570	dmr_1362849	0.7040000000000001
chr8	122994600	122994704	dmr_1362858	0.7190000000000001
chr8	123004695	123004860	dmr_1362875	0.5145
chr8	123029581	123030074	dmr_1362906	0.5125
chr8	123103367	123103582	dmr_1362955	0.672
chr8	123122354	123122460	dmr_1362971	0.513
chr8	123213599	123213983	dmr_1363037	0.63
chr8	123230272	123230698	dmr_1363049	0.725
chr8	123230716	123230768	dmr_1363050	0.6275
chr8	123232467	123233081	dmr_1363053	0.7665
chr8	123233121	123235159	dmr_1363054	0.5920000000000001
chr8	123281604	123282002	dmr_1363090	0.504
chr8	123343413	123344133	dmr_1363132	0.6785
chr8	123360945	123361236	dmr_1363148	0.557
chr8	123397574	123397630	dmr_1363182	0.6515
chr8	123397959	123398539	dmr_1363184	0.5710000000000001
chr8	123407111	123407128	dmr_1363199	0.7045
chr8	123436483	123436679	dmr_1363223	0.6605
chr8	123498767	123499341	dmr_1363259	0.6365
chr8	123499422	123499457	dmr_1363260	0.6895
chr8	123499630	123499950	dmr_1363261	0.755
chr8	123527757	123528079	dmr_1363295	0.632
chr8	123528107	123528340	dmr_1363296	0.5475
chr8	123692570	123692687	dmr_1363371	0.8715
chr8	123707167	123707486	dmr_1363393	0.597
chr8	123719952	123720944	dmr_1363407	0.6505
chr8	123724500	123725129	dmr_1363412	0.662
chr8	123725318	123725417	dmr_1363413	0.8535
chr8	123725452	123725727	dmr_1363414	0.523
chr8	123726068	123727218	dmr_1363415	0.7045
chr8	123727823	123730198	dmr_1363417	0.6265
chr8	123768498	123769566	dmr_1363462	0.5589999999999999
chr8	123820522	123821115	dmr_1363504	0.5575
chr8	123826093	123826127	dmr_1363513	0.544
chr8	123840779	123841927	dmr_1363538	0.735
chr8	123846870	123847059	dmr_1363547	0.504
chr8	123848334	123848714	dmr_1363550	0.5435
chr8	123857880	123858303	dmr_1363563	0.7345
chr8	123879819	123879964	dmr_1363587	0.6920000000000001
chr8	123880410	123881224	dmr_1363588	0.5495
chr8	123881484	123881512	dmr_1363589	0.5865
chr8	123884304	123884711	dmr_1363595	0.664
chr8	123885427	123885433	dmr_1363596	0.7045
chr8	123887150	123887701	dmr_1363599	0.5589999999999999
chr8	123892717	123893353	dmr_1363603	0.7020000000000001
chr8	123958017	123958832	dmr_1363643	0.622
chr8	123960086	123960173	dmr_1363645	0.688
chr8	123962458	123963590	dmr_1363648	0.505
chr8	123977396	123977755	dmr_1363656	0.8140000000000001
chr8	123981499	123982095	dmr_1363662	0.608
chr8	124070342	124070797	dmr_1363726	0.5125
chr8	124142488	124142535	dmr_1363777	0.8025
chr8	124172174	124172481	dmr_1363804	0.693
chr8	124184093	124184250	dmr_1363824	0.6025
chr8	124233849	124233974	dmr_1363873	0.6075
chr8	124252521	124252946	dmr_1363893	0.502
chr8	124323329	124323652	dmr_1363992	0.8035
chr8	124361079	124361168	dmr_1364034	0.5475
chr8	124368274	124368542	dmr_1364039	0.602
chr8	124382021	124382688	dmr_1364056	0.5505
chr8	124384245	124385636	dmr_1364059	0.654
chr8	124386378	124386412	dmr_1364061	0.665
chr8	124386968	124387043	dmr_1364062	0.5835
chr8	124389314	124389565	dmr_1364068	0.519
chr8	124391701	124391939	dmr_1364071	0.5925
chr8	124397512	124397807	dmr_1364082	0.6475
chr8	124397856	124399321	dmr_1364083	0.591
chr8	124412916	124414001	dmr_1364107	0.6965
chr8	124429006	124429994	dmr_1364130	0.5515
chr8	124462871	124463310	dmr_1364157	0.5495
chr8	124476968	124477279	dmr_1364168	0.5720000000000001
chr8	124493197	124493284	dmr_1364184	0.6125
chr8	124494485	124494529	dmr_1364186	0.513
chr8	124507771	124507837	dmr_1364201	0.8475
chr8	124508943	124509265	dmr_1364203	0.5795
chr8	124516069	124517185	dmr_1364212	0.616
chr8	124530457	124530900	dmr_1364229	0.6509999999999999
chr8	124542044	124542493	dmr_1364242	0.7105
chr8	124553388	124553682	dmr_1364259	0.7145
chr8	124569595	124569682	dmr_1364272	0.54
chr8	124631191	124631477	dmr_1364310	0.6155
chr8	124633239	124633266	dmr_1364312	0.5655
chr8	124634332	124634357	dmr_1364315	0.7170000000000001
chr8	124643435	124643567	dmr_1364325	0.5105
chr8	124661715	124662154	dmr_1364351	0.617
chr8	124676455	124677530	dmr_1364362	0.584
chr8	124784657	124785093	dmr_1364439	0.575
chr8	124884156	124884590	dmr_1364497	0.743
chr8	124884866	124884994	dmr_1364498	0.5185
chr8	124945895	124946081	dmr_1364587	0.522
chr8	125013591	125013594	dmr_1364635	0.5765
chr8	125027463	125027518	dmr_1364649	0.5695
chr8	125078654	125079147	dmr_1364685	0.816
chr8	125131290	125131455	dmr_1364718	0.7025
chr8	125133569	125134037	dmr_1364719	0.615
chr8	125183940	125184187	dmr_1364762	0.5415
chr8	125221115	125221493	dmr_1364797	0.6305
chr8	125236368	125236850	dmr_1364814	0.675
chr8	125255290	125255622	dmr_1364826	0.7305
chr8	125293421	125293457	dmr_1364867	0.5775
chr8	125513411	125514198	dmr_1365087	0.6145
chr8	125533492	125533971	dmr_1365114	0.8075
chr8	125556714	125556870	dmr_1365145	0.7
chr8	125558240	125558334	dmr_1365147	0.6435
chr8	125559429	125559657	dmr_1365148	0.5325
chr8	125561817	125562260	dmr_1365153	0.615
chr8	125623991	125624090	dmr_1365214	0.6875
chr8	125624283	125624873	dmr_1365215	0.778
chr8	125808796	125809034	dmr_1365352	0.8405
chr8	125819714	125820172	dmr_1365364	0.7585
chr8	125833493	125833582	dmr_1365381	0.5855
chr8	125834281	125834579	dmr_1365382	0.5515
chr8	125872485	125872972	dmr_1365431	0.6015
chr8	125873246	125873454	dmr_1365432	0.5375
chr8	125890378	125890504	dmr_1365450	0.6809999999999999
chr8	125897411	125897647	dmr_1365460	0.585
chr8	125900979	125901409	dmr_1365463	0.726
chr8	125947077	125947176	dmr_1365485	0.6285
chr8	125958229	125958562	dmr_1365497	0.8495
chr8	125958856	125958894	dmr_1365498	0.5205
chr8	125959196	125960171	dmr_1365499	0.767
chr8	125960295	125960712	dmr_1365500	0.544
chr8	125965698	125966145	dmr_1365506	0.535
chr8	125971332	125971599	dmr_1365513	0.6935
chr8	125971971	125972098	dmr_1365514	0.6195
chr8	125991458	125991626	dmr_1365536	0.8065
chr8	125996400	125997927	dmr_1365541	0.6295
chr8	125998207	125998835	dmr_1365542	0.703
chr8	125999229	125999509	dmr_1365543	0.6855
chr8	125999882	126000160	dmr_1365544	0.752
chr8	126000307	126000317	dmr_1365545	0.763
chr8	126006078	126006548	dmr_1365556	0.5925
chr8	126006750	126006846	dmr_1365557	0.5660000000000001
chr8	126010296	126010571	dmr_1365562	0.7395
chr8	126021054	126022191	dmr_1365579	0.614
chr8	126022252	126022600	dmr_1365580	0.71
chr8	126024029	126024172	dmr_1365582	0.6265
chr8	126024517	126025024	dmr_1365583	0.6075
chr8	126025405	126025524	dmr_1365585	0.6920000000000001
chr8	126027653	126028115	dmr_1365587	0.631
chr8	126028519	126028936	dmr_1365588	0.634
chr8	126029013	126029553	dmr_1365589	0.643
chr8	126035114	126035302	dmr_1365600	0.7
chr8	126035573	126035690	dmr_1365601	0.5715
chr8	126062027	126062336	dmr_1365625	0.8545
chr8	126104787	126104833	dmr_1365658	0.539
chr8	126104976	126105487	dmr_1365659	0.9535
chr8	126118435	126118617	dmr_1365663	0.7055
chr8	126121162	126121503	dmr_1365666	0.6745
chr8	126122188	126122536	dmr_1365668	0.5905
chr8	126139556	126139889	dmr_1365680	0.578
chr8	126140796	126141179	dmr_1365682	0.8035
chr8	126142094	126142518	dmr_1365684	0.5885
chr8	126162667	126163296	dmr_1365701	0.7609999999999999
chr8	126174416	126174806	dmr_1365716	0.6365
chr8	126199024	126199316	dmr_1365734	0.7909999999999999
chr8	126216268	126216833	dmr_1365752	0.757
chr8	126222144	126222749	dmr_1365757	0.7365
chr8	126250556	126250637	dmr_1365773	0.5710000000000001
chr8	126251774	126252342	dmr_1365774	0.56
chr8	126256271	126257737	dmr_1365779	0.7715
chr8	126257786	126258100	dmr_1365780	0.617
chr8	126272746	126272877	dmr_1365796	0.9205
chr8	126273156	126273484	dmr_1365797	0.8335
chr8	126299249	126300150	dmr_1365822	0.5225
chr8	126306929	126307824	dmr_1365830	0.866
chr8	126307888	126308204	dmr_1365831	0.789
chr8	126324159	126324620	dmr_1365847	0.8105
chr8	126324746	126325348	dmr_1365848	0.542
chr8	126326489	126327099	dmr_1365851	0.7365
chr8	126327817	126328110	dmr_1365852	0.565
chr8	126337168	126337242	dmr_1365867	0.506
chr8	126352077	126352354	dmr_1365886	0.7405
chr8	126352475	126352624	dmr_1365887	0.6515
chr8	126359298	126359790	dmr_1365893	0.5995
chr8	126359902	126360063	dmr_1365894	0.6655
chr8	126367867	126368620	dmr_1365909	0.5455
chr8	126375317	126375819	dmr_1365919	0.7115
chr8	126377617	126377978	dmr_1365922	0.5695
chr8	126405125	126405341	dmr_1365950	0.594
chr8	126423461	126423530	dmr_1365965	0.7805
chr8	126429798	126430705	dmr_1365974	0.632
chr8	126430741	126430880	dmr_1365975	0.782
chr8	126433691	126434017	dmr_1365978	0.7055
chr8	126446592	126446682	dmr_1365989	0.52
chr8	126467046	126467435	dmr_1366002	0.6265
chr8	126467870	126468384	dmr_1366003	0.524
chr8	126514014	126514487	dmr_1366034	0.516
chr8	126516637	126516768	dmr_1366037	0.5095
chr8	126522995	126523790	dmr_1366045	0.6525
chr8	126524326	126524559	dmr_1366046	0.53
chr8	126524866	126525073	dmr_1366047	0.5115
chr8	126528722	126529481	dmr_1366054	0.5495
chr8	126538316	126538469	dmr_1366062	0.547
chr8	126586877	126586997	dmr_1366103	0.633
chr8	126637676	126637968	dmr_1366133	0.626
chr8	126638321	126638583	dmr_1366135	0.6835
chr8	126639153	126639864	dmr_1366136	0.6655
chr8	126665073	126665308	dmr_1366157	0.5539999999999999
chr8	126665329	126665520	dmr_1366158	0.7385
chr8	126675209	126675257	dmr_1366170	0.6115
chr8	126707269	126707288	dmr_1366204	0.7745
chr8	126892490	126892710	dmr_1366368	0.7015
chr8	126892854	126892947	dmr_1366369	0.7829999999999999
chr8	126895124	126895173	dmr_1366372	0.665
chr8	126895483	126895719	dmr_1366373	0.6679999999999999
chr8	126954092	126954148	dmr_1366415	0.603
chr8	127087930	127088084	dmr_1366497	0.5529999999999999
chr8	127107561	127107939	dmr_1366511	0.7225
chr8	127108033	127108089	dmr_1366512	0.5525
chr8	127117957	127119040	dmr_1366521	0.7335
chr8	127182223	127182585	dmr_1366567	0.5870000000000001
chr8	127191761	127192024	dmr_1366577	0.5755
chr8	127227221	127227544	dmr_1366603	0.5135
chr8	127310795	127310941	dmr_1366665	0.7225
chr8	127347596	127348117	dmr_1366697	0.624
chr8	127351908	127352346	dmr_1366698	0.7915
chr8	127426923	127427156	dmr_1366750	0.5035
chr8	127438690	127438825	dmr_1366763	0.5660000000000001
chr8	127439848	127440402	dmr_1366765	0.5715
chr8	127480184	127480473	dmr_1366792	0.7645
chr8	127502514	127502519	dmr_1366814	0.7335
chr8	127525489	127525981	dmr_1366828	0.7325
chr8	127534944	127535810	dmr_1366833	0.56
chr8	127599743	127600485	dmr_1366887	0.701
chr8	127608124	127609347	dmr_1366889	0.6975
chr8	127614166	127614501	dmr_1366895	0.7265
chr8	127662993	127663024	dmr_1366913	0.5255
chr8	127674648	127675717	dmr_1366918	0.502
chr8	127676892	127676930	dmr_1366921	0.763
chr8	127684112	127684399	dmr_1366928	0.7115
chr8	127697900	127698130	dmr_1366936	0.722
chr8	127698537	127698607	dmr_1366937	0.897
chr8	127705892	127705924	dmr_1366939	0.6365
chr8	127706483	127707245	dmr_1366941	0.69
chr8	127774653	127774754	dmr_1366982	0.6629999999999999
chr8	127775607	127776011	dmr_1366983	0.551
chr8	127913769	127913897	dmr_1367062	0.5315
chr8	127914231	127914372	dmr_1367063	0.679
chr8	127915088	127915496	dmr_1367065	0.609
chr8	127927369	127927593	dmr_1367071	0.5295
chr8	127927676	127927767	dmr_1367072	0.799
chr8	127927847	127928065	dmr_1367073	0.8895
chr8	127993677	127994037	dmr_1367107	0.6775
chr8	128004045	128004091	dmr_1367113	0.833
chr8	128030544	128031497	dmr_1367131	0.7555
chr8	128062660	128062919	dmr_1367147	0.836
chr8	128139120	128139445	dmr_1367190	0.7525
chr8	128164878	128165256	dmr_1367202	0.8705
chr8	128168790	128169098	dmr_1367207	0.8440000000000001
chr8	128187508	128187519	dmr_1367221	0.6615
chr8	128188220	128188332	dmr_1367222	0.7955
chr8	128193511	128193655	dmr_1367230	0.5915
chr8	128198772	128198996	dmr_1367232	0.7885
chr8	128202229	128202318	dmr_1367237	0.753
chr8	128204870	128204991	dmr_1367241	0.9145
chr8	128210909	128211359	dmr_1367245	0.6135
chr8	128300870	128301016	dmr_1367296	0.716
chr8	128303393	128303498	dmr_1367301	0.846
chr8	128335683	128336225	dmr_1367315	0.7865
chr8	128337618	128337645	dmr_1367317	0.5235
chr8	128356525	128357039	dmr_1367331	0.601
chr8	128360521	128361032	dmr_1367333	0.6135
chr8	128361431	128361834	dmr_1367334	0.649
chr8	128362266	128362839	dmr_1367335	0.612
chr8	128363229	128363244	dmr_1367336	0.6615
chr8	128392888	128393067	dmr_1367370	0.7295
chr8	128396206	128396398	dmr_1367375	0.634
chr8	128398898	128399032	dmr_1367377	0.6225
chr8	128415318	128415660	dmr_1367397	0.6085
chr8	128415972	128416028	dmr_1367398	0.7045
chr8	128416301	128416530	dmr_1367399	0.8079999999999999
chr8	128418562	128418613	dmr_1367401	0.5529999999999999
chr8	128418722	128418752	dmr_1367402	0.6365
chr8	128418756	128418873	dmr_1367403	0.735
chr8	128443570	128443604	dmr_1367425	0.555
chr8	128444590	128445077	dmr_1367427	0.768
chr8	128473617	128473625	dmr_1367454	0.7555
chr8	128494193	128495491	dmr_1367477	0.6305
chr8	128671469	128671791	dmr_1367559	0.5035
chr8	128672535	128672562	dmr_1367561	0.7435
chr8	128680050	128680213	dmr_1367565	0.757
chr8	128705141	128705240	dmr_1367585	0.7875
chr8	128734246	128734331	dmr_1367611	0.602
chr8	128735793	128735904	dmr_1367613	0.7585
chr9	3573250	3573427	dmr_1367837	0.7040000000000001
chr9	4362944	4363049	dmr_1368099	0.67
chr9	4458405	4458649	dmr_1368135	0.696
chr9	4605514	4605707	dmr_1368229	0.5720000000000001
chr9	4631910	4632121	dmr_1368242	0.6675
chr9	4639029	4639165	dmr_1368247	0.757
chr9	4779561	4779704	dmr_1368339	0.6835
chr9	4793789	4794909	dmr_1368352	0.7879999999999999
chr9	5357820	5357943	dmr_1368469	0.7240000000000001
chr9	5448362	5448412	dmr_1368497	0.7595
chr9	5471526	5471922	dmr_1368507	0.5145
chr9	5496686	5496968	dmr_1368523	0.7995
chr9	5673660	5673920	dmr_1368577	0.7255
chr9	6168343	6168493	dmr_1368739	0.5075
chr9	6264079	6264328	dmr_1368773	0.5675
chr9	6550200	6550309	dmr_1368872	0.9805
chr9	6550752	6550893	dmr_1368873	0.614
chr9	6562631	6562646	dmr_1368884	0.762
chr9	6668351	6668475	dmr_1368918	0.6575
chr9	7346363	7346474	dmr_1369135	0.5710000000000001
chr9	7346780	7346852	dmr_1369136	0.6875
chr9	7632508	7633086	dmr_1369233	0.547
chr9	7689894	7690255	dmr_1369254	0.807
chr9	7748974	7749172	dmr_1369274	0.569
chr9	7828824	7828903	dmr_1369316	0.7085
chr9	7830030	7830166	dmr_1369317	0.643
chr9	7873100	7873351	dmr_1369341	0.654
chr9	7931699	7931809	dmr_1369368	0.9145
chr9	7934440	7935575	dmr_1369371	0.588
chr9	7949836	7951110	dmr_1369383	0.6405
chr9	7979316	7979930	dmr_1369407	0.9079999999999999
chr9	8042018	8042261	dmr_1369447	0.5455
chr9	8177216	8177318	dmr_1369497	0.7879999999999999
chr9	8187371	8187601	dmr_1369505	0.516
chr9	8330394	8330499	dmr_1369546	0.7535
chr9	8330968	8331015	dmr_1369548	0.882
chr9	8331260	8331301	dmr_1369549	0.705
chr9	8443354	8443456	dmr_1369580	0.5045
chr9	8543750	8543799	dmr_1369617	0.7120000000000001
chr9	8597456	8598112	dmr_1369654	0.5185
chr9	8739623	8739825	dmr_1369714	0.6845
chr9	8740827	8741024	dmr_1369715	0.63
chr9	8902663	8902940	dmr_1369773	0.65
chr9	8909750	8910065	dmr_1369780	0.6459999999999999
chr9	8910299	8910323	dmr_1369781	0.6465
chr9	8927480	8927739	dmr_1369789	0.8395
chr9	8976414	8976472	dmr_1369807	0.579
chr9	9037175	9037308	dmr_1369840	0.8185
chr9	9037676	9037690	dmr_1369841	0.9125
chr9	9037728	9037990	dmr_1369842	0.7665
chr9	9040947	9040984	dmr_1369845	0.8035
chr9	9041048	9041390	dmr_1369846	0.7675
chr9	9042213	9042274	dmr_1369848	0.5715
chr9	9102019	9102294	dmr_1369878	0.7295
chr9	9104843	9105044	dmr_1369881	0.637
chr9	9159430	9159569	dmr_1369928	0.52
chr9	9171031	9171243	dmr_1369939	0.5765
chr9	9323842	9324161	dmr_1370030	0.836
chr9	9412654	9412696	dmr_1370058	0.6525
chr9	9477582	9477905	dmr_1370074	0.775
chr9	9481261	9481300	dmr_1370078	0.6365
chr9	9685018	9685391	dmr_1370163	0.617
chr9	9899126	9899352	dmr_1370281	0.8055
chr9	9972734	9972916	dmr_1370318	0.765
chr9	9979208	9979656	dmr_1370320	0.9235
chr9	10043133	10043243	dmr_1370350	0.774
chr9	10073015	10073411	dmr_1370365	0.5489999999999999
chr9	10226160	10226239	dmr_1370435	0.595
chr9	10230000	10230037	dmr_1370441	0.6375
chr9	10292003	10292032	dmr_1370487	0.6615
chr9	10351264	10351437	dmr_1370528	0.6175
chr9	10381860	10382143	dmr_1370540	0.5675
chr9	10390072	10390197	dmr_1370547	0.645
chr9	10647078	10647127	dmr_1370722	0.6145
chr9	10668763	10669106	dmr_1370742	0.8425
chr9	10736143	10736385	dmr_1370783	0.6625
chr9	10786894	10787340	dmr_1370822	0.693
chr9	10842992	10843453	dmr_1370858	0.5025
chr9	10903905	10904374	dmr_1370903	0.6275
chr9	10905318	10906225	dmr_1370904	0.7375
chr9	11206896	11207294	dmr_1370971	0.8759999999999999
chr9	11284539	11284709	dmr_1370996	0.847
chr9	11285202	11285504	dmr_1370997	0.5870000000000001
chr9	11373108	11373132	dmr_1371024	0.7005
chr9	11603026	11603099	dmr_1371083	0.7609999999999999
chr9	12013261	12013333	dmr_1371211	0.6675
chr9	12339394	12339530	dmr_1371297	0.534
chr9	13247715	13247796	dmr_1371566	0.506
chr9	13492040	13492570	dmr_1371645	0.747
chr9	13505022	13505283	dmr_1371656	0.833
chr9	13511189	13511276	dmr_1371661	0.7255
chr9	13522256	13522367	dmr_1371668	0.531
chr9	13522561	13522591	dmr_1371669	0.7735
chr9	13652683	13652931	dmr_1371775	0.7305
chr9	13682016	13682528	dmr_1371802	0.6920000000000001
chr9	13776650	13777083	dmr_1371864	0.629
chr9	13849166	13849357	dmr_1371910	0.5755
chr9	13894237	13895111	dmr_1371931	0.73
chr9	13895642	13896667	dmr_1371933	0.524
chr9	13896695	13896706	dmr_1371934	0.722
chr9	13905191	13905597	dmr_1371943	0.5515
chr9	13905658	13906007	dmr_1371944	0.5245
chr9	13914791	13914808	dmr_1371952	0.8420000000000001
chr9	13915083	13915215	dmr_1371953	0.8875
chr9	13999359	13999832	dmr_1372010	0.623
chr9	14003484	14003581	dmr_1372016	0.932
chr9	14046406	14046557	dmr_1372043	0.591
chr9	14048311	14048422	dmr_1372045	0.65
chr9	14057816	14057960	dmr_1372058	0.5065
chr9	14147244	14147338	dmr_1372114	0.593
chr9	14147380	14147494	dmr_1372115	0.6885
chr9	14175245	14175786	dmr_1372139	0.5455
chr9	14303383	14303400	dmr_1372252	0.7055
chr9	14309261	14309580	dmr_1372261	0.635
chr9	14321940	14322478	dmr_1372274	0.7175
chr9	14337040	14337420	dmr_1372286	0.5975
chr9	14394462	14394604	dmr_1372335	0.7505
chr9	14395104	14395170	dmr_1372336	0.8835
chr9	14499855	14499859	dmr_1372363	0.5870000000000001
chr9	14512190	14513286	dmr_1372364	0.6945
chr9	14534880	14535372	dmr_1372376	0.6465
chr9	14546194	14546330	dmr_1372390	0.629
chr9	14559436	14559489	dmr_1372398	0.603
chr9	14559590	14560057	dmr_1372399	0.762
chr9	14560103	14560405	dmr_1372400	0.8755
chr9	14576293	14576549	dmr_1372416	0.893
chr9	14596102	14597148	dmr_1372430	0.8095
chr9	14607395	14607870	dmr_1372441	0.6515
chr9	14697343	14698769	dmr_1372513	0.648
chr9	14704450	14705576	dmr_1372517	0.5025
chr9	14907684	14908220	dmr_1372663	0.536
chr9	14908384	14908475	dmr_1372664	0.6025
chr9	14981695	14981746	dmr_1372716	0.725
chr9	14982058	14982097	dmr_1372717	0.812
chr9	14998949	14999255	dmr_1372731	0.5885
chr9	15015208	15015520	dmr_1372742	0.8215
chr9	15149378	15149872	dmr_1372828	0.789
chr9	15239499	15239554	dmr_1372858	0.799
chr9	15245849	15246005	dmr_1372865	0.738
chr9	15323308	15323548	dmr_1372915	0.792
chr9	15766436	15766710	dmr_1373171	0.655
chr9	15877582	15877692	dmr_1373224	0.614
chr9	15886747	15887314	dmr_1373228	0.562
chr9	15953120	15953228	dmr_1373292	0.6105
chr9	15953483	15954114	dmr_1373293	0.696
chr9	15962378	15963097	dmr_1373306	0.7
chr9	16029154	16029602	dmr_1373378	0.672
chr9	16039942	16040490	dmr_1373389	0.732
chr9	16081865	16081951	dmr_1373428	0.7755
chr9	16092248	16092456	dmr_1373437	0.5660000000000001
chr9	16092786	16092875	dmr_1373438	0.5539999999999999
chr9	16093009	16093691	dmr_1373439	0.642
chr9	16098660	16098694	dmr_1373446	0.769
chr9	16099148	16099220	dmr_1373447	0.662
chr9	16107477	16107837	dmr_1373456	0.531
chr9	16113805	16114435	dmr_1373465	0.77
chr9	16202004	16203050	dmr_1373569	0.5545
chr9	16344308	16345084	dmr_1373755	0.5155
chr9	16345124	16345798	dmr_1373756	0.7215
chr9	16356673	16356899	dmr_1373771	0.5955
chr9	16503101	16503475	dmr_1373925	0.5655
chr9	16541625	16541877	dmr_1373946	0.509
chr9	16541984	16542047	dmr_1373947	0.9015
chr9	16542372	16542717	dmr_1373948	0.804
chr9	16660396	16660483	dmr_1373981	0.912
chr9	16727629	16727763	dmr_1373998	0.6055
chr9	16808644	16808738	dmr_1374023	0.6605
chr9	16925196	16925349	dmr_1374067	0.5539999999999999
chr9	16931559	16931918	dmr_1374071	0.88
chr9	16932251	16932303	dmr_1374072	0.556
chr9	16967035	16967302	dmr_1374081	0.602
chr9	17392880	17392949	dmr_1374237	0.551
chr9	17485262	17485274	dmr_1374286	0.613
chr9	17587930	17588008	dmr_1374334	0.635
chr9	17661448	17661518	dmr_1374363	0.695
chr9	17732939	17733338	dmr_1374391	0.5055
chr9	17742289	17742310	dmr_1374397	0.6195
chr9	20606992	20607025	dmr_1374837	0.7435
chr9	20651096	20651284	dmr_1374850	0.6859999999999999
chr9	20657524	20657843	dmr_1374856	0.8135
chr9	20662673	20663928	dmr_1374867	0.7015
chr9	20664548	20664562	dmr_1374869	0.9095
chr9	20675590	20675773	dmr_1374878	0.7165
chr9	20680622	20680643	dmr_1374884	0.8475
chr9	20682391	20683033	dmr_1374886	0.5805
chr9	20684539	20685317	dmr_1374888	0.5825
chr9	20685671	20685758	dmr_1374889	0.5905
chr9	20693674	20693923	dmr_1374901	0.5715
chr9	20696146	20696834	dmr_1374904	0.6705
chr9	20713846	20714060	dmr_1374922	0.5145
chr9	20718152	20718254	dmr_1374927	0.5670000000000001
chr9	20740289	20740345	dmr_1374950	0.513
chr9	20823113	20823226	dmr_1374996	0.675
chr9	20875552	20875635	dmr_1375033	0.624
chr9	20910025	20910525	dmr_1375060	0.6495
chr9	20953351	20953360	dmr_1375076	0.7665
chr9	20971658	20972676	dmr_1375085	0.736
chr9	21015250	21015297	dmr_1375116	0.5329999999999999
chr9	21033497	21033912	dmr_1375127	0.6015
chr9	21036407	21036787	dmr_1375131	0.5625
chr9	21036789	21036915	dmr_1375132	0.518
chr9	21037043	21037752	dmr_1375133	0.693
chr9	21041442	21042397	dmr_1375141	0.6125
chr9	21045434	21045943	dmr_1375143	0.5155
chr9	21048995	21049080	dmr_1375147	0.7415
chr9	21052737	21052825	dmr_1375151	0.6355
chr9	21062697	21062978	dmr_1375161	0.7759999999999999
chr9	21071100	21071353	dmr_1375167	0.605
chr9	21086498	21086651	dmr_1375181	0.6505
chr9	21097639	21098411	dmr_1375188	0.774
chr9	21105666	21105682	dmr_1375199	0.9295
chr9	21105786	21106275	dmr_1375200	0.8875
chr9	21114228	21114486	dmr_1375208	0.8140000000000001
chr9	21136479	21136595	dmr_1375218	0.813
chr9	21153802	21153829	dmr_1375230	0.584
chr9	21163592	21164005	dmr_1375237	0.5545
chr9	21167158	21167551	dmr_1375240	0.6095
chr9	21167889	21168733	dmr_1375241	0.6185
chr9	21168742	21169225	dmr_1375242	0.8
chr9	21179783	21179866	dmr_1375254	0.8645
chr9	21182429	21182687	dmr_1375258	0.5865
chr9	21195620	21196013	dmr_1375276	0.5805
chr9	21204380	21205104	dmr_1375283	0.7445
chr9	21205405	21205719	dmr_1375284	0.6675
chr9	21216721	21216878	dmr_1375299	0.5825
chr9	21221552	21221699	dmr_1375304	0.711
chr9	21225347	21225443	dmr_1375305	0.6455
chr9	21227452	21228084	dmr_1375307	0.742
chr9	21329082	21329168	dmr_1375388	0.5755
chr9	21397391	21397830	dmr_1375448	0.545
chr9	21412547	21412627	dmr_1375464	0.608
chr9	21428825	21429489	dmr_1375482	0.6645
chr9	21434632	21434652	dmr_1375491	0.5415
chr9	21453293	21453465	dmr_1375511	0.7959999999999999
chr9	21473037	21473220	dmr_1375536	0.6995
chr9	21494575	21495276	dmr_1375554	0.7025
chr9	21497025	21497558	dmr_1375556	0.8095
chr9	21570272	21570362	dmr_1375608	0.565
chr9	21578197	21578727	dmr_1375616	0.5555
chr9	21592140	21592222	dmr_1375634	0.6065
chr9	21593727	21593823	dmr_1375635	0.75
chr9	21655252	21655653	dmr_1375686	0.7325
chr9	21688992	21689094	dmr_1375726	0.7445
chr9	21695761	21695853	dmr_1375729	0.7215
chr9	21700871	21701095	dmr_1375735	0.6175
chr9	21707045	21707197	dmr_1375742	0.574
chr9	21724496	21724798	dmr_1375755	0.7955
chr9	21737144	21738184	dmr_1375771	0.664
chr9	21738822	21739045	dmr_1375772	0.748
chr9	21748415	21748983	dmr_1375777	0.59
chr9	21749254	21749321	dmr_1375778	0.642
chr9	21749630	21750327	dmr_1375779	0.802
chr9	21751459	21751790	dmr_1375781	0.7055
chr9	21752455	21752824	dmr_1375783	0.754
chr9	21753083	21753085	dmr_1375784	0.6459999999999999
chr9	21792503	21793320	dmr_1375810	0.565
chr9	21803928	21804419	dmr_1375818	0.59
chr9	21842541	21843419	dmr_1375846	0.621
chr9	21917302	21917557	dmr_1375879	0.7925
chr9	21918504	21919157	dmr_1375880	0.5275
chr9	21919476	21919688	dmr_1375881	0.755
chr9	21933511	21933665	dmr_1375896	0.6445
chr9	21947047	21948718	dmr_1375909	0.67
chr9	21948974	21949312	dmr_1375910	0.782
chr9	21953762	21953852	dmr_1375918	0.8170000000000001
chr9	21961204	21961478	dmr_1375923	0.5975
chr9	22008084	22008219	dmr_1375950	0.6835
chr9	22030191	22030667	dmr_1375983	0.7885
chr9	22031026	22031228	dmr_1375986	0.5815
chr9	22031612	22031724	dmr_1375988	0.5525
chr9	22049193	22049456	dmr_1376013	0.6785
chr9	22060659	22060689	dmr_1376020	0.627
chr9	22077347	22077841	dmr_1376037	0.613
chr9	22116135	22116440	dmr_1376059	0.6629999999999999
chr9	22226418	22226456	dmr_1376117	0.605
chr9	22259139	22259504	dmr_1376131	0.8390000000000001
chr9	22483890	22484649	dmr_1376274	0.6385
chr9	22520958	22521054	dmr_1376291	0.8005
chr9	22653545	22653739	dmr_1376376	0.6725
chr9	22735424	22735590	dmr_1376433	0.6829999999999999
chr9	22793489	22793774	dmr_1376463	0.72
chr9	23000378	23000434	dmr_1376555	0.655
chr9	23088577	23088726	dmr_1376617	0.5605
chr9	23127772	23128061	dmr_1376639	0.7065
chr9	23158876	23158989	dmr_1376662	0.544
chr9	23167353	23167356	dmr_1376665	0.6595
chr9	23167821	23168370	dmr_1376666	0.67
chr9	23204504	23205452	dmr_1376686	0.5479999999999999
chr9	23250067	23250597	dmr_1376713	0.628
chr9	23254484	23255117	dmr_1376720	0.7190000000000001
chr9	23268501	23269248	dmr_1376728	0.61
chr9	23351313	23351645	dmr_1376765	0.505
chr9	23351649	23351740	dmr_1376766	0.7585
chr9	23442189	23442572	dmr_1376825	0.723
chr9	23496707	23498055	dmr_1376870	0.516
chr9	23557690	23557879	dmr_1376901	0.632
chr9	23562035	23562547	dmr_1376903	0.544
chr9	23572725	23573465	dmr_1376913	0.67
chr9	23573553	23573678	dmr_1376914	0.518
chr9	23576382	23576799	dmr_1376918	0.8925
chr9	23579917	23580796	dmr_1376921	0.5215
chr9	23581454	23581546	dmr_1376922	0.736
chr9	23581799	23582356	dmr_1376923	0.501
chr9	23621086	23621370	dmr_1376944	0.56
chr9	23624785	23625061	dmr_1376946	0.6025
chr9	23729069	23729196	dmr_1377001	0.902
chr9	23788988	23789150	dmr_1377030	0.575
chr9	23874897	23875104	dmr_1377063	0.5670000000000001
chr9	23890464	23890847	dmr_1377081	0.677
chr9	23913646	23913788	dmr_1377095	0.569
chr9	23917044	23917641	dmr_1377099	0.7595
chr9	23934236	23934706	dmr_1377112	0.547
chr9	23948203	23948707	dmr_1377121	0.677
chr9	23951603	23951829	dmr_1377126	0.507
chr9	23952635	23952822	dmr_1377128	0.7935
chr9	23977740	23977851	dmr_1377138	0.9045
chr9	24030316	24030519	dmr_1377154	0.799
chr9	24144330	24144966	dmr_1377198	0.7255
chr9	24189801	24189945	dmr_1377221	0.8435
chr9	24211292	24211463	dmr_1377232	0.8865
chr9	24226404	24226521	dmr_1377246	0.6715
chr9	24282062	24283270	dmr_1377268	0.5855
chr9	24315791	24316043	dmr_1377297	0.6775
chr9	24391032	24391325	dmr_1377328	0.8695
chr9	24485678	24485937	dmr_1377407	0.606
chr9	24502267	24502307	dmr_1377427	0.7
chr9	24506176	24506492	dmr_1377430	0.6755
chr9	24510310	24510431	dmr_1377435	0.575
chr9	24516409	24516906	dmr_1377445	0.8645
chr9	24641323	24641717	dmr_1377472	0.6175
chr9	24781529	24781747	dmr_1377520	0.525
chr9	24877245	24877463	dmr_1377559	0.6725
chr9	24892579	24893041	dmr_1377572	0.8635
chr9	24908508	24908555	dmr_1377582	0.6025
chr9	24908924	24909843	dmr_1377583	0.685
chr9	25021273	25021420	dmr_1377631	0.586
chr9	25027987	25028004	dmr_1377639	0.7295
chr9	25028416	25028678	dmr_1377640	0.8859999999999999
chr9	25043798	25043963	dmr_1377653	0.6215
chr9	25094488	25094802	dmr_1377683	0.638
chr9	25106417	25106778	dmr_1377693	0.614
chr9	25106953	25106958	dmr_1377694	0.8195
chr9	25107218	25107467	dmr_1377695	0.8095
chr9	25120472	25120502	dmr_1377704	0.5845
chr9	25130474	25130609	dmr_1377719	0.564
chr9	25132732	25133527	dmr_1377722	0.737
chr9	25172883	25173418	dmr_1377755	0.56
chr9	25174630	25175647	dmr_1377758	0.8575
chr9	25175993	25176408	dmr_1377759	0.6515
chr9	25185979	25187017	dmr_1377769	0.904
chr9	25191118	25191320	dmr_1377776	0.539
chr9	25196653	25197293	dmr_1377781	0.7015
chr9	25201708	25201971	dmr_1377787	0.677
chr9	25208155	25208263	dmr_1377796	0.7335
chr9	25208566	25208725	dmr_1377797	0.782
chr9	25208999	25209191	dmr_1377798	0.7929999999999999
chr9	25212501	25212990	dmr_1377802	0.5985
chr9	25219041	25219065	dmr_1377809	0.586
chr9	25219332	25219434	dmr_1377810	0.8405
chr9	25219851	25220700	dmr_1377811	0.638
chr9	25245201	25245254	dmr_1377828	0.743
chr9	25255527	25255579	dmr_1377838	0.655
chr9	25312814	25313012	dmr_1377900	0.5555
chr9	25313203	25313409	dmr_1377901	0.5495
chr9	25315159	25315252	dmr_1377906	0.5255
chr9	25326275	25326753	dmr_1377912	0.588
chr9	25327062	25327348	dmr_1377913	0.9229999999999999
chr9	25374357	25374551	dmr_1377936	0.7559999999999999
chr9	25388021	25388154	dmr_1377948	0.5145
chr9	25400848	25401648	dmr_1377959	0.504
chr9	25408598	25408717	dmr_1377962	0.588
chr9	25414212	25414427	dmr_1377970	0.5465
chr9	25430024	25430166	dmr_1377973	0.5585
chr9	25443126	25443488	dmr_1377981	0.596
chr9	25446855	25447247	dmr_1377983	0.6415
chr9	25479361	25479741	dmr_1377995	0.7475
chr9	25481033	25481228	dmr_1377997	0.698
chr9	25484143	25484342	dmr_1377999	0.649
chr9	25510599	25510962	dmr_1378037	0.6245
chr9	25525890	25526040	dmr_1378055	0.59
chr9	25540058	25540259	dmr_1378073	0.6945
chr9	25540852	25541025	dmr_1378075	0.574
chr9	25545137	25545241	dmr_1378080	0.632
chr9	25554879	25555725	dmr_1378095	0.6725
chr9	25555914	25556456	dmr_1378096	0.606
chr9	25560217	25560587	dmr_1378101	0.5045
chr9	25566994	25567404	dmr_1378108	0.539
chr9	25570268	25570788	dmr_1378113	0.583
chr9	25590624	25590752	dmr_1378133	0.5105
chr9	25959366	25959368	dmr_1378235	0.758
chr9	26064127	26064197	dmr_1378260	0.6940000000000001
chr9	26245354	26245366	dmr_1378343	0.5185
chr9	26247751	26247860	dmr_1378345	0.945
chr9	26265081	26265366	dmr_1378354	0.578
chr9	26375291	26375440	dmr_1378389	0.518
chr9	26486819	26486916	dmr_1378452	0.8415
chr9	26493773	26493798	dmr_1378461	0.9445
chr9	26494265	26494324	dmr_1378462	0.818
chr9	26520369	26520642	dmr_1378475	0.7925
chr9	26528614	26529184	dmr_1378479	0.748
chr9	26545467	26545611	dmr_1378492	0.9605
chr9	26548348	26548683	dmr_1378495	0.583
chr9	26549118	26549343	dmr_1378496	0.685
chr9	26611623	26612149	dmr_1378539	0.603
chr9	26612587	26612924	dmr_1378540	0.6965
chr9	26623679	26624049	dmr_1378547	0.6035
chr9	26632530	26633358	dmr_1378555	0.812
chr9	26634749	26635200	dmr_1378558	0.805
chr9	26637125	26637349	dmr_1378562	0.68
chr9	26642367	26642761	dmr_1378569	0.6175
chr9	26648466	26648528	dmr_1378574	0.5835
chr9	26649547	26650154	dmr_1378576	0.609
chr9	26674145	26674222	dmr_1378598	0.541
chr9	26678204	26678802	dmr_1378599	0.6885
chr9	26695083	26695315	dmr_1378612	0.607
chr9	26710572	26710789	dmr_1378621	0.6405
chr9	26728758	26729114	dmr_1378635	0.693
chr9	26733246	26733399	dmr_1378639	0.7105
chr9	26734415	26735268	dmr_1378640	0.5365
chr9	26735542	26736106	dmr_1378641	0.6829999999999999
chr9	26736490	26737696	dmr_1378642	0.5589999999999999
chr9	26738742	26740334	dmr_1378644	0.691
chr9	26741527	26742014	dmr_1378647	0.6709999999999999
chr9	26743057	26743154	dmr_1378651	0.7635
chr9	26743808	26744120	dmr_1378652	0.537
chr9	26759834	26760293	dmr_1378676	0.6459999999999999
chr9	26762461	26762779	dmr_1378679	0.6465
chr9	26942001	26942294	dmr_1378760	0.5855
chr9	26960210	26960902	dmr_1378765	0.795
chr9	27000531	27000752	dmr_1378782	0.509
chr9	27022075	27022100	dmr_1378809	0.539
chr9	27028128	27028134	dmr_1378819	0.6779999999999999
chr9	27058268	27058822	dmr_1378839	0.784
chr9	27087695	27087790	dmr_1378866	0.593
chr9	27089213	27089778	dmr_1378869	0.7885
chr9	27090741	27091176	dmr_1378871	0.5575
chr9	27091328	27091724	dmr_1378872	0.8685
chr9	27091849	27091991	dmr_1378873	0.578
chr9	27095637	27095846	dmr_1378878	0.75
chr9	27104550	27105214	dmr_1378890	0.8205
chr9	27109583	27110473	dmr_1378895	0.777
chr9	27110872	27111322	dmr_1378896	0.5815
chr9	27111888	27112074	dmr_1378897	0.521
chr9	27123712	27123848	dmr_1378914	0.6575
chr9	27124210	27124297	dmr_1378915	0.546
chr9	27129997	27130182	dmr_1378921	0.574
chr9	27135090	27135442	dmr_1378928	0.615
chr9	27135722	27135764	dmr_1378929	0.775
chr9	27140667	27140731	dmr_1378936	0.5755
chr9	27141609	27142316	dmr_1378937	0.743
chr9	27142323	27142444	dmr_1378938	0.7025
chr9	27144067	27144348	dmr_1378942	0.6065
chr9	27146593	27146659	dmr_1378948	0.5385
chr9	27149761	27150660	dmr_1378953	0.7075
chr9	27150969	27151997	dmr_1378954	0.5915
chr9	27153931	27154867	dmr_1378957	0.6135
chr9	27178852	27179275	dmr_1378970	0.7909999999999999
chr9	27179382	27179866	dmr_1378971	0.8015
chr9	27180295	27181180	dmr_1378973	0.685
chr9	27181450	27181765	dmr_1378974	0.688
chr9	27188766	27188906	dmr_1378981	0.667
chr9	27190725	27191063	dmr_1378986	0.679
chr9	27192869	27193539	dmr_1378987	0.609
chr9	27193845	27194233	dmr_1378988	0.7345
chr9	27195455	27195474	dmr_1378991	0.561
chr9	27204804	27204932	dmr_1379001	0.7075
chr9	27208915	27209461	dmr_1379003	0.8305
chr9	27230335	27230723	dmr_1379022	0.7325
chr9	27241970	27242081	dmr_1379032	0.627
chr9	27242423	27242699	dmr_1379033	0.9185
chr9	27261904	27262351	dmr_1379050	0.5785
chr9	27282964	27283447	dmr_1379064	0.6225
chr9	27285027	27285035	dmr_1379065	0.5565
chr9	27302224	27303283	dmr_1379082	0.725
chr9	27303311	27303632	dmr_1379083	0.703
chr9	27303851	27304477	dmr_1379084	0.7240000000000001
chr9	27304733	27304787	dmr_1379085	0.5495
chr9	27305512	27305887	dmr_1379086	0.732
chr9	27306587	27306869	dmr_1379087	0.7185
chr9	27307785	27307788	dmr_1379089	0.7879999999999999
chr9	27308764	27309885	dmr_1379091	0.701
chr9	27310175	27310479	dmr_1379092	0.6065
chr9	27316398	27318166	dmr_1379100	0.525
chr9	27320477	27320703	dmr_1379103	0.667
chr9	27321342	27321501	dmr_1379105	0.684
chr9	27328604	27328676	dmr_1379117	0.5455
chr9	27329814	27329957	dmr_1379119	0.6475
chr9	27330251	27331135	dmr_1379120	0.8220000000000001
chr9	27331432	27331859	dmr_1379121	0.5539999999999999
chr9	27352619	27353501	dmr_1379145	0.528
chr9	27353529	27353739	dmr_1379146	0.76
chr9	27359275	27359378	dmr_1379155	0.639
chr9	27366255	27366531	dmr_1379164	0.653
chr9	27382635	27383011	dmr_1379174	0.7035
chr9	27387468	27387708	dmr_1379181	0.691
chr9	27400022	27400504	dmr_1379190	0.6205
chr9	27421277	27421725	dmr_1379204	0.655
chr9	27436949	27437512	dmr_1379216	0.633
chr9	27437822	27438129	dmr_1379217	0.738
chr9	27452891	27453227	dmr_1379227	0.601
chr9	27453701	27454288	dmr_1379228	0.6779999999999999
chr9	27454551	27455055	dmr_1379229	0.748
chr9	27472028	27472797	dmr_1379242	0.504
chr9	27500412	27500795	dmr_1379264	0.6659999999999999
chr9	27501962	27502577	dmr_1379265	0.708
chr9	27511100	27511357	dmr_1379273	0.716
chr9	27511753	27511763	dmr_1379274	0.544
chr9	27515596	27515892	dmr_1379277	0.6445
chr9	27518154	27518605	dmr_1379281	0.768
chr9	27518799	27519005	dmr_1379282	0.675
chr9	27526852	27527029	dmr_1379293	0.503
chr9	27557114	27557216	dmr_1379316	0.7815
chr9	27557799	27557926	dmr_1379317	0.7879999999999999
chr9	27558353	27558443	dmr_1379318	0.703
chr9	27568781	27569169	dmr_1379323	0.5605
chr9	27607999	27608030	dmr_1379338	0.542
chr9	27632918	27633033	dmr_1379359	0.5265
chr9	27634956	27635277	dmr_1379363	0.8655
chr9	27635526	27635870	dmr_1379364	0.6855
chr9	27653425	27653811	dmr_1379378	0.512
chr9	27691499	27692063	dmr_1379391	0.6255
chr9	27692967	27693044	dmr_1379393	0.737
chr9	27699673	27700162	dmr_1379401	0.9490000000000001
chr9	27706447	27706990	dmr_1379406	0.6285
chr9	27724797	27724815	dmr_1379420	0.667
chr9	27728726	27729029	dmr_1379423	0.5765
chr9	27770846	27771394	dmr_1379449	0.7615
chr9	27792022	27792398	dmr_1379466	0.5795
chr9	27792677	27792797	dmr_1379467	0.642
chr9	27809226	27809382	dmr_1379488	0.5455
chr9	27809841	27810649	dmr_1379489	0.836
chr9	27811084	27811709	dmr_1379491	0.7955
chr9	27813596	27813643	dmr_1379493	0.6215
chr9	27822301	27822586	dmr_1379501	0.5645
chr9	27850005	27850054	dmr_1379538	0.6755
chr9	27886208	27886443	dmr_1379585	0.6920000000000001
chr9	27963454	27963850	dmr_1379664	0.7265
chr9	27964946	27965452	dmr_1379666	0.773
chr9	27984247	27984674	dmr_1379680	0.5065
chr9	27986752	27986859	dmr_1379682	0.637
chr9	27987120	27987196	dmr_1379683	0.727
chr9	27996553	27996670	dmr_1379698	0.7835
chr9	27998861	27999140	dmr_1379701	0.5795
chr9	27999374	27999928	dmr_1379702	0.5355
chr9	28003340	28003576	dmr_1379707	0.5615
chr9	28080789	28081097	dmr_1379795	0.5665
chr9	28088384	28088450	dmr_1379806	0.7485
chr9	28094805	28094932	dmr_1379814	0.638
chr9	28139779	28140229	dmr_1379857	0.8115
chr9	28149441	28149722	dmr_1379866	0.6705
chr9	28181704	28182298	dmr_1379903	0.6655
chr9	28202366	28202458	dmr_1379922	0.77
chr9	28209680	28209755	dmr_1379929	0.5035
chr9	28218500	28218835	dmr_1379943	0.6935
chr9	28226034	28227385	dmr_1379953	0.609
chr9	28247548	28247798	dmr_1379976	0.6275
chr9	28257693	28258038	dmr_1379991	0.7885
chr9	28280990	28281498	dmr_1380022	0.6765
chr9	28281563	28282525	dmr_1380023	0.5105
chr9	28319592	28319709	dmr_1380061	0.7155
chr9	28327916	28328287	dmr_1380071	0.5815
chr9	28378526	28378819	dmr_1380114	0.5285
chr9	28386788	28387417	dmr_1380124	0.7195
chr9	28403034	28403182	dmr_1380142	0.512
chr9	28414902	28414935	dmr_1380158	0.7035
chr9	28423285	28423758	dmr_1380169	0.6405
chr9	28446327	28446497	dmr_1380198	0.6545
chr9	28452274	28452774	dmr_1380207	0.6595
chr9	28498550	28498655	dmr_1380263	0.56
chr9	28500002	28500263	dmr_1380266	0.621
chr9	28500648	28500754	dmr_1380267	0.679
chr9	28513867	28514038	dmr_1380286	0.515
chr9	28514160	28514454	dmr_1380287	0.728
chr9	28536313	28536380	dmr_1380309	0.594
chr9	28568917	28569540	dmr_1380347	0.5365
chr9	28569870	28569958	dmr_1380348	0.56
chr9	28586167	28586349	dmr_1380368	0.6715
chr9	28608199	28608414	dmr_1380400	0.6645
chr9	28613499	28613625	dmr_1380406	0.5465
chr9	28613896	28613972	dmr_1380407	0.5025
chr9	28614345	28614383	dmr_1380408	0.5435
chr9	28662067	28662751	dmr_1380457	0.7335
chr9	28663054	28663063	dmr_1380458	0.7785
chr9	28664252	28664332	dmr_1380460	0.743
chr9	28672103	28672241	dmr_1380470	0.5005
chr9	28681837	28682075	dmr_1380479	0.5985
chr9	28683992	28684746	dmr_1380483	0.769
chr9	28705858	28706263	dmr_1380505	0.6175
chr9	28720637	28720682	dmr_1380519	0.718
chr9	28738084	28738502	dmr_1380539	0.7170000000000001
chr9	28822271	28822325	dmr_1380632	0.5710000000000001
chr9	28835788	28835846	dmr_1380642	0.6295
chr9	28855843	28856170	dmr_1380666	0.71
chr9	28901569	28902122	dmr_1380721	0.546
chr9	28930890	28930993	dmr_1380748	0.584
chr9	28932295	28932452	dmr_1380750	0.9345
chr9	29004626	29004921	dmr_1380817	0.5015
chr9	29025691	29026114	dmr_1380844	0.7290000000000001
chr9	29026446	29026968	dmr_1380845	0.5035
chr9	29035997	29036528	dmr_1380856	0.593
chr9	29058818	29059068	dmr_1380883	0.5235
chr9	29104035	29104495	dmr_1380925	0.537
chr9	29128341	29128686	dmr_1380953	0.531
chr9	29134298	29134532	dmr_1380963	0.501
chr9	29146315	29146806	dmr_1380977	0.602
chr9	29157871	29158005	dmr_1380994	0.5135
chr9	29177683	29177944	dmr_1381018	0.6725
chr9	29185306	29185542	dmr_1381027	0.5615
chr9	29201645	29202539	dmr_1381047	0.7065
chr9	29205409	29205820	dmr_1381052	0.6315
chr9	29231348	29231459	dmr_1381086	0.6709999999999999
chr9	29244682	29245464	dmr_1381102	0.6659999999999999
chr9	29254410	29254456	dmr_1381116	0.6885
chr9	29268513	29269242	dmr_1381135	0.7985
chr9	29269546	29269568	dmr_1381136	0.5345
chr9	29289627	29289688	dmr_1381162	0.519
chr9	29296271	29297169	dmr_1381171	0.7525
chr9	29305949	29306072	dmr_1381180	0.684
chr9	29311833	29311937	dmr_1381189	0.5445
chr9	29315905	29316048	dmr_1381193	0.7415
chr9	29317449	29317633	dmr_1381196	0.529
chr9	29319774	29319784	dmr_1381201	0.5435
chr9	29332969	29333356	dmr_1381216	0.792
chr9	29376674	29376936	dmr_1381261	0.823
chr9	29389126	29390255	dmr_1381281	0.5255
chr9	29410177	29411492	dmr_1381305	0.7565
chr9	29445601	29445671	dmr_1381348	0.5555
chr9	29445946	29446259	dmr_1381349	0.5925
chr9	29456080	29456268	dmr_1381363	0.6985
chr9	29462878	29463042	dmr_1381375	0.5055
chr9	29472014	29472663	dmr_1381389	0.7290000000000001
chr9	29525250	29525323	dmr_1381447	0.7435
chr9	29531559	29532245	dmr_1381457	0.6965
chr9	29587127	29587401	dmr_1381529	0.5415
chr9	29617154	29617197	dmr_1381562	0.5875
chr9	29652696	29654014	dmr_1381600	0.579
chr9	29727413	29727513	dmr_1381678	0.5505
chr9	29761347	29761968	dmr_1381721	0.552
chr9	29788488	29789599	dmr_1381757	0.5755
chr9	29798994	29799264	dmr_1381773	0.7235
chr9	29877753	29878072	dmr_1381879	0.529
chr9	29887932	29888434	dmr_1381895	0.64
chr9	29907252	29907314	dmr_1381916	0.6725
chr9	29953991	29954373	dmr_1381974	0.6575
chr9	29961925	29962039	dmr_1381985	0.757
chr9	29987181	29987330	dmr_1382007	0.594
chr9	30005371	30006449	dmr_1382022	0.708
chr9	30026830	30027165	dmr_1382040	0.6705
chr9	30060040	30060390	dmr_1382061	0.5635
chr9	30129439	30129558	dmr_1382122	0.5529999999999999
chr9	30134535	30134588	dmr_1382129	0.5820000000000001
chr9	30137933	30138059	dmr_1382134	0.593
chr9	30140423	30140555	dmr_1382138	0.5125
chr9	30140808	30141539	dmr_1382139	0.799
chr9	30143308	30143545	dmr_1382142	0.794
chr9	30149696	30150566	dmr_1382150	0.6045
chr9	30150582	30150752	dmr_1382151	0.6345
chr9	30152868	30153127	dmr_1382155	0.7
chr9	30212915	30212963	dmr_1382214	0.6779999999999999
chr9	30234509	30234600	dmr_1382233	0.5645
chr9	30300833	30301534	dmr_1382287	0.6145
chr9	30370177	30370319	dmr_1382315	0.7085
chr9	30809488	30809549	dmr_1382587	0.5379999999999999
chr9	31053191	31053612	dmr_1382777	0.5195
chr9	31058722	31059177	dmr_1382782	0.8255
chr9	31080864	31081106	dmr_1382807	0.6965
chr9	31155312	31155653	dmr_1382871	0.561
chr9	31177833	31178142	dmr_1382899	0.5245
chr9	31271244	31271430	dmr_1382996	0.601
chr9	31295641	31295769	dmr_1383013	0.693
chr9	31296054	31296404	dmr_1383014	0.5645
chr9	31316100	31316318	dmr_1383030	0.5215
chr9	31330312	31330394	dmr_1383045	0.61
chr9	31330685	31330815	dmr_1383046	0.8735
chr9	31331725	31331881	dmr_1383048	0.758
chr9	31358884	31359508	dmr_1383067	0.9605
chr9	31397003	31397482	dmr_1383088	0.6325
chr9	31411939	31412341	dmr_1383102	0.6315
chr9	31857422	31857692	dmr_1383333	0.6475
chr9	31887644	31888751	dmr_1383364	0.555
chr9	31971970	31972168	dmr_1383414	0.5539999999999999
chr9	31997940	31998112	dmr_1383437	0.5365
chr9	32057235	32058017	dmr_1383491	0.8009999999999999
chr9	32088564	32088789	dmr_1383521	0.564
chr9	32094828	32094986	dmr_1383529	0.5575
chr9	32118064	32118180	dmr_1383552	0.6675
chr9	32146224	32146399	dmr_1383578	0.7040000000000001
chr9	32163031	32163099	dmr_1383604	0.626
chr9	32163863	32164241	dmr_1383606	0.6735
chr9	32164320	32164482	dmr_1383607	0.6759999999999999
chr9	32192524	32192535	dmr_1383637	0.69
chr9	32192834	32192967	dmr_1383638	0.596
chr9	32204122	32204889	dmr_1383649	0.5870000000000001
chr9	32206027	32206577	dmr_1383651	0.9109999999999999
chr9	32207296	32207599	dmr_1383653	0.6625
chr9	32209529	32209626	dmr_1383656	0.698
chr9	32221211	32221712	dmr_1383675	0.598
chr9	32222360	32222415	dmr_1383676	0.8335
chr9	32222693	32222700	dmr_1383677	0.5635
chr9	32224183	32224605	dmr_1383680	0.7145
chr9	32224981	32225192	dmr_1383681	0.598
chr9	32225773	32226059	dmr_1383682	0.6859999999999999
chr9	32226429	32226982	dmr_1383683	0.748
chr9	32227389	32227948	dmr_1383684	0.83
chr9	32267511	32267729	dmr_1383751	0.7645
chr9	32269060	32269158	dmr_1383753	0.5205
chr9	32269512	32269595	dmr_1383754	0.5945
chr9	32274841	32275205	dmr_1383760	0.568
chr9	32311864	32312684	dmr_1383781	0.6295
chr9	32344849	32344989	dmr_1383802	0.5915
chr9	32391560	32392186	dmr_1383827	0.531
chr9	32491337	32491486	dmr_1383882	0.7315
chr9	32491940	32492136	dmr_1383884	0.525
chr9	32505523	32505680	dmr_1383892	0.6025
chr9	32619650	32619720	dmr_1383964	0.6235
chr9	32619764	32620133	dmr_1383965	0.715
chr9	32620681	32620834	dmr_1383967	0.8740000000000001
chr9	32620846	32620879	dmr_1383968	0.6685
chr9	32628585	32628838	dmr_1383972	0.5495
chr9	32696708	32697176	dmr_1384022	0.5395
chr9	32736198	32736550	dmr_1384065	0.623
chr9	32791760	32791793	dmr_1384116	0.665
chr9	32791938	32791963	dmr_1384118	0.728
chr9	33012270	33012323	dmr_1384217	0.746
chr9	33168176	33168417	dmr_1384292	0.763
chr9	33206964	33207600	dmr_1384309	0.6115
chr9	33790505	33790879	dmr_1384581	0.768
chr9	33822491	33823095	dmr_1384601	0.6475
chr9	33826252	33826443	dmr_1384604	0.6715
chr9	33827490	33827728	dmr_1384606	0.6890000000000001
chr9	33888243	33888290	dmr_1384629	0.614
chr9	34370890	34371742	dmr_1384830	0.684
chr9	34411889	34411958	dmr_1384873	0.7565
chr9	34422501	34423288	dmr_1384881	0.7120000000000001
chr9	34538599	34538701	dmr_1384994	0.6845
chr9	34538981	34539272	dmr_1384995	0.708
chr9	34568223	34568460	dmr_1385023	0.6205
chr9	34574989	34575263	dmr_1385032	0.522
chr9	34600090	34600180	dmr_1385063	0.5495
chr9	34600250	34600551	dmr_1385064	0.5815
chr9	34618080	34618429	dmr_1385083	0.606
chr9	34689475	34689558	dmr_1385142	0.6805
chr9	34713188	34713636	dmr_1385171	0.795
chr9	34717733	34717986	dmr_1385180	0.7815
chr9	34719736	34719776	dmr_1385184	0.5710000000000001
chr9	34740964	34741825	dmr_1385211	0.5710000000000001
chr9	34810273	34810749	dmr_1385278	0.722
chr9	34884490	34884617	dmr_1385346	0.7185
chr9	34887485	34887612	dmr_1385350	0.634
chr9	34919879	34920536	dmr_1385380	0.5245
chr9	35156302	35156422	dmr_1385574	0.6559999999999999
chr9	35169937	35170812	dmr_1385583	0.7595
chr9	35239130	35239468	dmr_1385616	0.6695
chr9	35307500	35307808	dmr_1385656	0.607
chr9	35344202	35344659	dmr_1385692	0.6625
chr9	35346636	35346798	dmr_1385693	0.6585
chr9	35360579	35360850	dmr_1385700	0.6295
chr9	35363803	35364439	dmr_1385704	0.5125
chr9	35424639	35425044	dmr_1385735	0.794
chr9	35438321	35438747	dmr_1385752	0.7615
chr9	35439053	35439577	dmr_1385753	0.7605
chr9	35479427	35479813	dmr_1385784	0.6385
chr9	35479948	35480056	dmr_1385785	0.519
chr9	35508190	35508553	dmr_1385812	0.833
chr9	35514699	35514703	dmr_1385819	0.7145
chr9	35523656	35524169	dmr_1385825	0.7495
chr9	35607306	35607910	dmr_1385869	0.758
chr9	35904700	35904735	dmr_1385916	0.636
chr9	36858960	36858999	dmr_1386050	0.6425
chr9	36873791	36874077	dmr_1386067	0.5025
chr9	36881630	36881910	dmr_1386077	0.7020000000000001
chr9	36883703	36883958	dmr_1386080	0.684
chr9	36890786	36890851	dmr_1386090	0.7170000000000001
chr9	36905472	36905934	dmr_1386108	0.5135
chr9	36916700	36916909	dmr_1386122	0.583
chr9	36934630	36934769	dmr_1386146	0.7140000000000001
chr9	36936759	36937251	dmr_1386149	0.555
chr9	36938028	36938187	dmr_1386151	0.501
chr9	36942190	36942492	dmr_1386158	0.6990000000000001
chr9	36942771	36942813	dmr_1386159	0.615
chr9	36943093	36943242	dmr_1386160	0.7275
chr9	36943336	36943409	dmr_1386161	0.7075
chr9	36944032	36944401	dmr_1386163	0.608
chr9	36944651	36945307	dmr_1386164	0.8335
chr9	36948358	36948773	dmr_1386169	0.645
chr9	36972752	36973200	dmr_1386203	0.701
chr9	36973491	36973812	dmr_1386206	0.6409999999999999
chr9	36974092	36974098	dmr_1386207	0.5455
chr9	36975595	36976145	dmr_1386209	0.6495
chr9	36990193	36990434	dmr_1386225	0.51
chr9	37038304	37038766	dmr_1386288	0.757
chr9	37054753	37055222	dmr_1386312	0.6525
chr9	37061795	37062120	dmr_1386322	0.684
chr9	37064798	37064987	dmr_1386326	0.6325
chr9	37074638	37074822	dmr_1386341	0.6945
chr9	37120909	37121207	dmr_1386394	0.6835
chr9	37176216	37176422	dmr_1386446	0.6695
chr9	37185909	37186169	dmr_1386461	0.7675
chr9	37213142	37213523	dmr_1386489	0.5705
chr9	37213567	37213998	dmr_1386490	0.5539999999999999
chr9	37218495	37218575	dmr_1386496	0.6955
chr9	37254975	37255050	dmr_1386526	0.575
chr9	37262701	37262935	dmr_1386536	0.7785
chr9	37263981	37264786	dmr_1386538	0.669
chr9	37274621	37274793	dmr_1386546	0.57
chr9	37329549	37329555	dmr_1386578	0.5165
chr9	37420747	37420768	dmr_1386638	0.5515
chr9	37421035	37421130	dmr_1386639	0.597
chr9	37430942	37431291	dmr_1386647	0.745
chr9	37463094	37463102	dmr_1386674	0.7509999999999999
chr9	37473134	37473564	dmr_1386680	0.7015
chr9	37474780	37475287	dmr_1386683	0.7535
chr9	37475332	37475770	dmr_1386684	0.8320000000000001
chr9	37529730	37530622	dmr_1386728	0.589
chr9	37530688	37531408	dmr_1386729	0.5435
chr9	37531411	37532009	dmr_1386730	0.6575
chr9	37541133	37542093	dmr_1386742	0.7855
chr9	37542603	37543030	dmr_1386744	0.6155
chr9	37545309	37545562	dmr_1386747	0.649
chr9	37545709	37547017	dmr_1386748	0.7559999999999999
chr9	37548119	37548565	dmr_1386750	0.6325
chr9	37549806	37550385	dmr_1386754	0.7835
chr9	37551160	37551201	dmr_1386756	0.531
chr9	37551564	37552141	dmr_1386757	0.596
chr9	37553016	37553650	dmr_1386758	0.5535
chr9	37555478	37556143	dmr_1386762	0.737
chr9	37556435	37556894	dmr_1386763	0.8135
chr9	37557982	37558420	dmr_1386766	0.6585
chr9	37565433	37565810	dmr_1386774	0.512
chr9	37566636	37566847	dmr_1386775	0.7125
chr9	37567215	37567444	dmr_1386776	0.5665
chr9	37567516	37568154	dmr_1386777	0.84
chr9	37568185	37569167	dmr_1386778	0.747
chr9	37575244	37576080	dmr_1386792	0.7255
chr9	37576481	37577083	dmr_1386793	0.7609999999999999
chr9	37593679	37593958	dmr_1386808	0.8125
chr9	37594347	37594450	dmr_1386809	0.6829999999999999
chr9	37614196	37614294	dmr_1386824	0.7175
chr9	37614788	37615642	dmr_1386825	0.53
chr9	37616738	37616828	dmr_1386827	0.7595
chr9	37621633	37621710	dmr_1386833	0.695
chr9	37624151	37624307	dmr_1386836	0.8175
chr9	37624904	37625289	dmr_1386838	0.556
chr9	37625687	37625862	dmr_1386839	0.8535
chr9	37631939	37632413	dmr_1386847	0.5955
chr9	37632750	37633233	dmr_1386848	0.638
chr9	37636169	37636291	dmr_1386850	0.6475
chr9	37637188	37637488	dmr_1386851	0.7065
chr9	37675331	37675579	dmr_1386880	0.6435
chr9	37675837	37675979	dmr_1386881	0.58
chr9	37676834	37677362	dmr_1386882	0.7555
chr9	37677423	37677640	dmr_1386883	0.7695
chr9	37687849	37688084	dmr_1386892	0.622
chr9	37750943	37751396	dmr_1386918	0.743
chr9	37751687	37751949	dmr_1386919	0.5875
chr9	37801905	37802308	dmr_1386942	0.7070000000000001
chr9	37811157	37811245	dmr_1386949	0.88
chr9	37814735	37814926	dmr_1386954	0.9145
chr9	37849442	37849702	dmr_1386981	0.6315
chr9	37872268	37872431	dmr_1387008	0.86
chr9	37890849	37891315	dmr_1387016	0.738
chr9	37903943	37903956	dmr_1387025	0.5379999999999999
chr9	37904389	37904635	dmr_1387026	0.669
chr9	37905673	37905973	dmr_1387028	0.7715
chr9	37941148	37941408	dmr_1387058	0.662
chr9	38718315	38718469	dmr_1387217	0.7215
chr9	39719721	39720144	dmr_1387472	0.74
chr9	39746374	39746593	dmr_1387486	0.5085
chr9	39939959	39940099	dmr_1387536	0.5675
chr9	40109693	40109793	dmr_1387580	0.7355
chr9	40267899	40268098	dmr_1387669	0.5575
chr9	40271219	40271658	dmr_1387672	0.5745
chr9	40289243	40289307	dmr_1387693	0.5765
chr9	40289382	40289571	dmr_1387694	0.672
chr9	40294270	40295002	dmr_1387700	0.5905
chr9	40296140	40296314	dmr_1387701	0.7545
chr9	40296566	40296680	dmr_1387702	0.7915
chr9	40296893	40296953	dmr_1387703	0.6655
chr9	40301453	40301505	dmr_1387712	0.6509999999999999
chr9	40303338	40303732	dmr_1387717	0.6445
chr9	40304027	40304179	dmr_1387718	0.6365
chr9	40316878	40317020	dmr_1387734	0.7385
chr9	40317965	40318570	dmr_1387737	0.7325
chr9	40331141	40331703	dmr_1387755	0.5379999999999999
chr9	40331840	40332469	dmr_1387756	0.6679999999999999
chr9	40336396	40336873	dmr_1387766	0.647
chr9	40339501	40339890	dmr_1387771	0.748
chr9	40340279	40340657	dmr_1387772	0.601
chr9	40342143	40342665	dmr_1387775	0.58
chr9	40343647	40344624	dmr_1387777	0.7125
chr9	40348872	40349135	dmr_1387784	0.6235
chr9	40350929	40350986	dmr_1387786	0.5505
chr9	40353103	40353195	dmr_1387790	0.5965
chr9	40356915	40357148	dmr_1387795	0.6845
chr9	40375487	40376600	dmr_1387821	0.5589999999999999
chr9	40390650	40390810	dmr_1387835	0.6779999999999999
chr9	40398932	40399103	dmr_1387846	0.5065
chr9	40399224	40399309	dmr_1387848	0.514
chr9	40399711	40400405	dmr_1387849	0.7525
chr9	40403945	40405198	dmr_1387854	0.6665
chr9	40450107	40450652	dmr_1387904	0.5365
chr9	40477107	40477574	dmr_1387926	0.795
chr9	40502523	40502721	dmr_1387941	0.5245
chr9	40505084	40506196	dmr_1387945	0.765
chr9	40522339	40522458	dmr_1387965	0.682
chr9	40555123	40555771	dmr_1388000	0.588
chr9	40557788	40558048	dmr_1388005	0.5955
chr9	40559421	40560144	dmr_1388007	0.7955
chr9	40565544	40565603	dmr_1388012	0.6940000000000001
chr9	40567863	40568534	dmr_1388016	0.7055
chr9	40598328	40599029	dmr_1388035	0.573
chr9	40687394	40687438	dmr_1388121	0.5745
chr9	40699319	40699325	dmr_1388138	0.6645
chr9	40717161	40717654	dmr_1388158	0.8109999999999999
chr9	40737183	40737557	dmr_1388182	0.5945
chr9	40746878	40747334	dmr_1388193	0.518
chr9	40765246	40766131	dmr_1388218	0.6245
chr9	40803666	40803865	dmr_1388251	0.537
chr9	40807201	40807962	dmr_1388253	0.716
chr9	40814751	40815101	dmr_1388260	0.887
chr9	40974398	40974906	dmr_1388344	0.6595
chr9	41049048	41049437	dmr_1388424	0.586
chr9	41050838	41051953	dmr_1388428	0.6175
chr9	41054114	41054644	dmr_1388431	0.818
chr9	41064122	41064425	dmr_1388441	0.662
chr9	41068249	41068436	dmr_1388446	0.6085
chr9	41102748	41102972	dmr_1388493	0.7115
chr9	41108362	41108368	dmr_1388500	0.5495
chr9	41122205	41123131	dmr_1388520	0.755
chr9	41137000	41137050	dmr_1388539	0.562
chr9	41325071	41325153	dmr_1388667	0.746
chr9	41344954	41345757	dmr_1388687	0.6805
chr9	41374629	41375307	dmr_1388710	0.5345
chr9	41378769	41379107	dmr_1388714	0.807
chr9	41392757	41392802	dmr_1388727	0.7170000000000001
chr9	41399287	41399708	dmr_1388734	0.6275
chr9	41442420	41442738	dmr_1388769	0.8655
chr9	41446311	41446956	dmr_1388775	0.5695
chr9	41524540	41525167	dmr_1388842	0.7
chr9	41526174	41526323	dmr_1388844	0.5765
chr9	41556907	41557032	dmr_1388866	0.5995
chr9	41586131	41587363	dmr_1388882	0.6395
chr9	41668451	41668630	dmr_1388967	0.539
chr9	41689029	41689169	dmr_1388988	0.5529999999999999
chr9	41700768	41701157	dmr_1388997	0.5325
chr9	41747424	41747719	dmr_1389031	0.6755
chr9	41747826	41747847	dmr_1389032	0.648
chr9	41889764	41890300	dmr_1389124	0.8029999999999999
chr9	41935238	41935367	dmr_1389158	0.6085
chr9	41954503	41954757	dmr_1389174	0.7170000000000001
chr9	41981701	41982859	dmr_1389209	0.67
chr9	41989955	41991017	dmr_1389217	0.5595
chr9	42005220	42005258	dmr_1389240	0.6409999999999999
chr9	42052872	42053211	dmr_1389308	0.6925
chr9	42054846	42056323	dmr_1389312	0.6685
chr9	42062156	42062584	dmr_1389320	0.7425
chr9	42082478	42082576	dmr_1389352	0.5505
chr9	42082663	42082875	dmr_1389353	0.7745
chr9	42083455	42084188	dmr_1389355	0.7559999999999999
chr9	42091740	42091825	dmr_1389364	0.506
chr9	42103665	42103877	dmr_1389377	0.6605
chr9	42108207	42109020	dmr_1389386	0.609
chr9	42113562	42113734	dmr_1389396	0.6615
chr9	42125653	42125870	dmr_1389407	0.851
chr9	42126577	42126641	dmr_1389410	0.6175
chr9	42183389	42184224	dmr_1389466	0.645
chr9	42187647	42188057	dmr_1389471	0.545
chr9	42207155	42207283	dmr_1389492	0.6695
chr9	42209715	42210161	dmr_1389496	0.557
chr9	42217486	42217552	dmr_1389504	0.5885
chr9	42301000	42301556	dmr_1389576	0.7045
chr9	42321590	42322255	dmr_1389595	0.835
chr9	42324601	42325058	dmr_1389598	0.578
chr9	42327204	42327296	dmr_1389601	0.5529999999999999
chr9	42405921	42406114	dmr_1389679	0.616
chr9	42406417	42406537	dmr_1389680	0.5905
chr9	42414649	42415162	dmr_1389689	0.677
chr9	42428109	42428213	dmr_1389701	0.7265
chr9	42428265	42428852	dmr_1389702	0.71
chr9	42430182	42430527	dmr_1389703	0.578
chr9	42430590	42430768	dmr_1389704	0.684
chr9	42433895	42434337	dmr_1389708	0.7445
chr9	42456957	42457543	dmr_1389731	0.611
chr9	42471373	42471601	dmr_1389751	0.7105
chr9	42491066	42491327	dmr_1389764	0.536
chr9	42500218	42500293	dmr_1389773	0.5935
chr9	42514945	42515822	dmr_1389781	0.5175
chr9	42520879	42521287	dmr_1389787	0.6155
chr9	42529838	42530769	dmr_1389793	0.66
chr9	42531183	42531466	dmr_1389794	0.6890000000000001
chr9	42549141	42549482	dmr_1389812	0.6535
chr9	42598603	42598882	dmr_1389855	0.5155
chr9	42598910	42598953	dmr_1389856	0.556
chr9	42599249	42599450	dmr_1389857	0.745
chr9	42612271	42613080	dmr_1389867	0.833
chr9	42613884	42614475	dmr_1389869	0.7190000000000001
chr9	42614523	42614782	dmr_1389870	0.6975
chr9	42615188	42615686	dmr_1389872	0.6465
chr9	42615693	42615752	dmr_1389873	0.5035
chr9	42619615	42620132	dmr_1389879	0.6885
chr9	42620211	42620410	dmr_1389880	0.7075
chr9	42625367	42625407	dmr_1389886	0.6659999999999999
chr9	42642577	42643855	dmr_1389908	0.8645
chr9	42645201	42645713	dmr_1389911	0.685
chr9	42646042	42646634	dmr_1389912	0.588
chr9	42646779	42647131	dmr_1389913	0.8435
chr9	42647195	42647720	dmr_1389914	0.9175
chr9	42651590	42651678	dmr_1389920	0.67
chr9	42664780	42664924	dmr_1389933	0.7979999999999999
chr9	42665308	42665428	dmr_1389934	0.5125
chr9	42673914	42674178	dmr_1389942	0.552
chr9	42674229	42675037	dmr_1389943	0.5585
chr9	42676701	42677023	dmr_1389944	0.5365
chr9	42708154	42708225	dmr_1389971	0.508
chr9	42720880	42721112	dmr_1389983	0.5545
chr9	42730920	42731161	dmr_1389993	0.623
chr9	42731191	42731367	dmr_1389994	0.7045
chr9	42744936	42745066	dmr_1390006	0.6970000000000001
chr9	42754812	42755091	dmr_1390020	0.5479999999999999
chr9	42759354	42759656	dmr_1390027	0.624
chr9	42764846	42765196	dmr_1390035	0.6579999999999999
chr9	42765336	42765696	dmr_1390036	0.522
chr9	42795951	42796459	dmr_1390067	0.6965
chr9	42801725	42802185	dmr_1390073	0.6025
chr9	42808235	42808484	dmr_1390087	0.9055
chr9	42846188	42846296	dmr_1390123	0.6859999999999999
chr9	42846549	42847873	dmr_1390124	0.6685
chr9	42865675	42866028	dmr_1390144	0.564
chr9	42877450	42877464	dmr_1390155	0.695
chr9	42880169	42880474	dmr_1390158	0.5525
chr9	42881993	42882997	dmr_1390161	0.8195
chr9	42888056	42888255	dmr_1390168	0.6095
chr9	42901634	42902180	dmr_1390181	0.6135
chr9	42918049	42918212	dmr_1390199	0.6785
chr9	42932597	42932940	dmr_1390217	0.735
chr9	42941843	42943717	dmr_1390231	0.5329999999999999
chr9	42964207	42964640	dmr_1390252	0.6659999999999999
chr9	42964914	42965568	dmr_1390253	0.69
chr9	42965704	42965996	dmr_1390254	0.742
chr9	42971510	42971673	dmr_1390260	0.6115
chr9	42975689	42975776	dmr_1390264	0.7925
chr9	42986481	42986942	dmr_1390279	0.7275
chr9	43011103	43011217	dmr_1390300	0.5005
chr9	43021922	43022037	dmr_1390312	0.7375
chr9	43093728	43094012	dmr_1390387	0.691
chr9	43106816	43107106	dmr_1390401	0.8085
chr9	43127036	43127885	dmr_1390415	0.607
chr9	43129799	43129933	dmr_1390417	0.5275
chr9	43131393	43131889	dmr_1390421	0.6559999999999999
chr9	43146906	43147210	dmr_1390435	0.8115
chr9	43149607	43149903	dmr_1390439	0.8195
chr9	43150168	43150793	dmr_1390440	0.732
chr9	43210809	43211088	dmr_1390478	0.6990000000000001
chr9	43291187	43291507	dmr_1390527	0.7915
chr9	43302843	43303117	dmr_1390537	0.6565
chr9	43339405	43339600	dmr_1390570	0.518
chr9	43537098	43537823	dmr_1390730	0.728
chr9	43661257	43661309	dmr_1390824	0.731
chr9	43670588	43670804	dmr_1390835	0.7055
chr9	43681478	43681811	dmr_1390849	0.5885
chr9	43682109	43682382	dmr_1390850	0.6755
chr9	43692355	43692497	dmr_1390857	0.765
chr9	43692518	43692562	dmr_1390858	0.7215
chr9	43692588	43693119	dmr_1390859	0.7635
chr9	43827515	43827837	dmr_1390982	0.544
chr9	43879247	43879834	dmr_1391018	0.7335
chr9	43942278	43942334	dmr_1391082	0.5815
chr9	43996818	43997657	dmr_1391135	0.5935
chr9	44004020	44004204	dmr_1391141	0.635
chr9	44004611	44004690	dmr_1391142	0.851
chr9	44005276	44005774	dmr_1391143	0.7245
chr9	44013232	44013362	dmr_1391150	0.5765
chr9	44048151	44048724	dmr_1391176	0.598
chr9	44078782	44079952	dmr_1391192	0.6855
chr9	44085432	44085507	dmr_1391198	0.76
chr9	44085906	44086884	dmr_1391199	0.625
chr9	44087188	44087543	dmr_1391200	0.742
chr9	44088105	44088451	dmr_1391201	0.6605
chr9	44088743	44090201	dmr_1391202	0.6775
chr9	44144516	44144556	dmr_1391247	0.5875
chr9	44234809	44235018	dmr_1391334	0.7265
chr9	44266747	44267029	dmr_1391367	0.5825
chr9	44313773	44314420	dmr_1391407	0.778
chr9	44321124	44321372	dmr_1391414	0.725
chr9	44351296	44351416	dmr_1391431	0.6755
chr9	44387040	44387427	dmr_1391446	0.7275
chr9	44396501	44396622	dmr_1391453	0.7165
chr9	44397810	44398872	dmr_1391454	0.6445
chr9	44398971	44399373	dmr_1391456	0.6555
chr9	44399646	44399890	dmr_1391457	0.7745
chr9	44399909	44400148	dmr_1391458	0.504
chr9	44400209	44400417	dmr_1391459	0.6145
chr9	44402059	44402630	dmr_1391462	0.8959999999999999
chr9	44457140	44457145	dmr_1391490	0.657
chr9	44485120	44486391	dmr_1391511	0.523
chr9	44486797	44487973	dmr_1391512	0.518
chr9	44509706	44510190	dmr_1391537	0.7829999999999999
chr9	44655692	44655724	dmr_1391652	0.5095
chr9	44691369	44691587	dmr_1391670	0.73
chr9	44691619	44692175	dmr_1391671	0.855
chr9	44692257	44693062	dmr_1391672	0.54
chr9	44693201	44693408	dmr_1391673	0.711
chr9	44719876	44719927	dmr_1391701	0.512
chr9	44723884	44724595	dmr_1391705	0.601
chr9	44737379	44737680	dmr_1391714	0.7195
chr9	44737940	44738003	dmr_1391715	0.6355
chr9	44812981	44813261	dmr_1391762	0.741
chr9	44814203	44814629	dmr_1391763	0.8025
chr9	44820424	44820761	dmr_1391771	0.614
chr9	44821468	44821662	dmr_1391773	0.5115
chr9	44825392	44825647	dmr_1391777	0.648
chr9	44857350	44857906	dmr_1391825	0.5525
chr9	44877786	44878164	dmr_1391853	0.5865
chr9	44892793	44893309	dmr_1391861	0.6779999999999999
chr9	44904409	44904593	dmr_1391872	0.763
chr9	44905434	44905553	dmr_1391873	0.774
chr9	44911409	44911623	dmr_1391879	0.6825
chr9	45121020	45121328	dmr_1392037	0.655
chr9	45122368	45122776	dmr_1392038	0.5675
chr9	45126660	45127389	dmr_1392042	0.6415
chr9	45145503	45145833	dmr_1392066	0.7
chr9	45149698	45150456	dmr_1392073	0.977
chr9	45150514	45151084	dmr_1392074	0.73
chr9	45153720	45153779	dmr_1392081	0.5275
chr9	45167613	45168291	dmr_1392088	0.6655
chr9	45168655	45168756	dmr_1392089	0.604
chr9	45170238	45170819	dmr_1392091	0.7035
chr9	45173253	45173429	dmr_1392094	0.8485
chr9	45173626	45173823	dmr_1392095	0.8585
chr9	45183167	45183233	dmr_1392104	0.519
chr9	45185520	45185571	dmr_1392107	0.8255
chr9	45185833	45185904	dmr_1392108	0.629
chr9	45200154	45200439	dmr_1392122	0.542
chr9	45201225	45201642	dmr_1392123	0.526
chr9	45268795	45268804	dmr_1392169	0.5575
chr9	45291661	45292034	dmr_1392182	0.7115
chr9	45370556	45372123	dmr_1392242	0.527
chr9	45383976	45384125	dmr_1392256	0.6715
chr9	45408030	45408661	dmr_1392280	0.551
chr9	45408705	45408807	dmr_1392281	0.6585
chr9	45411892	45412066	dmr_1392286	0.6535
chr9	45415981	45416089	dmr_1392287	0.5675
chr9	45417317	45417512	dmr_1392288	0.643
chr9	45431576	45433699	dmr_1392300	0.517
chr9	45454228	45454492	dmr_1392326	0.789
chr9	45458402	45458747	dmr_1392336	0.6265
chr9	45470601	45470613	dmr_1392348	0.6325
chr9	45482093	45482298	dmr_1392364	0.8755
chr9	45517479	45518460	dmr_1392416	0.7615
chr9	45519778	45520217	dmr_1392420	0.6495
chr9	45534624	45535168	dmr_1392439	0.8455
chr9	45537565	45537953	dmr_1392444	0.6425
chr9	45538032	45538517	dmr_1392445	0.71
chr9	45538742	45538821	dmr_1392446	0.9375
chr9	45538956	45539048	dmr_1392447	0.6920000000000001
chr9	45540222	45540662	dmr_1392449	0.5165
chr9	45547483	45547520	dmr_1392462	0.5725
chr9	45556931	45556952	dmr_1392476	0.5625
chr9	45569534	45569938	dmr_1392497	0.6409999999999999
chr9	45587613	45587722	dmr_1392523	0.6745
chr9	45587812	45588038	dmr_1392524	0.9345
chr9	45588238	45588576	dmr_1392525	0.7585
chr9	45592323	45592928	dmr_1392532	0.787
chr9	45607863	45607988	dmr_1392553	0.6985
chr9	45608140	45608632	dmr_1392554	0.584
chr9	45608684	45609010	dmr_1392555	0.7879999999999999
chr9	45609044	45609255	dmr_1392556	0.5755
chr9	45618338	45618572	dmr_1392568	0.764
chr9	45645084	45645307	dmr_1392610	0.804
chr9	45662678	45663152	dmr_1392632	0.523
chr9	45663344	45663862	dmr_1392633	0.5415
chr9	45678591	45678678	dmr_1392651	0.8145
chr9	45703539	45703546	dmr_1392681	0.7559999999999999
chr9	45763381	45763560	dmr_1392758	0.7645
chr9	45797770	45799019	dmr_1392792	0.585
chr9	45799027	45799809	dmr_1392793	0.6645
chr9	45837975	45838023	dmr_1392828	0.5235
chr9	45848699	45849849	dmr_1392839	0.5955
chr9	45850148	45850824	dmr_1392840	0.562
chr9	45915858	45916080	dmr_1392888	0.6055
chr9	45917403	45917427	dmr_1392889	0.6765
chr9	45917746	45917810	dmr_1392890	0.6495
chr9	45932758	45933408	dmr_1392900	0.7545
chr9	45958201	45958947	dmr_1392919	0.6505
chr9	46014025	46014779	dmr_1392951	0.5295
chr9	46015086	46016166	dmr_1392952	0.6855
chr9	46044405	46044695	dmr_1392982	0.5125
chr9	46082666	46082848	dmr_1393026	0.6485
chr9	46083164	46084103	dmr_1393027	0.5165
chr9	46098388	46098757	dmr_1393049	0.7325
chr9	46098764	46098878	dmr_1393050	0.6815
chr9	46214435	46214532	dmr_1393179	0.746
chr9	46230494	46230556	dmr_1393189	0.7595
chr9	46337742	46337815	dmr_1393248	0.664
chr9	46353299	46353963	dmr_1393262	0.665
chr9	46434553	46434660	dmr_1393306	0.7290000000000001
chr9	46434694	46434959	dmr_1393307	0.6285
chr9	46600174	46600552	dmr_1393421	0.6559999999999999
chr9	46632254	46632583	dmr_1393452	0.5195
chr9	46632917	46633052	dmr_1393453	0.5455
chr9	46653836	46654764	dmr_1393472	0.6785
chr9	46701789	46702038	dmr_1393497	0.7440000000000001
chr9	46704126	46704374	dmr_1393503	0.6970000000000001
chr9	46704664	46705100	dmr_1393504	0.5875
chr9	46724412	46724458	dmr_1393517	0.6445
chr9	46726293	46726536	dmr_1393519	0.6865
chr9	46748714	46748827	dmr_1393538	0.602
chr9	46760575	46760584	dmr_1393547	0.6925
chr9	46784297	46785073	dmr_1393563	0.54
chr9	46788398	46789345	dmr_1393569	0.5375
chr9	46815944	46816334	dmr_1393589	0.516
chr9	46912282	46912576	dmr_1393664	0.6485
chr9	46912982	46913489	dmr_1393665	0.5355
chr9	46940477	46940795	dmr_1393684	0.5315
chr9	47107998	47108412	dmr_1393804	0.5575
chr9	47226771	47227461	dmr_1393883	0.6355
chr9	47401343	47401348	dmr_1394008	0.5255
chr9	47401528	47402254	dmr_1394009	0.5645
chr9	47527261	47528203	dmr_1394101	0.745
chr9	47561270	47562327	dmr_1394141	0.6295
chr9	47585343	47585477	dmr_1394168	0.6235
chr9	47586768	47587229	dmr_1394171	0.607
chr9	47605446	47605978	dmr_1394195	0.805
chr9	47615147	47615359	dmr_1394207	0.531
chr9	47652217	47652505	dmr_1394245	0.6785
chr9	47659286	47659942	dmr_1394251	0.619
chr9	47696638	47696926	dmr_1394293	0.6605
chr9	47728477	47729266	dmr_1394330	0.6779999999999999
chr9	47734032	47734497	dmr_1394340	0.5115
chr9	47734512	47734564	dmr_1394341	0.505
chr9	47738585	47738739	dmr_1394347	0.607
chr9	47738991	47739447	dmr_1394348	0.6615
chr9	47739748	47740254	dmr_1394349	0.6295
chr9	47749147	47749704	dmr_1394359	0.5745
chr9	47753295	47753973	dmr_1394365	0.7115
chr9	47754951	47755706	dmr_1394366	0.6829999999999999
chr9	47759719	47759899	dmr_1394372	0.642
chr9	47759968	47760091	dmr_1394373	0.6759999999999999
chr9	47761306	47761360	dmr_1394376	0.512
chr9	47761532	47762484	dmr_1394377	0.675
chr9	47776637	47776800	dmr_1394392	0.5565
chr9	47786453	47786647	dmr_1394406	0.8545
chr9	47842995	47843683	dmr_1394461	0.5065
chr9	47843945	47844174	dmr_1394462	0.5645
chr9	47880184	47880520	dmr_1394492	0.69
chr9	47882849	47883426	dmr_1394495	0.8285
chr9	47910434	47910757	dmr_1394519	0.526
chr9	48029134	48029324	dmr_1394607	0.65
chr9	48072249	48072349	dmr_1394639	0.5975
chr9	48072375	48072563	dmr_1394640	0.903
chr9	48072822	48073413	dmr_1394641	0.807
chr9	48074165	48074557	dmr_1394643	0.823
chr9	48106700	48106788	dmr_1394672	0.626
chr9	48111370	48111865	dmr_1394677	0.57
chr9	48158393	48158867	dmr_1394708	0.685
chr9	48181199	48181704	dmr_1394725	0.6215
chr9	48196293	48196537	dmr_1394739	0.615
chr9	48214601	48215306	dmr_1394753	0.6459999999999999
chr9	48216033	48216675	dmr_1394755	0.5785
chr9	48216992	48217234	dmr_1394756	0.7665
chr9	48217249	48217481	dmr_1394757	0.9520000000000001
chr9	48276791	48277522	dmr_1394805	0.8420000000000001
chr9	48354878	48355113	dmr_1394851	0.5415
chr9	48472077	48472803	dmr_1394927	0.6675
chr9	48472811	48473346	dmr_1394928	0.713
chr9	48473360	48473613	dmr_1394930	0.5875
chr9	48531659	48531716	dmr_1394972	0.607
chr9	48600303	48600456	dmr_1395013	0.5815
chr9	48638589	48638711	dmr_1395039	0.612
chr9	48665020	48665044	dmr_1395074	0.705
chr9	48672256	48672895	dmr_1395087	0.593
chr9	48672905	48673084	dmr_1395088	0.511
chr9	48673587	48673874	dmr_1395090	0.682
chr9	48679162	48679304	dmr_1395100	0.6875
chr9	48711376	48711656	dmr_1395146	0.645
chr9	48735718	48735743	dmr_1395181	0.679
chr9	48759195	48759577	dmr_1395209	0.7795
chr9	48759612	48760039	dmr_1395210	0.7315
chr9	48775990	48776456	dmr_1395234	0.5760000000000001
chr9	48837108	48837647	dmr_1395306	0.6645
chr9	48872877	48873122	dmr_1395344	0.606
chr9	48929280	48929723	dmr_1395387	0.6845
chr9	48988837	48988896	dmr_1395436	0.5885
chr9	49159645	49160017	dmr_1395570	0.5575
chr9	49195196	49195570	dmr_1395591	0.5585
chr9	49265910	49266517	dmr_1395643	0.639
chr9	49379828	49380129	dmr_1395714	0.8985
chr9	49489610	49491064	dmr_1395776	0.7190000000000001
chr9	49508374	49508418	dmr_1395798	0.7305
chr9	49513356	49513422	dmr_1395803	0.7075
chr9	49523563	49524498	dmr_1395817	0.599
chr9	49524761	49524905	dmr_1395818	0.812
chr9	49570114	49570533	dmr_1395866	0.517
chr9	49571377	49571884	dmr_1395867	0.7340000000000001
chr9	49576260	49576412	dmr_1395874	0.6025
chr9	49594460	49594476	dmr_1395896	0.5685
chr9	49594813	49595069	dmr_1395897	0.5215
chr9	49617839	49618001	dmr_1395926	0.6295
chr9	49618384	49619584	dmr_1395927	0.7735
chr9	49621695	49622650	dmr_1395931	0.76
chr9	49622948	49623025	dmr_1395932	0.6065
chr9	49623489	49623623	dmr_1395933	0.5479999999999999
chr9	49656816	49656869	dmr_1395976	0.5710000000000001
chr9	49722454	49723374	dmr_1396061	0.684
chr9	49739812	49741003	dmr_1396084	0.662
chr9	49755448	49755496	dmr_1396104	0.7809999999999999
chr9	49796181	49796553	dmr_1396150	0.7215
chr9	49873738	49873861	dmr_1396200	0.6495
chr9	49975877	49976554	dmr_1396281	0.5045
chr9	49980831	49981014	dmr_1396284	0.6395
chr9	49989332	49990478	dmr_1396291	0.845
chr9	50025326	50025970	dmr_1396323	0.64
chr9	50028848	50028902	dmr_1396325	0.8695
chr9	50063400	50064009	dmr_1396343	0.7855
chr9	50064592	50064694	dmr_1396344	0.7205
chr9	50064899	50065220	dmr_1396345	0.787
chr9	50067978	50068476	dmr_1396351	0.866
chr9	50072642	50072705	dmr_1396357	0.691
chr9	50090804	50091883	dmr_1396365	0.76
chr9	50119441	50119929	dmr_1396385	0.611
chr9	50120087	50120345	dmr_1396386	0.5489999999999999
chr9	50120800	50121533	dmr_1396387	0.644
chr9	50141363	50141491	dmr_1396407	0.503
chr9	50154783	50155115	dmr_1396423	0.8059999999999999
chr9	50209882	50210270	dmr_1396448	0.6509999999999999
chr9	50444350	50444355	dmr_1396592	0.6285
chr9	50452014	50452225	dmr_1396598	0.6205
chr9	50475487	50475889	dmr_1396616	0.6185
chr9	50476751	50477167	dmr_1396618	0.5329999999999999
chr9	50515671	50516288	dmr_1396645	0.5855
chr9	50520929	50520974	dmr_1396647	0.6345
chr9	50542320	50542658	dmr_1396659	0.805
chr9	50602301	50602577	dmr_1396696	0.568
chr9	50634047	50634290	dmr_1396721	0.649
chr9	50634301	50634337	dmr_1396722	0.591
chr9	50634386	50634597	dmr_1396723	0.7175
chr9	50682338	50682595	dmr_1396764	0.718
chr9	50724892	50725149	dmr_1396808	0.5065
chr9	50727297	50727741	dmr_1396812	0.7255
chr9	50741003	50741448	dmr_1396824	0.8985
chr9	50742286	50742687	dmr_1396826	0.7959999999999999
chr9	50752043	50752511	dmr_1396834	0.6559999999999999
chr9	50753960	50754209	dmr_1396836	0.644
chr9	50819681	50820079	dmr_1396895	0.6945
chr9	50832317	50832336	dmr_1396915	0.7165
chr9	50849625	50849862	dmr_1396933	0.7855
chr9	50849899	50850345	dmr_1396934	0.541
chr9	50850387	50851154	dmr_1396935	0.5055
chr9	50857839	50858015	dmr_1396941	0.675
chr9	50860761	50861159	dmr_1396945	0.8395
chr9	50861324	50862092	dmr_1396946	0.6945
chr9	50875675	50876254	dmr_1396959	0.75
chr9	50883728	50884486	dmr_1396971	0.7075
chr9	50885028	50885271	dmr_1396972	0.7375
chr9	50892814	50893369	dmr_1396983	0.68
chr9	50907347	50907668	dmr_1397000	0.7609999999999999
chr9	50912221	50912312	dmr_1397004	0.9715
chr9	50958363	50958599	dmr_1397042	0.6679999999999999
chr9	50966508	50966640	dmr_1397052	0.5735
chr9	51058907	51059262	dmr_1397131	0.5585
chr9	51075391	51076309	dmr_1397145	0.5985
chr9	51151903	51152226	dmr_1397184	0.537
chr9	51185230	51185617	dmr_1397206	0.7295
chr9	51263417	51263809	dmr_1397245	0.6615
chr9	51270444	51271229	dmr_1397250	0.556
chr9	51290428	51290649	dmr_1397263	0.627
chr9	51305166	51305400	dmr_1397280	0.6509999999999999
chr9	51306827	51306993	dmr_1397283	0.6715
chr9	51393991	51394664	dmr_1397354	0.528
chr9	51422664	51422925	dmr_1397372	0.8220000000000001
chr9	51423333	51424140	dmr_1397373	0.6195
chr9	51436936	51437254	dmr_1397384	0.6995
chr9	51487073	51487622	dmr_1397409	0.8515
chr9	51506874	51507376	dmr_1397423	0.7015
chr9	51507674	51508063	dmr_1397424	0.6515
chr9	51517728	51517866	dmr_1397434	0.5985
chr9	51518214	51518716	dmr_1397435	0.922
chr9	51561643	51561841	dmr_1397471	0.8925
chr9	51608479	51608738	dmr_1397502	0.6385
chr9	51609022	51609590	dmr_1397503	0.7170000000000001
chr9	51626344	51626458	dmr_1397514	0.5075
chr9	51641823	51642058	dmr_1397531	0.7535
chr9	51719015	51719038	dmr_1397583	0.5855
chr9	51767278	51767636	dmr_1397611	0.6765
chr9	51774400	51774466	dmr_1397620	0.5055
chr9	51796521	51796642	dmr_1397653	0.6315
chr9	51825845	51826021	dmr_1397695	0.6765
chr9	51840347	51840575	dmr_1397721	0.6135
chr9	51881551	51881611	dmr_1397764	0.588
chr9	51924244	51924747	dmr_1397799	0.73
chr9	51924913	51925242	dmr_1397800	0.8205
chr9	51985519	51986105	dmr_1397847	0.6025
chr9	52059701	52059963	dmr_1397886	0.605
chr9	52130548	52130603	dmr_1397953	0.594
chr9	52217524	52217834	dmr_1398020	0.556
chr9	52273876	52274189	dmr_1398069	0.5335
chr9	52393949	52394008	dmr_1398170	0.7865
chr9	52399488	52399615	dmr_1398180	0.74
chr9	52399655	52399805	dmr_1398181	0.5489999999999999
chr9	52408026	52408386	dmr_1398196	0.7325
chr9	52573688	52573872	dmr_1398304	0.508
chr9	52584363	52584909	dmr_1398309	0.7559999999999999
chr9	52661586	52662314	dmr_1398360	0.8270000000000001
chr9	52662443	52662747	dmr_1398361	0.9685
chr9	52680336	52681115	dmr_1398374	0.5455
chr9	52681822	52682282	dmr_1398377	0.5335
chr9	52708978	52709083	dmr_1398392	0.5795
chr9	52728814	52729072	dmr_1398406	0.7859999999999999
chr9	52747936	52748461	dmr_1398431	0.6335
chr9	52748712	52748809	dmr_1398432	0.8265
chr9	52749735	52749738	dmr_1398434	0.5479999999999999
chr9	52850612	52850642	dmr_1398528	0.8325
chr9	52858241	52858730	dmr_1398533	0.649
chr9	52940965	52941386	dmr_1398570	0.6435
chr9	53055188	53055354	dmr_1398640	0.895
chr9	53072007	53072459	dmr_1398655	0.836
chr9	53072563	53072796	dmr_1398656	0.6005
chr9	53075102	53075261	dmr_1398659	0.621
chr9	53144040	53144681	dmr_1398698	0.5575
chr9	53300954	53303308	dmr_1398795	0.579
chr9	53325545	53325865	dmr_1398811	0.695
chr9	53327689	53327980	dmr_1398813	0.599
chr9	53328275	53328413	dmr_1398814	0.7609999999999999
chr9	53340459	53340920	dmr_1398826	0.763
chr9	53341371	53341382	dmr_1398827	0.679
chr9	53344369	53345383	dmr_1398831	0.5770000000000001
chr9	53398741	53400090	dmr_1398882	0.5175
chr9	53853526	53853693	dmr_1399141	0.5315
chr9	53854858	53855308	dmr_1399143	0.6005
chr9	53899390	53899826	dmr_1399172	0.7345
chr9	53899934	53900135	dmr_1399173	0.9285
chr9	53900180	53900303	dmr_1399174	0.9025
chr9	53903330	53903607	dmr_1399179	0.6875
chr9	53905400	53905712	dmr_1399182	0.63
chr9	53908868	53909170	dmr_1399187	0.7805
chr9	53910351	53910891	dmr_1399190	0.569
chr9	53916823	53916980	dmr_1399200	0.76
chr9	53930860	53931164	dmr_1399221	0.746
chr9	53931487	53931547	dmr_1399222	0.7985
chr9	53938320	53938737	dmr_1399232	0.5820000000000001
chr9	53973037	53973970	dmr_1399272	0.784
chr9	53975777	53976049	dmr_1399273	0.5915
chr9	53997436	53998076	dmr_1399288	0.5429999999999999
chr9	54063727	54063828	dmr_1399331	0.5925
chr9	54064205	54064448	dmr_1399332	0.563
chr9	54071468	54072096	dmr_1399340	0.713
chr9	54172681	54172774	dmr_1399397	0.8125
chr9	54301323	54301798	dmr_1399470	0.7455
chr9	54415464	54415519	dmr_1399560	0.5385
chr9	54421138	54421348	dmr_1399564	0.7509999999999999
chr9	54439367	54439390	dmr_1399583	0.5975
chr9	54463574	54464346	dmr_1399604	0.6115
chr9	54472526	54472584	dmr_1399617	0.5375
chr9	54472970	54473001	dmr_1399618	0.5539999999999999
chr9	54499293	54500001	dmr_1399652	0.7295
chr9	54518765	54519553	dmr_1399664	0.6335
chr9	54530916	54531080	dmr_1399676	0.51
chr9	54577818	54577823	dmr_1399723	0.565
chr9	54602060	54602159	dmr_1399745	0.5920000000000001
chr9	54667674	54668298	dmr_1399801	0.7235
chr9	54668669	54669218	dmr_1399802	0.5055
chr9	54682801	54683250	dmr_1399813	0.5465
chr9	54707649	54708081	dmr_1399830	0.5925
chr9	54967934	54968236	dmr_1400013	0.8240000000000001
chr9	54968328	54968528	dmr_1400014	0.637
chr9	54972917	54973363	dmr_1400020	0.578
chr9	54978468	54978850	dmr_1400029	0.9645
chr9	55015303	55015439	dmr_1400058	0.6385
chr9	55024501	55024699	dmr_1400063	0.622
chr9	55025647	55025992	dmr_1400065	0.657
chr9	55136273	55136980	dmr_1400136	0.7440000000000001
chr9	55146243	55146525	dmr_1400146	0.5225
chr9	55148742	55148781	dmr_1400148	0.8345
chr9	55226300	55226446	dmr_1400208	0.5345
chr9	55324130	55324854	dmr_1400277	0.5535
chr9	55325251	55325954	dmr_1400279	0.5895
chr9	55348883	55348973	dmr_1400297	0.6755
chr9	55385841	55386106	dmr_1400330	0.639
chr9	55392312	55392320	dmr_1400337	0.551
chr9	56056149	56056322	dmr_1400604	0.7585
chr9	56129038	56129549	dmr_1400666	0.631
chr9	56129603	56130018	dmr_1400667	0.7165
chr9	56134513	56134795	dmr_1400671	0.5455
chr9	56134797	56135225	dmr_1400672	0.606
chr9	56200151	56200186	dmr_1400739	0.5865
chr9	56205067	56205746	dmr_1400745	0.6045
chr9	56235910	56236117	dmr_1400766	0.5075
chr9	56346624	56346760	dmr_1400850	0.51
chr9	56367090	56367220	dmr_1400862	0.8270000000000001
chr9	56390898	56391031	dmr_1400876	0.677
chr9	56396611	56396952	dmr_1400883	0.637
chr9	56419527	56419633	dmr_1400904	0.58
chr9	56436286	56436525	dmr_1400917	0.6175
chr9	56451398	56451565	dmr_1400932	0.715
chr9	56451907	56451944	dmr_1400933	0.902
chr9	56461023	56461618	dmr_1400941	0.55
chr9	56469575	56469788	dmr_1400951	0.515
chr9	56470078	56470644	dmr_1400952	0.615
chr9	56496205	56496852	dmr_1400979	0.5455
chr9	56498071	56498148	dmr_1400984	0.7135
chr9	56505936	56505971	dmr_1400995	0.6335
chr9	56545443	56545649	dmr_1401021	0.544
chr9	56620994	56621123	dmr_1401083	0.7170000000000001
chr9	56626636	56627742	dmr_1401096	0.537
chr9	56632579	56634587	dmr_1401102	0.5875
chr9	56634891	56635003	dmr_1401103	0.5495
chr9	56636685	56637484	dmr_1401104	0.759
chr9	56638868	56639264	dmr_1401106	0.513
chr9	56645929	56646622	dmr_1401117	0.7195
chr9	56656647	56658605	dmr_1401131	0.7609999999999999
chr9	56658699	56658964	dmr_1401132	0.527
chr9	56662555	56662780	dmr_1401138	0.8985
chr9	56663173	56663728	dmr_1401139	0.5465
chr9	56669529	56670179	dmr_1401147	0.642
chr9	56676018	56676076	dmr_1401156	0.6905
chr9	56681691	56682034	dmr_1401163	0.648
chr9	56682139	56682337	dmr_1401164	0.6975
chr9	56685993	56686554	dmr_1401169	0.6105
chr9	56686889	56687113	dmr_1401170	0.7315
chr9	56694232	56694488	dmr_1401181	0.6395
chr9	56710845	56711628	dmr_1401205	0.5015
chr9	56712372	56713084	dmr_1401207	0.6635
chr9	56718286	56718594	dmr_1401216	0.6785
chr9	56719110	56719824	dmr_1401218	0.722
chr9	56734335	56734832	dmr_1401242	0.547
chr9	56739356	56739728	dmr_1401251	0.5355
chr9	56748168	56748372	dmr_1401262	0.6385
chr9	56749121	56749309	dmr_1401264	0.5275
chr9	56753541	56754127	dmr_1401270	0.5205
chr9	56794515	56795744	dmr_1401327	0.7425
chr9	56847603	56847805	dmr_1401363	0.545
chr9	56868467	56868687	dmr_1401378	0.742
chr9	56869423	56870021	dmr_1401380	0.7325
chr9	56870070	56870433	dmr_1401381	0.7709999999999999
chr9	56871266	56871817	dmr_1401383	0.5025
chr9	56884401	56884572	dmr_1401395	0.5715
chr9	56900615	56901475	dmr_1401408	0.58
chr9	56901524	56901560	dmr_1401409	0.5215
chr9	56981168	56981382	dmr_1401441	0.5745
chr9	57433060	57433786	dmr_1401691	0.6755
chr9	57501763	57503561	dmr_1401742	0.7605
chr9	57562793	57563186	dmr_1401788	0.5195
chr9	57563307	57564058	dmr_1401789	0.8415
chr9	57565795	57566333	dmr_1401792	0.5660000000000001
chr9	57566396	57566494	dmr_1401793	0.6685
chr9	57590633	57591324	dmr_1401817	0.6409999999999999
chr9	57610675	57610967	dmr_1401846	0.589
chr9	57695967	57696074	dmr_1401912	0.6015
chr9	57721896	57722251	dmr_1401929	0.535
chr9	57750659	57750848	dmr_1401954	0.6785
chr9	57758277	57758753	dmr_1401961	0.5760000000000001
chr9	57761606	57761851	dmr_1401965	0.6895
chr9	57762673	57762785	dmr_1401967	0.612
chr9	57763329	57763735	dmr_1401968	0.6175
chr9	57766550	57767437	dmr_1401969	0.8425
chr9	57769934	57770125	dmr_1401974	0.723
chr9	57773433	57773681	dmr_1401977	0.5915
chr9	57775070	57775351	dmr_1401980	0.7175
chr9	57803036	57803197	dmr_1402005	0.7715
chr9	57814418	57814535	dmr_1402019	0.507
chr9	57820682	57821065	dmr_1402029	0.5525
chr9	57834438	57834967	dmr_1402043	0.777
chr9	57862447	57862554	dmr_1402053	0.7290000000000001
chr9	57867211	57867556	dmr_1402059	0.7490000000000001
chr9	57867658	57867761	dmr_1402060	0.5245
chr9	57868096	57868154	dmr_1402061	0.7440000000000001
chr9	57902105	57902420	dmr_1402081	0.5075
chr9	57921724	57922013	dmr_1402102	0.5920000000000001
chr9	57932139	57932511	dmr_1402108	0.7595
chr9	57932815	57932969	dmr_1402109	0.5335
chr9	57933359	57933733	dmr_1402110	0.59
chr9	57938721	57938886	dmr_1402115	0.5395
chr9	57939187	57939349	dmr_1402116	0.6915
chr9	57941498	57941954	dmr_1402117	0.8385
chr9	57942308	57942457	dmr_1402118	0.5765
chr9	57944640	57949202	dmr_1402122	0.616
chr9	57949395	57951432	dmr_1402123	0.795
chr9	57954276	57955128	dmr_1402129	0.5225
chr9	57955133	57955325	dmr_1402130	0.765
chr9	57964963	57965525	dmr_1402142	0.555
chr9	57967118	57968239	dmr_1402147	0.6779999999999999
chr9	57975327	57976016	dmr_1402153	0.807
chr9	57976662	57976736	dmr_1402155	0.588
chr9	57985560	57985732	dmr_1402164	0.7625
chr9	57986372	57986885	dmr_1402165	0.8079999999999999
chr9	58012912	58013393	dmr_1402193	0.7505
chr9	58035493	58035737	dmr_1402207	0.685
chr9	58048517	58049565	dmr_1402226	0.517
chr9	58052635	58052924	dmr_1402230	0.605
chr9	58066284	58067124	dmr_1402245	0.713
chr9	58067172	58067600	dmr_1402246	0.5595
chr9	58074946	58075085	dmr_1402253	0.718
chr9	58084629	58085014	dmr_1402265	0.6475
chr9	58091000	58091258	dmr_1402276	0.6725
chr9	58092049	58092190	dmr_1402278	0.5685
chr9	58101740	58102629	dmr_1402288	0.711
chr9	58107573	58107872	dmr_1402298	0.805
chr9	58111118	58111310	dmr_1402302	0.6555
chr9	58111612	58111852	dmr_1402303	0.665
chr9	58127030	58127080	dmr_1402317	0.835
chr9	58140033	58140239	dmr_1402332	0.628
chr9	58158924	58159128	dmr_1402348	0.8615
chr9	58159473	58160119	dmr_1402349	0.723
chr9	58160233	58160544	dmr_1402351	0.5325
chr9	58173090	58173098	dmr_1402364	0.52
chr9	58174987	58175962	dmr_1402369	0.6515
chr9	58176292	58176295	dmr_1402370	0.8075
chr9	58177252	58177526	dmr_1402371	0.5815
chr9	58184536	58185118	dmr_1402376	0.5565
chr9	58194209	58194776	dmr_1402386	0.604
chr9	58195152	58195234	dmr_1402388	0.7895
chr9	58196624	58198033	dmr_1402390	0.5675
chr9	58198579	58199976	dmr_1402391	0.665
chr9	58200326	58201527	dmr_1402392	0.8355
chr9	58202348	58204397	dmr_1402394	0.648
chr9	58205285	58205603	dmr_1402396	0.6975
chr9	58242572	58243190	dmr_1402428	0.7715
chr9	58247031	58247065	dmr_1402433	0.6075
chr9	58262305	58262993	dmr_1402446	0.7355
chr9	58284001	58284202	dmr_1402466	0.515
chr9	58287801	58287946	dmr_1402469	0.6005
chr9	58326411	58326545	dmr_1402494	0.5815
chr9	58330677	58330783	dmr_1402496	0.545
chr9	58373947	58374030	dmr_1402522	0.6559999999999999
chr9	58374078	58375092	dmr_1402523	0.6585
chr9	58436409	58436950	dmr_1402573	0.7559999999999999
chr9	58441610	58441643	dmr_1402581	0.5355
chr9	58441900	58442377	dmr_1402582	0.6145
chr9	58442704	58442936	dmr_1402583	0.7265
chr9	58443242	58443383	dmr_1402584	0.5455
chr9	58467608	58467829	dmr_1402611	0.62
chr9	58492004	58492307	dmr_1402631	0.57
chr9	58545172	58545714	dmr_1402690	0.7695
chr9	58546272	58547632	dmr_1402691	0.8170000000000001
chr9	58549930	58550137	dmr_1402695	0.7175
chr9	58619312	58619851	dmr_1402756	0.5015
chr9	58815512	58816379	dmr_1402920	0.7435
chr9	59094462	59094782	dmr_1403139	0.713
chr9	59096758	59096822	dmr_1403142	0.7045
chr9	59097097	59097778	dmr_1403143	0.642
chr9	59098183	59099212	dmr_1403144	0.8755
chr9	59133518	59134696	dmr_1403161	0.579
chr9	59182222	59182566	dmr_1403191	0.6715
chr9	59182575	59182872	dmr_1403192	0.792
chr9	59183134	59183206	dmr_1403194	0.6885
chr9	59197448	59197915	dmr_1403208	0.7805
chr9	59198062	59199138	dmr_1403210	0.713
chr9	59200141	59200352	dmr_1403212	0.53
chr9	59290767	59290950	dmr_1403279	0.701
chr9	59315879	59315980	dmr_1403296	0.504
chr9	59316306	59316520	dmr_1403297	0.564
chr9	59337761	59338080	dmr_1403314	0.8370000000000001
chr9	59388535	59388731	dmr_1403335	0.6665
chr9	59426161	59426362	dmr_1403371	0.5025
chr9	59518294	59518978	dmr_1403438	0.5425
chr9	59519136	59519367	dmr_1403439	0.6940000000000001
chr9	59540627	59540636	dmr_1403454	0.5165
chr9	59550050	59550519	dmr_1403463	0.597
chr9	59551742	59551985	dmr_1403465	0.578
chr9	59588199	59588595	dmr_1403501	0.55
chr9	59588891	59588957	dmr_1403502	0.6775
chr9	59589436	59590362	dmr_1403503	0.7345
chr9	59653394	59653638	dmr_1403543	0.6975
chr9	59658724	59658751	dmr_1403546	0.6565
chr9	59659683	59659713	dmr_1403548	0.785
chr9	59664819	59665190	dmr_1403555	0.5045
chr9	59675532	59676048	dmr_1403569	0.511
chr9	59678075	59678201	dmr_1403574	0.6265
chr9	59680712	59681369	dmr_1403576	0.568
chr9	59681768	59682662	dmr_1403577	0.588
chr9	59687380	59688266	dmr_1403582	0.7685
chr9	59723487	59723502	dmr_1403603	0.7959999999999999
chr9	59756136	59756243	dmr_1403625	0.619
chr9	59760701	59760819	dmr_1403629	0.669
chr9	59846817	59846969	dmr_1403679	0.6579999999999999
chr9	59997906	59998026	dmr_1403789	0.555
chr9	60160248	60160809	dmr_1403924	0.525
chr9	60411076	60411722	dmr_1404139	0.81
chr9	60457654	60458243	dmr_1404172	0.6545
chr9	60458580	60458950	dmr_1404173	0.6785
chr9	60558605	60558752	dmr_1404242	0.71
chr9	60561382	60561729	dmr_1404246	0.5845
chr9	60664458	60664817	dmr_1404349	0.722
chr9	60676543	60676728	dmr_1404364	0.7565
chr9	60714923	60715395	dmr_1404398	0.5995
chr9	60715797	60715911	dmr_1404400	0.5855
chr9	60719650	60720293	dmr_1404405	0.6115
chr9	60744136	60744532	dmr_1404419	0.662
chr9	60744859	60745113	dmr_1404420	0.522
chr9	61081582	61082194	dmr_1404637	0.515
chr9	61211376	61212406	dmr_1404708	0.573
chr9	61277449	61277700	dmr_1404757	0.5495
chr9	61278041	61278258	dmr_1404758	0.6355
chr9	61278575	61279120	dmr_1404759	0.6385
chr9	61315878	61316267	dmr_1404784	0.6945
chr9	61517933	61519000	dmr_1404951	0.617
chr9	61520173	61520351	dmr_1404952	0.625
chr9	61677070	61677805	dmr_1405080	0.5655
chr9	61697618	61698288	dmr_1405099	0.6535
chr9	61705628	61705929	dmr_1405109	0.5015
chr9	61753550	61754411	dmr_1405149	0.529
chr9	61791528	61791977	dmr_1405181	0.525
chr9	62028026	62028342	dmr_1405347	0.6475
chr9	62039847	62039884	dmr_1405356	0.565
chr9	62039942	62040029	dmr_1405357	0.804
chr9	62083196	62083292	dmr_1405399	0.573
chr9	62131962	62132221	dmr_1405446	0.6015
chr9	62137308	62137525	dmr_1405453	0.5415
chr9	62155515	62155802	dmr_1405471	0.61
chr9	62179636	62180242	dmr_1405485	0.688
chr9	62190392	62191187	dmr_1405497	0.6195
chr9	62203751	62204144	dmr_1405509	0.6315
chr9	62220285	62221124	dmr_1405527	0.7255
chr9	62222227	62223165	dmr_1405532	0.5720000000000001
chr9	62284055	62285895	dmr_1405586	0.758
chr9	62315290	62315449	dmr_1405610	0.5395
chr9	62315537	62315870	dmr_1405611	0.81
chr9	62316814	62316847	dmr_1405614	0.7715
chr9	62349279	62350061	dmr_1405637	0.795
chr9	62353014	62353123	dmr_1405640	0.6265
chr9	62377976	62378230	dmr_1405678	0.618
chr9	62383228	62383357	dmr_1405685	0.8109999999999999
chr9	62416511	62416823	dmr_1405713	0.7285
chr9	62417354	62417870	dmr_1405714	0.5105
chr9	62420718	62420967	dmr_1405717	0.5655
chr9	62421014	62421643	dmr_1405718	0.607
chr9	62433063	62433496	dmr_1405732	0.8220000000000001
chr9	62434606	62434715	dmr_1405733	0.595
chr9	62436199	62436487	dmr_1405734	0.5955
chr9	62450273	62450555	dmr_1405740	0.5135
chr9	62452035	62452249	dmr_1405742	0.6085
chr9	62476935	62477695	dmr_1405779	0.7195
chr9	62482712	62482925	dmr_1405787	0.6575
chr9	62491645	62492282	dmr_1405802	0.6635
chr9	62517787	62518511	dmr_1405838	0.7315
chr9	62528576	62529124	dmr_1405857	0.6195
chr9	62532088	62532290	dmr_1405863	0.5145
chr9	62542808	62542884	dmr_1405876	0.5505
chr9	62547402	62547791	dmr_1405879	0.677
chr9	62550441	62550449	dmr_1405883	0.7225
chr9	62624830	62624899	dmr_1405933	0.5345
chr9	62630433	62631265	dmr_1405937	0.727
chr9	62631985	62632571	dmr_1405939	0.6345
chr9	62678367	62679209	dmr_1405983	0.585
chr9	62710009	62710608	dmr_1406002	0.55
chr9	62717948	62718313	dmr_1406008	0.5529999999999999
chr9	62718450	62718522	dmr_1406009	0.665
chr9	62722600	62722909	dmr_1406014	0.767
chr9	62758225	62758856	dmr_1406045	0.8225
chr9	62763245	62764207	dmr_1406053	0.6305
chr9	62786712	62787377	dmr_1406073	0.6235
chr9	62795304	62795463	dmr_1406083	0.624
chr9	62816718	62817486	dmr_1406105	0.5425
chr9	62829135	62829249	dmr_1406116	0.6485
chr9	62848004	62848100	dmr_1406124	0.78
chr9	62889428	62889657	dmr_1406149	0.677
chr9	62960754	62961099	dmr_1406232	0.68
chr9	62968453	62968582	dmr_1406238	0.711
chr9	62968861	62968965	dmr_1406239	0.525
chr9	63025689	63025755	dmr_1406266	0.5115
chr9	63058606	63059655	dmr_1406288	0.6515
chr9	63067239	63067662	dmr_1406295	0.5465
chr9	63067840	63067924	dmr_1406296	0.9940000000000001
chr9	63068013	63068084	dmr_1406297	0.8835
chr9	63069413	63071716	dmr_1406299	0.7125
chr9	63136936	63137297	dmr_1406340	0.596
chr9	63194771	63195242	dmr_1406369	0.5305
chr9	63246171	63246392	dmr_1406400	0.591
chr9	63246814	63247010	dmr_1406401	0.6425
chr9	63259690	63259967	dmr_1406412	0.5475
chr9	63295391	63295632	dmr_1406442	0.612
chr9	63295971	63296148	dmr_1406443	0.9
chr9	63395624	63395997	dmr_1406512	0.675
chr9	63553519	63553547	dmr_1406582	0.596
chr9	63553826	63554041	dmr_1406583	0.7715
chr9	63581710	63582095	dmr_1406605	0.7145
chr9	63625351	63625361	dmr_1406647	0.7170000000000001
chr9	63639110	63639649	dmr_1406663	0.8365
chr9	63639654	63639924	dmr_1406664	0.526
chr9	63642538	63642734	dmr_1406667	0.5820000000000001
chr9	63648082	63648864	dmr_1406676	0.61
chr9	63649067	63649303	dmr_1406677	0.7879999999999999
chr9	63650740	63651243	dmr_1406679	0.507
chr9	63677437	63678044	dmr_1406708	0.662
chr9	63703014	63703366	dmr_1406734	0.581
chr9	63720689	63720983	dmr_1406756	0.5875
chr9	63754593	63755153	dmr_1406797	0.5005
chr9	63755422	63755784	dmr_1406799	0.5805
chr9	63755811	63756868	dmr_1406800	0.767
chr9	63780092	63781269	dmr_1406820	0.7095
chr9	63793695	63794004	dmr_1406835	0.73
chr9	63856051	63856658	dmr_1406889	0.615
chr9	63909771	63909859	dmr_1406922	0.5315
chr9	64050495	64050941	dmr_1407004	0.562
chr9	64087404	64087506	dmr_1407020	0.5545
chr9	64195914	64195953	dmr_1407073	0.5445
chr9	64221645	64221728	dmr_1407093	0.6595
chr9	64355645	64356429	dmr_1407177	0.5685
chr9	64399137	64399405	dmr_1407211	0.565
chr9	64473354	64475527	dmr_1407256	0.5870000000000001
chr9	64485211	64485533	dmr_1407264	0.6955
chr9	64501297	64501542	dmr_1407274	0.6315
chr9	64528119	64528759	dmr_1407296	0.6585
chr9	64585248	64585477	dmr_1407340	0.639
chr9	64636069	64636226	dmr_1407376	0.63
chr9	64636463	64636497	dmr_1407378	0.818
chr9	64636515	64636749	dmr_1407379	0.6265
chr9	64638290	64638368	dmr_1407381	0.7859999999999999
chr9	64703004	64703112	dmr_1407435	0.7170000000000001
chr9	64708486	64708689	dmr_1407441	0.8235
chr9	64779863	64779883	dmr_1407485	0.7245
chr9	64807140	64807786	dmr_1407511	0.5595
chr9	64891906	64892073	dmr_1407576	0.813
chr9	64892333	64892381	dmr_1407577	0.6295
chr9	64896641	64896680	dmr_1407582	0.6325
chr9	64896683	64897068	dmr_1407583	0.7235
chr9	64926598	64927103	dmr_1407621	0.7065
chr9	64992726	64992851	dmr_1407674	0.5845
chr9	65019819	65020280	dmr_1407704	0.556
chr9	65036932	65037150	dmr_1407714	0.6515
chr9	65108906	65109768	dmr_1407771	0.5615
chr9	65122315	65123169	dmr_1407784	0.602
chr9	65143338	65143649	dmr_1407800	0.674
chr9	65345276	65345689	dmr_1407920	0.7345
chr9	65375106	65375486	dmr_1407945	0.6385
chr9	65375598	65375992	dmr_1407946	0.894
chr9	65398270	65398286	dmr_1407963	0.659
chr9	65560375	65560525	dmr_1408072	0.634
chr9	65579757	65579798	dmr_1408082	0.589
chr9	65679150	65679232	dmr_1408124	0.513
chr9	65695528	65695643	dmr_1408145	0.5720000000000001
chr9	65695965	65696282	dmr_1408146	0.5905
chr9	65727328	65727751	dmr_1408176	0.7545
chr9	65759081	65759511	dmr_1408204	0.6679999999999999
chr9	65762838	65763306	dmr_1408209	0.823
chr9	65786885	65787501	dmr_1408228	0.518
chr9	65792965	65793620	dmr_1408236	0.5485
chr9	65830070	65830500	dmr_1408266	0.6729999999999999
chr9	65932964	65932990	dmr_1408326	0.5425
chr9	66007472	66008098	dmr_1408375	0.7225
chr9	66038264	66038728	dmr_1408398	0.802
chr9	66039454	66039840	dmr_1408399	0.6275
chr9	66050156	66050173	dmr_1408408	0.536
chr9	66090645	66090721	dmr_1408436	0.594
chr9	66116762	66117238	dmr_1408467	0.7655
chr9	66123306	66123584	dmr_1408475	0.6255
chr9	66205901	66206002	dmr_1408518	0.6890000000000001
chr9	66232042	66232285	dmr_1408536	0.65
chr9	66262841	66263205	dmr_1408556	0.6685
chr9	66265343	66265528	dmr_1408559	0.6805
chr9	66265852	66266376	dmr_1408560	0.665
chr9	66305968	66306417	dmr_1408599	0.64
chr9	66316758	66316814	dmr_1408610	0.5660000000000001
chr9	66360182	66360754	dmr_1408639	0.6970000000000001
chr9	66504114	66505765	dmr_1408737	0.6685
chr9	66510926	66510928	dmr_1408744	0.5975
chr9	66513033	66513143	dmr_1408745	0.7035
chr9	66514015	66514453	dmr_1408747	0.6895
chr9	66514486	66514571	dmr_1408748	0.6809999999999999
chr9	66514701	66514742	dmr_1408749	0.7240000000000001
chr9	66659973	66660573	dmr_1408857	0.6975
chr9	66713867	66714518	dmr_1408904	0.696
chr9	66716368	66716934	dmr_1408906	0.647
chr9	66732779	66733890	dmr_1408925	0.6659999999999999
chr9	66735268	66735429	dmr_1408926	0.623
chr9	66752612	66753214	dmr_1408939	0.718
chr9	66792803	66793044	dmr_1408961	0.7315
chr9	66794454	66794462	dmr_1408963	0.5675
chr9	67035835	67036524	dmr_1409163	0.6890000000000001
chr9	67041281	67041351	dmr_1409169	0.5765
chr9	67045375	67045413	dmr_1409172	0.7525
chr9	67046799	67047625	dmr_1409175	0.509
chr9	67058539	67058695	dmr_1409178	0.657
chr9	67137849	67138094	dmr_1409226	0.5445
chr9	67196763	67196812	dmr_1409265	0.65
chr9	67209481	67209929	dmr_1409272	0.6165
chr9	67333126	67333632	dmr_1409356	0.532
chr9	67335704	67335740	dmr_1409359	0.903
chr9	67354376	67354848	dmr_1409375	0.6805
chr9	67360114	67360858	dmr_1409377	0.5705
chr9	67410748	67410778	dmr_1409411	0.5315
chr9	67411195	67411292	dmr_1409413	0.613
chr9	67486806	67487189	dmr_1409466	0.536
chr9	67491498	67491744	dmr_1409471	0.539
chr9	67492187	67492319	dmr_1409472	0.7145
chr9	67495510	67495654	dmr_1409475	0.5505
chr9	67506439	67506498	dmr_1409489	0.591
chr9	67506911	67507367	dmr_1409490	0.536
chr9	67507386	67507781	dmr_1409491	0.6255
chr9	67511501	67512348	dmr_1409496	0.5945
chr9	67717146	67717366	dmr_1409632	0.7925
chr9	67758945	67759193	dmr_1409676	0.6645
chr9	67768705	67769234	dmr_1409684	0.531
chr9	67832021	67832054	dmr_1409741	0.715
chr9	67845824	67846025	dmr_1409752	0.5295
chr9	67847184	67847402	dmr_1409755	0.747
chr9	68025169	68025331	dmr_1409898	0.56
chr9	68028867	68029079	dmr_1409904	0.5005
chr9	68231402	68231407	dmr_1410025	0.614
chr9	68299295	68299683	dmr_1410074	0.5915
chr9	68354544	68354850	dmr_1410115	0.6925
chr9	68462913	68463122	dmr_1410178	0.633
chr9	68755053	68755342	dmr_1410383	0.5285
chr9	68798952	68799464	dmr_1410437	0.7215
chr9	68866551	68867089	dmr_1410508	0.6515
chr9	68875946	68876127	dmr_1410521	0.848
chr9	68913232	68913625	dmr_1410554	0.6579999999999999
chr9	68926284	68926801	dmr_1410569	0.6865
chr9	68927499	68928158	dmr_1410571	0.667
chr9	68954163	68954344	dmr_1410597	0.5185
chr9	69125954	69126161	dmr_1410745	0.6265
chr9	69137050	69137060	dmr_1410755	0.5695
chr9	69146183	69146759	dmr_1410760	0.515
chr9	69250252	69250655	dmr_1410858	0.812
chr9	69514234	69514663	dmr_1411111	0.7125
chr9	69517440	69518434	dmr_1411114	0.521
chr9	69530974	69531069	dmr_1411118	0.6935
chr9	69823247	69823732	dmr_1411266	0.5865
chr9	70088083	70088612	dmr_1411417	0.608
chr9	70089042	70089153	dmr_1411419	0.6195
chr9	70090541	70090775	dmr_1411421	0.5329999999999999
chr9	70104663	70105442	dmr_1411435	0.6805
chr9	70106111	70106234	dmr_1411436	0.586
chr9	70109408	70109432	dmr_1411442	0.5445
chr9	70131831	70131984	dmr_1411469	0.774
chr9	70134191	70134722	dmr_1411473	0.5725
chr9	70265727	70265863	dmr_1411575	0.53
chr9	70338324	70338829	dmr_1411644	0.642
chr9	70359846	70360278	dmr_1411665	0.599
chr9	70386902	70387736	dmr_1411683	0.6815
chr9	70391682	70391880	dmr_1411686	0.5529999999999999
chr9	70401434	70402522	dmr_1411695	0.7909999999999999
chr9	70443392	70444027	dmr_1411734	0.8290000000000001
chr9	70564065	70564255	dmr_1411807	0.5145
chr9	70654641	70654823	dmr_1411892	0.649
chr9	70673851	70673908	dmr_1411904	0.8665
chr9	70771644	70771927	dmr_1411975	0.6845
chr9	70788714	70788975	dmr_1411999	0.754
chr9	70794634	70795443	dmr_1412004	0.5995
chr9	70842810	70842972	dmr_1412037	0.8035
chr9	70848431	70848888	dmr_1412042	0.6505
chr9	70867320	70867547	dmr_1412057	0.72
chr9	70878618	70878667	dmr_1412071	0.6825
chr9	70902408	70902947	dmr_1412104	0.517
chr9	70938122	70938388	dmr_1412133	0.5955
chr9	70954319	70954641	dmr_1412146	0.5589999999999999
chr9	70957936	70958651	dmr_1412150	0.654
chr9	70963522	70963752	dmr_1412155	0.843
chr9	70965485	70965830	dmr_1412159	0.5335
chr9	70966995	70967321	dmr_1412161	0.7075
chr9	70993315	70993398	dmr_1412182	0.594
chr9	70993470	70993997	dmr_1412183	0.5945
chr9	70998337	70999925	dmr_1412187	0.7929999999999999
chr9	70999939	70999963	dmr_1412188	0.6255
chr9	71005357	71005433	dmr_1412197	0.604
chr9	71013667	71013922	dmr_1412205	0.7455
chr9	71015321	71015396	dmr_1412208	0.5335
chr9	71015990	71016597	dmr_1412209	0.7555
chr9	71017245	71018262	dmr_1412211	0.5885
chr9	71058496	71058930	dmr_1412242	0.5865
chr9	71067258	71067323	dmr_1412253	0.6579999999999999
chr9	71075995	71076420	dmr_1412263	0.7909999999999999
chr9	71076523	71076682	dmr_1412264	0.8220000000000001
chr9	71077588	71077910	dmr_1412266	0.66
chr9	71092063	71092127	dmr_1412272	0.737
chr9	71293938	71294114	dmr_1412387	0.6865
chr9	71364168	71364884	dmr_1412434	0.8135
chr9	71437706	71438155	dmr_1412478	0.708
chr9	71679591	71679832	dmr_1412632	0.569
chr9	71776304	71776346	dmr_1412687	0.5055
chr9	71776572	71776608	dmr_1412688	0.6795
chr9	71818322	71818571	dmr_1412718	0.619
chr9	71818814	71818859	dmr_1412719	0.6865
chr9	71825628	71826334	dmr_1412726	0.6295
chr9	71857306	71857518	dmr_1412749	0.67
chr9	72024773	72024922	dmr_1412876	0.7555
chr9	72033330	72033459	dmr_1412888	0.7959999999999999
chr9	72033757	72033910	dmr_1412889	0.7120000000000001
chr9	72125113	72125121	dmr_1412955	0.5855
chr9	72125432	72125536	dmr_1412956	0.5975
chr9	72130670	72131335	dmr_1412961	0.6415
chr9	72183850	72184280	dmr_1413002	0.6765
chr9	72192164	72193040	dmr_1413011	0.5845
chr9	72204592	72204945	dmr_1413028	0.594
chr9	72205720	72206010	dmr_1413031	0.6865
chr9	72206083	72206827	dmr_1413032	0.648
chr9	72207078	72207355	dmr_1413033	0.5125
chr9	72322434	72322579	dmr_1413098	0.925
chr9	72357245	72357359	dmr_1413117	0.6890000000000001
chr9	72403481	72403838	dmr_1413154	0.523
chr9	72506271	72506416	dmr_1413221	0.5515
chr9	72529917	72529938	dmr_1413234	0.5825
chr9	72530954	72531200	dmr_1413235	0.7425
chr9	72614086	72614126	dmr_1413290	0.5705
chr9	72664829	72665212	dmr_1413330	0.5660000000000001
chr9	72675326	72675656	dmr_1413341	0.825
chr9	72675976	72676308	dmr_1413342	0.506
chr9	72676561	72676776	dmr_1413343	0.5185
chr9	72689595	72689961	dmr_1413356	0.6565
chr9	72692982	72693024	dmr_1413363	0.511
chr9	72695989	72696138	dmr_1413368	0.5035
chr9	72700310	72700431	dmr_1413375	0.626
chr9	72724529	72724896	dmr_1413410	0.5115
chr9	72744942	72745002	dmr_1413434	0.598
chr9	72745254	72745408	dmr_1413435	0.77
chr9	72752219	72753007	dmr_1413447	0.633
chr9	72753281	72753370	dmr_1413448	0.8059999999999999
chr9	72758315	72759286	dmr_1413451	0.7340000000000001
chr9	72759311	72759473	dmr_1413452	0.6775
chr9	72766706	72766899	dmr_1413460	0.649
chr9	72805936	72806548	dmr_1413485	0.52
chr9	72844541	72844974	dmr_1413514	0.5529999999999999
chr9	72906886	72907355	dmr_1413562	0.5085
chr9	72931251	72931821	dmr_1413586	0.8005
chr9	72949276	72949699	dmr_1413599	0.7165
chr9	72968156	72968541	dmr_1413611	0.55
chr9	72992605	72992722	dmr_1413623	0.672
chr9	72996639	72996695	dmr_1413626	0.634
chr9	73014691	73015136	dmr_1413642	0.804
chr9	73023496	73023804	dmr_1413653	0.642
chr9	73025764	73026570	dmr_1413654	0.636
chr9	73068244	73068982	dmr_1413688	0.7290000000000001
chr9	73071325	73071604	dmr_1413692	0.5920000000000001
chr9	73270363	73270586	dmr_1413803	0.9105
chr9	73565680	73565881	dmr_1413969	0.5075
chr9	73803390	73803671	dmr_1414093	0.6825
chr9	73896384	73896521	dmr_1414140	0.8075
chr9	73932050	73932583	dmr_1414165	0.547
chr9	73980746	73981347	dmr_1414197	0.547
chr9	74170282	74170594	dmr_1414292	0.6779999999999999
chr9	74435904	74436314	dmr_1414431	0.7395
chr9	74505069	74505109	dmr_1414473	0.8695
chr9	74555203	74555361	dmr_1414486	0.77
chr9	74861328	74861494	dmr_1414602	0.6585
chr9	74864660	74864825	dmr_1414604	0.6095
chr9	74991017	74991518	dmr_1414689	0.599
chr9	75002349	75002398	dmr_1414700	0.7935
chr9	75009115	75009180	dmr_1414707	0.5005
chr9	75009328	75009816	dmr_1414708	0.67
chr9	75036893	75037216	dmr_1414730	0.557
chr9	75049746	75050011	dmr_1414742	0.63
chr9	75050807	75050858	dmr_1414743	0.6505
chr9	75051267	75052092	dmr_1414744	0.514
chr9	75052517	75052779	dmr_1414745	0.7120000000000001
chr9	75054577	75055305	dmr_1414748	0.5725
chr9	75055644	75055954	dmr_1414749	0.7365
chr9	75092434	75092739	dmr_1414785	0.7735
chr9	75096941	75097347	dmr_1414789	0.7095
chr9	75100430	75100636	dmr_1414796	0.6155
chr9	75121217	75121496	dmr_1414820	0.526
chr9	75124293	75124571	dmr_1414823	0.627
chr9	75127309	75127504	dmr_1414825	0.7645
chr9	75150834	75151388	dmr_1414847	0.872
chr9	75185430	75185673	dmr_1414877	0.595
chr9	75188082	75188682	dmr_1414880	0.5605
chr9	75194284	75194591	dmr_1414888	0.6675
chr9	75194885	75195096	dmr_1414889	0.7709999999999999
chr9	75195459	75195579	dmr_1414890	0.564
chr9	75196026	75196174	dmr_1414892	0.635
chr9	75196886	75196913	dmr_1414894	0.5355
chr9	75197194	75198071	dmr_1414895	0.7929999999999999
chr9	75202124	75202231	dmr_1414902	0.7559999999999999
chr9	75202945	75203034	dmr_1414903	0.596
chr9	75209035	75209265	dmr_1414908	0.5575
chr9	75211230	75211581	dmr_1414911	0.7415
chr9	75220052	75220443	dmr_1414925	0.5185
chr9	75229765	75230067	dmr_1414940	0.7635
chr9	75234372	75234442	dmr_1414944	0.6305
chr9	75235304	75235643	dmr_1414946	0.7795
chr9	75242013	75242351	dmr_1414956	0.685
chr9	75242976	75243840	dmr_1414958	0.8345
chr9	75244880	75246300	dmr_1414960	0.5920000000000001
chr9	75246310	75246449	dmr_1414961	0.568
chr9	75247917	75248300	dmr_1414964	0.7929999999999999
chr9	75250101	75250147	dmr_1414967	0.5495
chr9	75250900	75251123	dmr_1414968	0.902
chr9	75251453	75251526	dmr_1414969	0.5595
chr9	75253680	75254215	dmr_1414971	0.645
chr9	75257060	75257713	dmr_1414976	0.564
chr9	75261324	75262497	dmr_1414981	0.6355
chr9	75313191	75313197	dmr_1415024	0.716
chr9	75322073	75322530	dmr_1415037	0.747
chr9	75323471	75323628	dmr_1415040	0.5479999999999999
chr9	75324386	75324758	dmr_1415042	0.6745
chr9	75330948	75331457	dmr_1415047	0.547
chr9	75333510	75334089	dmr_1415051	0.747
chr9	75338166	75338468	dmr_1415057	0.8345
chr9	75339310	75339376	dmr_1415059	0.5565
chr9	75342848	75343054	dmr_1415066	0.7490000000000001
chr9	75353031	75353413	dmr_1415075	0.774
chr9	75357136	75357486	dmr_1415079	0.631
chr9	75402121	75402317	dmr_1415115	0.647
chr9	75402334	75402400	dmr_1415116	0.5355
chr9	75408107	75408170	dmr_1415123	0.828
chr9	75427636	75427967	dmr_1415142	0.7275
chr9	75464725	75465290	dmr_1415177	0.7385
chr9	75465927	75466316	dmr_1415179	0.6165
chr9	75466570	75466694	dmr_1415180	0.511
chr9	75480745	75481124	dmr_1415193	0.6405
chr9	75493471	75493765	dmr_1415202	0.5379999999999999
chr9	75494256	75494767	dmr_1415203	0.605
chr9	75504049	75504666	dmr_1415210	0.595
chr9	75508006	75508972	dmr_1415214	0.851
chr9	75509036	75509230	dmr_1415215	0.748
chr9	75511157	75511794	dmr_1415219	0.6225
chr9	75515175	75516193	dmr_1415222	0.6085
chr9	75523763	75524354	dmr_1415227	0.8005
chr9	75532630	75532836	dmr_1415237	0.7045
chr9	75533088	75533241	dmr_1415238	0.51
chr9	75569176	75569346	dmr_1415274	0.642
chr9	75600042	75600327	dmr_1415308	0.6635
chr9	75600748	75600839	dmr_1415310	0.633
chr9	75600973	75600995	dmr_1415311	0.7235
chr9	75634379	75634555	dmr_1415336	0.588
chr9	75652524	75652652	dmr_1415353	0.6559999999999999
chr9	75654601	75654944	dmr_1415356	0.72
chr9	75655850	75655938	dmr_1415358	0.563
chr9	75658319	75658782	dmr_1415361	0.58
chr9	75660228	75660782	dmr_1415364	0.685
chr9	75661007	75661410	dmr_1415365	0.8135
chr9	75661684	75661871	dmr_1415366	0.599
chr9	75669099	75669221	dmr_1415375	0.7385
chr9	75676192	75676755	dmr_1415384	0.8315
chr9	75676800	75676863	dmr_1415385	0.6865
chr9	75678495	75678746	dmr_1415389	0.895
chr9	75680737	75680917	dmr_1415393	0.7145
chr9	75684523	75684919	dmr_1415395	0.7415
chr9	76024300	76024418	dmr_1415556	0.795
chr9	76029206	76030197	dmr_1415560	0.7205
chr9	76034843	76035386	dmr_1415564	0.633
chr9	76039698	76039893	dmr_1415570	0.6195
chr9	76039910	76039913	dmr_1415571	0.6495
chr9	76074599	76074840	dmr_1415593	0.598
chr9	76196749	76197318	dmr_1415665	0.7905
chr9	76214580	76215079	dmr_1415676	0.6055
chr9	76243256	76243317	dmr_1415691	0.5805
chr9	76325531	76325822	dmr_1415728	0.6645
chr9	76331418	76331755	dmr_1415730	0.542
chr9	76455908	76455931	dmr_1415786	0.6459999999999999
chr9	76475363	76475396	dmr_1415798	0.55
chr9	76531663	76531952	dmr_1415833	0.6775
chr9	76532505	76532642	dmr_1415834	0.9620000000000001
chr9	76535883	76536176	dmr_1415837	0.654
chr9	76562775	76563376	dmr_1415851	0.7635
chr9	76705910	76706135	dmr_1415895	0.6
chr9	76712222	76712284	dmr_1415900	0.5760000000000001
chr9	77045394	77045793	dmr_1416025	0.736
chr9	77060554	77060595	dmr_1416030	0.713
chr9	77149068	77149364	dmr_1416074	0.6295
chr9	77161904	77161916	dmr_1416079	0.581
chr9	77165689	77166250	dmr_1416082	0.83
chr9	77175045	77175186	dmr_1416093	0.5365
chr9	77198221	77198382	dmr_1416111	0.679
chr9	77243376	77243798	dmr_1416150	0.5905
chr9	77251111	77253159	dmr_1416156	0.626
chr9	77254671	77254837	dmr_1416160	0.698
chr9	77258289	77258930	dmr_1416163	0.5215
chr9	77265406	77265815	dmr_1416172	0.8170000000000001
chr9	77283738	77283767	dmr_1416193	0.5479999999999999
chr9	77284181	77284463	dmr_1416194	0.52
chr9	77289845	77290160	dmr_1416199	0.5870000000000001
chr9	77302380	77302809	dmr_1416209	0.669
chr9	77339684	77340038	dmr_1416240	0.657
chr9	77369181	77369738	dmr_1416263	0.5815
chr9	77374700	77374946	dmr_1416268	0.6615
chr9	77425012	77425900	dmr_1416311	0.6455
chr9	77451839	77452751	dmr_1416331	0.821
chr9	77456375	77456996	dmr_1416334	0.5955
chr9	77465583	77465643	dmr_1416343	0.838
chr9	77469877	77470528	dmr_1416349	0.531
chr9	77501366	77502022	dmr_1416379	0.5825
chr9	77571938	77572188	dmr_1416432	0.7705
chr9	77756431	77756436	dmr_1416536	0.645
chr9	77776655	77777149	dmr_1416553	0.8
chr9	77909295	77909723	dmr_1416637	0.8145
chr9	77921525	77921705	dmr_1416651	0.579
chr9	77938550	77939526	dmr_1416670	0.628
chr9	77954540	77954743	dmr_1416687	0.7559999999999999
chr9	77970769	77970827	dmr_1416710	0.7755
chr9	77991543	77992280	dmr_1416720	0.7015
chr9	78084789	78085089	dmr_1416781	0.985
chr9	78085215	78085328	dmr_1416782	0.613
chr9	78089450	78089499	dmr_1416788	0.506
chr9	78124470	78124709	dmr_1416809	0.627
chr9	78177251	78177371	dmr_1416866	0.529
chr9	78192261	78192619	dmr_1416874	0.5589999999999999
chr9	78221013	78221735	dmr_1416887	0.585
chr9	78521355	78521418	dmr_1417018	0.515
chr9	78521777	78522026	dmr_1417019	0.5885
chr9	78546875	78547299	dmr_1417036	0.857
chr9	78583775	78584615	dmr_1417062	0.7315
chr9	78783029	78783479	dmr_1417171	0.604
chr9	78880132	78881177	dmr_1417210	0.6475
chr9	78983856	78984192	dmr_1417253	0.5429999999999999
chr9	78986800	78987647	dmr_1417258	0.8055
chr9	79031317	79031834	dmr_1417282	0.5835
chr9	79038318	79038542	dmr_1417284	0.8809999999999999
chr9	79138346	79138719	dmr_1417324	0.708
chr9	79138860	79139186	dmr_1417325	0.726
chr9	79139284	79139418	dmr_1417326	0.561
chr9	79140388	79141101	dmr_1417327	0.5605
chr9	79145799	79146319	dmr_1417333	0.8345
chr9	79163395	79163402	dmr_1417345	0.9815
chr9	79201948	79202791	dmr_1417365	0.73
chr9	79215830	79216244	dmr_1417373	0.7879999999999999
chr9	79253729	79253912	dmr_1417386	0.7325
chr9	79454114	79454489	dmr_1417478	0.5710000000000001
chr9	79459983	79460173	dmr_1417488	0.72
chr9	79520775	79520802	dmr_1417508	0.795
chr9	79520911	79521137	dmr_1417509	0.583
chr9	79522609	79522773	dmr_1417512	0.515
chr9	79526227	79526627	dmr_1417515	0.745
chr9	79526893	79527134	dmr_1417516	0.648
chr9	79528240	79528363	dmr_1417518	0.747
chr9	79570721	79570863	dmr_1417549	0.7290000000000001
chr9	79586686	79587364	dmr_1417562	0.87
chr9	79616068	79616610	dmr_1417579	0.627
chr9	79648581	79649038	dmr_1417606	0.9259999999999999
chr9	79653162	79654188	dmr_1417610	0.742
chr9	79654199	79654411	dmr_1417611	0.5245
chr9	79716074	79716701	dmr_1417646	0.6895
chr9	79717467	79717524	dmr_1417647	0.795
chr9	79717860	79718024	dmr_1417648	0.5475
chr9	79961906	79962229	dmr_1417814	0.6545
chr9	80122333	80122526	dmr_1417926	0.6435
chr9	80159833	80160079	dmr_1417966	0.73
chr9	80164125	80164200	dmr_1417972	0.6759999999999999
chr9	80224419	80224848	dmr_1418021	0.6970000000000001
chr9	80301608	80301741	dmr_1418067	0.838
chr9	80332510	80332605	dmr_1418084	0.6345
chr9	80530137	80530658	dmr_1418184	0.58
chr9	80531109	80531228	dmr_1418185	0.7915
chr9	81627192	81628253	dmr_1418552	0.503
chr9	81635489	81635727	dmr_1418557	0.6745
chr9	81777240	81777302	dmr_1418596	0.858
chr9	81967126	81967292	dmr_1418688	0.557
chr9	82206676	82206824	dmr_1418780	0.888
chr9	82668312	82668868	dmr_1418950	0.5885
chr9	82855199	82855433	dmr_1419037	0.8825
chr9	82856212	82856705	dmr_1419039	0.624
chr9	82860980	82860998	dmr_1419042	0.5315
chr9	82964218	82964301	dmr_1419123	0.7435
chr9	82964321	82964351	dmr_1419124	0.684
chr9	82973338	82973406	dmr_1419134	0.7915
chr9	82976665	82977381	dmr_1419135	0.7955
chr9	83057282	83057414	dmr_1419194	0.6609999999999999
chr9	83059956	83060677	dmr_1419196	0.5615
chr9	83096614	83096867	dmr_1419229	0.6890000000000001
chr9	83096911	83097099	dmr_1419230	0.519
chr9	83101905	83101981	dmr_1419237	0.51
chr9	83107918	83108090	dmr_1419242	0.6035
chr9	83144665	83145166	dmr_1419280	0.736
chr9	83258887	83259046	dmr_1419344	0.6745
chr9	83325133	83325329	dmr_1419400	0.727
chr9	83325728	83326279	dmr_1419401	0.7025
chr9	83326603	83326906	dmr_1419402	0.638
chr9	83328337	83328588	dmr_1419404	0.5665
chr9	83338329	83338374	dmr_1419411	0.5145
chr9	83346160	83346466	dmr_1419419	0.9365
chr9	83349559	83349815	dmr_1419422	0.8105
chr9	83357274	83357323	dmr_1419429	0.6779999999999999
chr9	83399535	83399718	dmr_1419467	0.639
chr9	83399803	83399919	dmr_1419468	0.7809999999999999
chr9	83448265	83448329	dmr_1419513	0.7405
chr9	83488559	83488640	dmr_1419532	0.5825
chr9	83576814	83576850	dmr_1419595	0.5385
chr9	83586355	83586705	dmr_1419610	0.6605
chr9	83596044	83596318	dmr_1419623	0.7440000000000001
chr9	83597624	83598612	dmr_1419625	0.6890000000000001
chr9	83776126	83776389	dmr_1419759	0.843
chr9	83796884	83797113	dmr_1419786	0.5595
chr9	83797403	83798381	dmr_1419787	0.6985
chr9	83803632	83804088	dmr_1419797	0.7070000000000001
chr9	83804748	83804788	dmr_1419798	0.708
chr9	83806724	83806783	dmr_1419799	0.7865
chr9	83807066	83807649	dmr_1419800	0.545
chr9	83874772	83874837	dmr_1419830	0.73
chr9	83987878	83988101	dmr_1419897	0.6895
chr9	84031437	84031733	dmr_1419922	0.522
chr9	84094290	84094575	dmr_1419980	0.5525
chr9	84096206	84096701	dmr_1419983	0.6085
chr9	84107216	84107842	dmr_1419994	0.784
chr9	84108127	84108804	dmr_1419995	0.767
chr9	84110331	84110369	dmr_1419999	0.5920000000000001
chr9	84111845	84112315	dmr_1420001	0.642
chr9	84124065	84124234	dmr_1420014	0.5529999999999999
chr9	84129210	84129458	dmr_1420016	0.7115
chr9	84194606	84195131	dmr_1420050	0.758
chr9	84196609	84196811	dmr_1420052	0.5720000000000001
chr9	84197035	84197393	dmr_1420053	0.6165
chr9	84200286	84200495	dmr_1420057	0.915
chr9	84201009	84201260	dmr_1420058	0.5115
chr9	84214035	84214094	dmr_1420066	0.502
chr9	84673440	84673593	dmr_1420243	0.5915
chr9	84910538	84910600	dmr_1420343	0.7115
chr9	85090285	85090896	dmr_1420401	0.5365
chr9	85139409	85140152	dmr_1420425	0.516
chr9	85182192	85182308	dmr_1420445	0.7405
chr9	85410331	85410570	dmr_1420561	0.657
chr9	85411111	85411229	dmr_1420562	0.556
chr9	85452282	85452874	dmr_1420582	0.6415
chr9	85455259	85455704	dmr_1420584	0.688
chr9	85589029	85589417	dmr_1420653	0.6755
chr9	85687161	85687475	dmr_1420717	0.7090000000000001
chr9	85735355	85735988	dmr_1420760	0.638
chr9	85779596	85780179	dmr_1420785	0.6175
chr9	85820905	85821167	dmr_1420814	0.7290000000000001
chr9	85831404	85832179	dmr_1420819	0.647
chr9	85832456	85832524	dmr_1420820	0.518
chr9	85931807	85931962	dmr_1420877	0.9215
chr9	85932334	85933014	dmr_1420878	0.5585
chr9	85948590	85949171	dmr_1420889	0.669
chr9	85959189	85959398	dmr_1420893	0.84
chr9	85994363	85995275	dmr_1420916	0.909
chr9	86030925	86031617	dmr_1420942	0.7295
chr9	86035419	86035666	dmr_1420947	0.5385
chr9	86101274	86102086	dmr_1420984	0.637
chr9	86106382	86106499	dmr_1420991	0.914
chr9	86208767	86208800	dmr_1421043	0.7715
chr9	86219552	86219932	dmr_1421050	0.7085
chr9	86233760	86234207	dmr_1421061	0.6065
chr9	86241031	86241924	dmr_1421065	0.584
chr9	86327963	86328417	dmr_1421123	0.8685
chr9	86328433	86328879	dmr_1421124	0.833
chr9	86406503	86406517	dmr_1421173	0.564
chr9	86417090	86417369	dmr_1421180	0.951
chr9	86419222	86419757	dmr_1421184	0.7915
chr9	86422249	86422971	dmr_1421187	0.6805
chr9	86450912	86451604	dmr_1421211	0.5495
chr9	86466824	86466864	dmr_1421217	0.605
chr9	86475962	86476149	dmr_1421226	0.573
chr9	86533821	86534037	dmr_1421272	0.7775
chr9	86574993	86575804	dmr_1421302	0.78
chr9	86592711	86592867	dmr_1421315	0.7065
chr9	86619716	86619917	dmr_1421339	0.6495
chr9	86624631	86625076	dmr_1421347	0.6165
chr9	86626678	86626707	dmr_1421351	0.631
chr9	86627002	86627248	dmr_1421352	0.728
chr9	86627759	86627873	dmr_1421353	0.856
chr9	86628250	86628332	dmr_1421354	0.7025
chr9	86635941	86636003	dmr_1421364	0.626
chr9	86661265	86661382	dmr_1421384	0.7595
chr9	86661969	86662004	dmr_1421385	0.585
chr9	86682977	86683138	dmr_1421403	0.6659999999999999
chr9	86688862	86688921	dmr_1421408	0.7395
chr9	86689516	86689587	dmr_1421410	0.552
chr9	86695156	86695414	dmr_1421416	0.7235
chr9	86696158	86696647	dmr_1421417	0.633
chr9	86709842	86710308	dmr_1421425	0.601
chr9	86716691	86716949	dmr_1421433	0.8290000000000001
chr9	86743307	86744646	dmr_1421448	0.518
chr9	86744902	86745737	dmr_1421449	0.5585
chr9	86745947	86746255	dmr_1421450	0.7965
chr9	86753232	86753485	dmr_1421459	0.5045
chr9	86754705	86755390	dmr_1421461	0.589
chr9	86758958	86759146	dmr_1421466	0.8645
chr9	86763975	86764204	dmr_1421472	0.6385
chr9	86768428	86768488	dmr_1421477	0.6565
chr9	86769719	86770286	dmr_1421479	0.6005
chr9	86773105	86773194	dmr_1421481	0.816
chr9	86773976	86774226	dmr_1421483	0.731
chr9	86774230	86774725	dmr_1421484	0.555
chr9	86778119	86778588	dmr_1421489	0.6105
chr9	86779165	86779310	dmr_1421490	0.536
chr9	86784248	86784363	dmr_1421498	0.6
chr9	86788648	86788856	dmr_1421500	0.659
chr9	86789271	86789567	dmr_1421501	0.5415
chr9	86790072	86790495	dmr_1421503	0.8290000000000001
chr9	86795110	86795458	dmr_1421509	0.8440000000000001
chr9	86795748	86795912	dmr_1421510	0.6475
chr9	86797376	86797799	dmr_1421511	0.625
chr9	86803408	86803946	dmr_1421521	0.861
chr9	86804464	86804640	dmr_1421522	0.5155
chr9	86809991	86810125	dmr_1421530	0.618
chr9	86829288	86829806	dmr_1421544	0.7170000000000001
chr9	86846674	86846885	dmr_1421565	0.7240000000000001
chr9	86852901	86853078	dmr_1421574	0.6185
chr9	86858070	86858241	dmr_1421581	0.6885
chr9	86858497	86858988	dmr_1421582	0.7535
chr9	86878844	86878917	dmr_1421612	0.6940000000000001
chr9	86952007	86952530	dmr_1421635	0.523
chr9	87000101	87000316	dmr_1421670	0.6885
chr9	87008627	87008757	dmr_1421682	0.852
chr9	87015067	87015073	dmr_1421688	0.7659999999999999
chr9	87016101	87016798	dmr_1421689	0.618
chr9	87055723	87055819	dmr_1421716	0.5429999999999999
chr9	87135843	87135948	dmr_1421757	0.5265
chr9	87136230	87136731	dmr_1421758	0.8465
chr9	87167470	87167754	dmr_1421771	0.5955
chr9	87189181	87189948	dmr_1421783	0.6125
chr9	87197411	87197677	dmr_1421786	0.8075
chr9	87200748	87201413	dmr_1421789	0.6829999999999999
chr9	87202554	87202658	dmr_1421792	0.531
chr9	87297828	87298108	dmr_1421829	0.833
chr9	87298845	87299281	dmr_1421830	0.7585
chr9	87431594	87432256	dmr_1421901	0.8065
chr9	87563671	87563693	dmr_1421941	0.5675
chr9	87608330	87608907	dmr_1421961	0.6459999999999999
chr9	87634348	87634784	dmr_1421979	0.8585
chr9	87811375	87811707	dmr_1422041	0.565
chr9	88121036	88121431	dmr_1422171	0.544
chr9	88128031	88128128	dmr_1422178	0.5895
chr9	88369930	88369942	dmr_1422324	0.7225
chr9	88545763	88545851	dmr_1422441	0.68
chr9	88561688	88561736	dmr_1422460	0.5805
chr9	88565394	88565786	dmr_1422464	0.7829999999999999
chr9	89461336	89461409	dmr_1422685	0.648
chr9	89552763	89552928	dmr_1422730	0.579
chr9	89667542	89667928	dmr_1422811	0.633
chr9	89669660	89670169	dmr_1422813	0.6195
chr9	89737272	89737274	dmr_1422853	0.7855
chr9	89757213	89758080	dmr_1422871	0.7175
chr9	89784549	89784656	dmr_1422894	0.9675
chr9	89784681	89785022	dmr_1422895	0.85
chr9	89841549	89842172	dmr_1422932	0.622
chr9	89850186	89851102	dmr_1422941	0.725
chr9	89870292	89871019	dmr_1422952	0.5545
chr9	89872070	89872432	dmr_1422953	0.5405
chr9	89875621	89875980	dmr_1422957	0.5489999999999999
chr9	89885596	89886246	dmr_1422962	0.6175
chr9	89891504	89892222	dmr_1422964	0.6195
chr9	89972364	89972533	dmr_1423020	0.7415
chr9	89973834	89973850	dmr_1423023	0.662
chr9	90100989	90100997	dmr_1423106	0.5379999999999999
chr9	90141906	90142862	dmr_1423135	0.5085
chr9	90188682	90188815	dmr_1423165	0.635
chr9	90197797	90198817	dmr_1423170	0.506
chr9	90265483	90265505	dmr_1423262	0.777
chr9	90270078	90270112	dmr_1423268	0.7020000000000001
chr9	90353355	90353614	dmr_1423292	0.6965
chr9	90402929	90403156	dmr_1423304	0.713
chr9	90772335	90772454	dmr_1423440	0.6905
chr9	91122570	91123563	dmr_1423575	0.551
chr9	91284730	91284898	dmr_1423629	0.64
chr9	91350015	91350908	dmr_1423651	0.5025
chr9	91652585	91652967	dmr_1423762	0.606
chr9	91798259	91798997	dmr_1423800	0.722
chr9	91803445	91803500	dmr_1423801	0.905
chr9	92361508	92361872	dmr_1424007	0.618
chr9	92679264	92679275	dmr_1424195	0.5745
chr9	92705445	92705608	dmr_1424214	0.5795
chr9	92720620	92721241	dmr_1424226	0.6725
chr9	92731272	92731912	dmr_1424235	0.741
chr9	92768076	92769212	dmr_1424250	0.735
chr9	92855923	92856534	dmr_1424301	0.5425
chr9	92899636	92900003	dmr_1424326	0.6045
chr9	92919339	92919367	dmr_1424337	0.9185
chr9	92919698	92920004	dmr_1424338	0.5255
chr9	92967653	92967831	dmr_1424380	0.631
chr9	93044411	93045193	dmr_1424410	0.5095
chr9	93131401	93131547	dmr_1424447	0.7485
chr9	93939947	93940410	dmr_1424729	0.5385
chr9	93991097	93991113	dmr_1424757	0.5705
chr9	93992157	93992508	dmr_1424759	0.8275
chr9	94300683	94300933	dmr_1424925	0.5695
chr9	94301186	94301729	dmr_1424926	0.597
chr9	94302482	94303208	dmr_1424928	0.7115
chr9	94342051	94342279	dmr_1424946	0.623
chr9	94377403	94377623	dmr_1424965	0.6835
chr9	94669471	94669653	dmr_1425186	0.5185
chr9	94681305	94681385	dmr_1425202	0.585
chr9	94685336	94685711	dmr_1425208	0.723
chr9	94686429	94686492	dmr_1425210	0.6705
chr9	94691706	94691868	dmr_1425214	0.633
chr9	94724572	94724784	dmr_1425240	0.878
chr9	94724939	94725617	dmr_1425241	0.8885
chr9	94839024	94839031	dmr_1425331	0.627
chr9	94958600	94958814	dmr_1425393	0.7425
chr9	94963290	94963453	dmr_1425396	0.6615
chr9	94972156	94972200	dmr_1425404	0.927
chr9	94972654	94973013	dmr_1425406	0.9325
chr9	94982520	94982700	dmr_1425414	0.5875
chr9	94982741	94983209	dmr_1425415	0.877
chr9	95019821	95020138	dmr_1425433	0.862
chr9	95020143	95020450	dmr_1425434	0.9525
chr9	95020475	95020536	dmr_1425435	0.8965
chr9	95055208	95055454	dmr_1425455	0.509
chr9	95055535	95055729	dmr_1425456	0.5845
chr9	95055844	95056356	dmr_1425457	0.7485
chr9	95060852	95061038	dmr_1425460	0.605
chr9	95071027	95071630	dmr_1425468	0.6215
chr9	95075450	95076396	dmr_1425473	0.8115
chr9	95096762	95096805	dmr_1425490	0.763
chr9	95120706	95121351	dmr_1425507	0.519
chr9	95318848	95319267	dmr_1425629	0.5579999999999999
chr9	95321346	95322122	dmr_1425634	0.6735
chr9	95490090	95490304	dmr_1425747	0.7425
chr9	95549942	95550439	dmr_1425797	0.754
chr9	95551447	95551517	dmr_1425800	0.6655
chr9	95551902	95552464	dmr_1425801	0.7085
chr9	95556232	95556645	dmr_1425807	0.513
chr9	95571509	95571774	dmr_1425824	0.57
chr9	95574879	95575329	dmr_1425828	0.7305
chr9	95581335	95582633	dmr_1425833	0.627
chr9	95582751	95582865	dmr_1425834	0.575
chr9	95699325	95699566	dmr_1425907	0.615
chr9	95704185	95704290	dmr_1425913	0.8759999999999999
chr9	95744948	95745153	dmr_1425947	0.7405
chr9	95748453	95748517	dmr_1425951	0.7525
chr9	95761430	95761653	dmr_1425958	0.5345
chr9	95771673	95771864	dmr_1425965	0.7795
chr9	95803348	95803707	dmr_1425985	0.5385
chr9	96055146	96055247	dmr_1426093	0.7175
chr9	96056446	96056923	dmr_1426095	0.691
chr9	96259140	96259209	dmr_1426223	0.8445
chr9	96320855	96321263	dmr_1426260	0.5455
chr9	96353102	96353162	dmr_1426287	0.5075
chr9	96353229	96353591	dmr_1426288	0.685
chr9	96402504	96402517	dmr_1426318	0.5539999999999999
chr9	96428441	96428860	dmr_1426336	0.6115
chr9	96536972	96537612	dmr_1426418	0.635
chr9	96537665	96537805	dmr_1426419	0.6245
chr9	96545481	96545916	dmr_1426427	0.7065
chr9	96644866	96644906	dmr_1426500	0.7335
chr9	96646307	96646703	dmr_1426502	0.8855
chr9	96649217	96649444	dmr_1426504	0.7355
chr9	96649707	96650207	dmr_1426505	0.703
chr9	96685680	96685786	dmr_1426539	0.7625
chr9	96685834	96686211	dmr_1426540	0.7240000000000001
chr9	96696272	96696787	dmr_1426557	0.7095
chr9	96709779	96709976	dmr_1426579	0.58
chr9	96710256	96710756	dmr_1426580	0.6859999999999999
chr9	96758616	96758890	dmr_1426630	0.6125
chr9	96780007	96780127	dmr_1426656	0.5345
chr9	96795414	96795550	dmr_1426663	0.8125
chr9	96822564	96823514	dmr_1426681	0.631
chr9	96823880	96824199	dmr_1426682	0.535
chr9	96828271	96828508	dmr_1426688	0.5945
chr9	96833580	96833633	dmr_1426696	0.693
chr9	96838607	96839780	dmr_1426704	0.5425
chr9	96844448	96844591	dmr_1426707	0.5775
chr9	96853407	96853939	dmr_1426718	0.6685
chr9	96855255	96855579	dmr_1426721	0.6990000000000001
chr9	96860633	96860676	dmr_1426727	0.9585
chr9	96861216	96861757	dmr_1426729	0.65
chr9	96878749	96878968	dmr_1426750	0.657
chr9	96878991	96879550	dmr_1426751	0.8165
chr9	96887929	96888572	dmr_1426761	0.51
chr9	96932724	96933237	dmr_1426787	0.664
chr9	96933673	96933821	dmr_1426789	0.6765
chr9	97068906	97069025	dmr_1426904	0.5505
chr9	97135971	97136125	dmr_1426939	0.6629999999999999
chr9	97143199	97143208	dmr_1426944	0.593
chr9	97297940	97297966	dmr_1427018	0.67
chr9	97313783	97314235	dmr_1427023	0.6965
chr9	97314314	97314421	dmr_1427024	0.563
chr9	97349657	97349806	dmr_1427042	0.564
chr9	97368318	97368697	dmr_1427055	0.988
chr9	97424247	97424673	dmr_1427095	0.6709999999999999
chr9	97426567	97426807	dmr_1427098	0.8165
chr9	97428244	97428706	dmr_1427100	0.645
chr9	97449229	97449255	dmr_1427117	0.8515
chr9	97449372	97450189	dmr_1427118	0.6935
chr9	97455528	97455745	dmr_1427124	0.9125
chr9	97455781	97455920	dmr_1427125	0.8805
chr9	97524284	97525514	dmr_1427200	0.5915
chr9	97533531	97533601	dmr_1427210	0.7125
chr9	97534367	97534470	dmr_1427212	0.605
chr9	97536003	97536293	dmr_1427214	0.8975
chr9	97563192	97563704	dmr_1427249	0.5235
chr9	97568369	97568548	dmr_1427255	0.6435
chr9	97570973	97571445	dmr_1427258	0.5295
chr9	97597165	97597184	dmr_1427284	0.753
chr9	97601468	97602049	dmr_1427290	0.6065
chr9	97603263	97603980	dmr_1427293	0.523
chr9	97604017	97605280	dmr_1427294	0.779
chr9	97608348	97608618	dmr_1427295	0.7165
chr9	97610367	97611281	dmr_1427298	0.794
chr9	97638497	97638923	dmr_1427324	0.877
chr9	97639038	97639440	dmr_1427325	0.7175
chr9	97642512	97642799	dmr_1427329	0.5225
chr9	97653181	97653236	dmr_1427342	0.5285
chr9	97685485	97685978	dmr_1427370	0.6015
chr9	97698090	97698176	dmr_1427387	0.7609999999999999
chr9	97746451	97746564	dmr_1427435	0.7325
chr9	97746628	97746874	dmr_1427436	0.787
chr9	97773840	97774140	dmr_1427465	0.5895
chr9	97818217	97818329	dmr_1427511	0.7145
chr9	97856129	97856131	dmr_1427540	0.565
chr9	97867213	97868031	dmr_1427553	0.6405
chr9	97883347	97883496	dmr_1427564	0.8775
chr9	97893849	97893975	dmr_1427577	0.7605
chr9	97958678	97958708	dmr_1427646	0.583
chr9	97966906	97967266	dmr_1427658	0.5685
chr9	97973002	97973483	dmr_1427670	0.6995
chr9	97974679	97975637	dmr_1427672	0.8645
chr9	98010335	98011016	dmr_1427714	0.772
chr9	98011246	98011874	dmr_1427715	0.823
chr9	98017953	98018414	dmr_1427721	0.68
chr9	98018497	98019097	dmr_1427722	0.71
chr9	98020173	98020593	dmr_1427724	0.598
chr9	98025755	98025838	dmr_1427731	0.636
chr9	98026655	98027127	dmr_1427733	0.5005
chr9	98031282	98031910	dmr_1427739	0.7829999999999999
chr9	98103476	98104078	dmr_1427779	0.682
chr9	98130973	98131136	dmr_1427798	0.794
chr9	98158421	98158609	dmr_1427823	0.889
chr9	98194302	98194442	dmr_1427848	0.6809999999999999
chr9	98195042	98195045	dmr_1427850	0.6025
chr9	98264320	98264431	dmr_1427903	0.7945
chr9	98264792	98265136	dmr_1427904	0.636
chr9	98265253	98265341	dmr_1427905	0.7315
chr9	98285995	98286728	dmr_1427925	0.754
chr9	98290112	98290215	dmr_1427929	0.8445
chr9	98290566	98290625	dmr_1427930	0.9
chr9	98290992	98291051	dmr_1427931	0.8545
chr9	98325403	98325831	dmr_1427961	0.586
chr9	98326519	98326746	dmr_1427963	0.521
chr9	98329128	98330220	dmr_1427968	0.6025
chr9	98367489	98368181	dmr_1427994	0.74
chr9	98387400	98388041	dmr_1428010	0.5415
chr9	98388304	98388991	dmr_1428011	0.88
chr9	98399789	98400541	dmr_1428025	0.6005
chr9	98402546	98402786	dmr_1428029	0.532
chr9	98406406	98406897	dmr_1428035	0.6165
chr9	98987258	98987431	dmr_1428350	0.515
chr9	99064648	99065369	dmr_1428413	0.7245
chr9	99065431	99065580	dmr_1428414	0.767
chr9	99299528	99299750	dmr_1428536	0.5660000000000001
chr9	99380399	99380754	dmr_1428595	0.509
chr9	99389115	99389236	dmr_1428605	0.5895
chr9	99395195	99395546	dmr_1428616	0.5760000000000001
chr9	99397435	99398063	dmr_1428619	0.7035
chr9	99398346	99398514	dmr_1428620	0.625
chr9	99398596	99399117	dmr_1428621	0.6829999999999999
chr9	99406852	99407068	dmr_1428632	0.621
chr9	99418285	99418668	dmr_1428647	0.6955
chr9	99431273	99431721	dmr_1428670	0.818
chr9	99434315	99435090	dmr_1428677	0.644
chr9	99437576	99437784	dmr_1428678	0.8059999999999999
chr9	99439259	99439786	dmr_1428681	0.5865
chr9	99440650	99440684	dmr_1428683	0.738
chr9	99441030	99441225	dmr_1428684	0.763
chr9	99441782	99441803	dmr_1428686	0.6155
chr9	99478835	99479740	dmr_1428713	0.5405
chr9	99503715	99504190	dmr_1428732	0.5525
chr9	99799775	99799835	dmr_1428909	0.564
chr9	99800113	99800375	dmr_1428910	0.5585
chr9	99836651	99837436	dmr_1428936	0.6829999999999999
chr9	99871931	99872463	dmr_1428955	0.6365
chr9	99926268	99926473	dmr_1428970	0.9425
chr9	100004642	100005096	dmr_1429001	0.604
chr9	100019817	100020910	dmr_1429013	0.5485
chr9	100022153	100022633	dmr_1429015	0.6459999999999999
chr9	100090591	100090670	dmr_1429047	0.679
chr9	100092022	100092273	dmr_1429050	0.9655
chr9	100166153	100166302	dmr_1429098	0.79
chr9	100166580	100166706	dmr_1429099	0.8975
chr9	100167016	100167229	dmr_1429100	0.624
chr9	100176043	100176830	dmr_1429109	0.7240000000000001
chr9	100177656	100177925	dmr_1429111	0.7190000000000001
chr9	100461886	100461937	dmr_1429281	0.85
chr9	100481113	100481197	dmr_1429295	0.7709999999999999
chr9	100546946	100546982	dmr_1429344	0.71
chr9	100559618	100561297	dmr_1429353	0.5115
chr9	100602992	100603446	dmr_1429392	0.596
chr9	100605888	100606711	dmr_1429398	0.525
chr9	100617106	100617317	dmr_1429406	0.505
chr9	100696264	100696542	dmr_1429461	0.506
chr9	101083668	101083826	dmr_1429694	0.5105
chr9	101100352	101100424	dmr_1429705	0.795
chr9	101181411	101181595	dmr_1429762	0.5695
chr9	101265419	101266079	dmr_1429818	0.5315
chr9	101342813	101343606	dmr_1429864	0.792
chr9	101378879	101379049	dmr_1429887	0.6095
chr9	101404026	101404545	dmr_1429902	0.7045
chr9	101406631	101406874	dmr_1429907	0.713
chr9	101407053	101407253	dmr_1429908	0.7065
chr9	101407601	101407893	dmr_1429909	0.7415
chr9	101422610	101423089	dmr_1429920	0.754
chr9	101439786	101440158	dmr_1429930	0.514
chr9	101446105	101446543	dmr_1429934	0.7025
chr9	101493478	101493563	dmr_1429977	0.6005
chr9	101495961	101496196	dmr_1429980	0.742
chr9	101501681	101502644	dmr_1429985	0.7135
chr9	101505306	101505550	dmr_1429987	0.6255
chr9	101739596	101739975	dmr_1430126	0.529
chr9	101795667	101796495	dmr_1430152	0.7905
chr9	101798027	101798313	dmr_1430155	0.6225
chr9	101807406	101807697	dmr_1430161	0.5539999999999999
chr9	101822735	101823274	dmr_1430168	0.7255
chr9	101841172	101841579	dmr_1430180	0.768
chr9	101882892	101883019	dmr_1430222	0.5589999999999999
chr9	101883370	101883493	dmr_1430223	0.7979999999999999
chr9	101883774	101884536	dmr_1430224	0.6515
chr9	101884994	101885662	dmr_1430225	0.51
chr9	101885913	101886205	dmr_1430226	0.649
chr9	101923666	101924549	dmr_1430255	0.5165
chr9	101927141	101927339	dmr_1430262	0.8075
chr9	101938450	101938643	dmr_1430279	0.985
chr9	101942464	101942726	dmr_1430284	0.946
chr9	101943040	101943759	dmr_1430285	0.5770000000000001
chr9	101945520	101945912	dmr_1430287	0.5920000000000001
chr9	101949965	101950173	dmr_1430290	0.6325
chr9	101956202	101956628	dmr_1430295	0.9245
chr9	101956906	101957416	dmr_1430296	0.521
chr9	101963395	101963721	dmr_1430301	0.998
chr9	101963978	101964416	dmr_1430302	0.5355
chr9	101965549	101965708	dmr_1430303	0.529
chr9	101971883	101972089	dmr_1430311	0.648
chr9	101976774	101977159	dmr_1430317	0.7140000000000001
chr9	102031571	102031689	dmr_1430367	0.6995
chr9	102039061	102039208	dmr_1430374	0.623
chr9	102039524	102040159	dmr_1430375	0.5985
chr9	102068959	102069141	dmr_1430396	0.621
chr9	102075561	102076147	dmr_1430403	0.672
chr9	102082059	102082497	dmr_1430409	0.7085
chr9	102085574	102086844	dmr_1430411	0.664
chr9	102091572	102091743	dmr_1430418	0.937
chr9	102096841	102097140	dmr_1430423	0.7035
chr9	102107494	102108524	dmr_1430434	0.5670000000000001
chr9	102127206	102127412	dmr_1430453	0.6709999999999999
chr9	102138653	102139003	dmr_1430466	0.732
chr9	102146705	102146857	dmr_1430476	0.5125
chr9	102149918	102149970	dmr_1430480	0.8220000000000001
chr9	102155728	102156063	dmr_1430486	0.6825
chr9	102179944	102180162	dmr_1430516	0.599
chr9	102182062	102182319	dmr_1430519	0.7405
chr9	102183567	102184875	dmr_1430522	0.6655
chr9	102217127	102217629	dmr_1430551	0.6815
chr9	102220616	102220745	dmr_1430553	0.578
chr9	102230278	102231046	dmr_1430559	0.5435
chr9	102232911	102233405	dmr_1430562	0.594
chr9	102244348	102244705	dmr_1430570	0.5529999999999999
chr9	102253475	102253905	dmr_1430583	0.825
chr9	102255612	102256230	dmr_1430585	0.6815
chr9	102260745	102261483	dmr_1430591	0.5195
chr9	102272255	102272603	dmr_1430606	0.532
chr9	102291285	102291699	dmr_1430625	0.5479999999999999
chr9	102295600	102295626	dmr_1430631	0.6505
chr9	102298104	102298266	dmr_1430634	0.6729999999999999
chr9	102299743	102299915	dmr_1430636	0.6629999999999999
chr9	102299997	102300026	dmr_1430637	0.5495
chr9	102300794	102301993	dmr_1430639	0.6205
chr9	102316212	102316395	dmr_1430659	0.7959999999999999
chr9	102325634	102325794	dmr_1430671	0.526
chr9	102327217	102328468	dmr_1430673	0.5395
chr9	102329585	102329632	dmr_1430675	0.6215
chr9	102332816	102333247	dmr_1430677	0.5579999999999999
chr9	102335514	102336170	dmr_1430681	0.667
chr9	102345602	102345829	dmr_1430691	0.654
chr9	102351527	102352552	dmr_1430697	0.718
chr9	102355102	102355346	dmr_1430698	0.524
chr9	102365316	102365395	dmr_1430703	0.6940000000000001
chr9	102365425	102365468	dmr_1430704	0.7395
chr9	102365622	102365632	dmr_1430705	0.523
chr9	102403593	102403633	dmr_1430732	0.619
chr9	102408189	102408500	dmr_1430737	0.6709999999999999
chr9	102442207	102442882	dmr_1430756	0.574
chr9	102447171	102448106	dmr_1430761	0.6559999999999999
chr9	102451014	102451618	dmr_1430765	0.532
chr9	102477954	102478184	dmr_1430788	0.7605
chr9	102492148	102492415	dmr_1430797	0.5425
chr9	102496447	102497491	dmr_1430802	0.7825
chr9	102497989	102498441	dmr_1430804	0.6395
chr9	102498830	102499141	dmr_1430805	0.513
chr9	102499475	102499735	dmr_1430806	0.87
chr9	102509060	102509286	dmr_1430818	0.5385
chr9	102511514	102511812	dmr_1430822	0.5695
chr9	102541726	102541881	dmr_1430849	0.726
chr9	102549188	102549589	dmr_1430856	0.6275
chr9	102586432	102587550	dmr_1430877	0.7190000000000001
chr9	102594883	102595150	dmr_1430881	0.605
chr9	102595338	102595479	dmr_1430882	0.6175
chr9	102595734	102596237	dmr_1430883	0.7635
chr9	102832220	102832515	dmr_1431048	0.6615
chr9	102846514	102846622	dmr_1431066	0.779
chr9	102863683	102864585	dmr_1431087	0.505
chr9	102914288	102914491	dmr_1431125	0.705
chr9	102945649	102945712	dmr_1431150	0.7315
chr9	102986201	102986539	dmr_1431173	0.6025
chr9	103073247	103073694	dmr_1431231	0.777
chr9	103082384	103083164	dmr_1431239	0.583
chr9	103090754	103090776	dmr_1431247	0.7235
chr9	103109188	103109194	dmr_1431263	0.5720000000000001
chr9	103114312	103114709	dmr_1431267	0.511
chr9	103126781	103126880	dmr_1431288	0.564
chr9	103134677	103135692	dmr_1431300	0.6315
chr9	103147060	103148008	dmr_1431316	0.7415
chr9	103149326	103149818	dmr_1431319	0.5505
chr9	103168737	103169204	dmr_1431352	0.6465
chr9	103169220	103169403	dmr_1431353	0.6365
chr9	103186500	103186550	dmr_1431376	0.6725
chr9	103214551	103214699	dmr_1431404	0.621
chr9	103214780	103214980	dmr_1431405	0.71
chr9	103220211	103220634	dmr_1431408	0.8775
chr9	103358807	103358907	dmr_1431471	0.595
chr9	103364003	103364151	dmr_1431476	0.5485
chr9	103432178	103432439	dmr_1431520	0.5025
chr9	103474603	103474902	dmr_1431557	0.685
chr9	103494559	103495107	dmr_1431579	0.6265
chr9	103501089	103502664	dmr_1431588	0.7395
chr9	103523942	103525245	dmr_1431613	0.5845
chr9	103533531	103533580	dmr_1431621	0.508
chr9	103543185	103543709	dmr_1431633	0.6779999999999999
chr9	103549851	103550403	dmr_1431644	0.6765
chr9	103558258	103559331	dmr_1431660	0.617
chr9	103585699	103585704	dmr_1431693	0.578
chr9	103593078	103593224	dmr_1431702	0.6275
chr9	103594488	103594828	dmr_1431704	0.6915
chr9	103595085	103595610	dmr_1431705	0.6875
chr9	103598131	103598344	dmr_1431708	0.6825
chr9	103639686	103639844	dmr_1431766	0.613
chr9	103746356	103747017	dmr_1431911	0.6235
chr9	103821660	103821938	dmr_1431984	0.5685
chr9	103945442	103945868	dmr_1432096	0.76
chr9	104180200	104181154	dmr_1432257	0.5395
chr9	104612528	104612864	dmr_1432575	0.6075
chr9	104750075	104750414	dmr_1432697	0.706
chr9	104776402	104776597	dmr_1432717	0.685
chr9	104873841	104874188	dmr_1432787	0.7390000000000001
chr9	104878637	104878811	dmr_1432789	0.512
chr9	104928921	104929176	dmr_1432818	0.7215
chr9	105000009	105000219	dmr_1432866	0.77
chr9	105060594	105060641	dmr_1432905	0.5579999999999999
chr9	105124610	105124966	dmr_1432950	0.662
chr9	105186710	105186902	dmr_1432986	0.7705
chr9	105214585	105214663	dmr_1433007	0.517
chr9	105275008	105276000	dmr_1433054	0.7545
chr9	105305960	105306350	dmr_1433082	0.7155
chr9	105309677	105310061	dmr_1433087	0.6025
chr9	105348813	105349299	dmr_1433118	0.6035
chr9	105360919	105361074	dmr_1433128	0.7145
chr9	105377550	105378218	dmr_1433138	0.7685
chr9	105392558	105392832	dmr_1433148	0.574
chr9	105392952	105393146	dmr_1433149	0.5325
chr9	105402273	105402527	dmr_1433159	0.593
chr9	105476157	105476635	dmr_1433243	0.6595
chr9	105483396	105483464	dmr_1433258	0.7375
chr9	105483905	105484274	dmr_1433259	0.6375
chr9	105484568	105485344	dmr_1433260	0.6515
chr9	105492829	105492859	dmr_1433270	0.6315
chr9	105493317	105493363	dmr_1433271	0.63
chr9	105634222	105634253	dmr_1433371	0.8555
chr9	105692128	105693003	dmr_1433406	0.626
chr9	105693039	105693423	dmr_1433407	0.8395
chr9	105696991	105697267	dmr_1433414	0.6125
chr9	105719743	105720639	dmr_1433439	0.5625
chr9	105821369	105821638	dmr_1433518	0.6335
chr9	105947332	105947989	dmr_1433636	0.6395
chr9	105990195	105990498	dmr_1433686	0.5125
chr9	105991445	105992960	dmr_1433688	0.652
chr9	105997116	105997719	dmr_1433693	0.514
chr9	105998074	105998348	dmr_1433694	0.6005
chr9	106022355	106022497	dmr_1433720	0.7795
chr9	106053711	106053776	dmr_1433747	0.588
chr9	106113227	106113403	dmr_1433780	0.515
chr9	106144273	106144522	dmr_1433803	0.5435
chr9	106145535	106146040	dmr_1433805	0.757
chr9	106194267	106194494	dmr_1433852	0.7255
chr9	106194749	106195137	dmr_1433853	0.5945
chr9	106208886	106209054	dmr_1433866	0.7565
chr9	106218236	106218452	dmr_1433876	0.7955
chr9	106218891	106219551	dmr_1433877	0.86
chr9	106290435	106291105	dmr_1433936	0.7859999999999999
chr9	106291181	106291228	dmr_1433937	0.7325
chr9	106292552	106293061	dmr_1433940	0.6495
chr9	106293351	106294157	dmr_1433942	0.794
chr9	106300112	106301122	dmr_1433947	0.7995
chr9	106301447	106302073	dmr_1433949	0.5535
chr9	106302182	106302448	dmr_1433950	0.5395
chr9	106307138	106307241	dmr_1433956	0.5245
chr9	106311821	106311838	dmr_1433964	0.53
chr9	106322830	106322842	dmr_1433975	0.5295
chr9	106327267	106327343	dmr_1433981	0.7355
chr9	106330813	106331134	dmr_1433986	0.723
chr9	106331736	106332281	dmr_1433987	0.7435
chr9	106337481	106338061	dmr_1433994	0.6365
chr9	106344758	106345642	dmr_1434001	0.5870000000000001
chr9	106348869	106348908	dmr_1434005	0.706
chr9	106348955	106349060	dmr_1434006	0.584
chr9	106370328	106372007	dmr_1434019	0.541
chr9	106373792	106373859	dmr_1434022	0.7085
chr9	106375669	106375962	dmr_1434025	0.604
chr9	106402804	106403177	dmr_1434054	0.6409999999999999
chr9	106406318	106406707	dmr_1434057	0.863
chr9	106410658	106411541	dmr_1434062	0.6579999999999999
chr9	106416420	106417451	dmr_1434067	0.7709999999999999
chr9	106421046	106421768	dmr_1434071	0.8
chr9	106445420	106446543	dmr_1434086	0.685
chr9	106455222	106455755	dmr_1434091	0.6475
chr9	106460058	106460246	dmr_1434097	0.8585
chr9	106471441	106472022	dmr_1434113	0.5165
chr9	106532108	106532412	dmr_1434148	0.6785
chr9	106575739	106576137	dmr_1434178	0.7595
chr9	106576472	106576696	dmr_1434179	0.5479999999999999
chr9	106579870	106579924	dmr_1434182	0.7395
chr9	106593316	106594201	dmr_1434191	0.597
chr9	106595600	106596938	dmr_1434194	0.8055
chr9	106641703	106642227	dmr_1434239	0.696
chr9	106656275	106656883	dmr_1434254	0.5105
chr9	106656980	106656992	dmr_1434255	0.628
chr9	106664904	106665012	dmr_1434267	0.616
chr9	106667263	106667500	dmr_1434272	0.6445
chr9	106681045	106681369	dmr_1434290	0.513
chr9	106754404	106754453	dmr_1434338	0.626
chr9	106879908	106880028	dmr_1434403	0.6925
chr9	106881106	106881135	dmr_1434406	0.5579999999999999
chr9	106884911	106885599	dmr_1434410	0.677
chr9	106887939	106888130	dmr_1434411	0.516
chr9	106901817	106902029	dmr_1434424	0.74
chr9	106902467	106902604	dmr_1434426	0.6145
chr9	106907463	106907486	dmr_1434431	0.574
chr9	106931872	106932426	dmr_1434454	0.6965
chr9	106934816	106934925	dmr_1434457	0.7665
chr9	106955208	106955461	dmr_1434475	0.9129999999999999
chr9	106958199	106958611	dmr_1434479	0.5315
chr9	106973890	106974068	dmr_1434493	0.812
chr9	106976929	106977281	dmr_1434497	0.6215
chr9	107020517	107020749	dmr_1434533	0.5415
chr9	107023662	107023727	dmr_1434535	0.6725
chr9	107038287	107038323	dmr_1434552	0.5085
chr9	107059614	107060003	dmr_1434571	0.6659999999999999
chr9	107087735	107087768	dmr_1434594	0.7595
chr9	107088154	107088209	dmr_1434595	0.5479999999999999
chr9	107099224	107100004	dmr_1434607	0.758
chr9	107112268	107112288	dmr_1434612	0.5405
chr9	107183265	107183316	dmr_1434663	0.6705
chr9	107235339	107236381	dmr_1434692	0.578
chr9	107238655	107239012	dmr_1434696	0.696
chr9	107249158	107249718	dmr_1434710	0.6765
chr9	107250610	107251170	dmr_1434713	0.722
chr9	107259217	107259378	dmr_1434724	0.6665
chr9	107260114	107260310	dmr_1434725	0.563
chr9	107260944	107261410	dmr_1434727	0.659
chr9	107278224	107278266	dmr_1434742	0.625
chr9	107295419	107296060	dmr_1434753	0.6285
chr9	107307965	107308729	dmr_1434766	0.7275
chr9	107344515	107344557	dmr_1434792	0.856
chr9	107345043	107345266	dmr_1434793	0.6795
chr9	107456705	107456707	dmr_1434892	0.5755
chr9	107505763	107506013	dmr_1434945	0.5995
chr9	107508256	107508837	dmr_1434950	0.7055
chr9	107536540	107536900	dmr_1434979	0.5275
chr9	107624727	107625356	dmr_1435034	0.5865
chr9	107699597	107700273	dmr_1435079	0.5725
chr9	107700407	107701003	dmr_1435080	0.7175
chr9	107701330	107701534	dmr_1435081	0.6765
chr9	107701692	107702116	dmr_1435082	0.8015
chr9	107706473	107707105	dmr_1435088	0.6205
chr9	107707153	107709304	dmr_1435089	0.735
chr9	107782889	107783122	dmr_1435157	0.5175
chr9	107795603	107795794	dmr_1435165	0.8435
chr9	107900855	107901065	dmr_1435234	0.5975
chr9	107918896	107919281	dmr_1435248	0.6709999999999999
chr9	107927774	107928172	dmr_1435255	0.512
chr9	107934044	107934322	dmr_1435263	0.521
chr9	107936820	107938260	dmr_1435267	0.644
chr9	107938612	107938743	dmr_1435268	0.7120000000000001
chr9	107940088	107940204	dmr_1435270	0.6855
chr9	107947312	107947603	dmr_1435281	0.8245
chr9	107947644	107947774	dmr_1435282	0.725
chr9	107948013	107948166	dmr_1435285	0.83
chr9	107960642	107960670	dmr_1435296	0.5435
chr9	107961616	107961769	dmr_1435298	0.605
chr9	107962058	107962279	dmr_1435299	0.5820000000000001
chr9	108017329	108017478	dmr_1435345	0.8095
chr9	108072456	108072586	dmr_1435410	0.5565
chr9	108115163	108115733	dmr_1435455	0.619
chr9	108115736	108116043	dmr_1435456	0.5245
chr9	108116049	108116318	dmr_1435457	0.672
chr9	108119900	108120420	dmr_1435462	0.6605
chr9	108127276	108127335	dmr_1435470	0.7345
chr9	108127419	108128587	dmr_1435471	0.6135
chr9	108128809	108129192	dmr_1435472	0.8875
chr9	108129456	108129554	dmr_1435473	0.5539999999999999
chr9	108136662	108138333	dmr_1435483	0.6409999999999999
chr9	108148751	108149134	dmr_1435500	0.5870000000000001
chr9	108151943	108152248	dmr_1435504	0.7015
chr9	108153535	108154541	dmr_1435507	0.8240000000000001
chr9	108156913	108157150	dmr_1435511	0.5835
chr9	108157529	108157583	dmr_1435512	0.6925
chr9	108202881	108203466	dmr_1435564	0.5720000000000001
chr9	108205552	108205667	dmr_1435569	0.6055
chr9	108338466	108338934	dmr_1435690	0.5055
chr9	108411148	108411912	dmr_1435748	0.51
chr9	108411949	108411956	dmr_1435749	0.705
chr9	108440443	108440951	dmr_1435769	0.8585
chr9	108441547	108442306	dmr_1435771	0.7395
chr9	108443429	108443671	dmr_1435772	0.6795
chr9	108453672	108453905	dmr_1435783	0.5845
chr9	108577557	108577781	dmr_1435862	0.7325
chr9	108579563	108579580	dmr_1435864	0.728
chr9	108583627	108583665	dmr_1435869	0.746
chr9	108583716	108583970	dmr_1435870	0.6065
chr9	108588511	108588850	dmr_1435873	0.6245
chr9	108708981	108709119	dmr_1435963	0.622
chr9	108711544	108711582	dmr_1435966	0.637
chr9	108752018	108752399	dmr_1436006	0.5760000000000001
chr9	108752651	108752894	dmr_1436007	0.7085
chr9	108753244	108753353	dmr_1436008	0.579
chr9	108753654	108753996	dmr_1436010	0.638
chr9	108754633	108754784	dmr_1436012	0.66
chr9	108775678	108775690	dmr_1436028	0.9520000000000001
chr9	108780976	108781299	dmr_1436035	0.7020000000000001
chr9	108781951	108782060	dmr_1436037	0.836
chr9	108809207	108809463	dmr_1436077	0.507
chr9	108815348	108815763	dmr_1436087	0.5855
chr9	108815818	108816001	dmr_1436088	0.565
chr9	108824185	108824296	dmr_1436097	0.695
chr9	108842956	108843196	dmr_1436112	0.505
chr9	108851468	108851930	dmr_1436117	0.713
chr9	108933840	108934176	dmr_1436136	0.5539999999999999
chr9	108970497	108970763	dmr_1436157	0.5515
chr9	108998106	108998431	dmr_1436172	0.726
chr9	108998496	108998617	dmr_1436173	0.7305
chr9	109009132	109009898	dmr_1436187	0.5379999999999999
chr9	109026844	109027350	dmr_1436199	0.6185
chr9	109055238	109055542	dmr_1436211	0.6155
chr9	109055588	109055789	dmr_1436212	0.8109999999999999
chr9	109059213	109059297	dmr_1436217	0.6555
chr9	109074775	109074838	dmr_1436231	0.644
chr9	109263256	109263428	dmr_1436326	0.6975
chr9	109813543	109814174	dmr_1436472	0.6275
chr9	109876585	109876793	dmr_1436489	0.562
chr9	109968289	109968561	dmr_1436558	0.72
chr9	109968832	109968872	dmr_1436559	0.93
chr9	109969459	109969621	dmr_1436561	0.529
chr9	109969876	109970631	dmr_1436562	0.5445
chr9	109978951	109979039	dmr_1436572	0.7020000000000001
chr9	110084133	110084741	dmr_1436666	0.5135
chr9	110121305	110121901	dmr_1436682	0.5065
chr9	110163667	110163894	dmr_1436708	0.715
chr9	110170898	110171227	dmr_1436713	0.6565
chr9	110206644	110206690	dmr_1436741	0.6455
chr9	110230567	110231057	dmr_1436771	0.68
chr9	110250439	110250897	dmr_1436788	0.5955
chr9	110250996	110251275	dmr_1436789	0.6045
chr9	110293974	110294401	dmr_1436830	0.5005
chr9	110341923	110342362	dmr_1436858	0.6859999999999999
chr9	110352320	110352612	dmr_1436871	0.6075
chr9	110377718	110378310	dmr_1436899	0.7725
chr9	110379610	110380250	dmr_1436902	0.7335
chr9	110411429	110411481	dmr_1436935	0.595
chr9	110624249	110625346	dmr_1437084	0.6035
chr9	110625396	110625839	dmr_1437085	0.6779999999999999
chr9	110680887	110681533	dmr_1437138	0.826
chr9	110681629	110682269	dmr_1437139	0.5479999999999999
chr9	110684333	110684989	dmr_1437144	0.52
chr9	110707679	110707727	dmr_1437164	0.6745
chr9	110710073	110711510	dmr_1437166	0.647
chr9	110711975	110712874	dmr_1437167	0.7785
chr9	110715946	110716017	dmr_1437172	0.537
chr9	110717944	110718420	dmr_1437176	0.5465
chr9	110725870	110726022	dmr_1437181	0.648
chr9	110726990	110727509	dmr_1437184	0.5605
chr9	110954435	110954492	dmr_1437325	0.64
chr9	111028719	111028924	dmr_1437364	0.654
chr9	111146030	111146745	dmr_1437444	0.5720000000000001
chr9	111158752	111159246	dmr_1437452	0.6995
chr9	111183470	111183657	dmr_1437468	0.7955
chr9	111198294	111198549	dmr_1437482	0.5685
chr9	111204713	111205562	dmr_1437489	0.5415
chr9	111213025	111213176	dmr_1437499	0.7455
chr9	111245634	111245792	dmr_1437529	0.7490000000000001
chr9	111305020	111305341	dmr_1437562	0.5685
chr9	111311088	111311337	dmr_1437565	0.7070000000000001
chr9	111333708	111333925	dmr_1437587	0.5235
chr9	111351513	111351550	dmr_1437601	0.6075
chr9	111380969	111381825	dmr_1437632	0.534
chr9	111383172	111383580	dmr_1437637	0.5429999999999999
chr9	111383854	111384151	dmr_1437638	0.7525
chr9	111384622	111385332	dmr_1437639	0.6285
chr9	111388975	111389533	dmr_1437644	0.503
chr9	111408149	111408792	dmr_1437668	0.564
chr9	111421996	111422061	dmr_1437684	0.7445
chr9	111425714	111426186	dmr_1437690	0.5735
chr9	111428004	111428142	dmr_1437693	0.667
chr9	111439418	111440593	dmr_1437705	0.8640000000000001
chr9	111441655	111441786	dmr_1437708	0.501
chr9	111454317	111454322	dmr_1437726	0.6065
chr9	111454696	111454884	dmr_1437727	0.684
chr9	111455145	111455494	dmr_1437728	0.507
chr9	111462682	111463063	dmr_1437738	0.6435
chr9	111689231	111689852	dmr_1437911	0.5045
chr9	111757396	111758149	dmr_1437952	0.581
chr9	111838295	111838504	dmr_1437993	0.5429999999999999
chr9	112054259	112055108	dmr_1438128	0.7065
chr9	112055264	112055616	dmr_1438129	0.7085
chr9	112060926	112061350	dmr_1438136	0.517
chr9	112066202	112067404	dmr_1438142	0.5555
chr9	112067986	112068631	dmr_1438143	0.6759999999999999
chr9	112071061	112071381	dmr_1438147	0.5925
chr9	112071675	112072309	dmr_1438148	0.5855
chr9	112073509	112073692	dmr_1438151	0.6975
chr9	112074292	112075664	dmr_1438153	0.589
chr9	112077232	112077431	dmr_1438156	0.581
chr9	112078543	112078771	dmr_1438158	0.5255
chr9	112081205	112082402	dmr_1438165	0.569
chr9	112083406	112083833	dmr_1438168	0.5975
chr9	112084087	112084260	dmr_1438169	0.674
chr9	112084566	112084985	dmr_1438170	0.5135
chr9	112085456	112085685	dmr_1438171	0.647
chr9	112093082	112093152	dmr_1438182	0.5035
chr9	112094961	112095398	dmr_1438185	0.775
chr9	112095857	112096311	dmr_1438186	0.6545
chr9	112096884	112097208	dmr_1438188	0.69
chr9	112097873	112098398	dmr_1438189	0.7490000000000001
chr9	112098441	112098575	dmr_1438190	0.5345
chr9	112099479	112100320	dmr_1438191	0.5565
chr9	112100381	112100797	dmr_1438192	0.7
chr9	112101177	112103815	dmr_1438193	0.624
chr9	112104895	112105342	dmr_1438195	0.525
chr9	112105625	112106070	dmr_1438196	0.6509999999999999
chr9	112106322	112106526	dmr_1438197	0.589
chr9	112107693	112107814	dmr_1438200	0.584
chr9	112113235	112113648	dmr_1438207	0.5015
chr9	112114024	112114587	dmr_1438208	0.726
chr9	112114950	112115008	dmr_1438209	0.631
chr9	112115644	112115758	dmr_1438210	0.586
chr9	112116035	112116617	dmr_1438211	0.7759999999999999
chr9	112116739	112116828	dmr_1438212	0.5785
chr9	112116903	112117948	dmr_1438213	0.601
chr9	112119153	112120477	dmr_1438215	0.6890000000000001
chr9	112121079	112121516	dmr_1438216	0.6275
chr9	112123176	112123593	dmr_1438219	0.6605
chr9	112124414	112125099	dmr_1438221	0.547
chr9	112125968	112127903	dmr_1438223	0.6845
chr9	112129116	112129905	dmr_1438225	0.677
chr9	112130696	112131105	dmr_1438227	0.512
chr9	112132434	112132644	dmr_1438230	0.585
chr9	112133082	112133263	dmr_1438231	0.565
chr9	112133523	112133564	dmr_1438232	0.521
chr9	112134572	112134728	dmr_1438234	0.802
chr9	112134781	112135104	dmr_1438235	0.7935
chr9	112135235	112135247	dmr_1438236	0.667
chr9	112136077	112136981	dmr_1438238	0.58
chr9	112151306	112151444	dmr_1438255	0.7445
chr9	112152553	112152779	dmr_1438257	0.78
chr9	112157333	112158441	dmr_1438263	0.5015
chr9	112158854	112159283	dmr_1438264	0.7355
chr9	112161202	112161595	dmr_1438267	0.53
chr9	112166916	112167197	dmr_1438276	0.5435
chr9	112167284	112167384	dmr_1438278	0.5735
chr9	112167650	112168497	dmr_1438279	0.569
chr9	112168843	112168852	dmr_1438280	0.5820000000000001
chr9	112169139	112169275	dmr_1438281	0.529
chr9	112169557	112169897	dmr_1438282	0.537
chr9	112170916	112171223	dmr_1438284	0.8095
chr9	112172139	112172188	dmr_1438286	0.648
chr9	112178598	112178877	dmr_1438291	0.5385
chr9	112179659	112179741	dmr_1438294	0.7895
chr9	112180720	112181995	dmr_1438296	0.569
chr9	112182319	112182724	dmr_1438297	0.71
chr9	112182984	112183935	dmr_1438298	0.737
chr9	112184299	112184717	dmr_1438299	0.629
chr9	112184992	112190071	dmr_1438300	0.645
chr9	112190437	112190905	dmr_1438301	0.5870000000000001
chr9	112195507	112195689	dmr_1438305	0.7035
chr9	112196788	112197050	dmr_1438307	0.7095
chr9	112197334	112197954	dmr_1438308	0.7695
chr9	112198209	112198711	dmr_1438309	0.613
chr9	112199028	112199088	dmr_1438310	0.6855
chr9	112199367	112201379	dmr_1438311	0.72
chr9	112203753	112203926	dmr_1438314	0.5775
chr9	112208189	112208267	dmr_1438318	0.6995
chr9	112213353	112214182	dmr_1438324	0.6885
chr9	112214493	112214534	dmr_1438325	0.6225
chr9	112216992	112217309	dmr_1438327	0.5329999999999999
chr9	112218395	112218508	dmr_1438330	0.643
chr9	112219113	112220008	dmr_1438331	0.8135
chr9	112220444	112221031	dmr_1438332	0.517
chr9	112221432	112224689	dmr_1438333	0.636
chr9	112227191	112228094	dmr_1438339	0.545
chr9	112228554	112228717	dmr_1438340	0.5755
chr9	112229037	112229238	dmr_1438341	0.6265
chr9	112230151	112230572	dmr_1438342	0.6535
chr9	112230854	112230922	dmr_1438343	0.5235
chr9	112231210	112231607	dmr_1438344	0.85
chr9	112232218	112233112	dmr_1438345	0.5770000000000001
chr9	112233557	112234335	dmr_1438346	0.718
chr9	112235854	112236964	dmr_1438347	0.6285
chr9	112237956	112238811	dmr_1438350	0.659
chr9	112272406	112273077	dmr_1438379	0.5965
chr9	112340726	112341000	dmr_1438433	0.5920000000000001
chr9	112343572	112343646	dmr_1438435	0.732
chr9	112361461	112361874	dmr_1438457	0.644
chr9	112395208	112395422	dmr_1438478	0.5675
chr9	112404622	112404903	dmr_1438483	0.7105
chr9	112436323	112436535	dmr_1438504	0.6505
chr9	112454324	112454976	dmr_1438525	0.66
chr9	112456055	112456094	dmr_1438527	0.66
chr9	112463375	112463514	dmr_1438538	0.6509999999999999
chr9	112476524	112476749	dmr_1438552	0.763
chr9	112498500	112499227	dmr_1438570	0.6035
chr9	112538214	112538274	dmr_1438593	0.5715
chr9	112722583	112722664	dmr_1438673	0.6395
chr9	112722910	112723277	dmr_1438674	0.6385
chr9	112734685	112734870	dmr_1438688	0.6765
chr9	112735162	112735486	dmr_1438689	0.5725
chr9	112828308	112828485	dmr_1438773	0.973
chr9	112828688	112829060	dmr_1438774	0.6905
chr9	112839220	112839364	dmr_1438784	0.5529999999999999
chr9	112839638	112839722	dmr_1438785	0.632
chr9	112868000	112868184	dmr_1438815	0.5465
chr9	112885359	112885518	dmr_1438829	0.5355
chr9	112906093	112906401	dmr_1438842	0.515
chr9	112908744	112909206	dmr_1438844	0.5745
chr9	112909416	112909466	dmr_1438845	0.8215
chr9	112983479	112983771	dmr_1438884	0.77
chr9	113013502	113013531	dmr_1438906	0.624
chr9	113014499	113014560	dmr_1438908	0.779
chr9	113040658	113041345	dmr_1438933	0.9895
chr9	113041474	113041614	dmr_1438934	0.9405
chr9	113044716	113044977	dmr_1438939	0.7125
chr9	113069874	113069933	dmr_1438961	0.604
chr9	113074901	113075251	dmr_1438969	0.615
chr9	113081430	113081961	dmr_1438975	0.7785
chr9	113087734	113088529	dmr_1438979	0.5845
chr9	113089487	113090632	dmr_1438981	0.6940000000000001
chr9	113091012	113091455	dmr_1438982	0.531
chr9	113147172	113147218	dmr_1439039	0.7955
chr9	113157626	113158706	dmr_1439051	0.6795
chr9	113171969	113172013	dmr_1439061	0.64
chr9	113172270	113172770	dmr_1439062	0.71
chr9	113176759	113178219	dmr_1439069	0.6765
chr9	113181092	113181195	dmr_1439073	0.6365
chr9	113181245	113181390	dmr_1439074	0.7005
chr9	113181500	113181517	dmr_1439075	0.5605
chr9	113195733	113195884	dmr_1439088	0.5905
chr9	113198966	113199020	dmr_1439090	0.7015
chr9	113199332	113199583	dmr_1439091	0.9165
chr9	113213983	113214381	dmr_1439109	0.5645
chr9	113218820	113219102	dmr_1439114	0.502
chr9	113221421	113221897	dmr_1439117	0.5825
chr9	113244595	113244934	dmr_1439135	0.506
chr9	113247598	113248488	dmr_1439139	0.8075
chr9	113248621	113249616	dmr_1439140	0.865
chr9	113260440	113260458	dmr_1439148	0.6715
chr9	113260790	113260809	dmr_1439149	0.6005
chr9	113261736	113261908	dmr_1439150	0.7235
chr9	113261981	113262120	dmr_1439151	0.6755
chr9	113262158	113262330	dmr_1439152	0.512
chr9	113262965	113263070	dmr_1439154	0.5325
chr9	113263329	113264635	dmr_1439155	0.775
chr9	113264668	113264874	dmr_1439156	0.8909999999999999
chr9	113265217	113265334	dmr_1439157	0.9845
chr9	113268291	113268304	dmr_1439160	0.6829999999999999
chr9	113281461	113281583	dmr_1439171	0.955
chr9	113283746	113283866	dmr_1439173	0.7225
chr9	113287262	113287539	dmr_1439178	0.775
chr9	113287593	113287607	dmr_1439179	0.606
chr9	113300060	113300170	dmr_1439192	0.5429999999999999
chr9	113301188	113301790	dmr_1439194	0.5355
chr9	113340237	113341671	dmr_1439234	0.5529999999999999
chr9	113342024	113343008	dmr_1439236	0.7745
chr9	113405474	113405685	dmr_1439290	0.8465
chr9	113432616	113432833	dmr_1439318	0.8590000000000001
chr9	113432932	113433928	dmr_1439319	0.7935
chr9	113441515	113442332	dmr_1439329	0.58
chr9	113471923	113472190	dmr_1439362	0.866
chr9	113487504	113488860	dmr_1439379	0.5245
chr9	113488924	113488958	dmr_1439380	0.852
chr9	113494904	113494916	dmr_1439384	0.6165
chr9	113506814	113507720	dmr_1439397	0.7145
chr9	113508013	113508032	dmr_1439398	0.7145
chr9	113508337	113508516	dmr_1439399	0.7125
chr9	113508762	113509312	dmr_1439400	0.8405
chr9	113514624	113515029	dmr_1439408	0.7445
chr9	113515044	113516168	dmr_1439409	0.75
chr9	113523331	113523521	dmr_1439419	0.8685
chr9	113524211	113524451	dmr_1439420	0.5195
chr9	113526713	113526784	dmr_1439424	0.6985
chr9	113623911	113624739	dmr_1439479	0.5395
chr9	113626196	113626646	dmr_1439482	0.726
chr9	113627936	113628588	dmr_1439486	0.5775
chr9	113632552	113633960	dmr_1439495	0.723
chr9	113634461	113634510	dmr_1439496	0.5945
chr9	113644800	113645143	dmr_1439507	0.5425
chr9	113652155	113652660	dmr_1439515	0.6255
chr9	113652678	113652984	dmr_1439516	0.6475
chr9	113692719	113692749	dmr_1439540	0.654
chr9	113714706	113714954	dmr_1439557	0.8205
chr9	113793691	113793863	dmr_1439597	0.6965
chr9	113810657	113811505	dmr_1439614	0.6175
chr9	113815142	113815212	dmr_1439615	0.685
chr9	113821939	113822024	dmr_1439624	0.5575
chr9	113846925	113846963	dmr_1439653	0.69
chr9	113891510	113891555	dmr_1439708	0.6145
chr9	113903758	113904040	dmr_1439725	0.6495
chr9	113939588	113939814	dmr_1439760	0.5425
chr9	113980619	113981505	dmr_1439807	0.723
chr9	114025186	114025835	dmr_1439854	0.7175
chr9	114423161	114423915	dmr_1440012	0.5335
chr9	114498256	114498682	dmr_1440043	0.503
chr9	114500200	114500333	dmr_1440044	0.5105
chr9	114581379	114581490	dmr_1440092	0.61
chr9	114646554	114647165	dmr_1440127	0.759
chr9	114672678	114672716	dmr_1440149	0.5375
chr9	114697217	114698129	dmr_1440165	0.653
chr9	114698359	114698470	dmr_1440167	0.725
chr9	114714752	114715020	dmr_1440181	0.5225
chr9	114746934	114747483	dmr_1440218	0.545
chr9	114753448	114753515	dmr_1440225	0.7285
chr9	114803160	114803225	dmr_1440270	0.6135
chr9	114805090	114805376	dmr_1440273	0.52
chr9	114805381	114805854	dmr_1440274	0.698
chr9	114902223	114902448	dmr_1440327	0.746
chr9	114934308	114934377	dmr_1440359	0.6315
chr9	114946966	114947071	dmr_1440366	0.545
chr9	114964358	114964511	dmr_1440377	0.5579999999999999
chr9	114977646	114977874	dmr_1440386	0.7155
chr9	114979498	114980479	dmr_1440387	0.7265
chr9	114982698	114983204	dmr_1440391	0.737
chr9	114987243	114987701	dmr_1440397	0.5870000000000001
chr9	115005630	115005779	dmr_1440410	0.502
chr9	115007725	115008649	dmr_1440413	0.57
chr9	115023951	115023953	dmr_1440432	0.5565
chr9	115032369	115034146	dmr_1440444	0.615
chr9	115044509	115044856	dmr_1440459	0.5165
chr9	115044868	115045475	dmr_1440460	0.6409999999999999
chr9	115045518	115045643	dmr_1440461	0.7315
chr9	115045671	115045827	dmr_1440462	0.67
chr9	115051599	115052141	dmr_1440470	0.6595
chr9	115054737	115055268	dmr_1440475	0.7385
chr9	115061906	115062195	dmr_1440484	0.7195
chr9	115063761	115064563	dmr_1440485	0.6705
chr9	115120837	115121145	dmr_1440546	0.6685
chr9	115121189	115121316	dmr_1440547	0.6609999999999999
chr9	115124421	115124718	dmr_1440550	0.574
chr9	115142317	115142509	dmr_1440570	0.7585
chr9	115161704	115162285	dmr_1440586	0.6245
chr9	115168248	115168305	dmr_1440593	0.6875
chr9	115195115	115195772	dmr_1440623	0.611
chr9	115205001	115205768	dmr_1440638	0.6345
chr9	115205779	115206035	dmr_1440639	0.8115
chr9	115228832	115229375	dmr_1440666	0.551
chr9	115232046	115232579	dmr_1440670	0.6385
chr9	115234871	115235185	dmr_1440674	0.6725
chr9	115241895	115242360	dmr_1440682	0.6405
chr9	115245235	115245379	dmr_1440688	0.5865
chr9	115338820	115339147	dmr_1440797	0.8715
chr9	115349470	115350050	dmr_1440811	0.7005
chr9	115350356	115350545	dmr_1440812	0.648
chr9	115430309	115430686	dmr_1440866	0.6920000000000001
chr9	115492568	115492782	dmr_1440903	0.5875
chr9	115558191	115558685	dmr_1440950	0.6625
chr9	115608209	115608360	dmr_1440988	0.618
chr9	115651803	115651982	dmr_1441019	0.7440000000000001
chr9	115725355	115726455	dmr_1441087	0.6805
chr9	115740727	115741159	dmr_1441097	0.5565
chr9	115743117	115743168	dmr_1441101	0.6735
chr9	115939514	115940290	dmr_1441244	0.7945
chr9	115940648	115940904	dmr_1441245	0.7065
chr9	115942135	115943440	dmr_1441247	0.6755
chr9	115946140	115946456	dmr_1441251	0.679
chr9	115948853	115949080	dmr_1441255	0.62
chr9	115966283	115967084	dmr_1441266	0.7120000000000001
chr9	115977633	115978477	dmr_1441278	0.5485
chr9	115982012	115982195	dmr_1441284	0.6085
chr9	115982597	115982850	dmr_1441286	0.5445
chr9	115991896	115992546	dmr_1441293	0.6645
chr9	116085822	116086363	dmr_1441366	0.5335
chr9	116141304	116141641	dmr_1441419	0.5820000000000001
chr9	116153144	116153427	dmr_1441428	0.7155
chr9	116218809	116219030	dmr_1441466	0.569
chr9	116223481	116223756	dmr_1441472	0.5785
chr9	116224292	116224305	dmr_1441473	0.785
chr9	116224521	116224616	dmr_1441474	0.782
chr9	116342645	116342792	dmr_1441560	0.748
chr9	116342829	116342866	dmr_1441561	0.502
chr9	116343305	116343490	dmr_1441562	0.632
chr9	116347086	116347230	dmr_1441566	0.768
chr9	116347273	116347820	dmr_1441567	0.8095
chr9	116515166	116515404	dmr_1441681	0.6645
chr9	116618831	116619386	dmr_1441744	0.5725
chr9	116619968	116620589	dmr_1441745	0.5720000000000001
chr9	116802694	116802788	dmr_1441868	0.569
chr9	116802869	116802878	dmr_1441869	0.557
chr9	116873023	116873446	dmr_1441933	0.6545
chr9	117247612	117247784	dmr_1442215	0.517
chr9	117252823	117253846	dmr_1442221	0.5985
chr9	117404828	117405288	dmr_1442330	0.596
chr9	117435815	117436039	dmr_1442350	0.7915
chr9	117509309	117509396	dmr_1442393	0.6895
chr9	117927183	117927742	dmr_1442684	0.8255
chr9	117929003	117929017	dmr_1442685	0.6825
chr9	117962645	117963586	dmr_1442696	0.557
chr9	118059261	118059291	dmr_1442742	0.6815
chr9	118147182	118148127	dmr_1442790	0.713
chr9	118218892	118219560	dmr_1442827	0.6335
chr9	118219585	118219795	dmr_1442828	0.8095
chr9	118220054	118220352	dmr_1442829	0.635
chr9	118265719	118266051	dmr_1442861	0.65
chr9	118407310	118407492	dmr_1442939	0.6235
chr9	118422719	118422733	dmr_1442950	0.6965
chr9	118508446	118509134	dmr_1442992	0.7340000000000001
chr9	118515798	118515894	dmr_1443003	0.5555
chr9	118542970	118543205	dmr_1443034	0.7425
chr9	118553363	118553600	dmr_1443044	0.527
chr9	118557140	118557380	dmr_1443049	0.619
chr9	118557398	118558437	dmr_1443050	0.612
chr9	118689442	118690129	dmr_1443163	0.6295
chr9	118693035	118693278	dmr_1443167	0.861
chr9	118693313	118693702	dmr_1443168	0.6955
chr9	118693870	118695583	dmr_1443169	0.5185
chr9	118841010	118842092	dmr_1443297	0.8175
chr9	118842106	118842478	dmr_1443298	0.8955
chr9	118852597	118852638	dmr_1443305	0.6865
chr9	118919691	118919973	dmr_1443361	0.5670000000000001
chr9	118921160	118921258	dmr_1443363	0.5660000000000001
chr9	118927815	118928262	dmr_1443368	0.725
chr9	118949211	118949762	dmr_1443396	0.547
chr9	118953159	118954560	dmr_1443400	0.6445
chr9	118954903	118955055	dmr_1443402	0.6659999999999999
chr9	118964573	118964889	dmr_1443416	0.748
chr9	118974274	118974441	dmr_1443429	0.677
chr9	118974695	118974996	dmr_1443430	0.628
chr9	118991510	118991634	dmr_1443453	0.6195
chr9	118991914	118992147	dmr_1443454	0.736
chr9	118992189	118992226	dmr_1443455	0.6485
chr9	118992247	118993339	dmr_1443456	0.7709999999999999
chr9	119004216	119004824	dmr_1443476	0.5955
chr9	119032544	119033023	dmr_1443507	0.7005
chr9	119033531	119033641	dmr_1443509	0.7265
chr9	119033669	119034022	dmr_1443510	0.5865
chr9	119037469	119037783	dmr_1443516	0.586
chr9	119087959	119088623	dmr_1443567	0.7695
chr9	119088635	119088973	dmr_1443568	0.65
chr9	119090668	119090790	dmr_1443571	0.76
chr9	119100760	119100794	dmr_1443583	0.5185
chr9	119138162	119138246	dmr_1443609	0.6735
chr9	119155785	119156319	dmr_1443625	0.7340000000000001
chr9	119268187	119268597	dmr_1443698	0.6595
chr9	119271122	119271293	dmr_1443701	0.551
chr9	119271585	119271722	dmr_1443702	0.6735
chr9	119334588	119334852	dmr_1443751	0.523
chr9	119352214	119352301	dmr_1443762	0.6475
chr9	119357275	119357365	dmr_1443767	0.6275
chr9	119437947	119438982	dmr_1443816	0.5945
chr9	119439460	119439646	dmr_1443819	0.7055
chr9	119439974	119440095	dmr_1443820	0.5915
chr9	119545788	119546210	dmr_1443906	0.636
chr9	119559604	119560632	dmr_1443912	0.643
chr9	119561905	119562095	dmr_1443915	0.519
chr9	119564690	119565235	dmr_1443918	0.6659999999999999
chr9	119802921	119803796	dmr_1444097	0.5085
chr9	119887350	119887754	dmr_1444145	0.5695
chr9	119894037	119894508	dmr_1444151	0.6985
chr9	119902301	119902979	dmr_1444158	0.623
chr9	119909838	119910361	dmr_1444162	0.6465
chr9	119979896	119980004	dmr_1444228	0.6015
chr9	119980525	119981170	dmr_1444229	0.596
chr9	119981580	119981972	dmr_1444230	0.5735
chr9	119982458	119982577	dmr_1444231	0.691
chr9	120001446	120002482	dmr_1444245	0.5005
chr9	120007082	120007832	dmr_1444250	0.6
chr9	120010303	120010943	dmr_1444253	0.695
chr9	120024242	120024524	dmr_1444262	0.5489999999999999
chr9	120098446	120098698	dmr_1444318	0.537
chr9	120170704	120171207	dmr_1444358	0.5015
chr9	120177472	120177813	dmr_1444365	0.5255
chr9	120184209	120184802	dmr_1444371	0.659
chr9	120281113	120281577	dmr_1444463	0.5870000000000001
chr9	120283325	120284196	dmr_1444468	0.6759999999999999
chr9	120285482	120285880	dmr_1444471	0.617
chr9	120288241	120288312	dmr_1444473	0.929
chr9	120322551	120323539	dmr_1444512	0.593
chr9	120330584	120330746	dmr_1444520	0.5835
chr9	120354706	120355699	dmr_1444559	0.6215
chr9	120360751	120361214	dmr_1444566	0.8059999999999999
chr9	120361484	120362386	dmr_1444567	0.6815
chr9	120363336	120363497	dmr_1444568	0.6005
chr9	120364470	120364988	dmr_1444570	0.5105
chr9	120372137	120372642	dmr_1444578	0.5545
chr9	120403504	120403588	dmr_1444625	0.7070000000000001
chr9	120403892	120404187	dmr_1444626	0.6920000000000001
chr9	120409555	120410072	dmr_1444634	0.5429999999999999
chr9	120471745	120471933	dmr_1444714	0.7355
chr9	120487170	120487489	dmr_1444738	0.7005
chr9	120491638	120491923	dmr_1444743	0.5165
chr9	120601904	120602789	dmr_1444813	0.737
chr9	120620295	120620570	dmr_1444823	0.5045
chr9	120643479	120643536	dmr_1444841	0.596
chr9	120646766	120647860	dmr_1444847	0.669
chr9	120691501	120691539	dmr_1444876	0.7305
chr9	120702717	120703202	dmr_1444888	0.7685
chr9	120715231	120716158	dmr_1444897	0.6605
chr9	120827252	120827418	dmr_1444985	0.835
chr9	120845252	120845971	dmr_1445005	0.6585
chr9	120847264	120848171	dmr_1445008	0.5505
chr9	120854433	120854766	dmr_1445019	0.5555
chr9	120868656	120868889	dmr_1445036	0.603
chr9	120884520	120884847	dmr_1445049	0.5705
chr9	120884857	120885125	dmr_1445050	0.805
chr9	120885138	120885295	dmr_1445051	0.831
chr9	120923858	120924033	dmr_1445078	0.802
chr9	120935236	120935590	dmr_1445087	0.608
chr9	120945758	120945772	dmr_1445100	0.5735
chr9	120958676	120959343	dmr_1445115	0.6505
chr9	120960794	120961308	dmr_1445117	0.6505
chr9	120961323	120961752	dmr_1445118	0.608
chr9	120998696	120999164	dmr_1445156	0.6425
chr9	120999230	120999359	dmr_1445157	0.7055
chr9	120999566	120999599	dmr_1445158	0.62
chr9	121033601	121033819	dmr_1445180	0.7125
chr9	121074840	121075134	dmr_1445219	0.6990000000000001
chr9	121075418	121075682	dmr_1445220	0.6835
chr9	121076062	121077240	dmr_1445221	0.7175
chr9	121106671	121107064	dmr_1445246	0.792
chr9	121107215	121107689	dmr_1445248	0.7155
chr9	121107888	121108021	dmr_1445249	0.6345
chr9	121108092	121108572	dmr_1445250	0.66
chr9	121196249	121196959	dmr_1445308	0.6715
chr9	121216715	121217500	dmr_1445316	0.6315
chr9	121219779	121219782	dmr_1445320	0.7925
chr9	121319296	121319609	dmr_1445381	0.6715
chr9	121348392	121348465	dmr_1445413	0.552
chr9	121355660	121355866	dmr_1445428	0.6395
chr9	121366201	121367343	dmr_1445441	0.7915
chr9	121371941	121372460	dmr_1445445	0.6895
chr9	121374255	121374265	dmr_1445448	0.6875
chr9	121382229	121384610	dmr_1445455	0.6625
chr9	121384748	121386556	dmr_1445457	0.667
chr9	121388405	121388785	dmr_1445460	0.6775
chr9	121388796	121389602	dmr_1445461	0.523
chr9	121391511	121392127	dmr_1445465	0.6605
chr9	121395141	121395184	dmr_1445469	0.5485
chr9	121397082	121399530	dmr_1445471	0.629
chr9	121400692	121401020	dmr_1445473	0.6095
chr9	121417302	121417608	dmr_1445490	0.5055
chr9	121426491	121426640	dmr_1445505	0.501
chr9	121443638	121443922	dmr_1445530	0.7085
chr9	121443943	121444617	dmr_1445531	0.5395
chr9	121445619	121447048	dmr_1445532	0.5995
chr9	121449384	121449648	dmr_1445536	0.615
chr9	121457215	121457455	dmr_1445545	0.7195
chr9	121476853	121477219	dmr_1445569	0.6325
chr9	121477677	121477969	dmr_1445570	0.6970000000000001
chr9	121486867	121487573	dmr_1445583	0.629
chr9	121494819	121496522	dmr_1445592	0.6565
chr9	121505339	121505744	dmr_1445602	0.6709999999999999
chr9	121506495	121507212	dmr_1445604	0.7929999999999999
chr9	121555581	121555649	dmr_1445642	0.516
chr9	121555994	121556289	dmr_1445643	0.667
chr9	121556814	121557523	dmr_1445644	0.6795
chr9	121582926	121583031	dmr_1445667	0.72
chr9	121592667	121593573	dmr_1445679	0.6695
chr9	121599369	121602010	dmr_1445688	0.5865
chr9	121631199	121631335	dmr_1445714	0.7390000000000001
chr9	121639602	121640361	dmr_1445727	0.8
chr9	121640643	121641944	dmr_1445728	0.6605
chr9	121643307	121643476	dmr_1445729	0.768
chr9	121643797	121643942	dmr_1445730	0.5465
chr9	121663178	121664139	dmr_1445756	0.563
chr9	121664291	121664453	dmr_1445757	0.62
chr9	121666243	121667305	dmr_1445760	0.55
chr9	121667335	121667412	dmr_1445761	0.797
chr9	121667703	121667857	dmr_1445762	0.743
chr9	121667954	121669472	dmr_1445763	0.7170000000000001
chr9	121740620	121740744	dmr_1445828	0.7885
chr9	121752894	121753390	dmr_1445843	0.551
chr9	121775167	121775402	dmr_1445862	0.5045
chr9	121776512	121776756	dmr_1445864	0.5355
chr9	121777372	121777901	dmr_1445865	0.6725
chr9	121778529	121778711	dmr_1445866	0.6535
chr9	121786280	121786356	dmr_1445874	0.5665
chr9	121786547	121786875	dmr_1445875	0.62
chr9	121791524	121792664	dmr_1445880	0.57
chr9	121798920	121799066	dmr_1445889	0.6990000000000001
chr9	121826431	121826947	dmr_1445909	0.725
chr9	121829436	121830223	dmr_1445914	0.8185
chr9	121830676	121830812	dmr_1445915	0.5105
chr9	121847282	121847728	dmr_1445931	0.5575
chr9	121877170	121877363	dmr_1445955	0.662
chr9	121880878	121882094	dmr_1445957	0.6485
chr9	121934906	121935303	dmr_1445988	0.723
chr9	121937538	121937782	dmr_1445989	0.5955
chr9	121982716	121983040	dmr_1446025	0.59
chr9	121999689	121999865	dmr_1446051	0.6835
chr9	122008880	122009123	dmr_1446062	0.5445
chr9	122014231	122014655	dmr_1446070	0.59
chr9	122048257	122048501	dmr_1446096	0.6105
chr9	122128807	122128989	dmr_1446160	0.5695
chr9	122185163	122185198	dmr_1446222	0.7240000000000001
chr9	122242794	122243135	dmr_1446279	0.5095
chr9	122244416	122244647	dmr_1446282	0.54
chr9	122244759	122244939	dmr_1446283	0.594
chr9	122273903	122274094	dmr_1446310	0.5675
chr9	122356480	122356562	dmr_1446375	0.5085
chr9	122398556	122399107	dmr_1446407	0.5725
chr9	122410533	122410730	dmr_1446411	0.6355
chr9	122420578	122421165	dmr_1446425	0.5665
chr9	122422650	122423467	dmr_1446429	0.546
chr9	122450634	122450892	dmr_1446450	0.7125
chr9	122453745	122454046	dmr_1446455	0.5135
chr9	122481564	122481653	dmr_1446491	0.6455
chr9	122521162	122521880	dmr_1446522	0.5005
chr9	122586456	122586733	dmr_1446578	0.5085
chr9	122592724	122592875	dmr_1446586	0.6325
chr9	122598903	122599449	dmr_1446595	0.5885
chr9	122599714	122599867	dmr_1446596	0.521
chr9	122603251	122603712	dmr_1446601	0.64
chr9	122603986	122604553	dmr_1446602	0.7240000000000001
chr9	122609777	122610348	dmr_1446608	0.6695
chr9	122610670	122611629	dmr_1446609	0.7015
chr9	122628709	122629249	dmr_1446629	0.7865
chr9	122641644	122641672	dmr_1446649	0.7195
chr9	122642654	122643928	dmr_1446651	0.7905
chr9	122650958	122651156	dmr_1446661	0.7625
chr9	122655637	122655651	dmr_1446667	0.6015
chr9	122660096	122660344	dmr_1446673	0.664
chr9	122671486	122671550	dmr_1446681	0.604
chr9	122673603	122673912	dmr_1446685	0.531
chr9	122701771	122701992	dmr_1446725	0.63
chr9	122725173	122725786	dmr_1446741	0.59
chr9	122796094	122796435	dmr_1446775	0.5925
chr9	122806138	122806296	dmr_1446782	0.659
chr9	122836738	122837335	dmr_1446804	0.551
chr9	122846598	122846729	dmr_1446812	0.6065
chr9	122866294	122866322	dmr_1446829	0.56
chr9	123102525	123102842	dmr_1446933	0.5870000000000001
chr9	123123279	123123303	dmr_1446946	0.858
chr9	123200684	123201512	dmr_1446995	0.6385
chr9	123219460	123219592	dmr_1447010	0.511
chr9	123219886	123220232	dmr_1447011	0.71
chr9	123235499	123236376	dmr_1447022	0.5695
chr9	123237719	123237828	dmr_1447025	0.5345
chr9	123239643	123240076	dmr_1447030	0.667
chr9	123243813	123244069	dmr_1447033	0.588
chr9	123249308	123249529	dmr_1447040	0.5215
chr9	123253039	123253114	dmr_1447041	0.5670000000000001
chr9	123255562	123256027	dmr_1447043	0.638
chr9	123258020	123259471	dmr_1447046	0.6215
chr9	123309187	123309728	dmr_1447071	0.578
chr9	123384317	123384621	dmr_1447124	0.5905
chr9	123385024	123385115	dmr_1447125	0.6685
chr9	123438324	123438442	dmr_1447163	0.515
chr9	123503541	123503781	dmr_1447208	0.6615
chr9	123509854	123510453	dmr_1447214	0.591
chr9	123651427	123651785	dmr_1447304	0.541
chr9	123695860	123696104	dmr_1447321	0.8420000000000001
chr9	123829610	123829891	dmr_1447392	0.7435
chr9	123928959	123929384	dmr_1447414	0.5905
chr9	124016443	124017310	dmr_1447456	0.64
chr9	124018353	124018505	dmr_1447459	0.653
chr9	124019036	124019248	dmr_1447460	0.981
chr9	124127726	124127759	dmr_1447500	0.515
chrX	5766040	5766377	dmr_1447581	0.6745
chrX	6044282	6044345	dmr_1447634	0.6805
chrX	6050228	6050453	dmr_1447637	0.516
chrX	6993604	6993630	dmr_1447872	0.71
chrX	7155717	7156101	dmr_1447910	0.607
chrX	7220736	7220936	dmr_1447939	0.5105
chrX	7228715	7228730	dmr_1447941	0.551
chrX	7279709	7280035	dmr_1447971	0.8805
chrX	7312424	7312852	dmr_1447986	0.5905
chrX	7314873	7315563	dmr_1447988	0.7685
chrX	7363827	7364280	dmr_1448001	0.504
chrX	7364350	7364732	dmr_1448002	0.613
chrX	7476269	7476475	dmr_1448067	0.5225
chrX	7570899	7571262	dmr_1448089	0.5045
chrX	7585816	7585916	dmr_1448102	0.6035
chrX	7595123	7596066	dmr_1448106	0.6815
chrX	7611257	7611726	dmr_1448112	0.7395
chrX	7619883	7619980	dmr_1448119	0.6995
chrX	7642337	7642404	dmr_1448131	0.555
chrX	7643235	7643237	dmr_1448132	0.6645
chrX	7644071	7645195	dmr_1448134	0.7165
chrX	7656542	7657455	dmr_1448147	0.617
chrX	7665295	7665425	dmr_1448152	0.7315
chrX	7665715	7666018	dmr_1448153	0.7665
chrX	7669648	7670602	dmr_1448155	0.51
chrX	7674005	7674409	dmr_1448160	0.5365
chrX	7679183	7679414	dmr_1448162	0.5835
chrX	7729723	7729813	dmr_1448175	0.799
chrX	7766384	7766453	dmr_1448192	0.5539999999999999
chrX	7813345	7813528	dmr_1448216	0.643
chrX	7848093	7848222	dmr_1448229	0.528
chrX	7948948	7948981	dmr_1448277	0.6385
chrX	8123895	8124421	dmr_1448333	0.628
chrX	8163419	8163532	dmr_1448354	0.6629999999999999
chrX	8164545	8164685	dmr_1448355	0.7395
chrX	8217066	8218346	dmr_1448382	0.7595
chrX	8222035	8222157	dmr_1448387	0.625
chrX	8223207	8223750	dmr_1448389	0.6890000000000001
chrX	9254964	9255589	dmr_1448545	0.6475
chrX	9255685	9255809	dmr_1448546	0.654
chrX	9699886	9699941	dmr_1448650	0.7935
chrX	9746984	9747003	dmr_1448662	0.6865
chrX	10067131	10067279	dmr_1448763	0.6025
chrX	10115098	10115442	dmr_1448782	0.5489999999999999
chrX	10115887	10116078	dmr_1448783	0.6445
chrX	10254304	10254585	dmr_1448849	0.6985
chrX	10256557	10256577	dmr_1448853	0.5379999999999999
chrX	10268315	10268959	dmr_1448863	0.752
chrX	10353477	10353925	dmr_1448898	0.9605
chrX	10449480	10449579	dmr_1448935	0.561
chrX	10449903	10449920	dmr_1448936	0.6185
chrX	10464550	10464759	dmr_1448950	0.674
chrX	10487339	10487576	dmr_1448961	0.672
chrX	10539144	10539386	dmr_1449007	0.642
chrX	10559008	10559080	dmr_1449028	0.8115
chrX	10565591	10566302	dmr_1449035	0.669
chrX	10603868	10604422	dmr_1449066	0.617
chrX	10775803	10776113	dmr_1449121	0.5905
chrX	10782167	10782421	dmr_1449127	0.5589999999999999
chrX	10820245	10820809	dmr_1449144	0.5625
chrX	10991920	10992608	dmr_1449197	0.547
chrX	11066223	11066716	dmr_1449217	0.7829999999999999
chrX	11088035	11089023	dmr_1449229	0.6175
chrX	11360386	11360404	dmr_1449330	0.5595
chrX	11369142	11369379	dmr_1449337	0.6905
chrX	11371007	11371220	dmr_1449339	0.616
chrX	11431779	11432295	dmr_1449376	0.657
chrX	11440724	11440726	dmr_1449383	0.8340000000000001
chrX	11491328	11491536	dmr_1449414	0.5055
chrX	11525268	11525835	dmr_1449428	0.7395
chrX	11527251	11527635	dmr_1449431	0.541
chrX	11551745	11552190	dmr_1449443	0.624
chrX	11552382	11552490	dmr_1449444	0.624
chrX	11631895	11632508	dmr_1449483	0.7845
chrX	11671825	11672052	dmr_1449507	0.76
chrX	11709182	11709688	dmr_1449522	0.62
chrX	11763333	11764072	dmr_1449546	0.6345
chrX	11800034	11801066	dmr_1449567	0.818
chrX	11808798	11809167	dmr_1449573	0.7759999999999999
chrX	11821405	11823040	dmr_1449578	0.552
chrX	11873863	11874342	dmr_1449613	0.519
chrX	11906960	11907531	dmr_1449637	0.501
chrX	11959948	11960735	dmr_1449670	0.6125
chrX	12047452	12047581	dmr_1449716	0.6925
chrX	12056807	12057947	dmr_1449726	0.528
chrX	12065845	12066845	dmr_1449733	0.6679999999999999
chrX	12090209	12090778	dmr_1449749	0.703
chrX	12116009	12116425	dmr_1449764	0.55
chrX	12137344	12137747	dmr_1449778	0.7709999999999999
chrX	12150580	12151144	dmr_1449784	0.5275
chrX	12156800	12158131	dmr_1449791	0.7440000000000001
chrX	12296506	12296579	dmr_1449836	0.753
chrX	12298281	12299407	dmr_1449839	0.601
chrX	12340144	12341010	dmr_1449857	0.845
chrX	12351998	12352118	dmr_1449864	0.5379999999999999
chrX	12352371	12352714	dmr_1449865	0.887
chrX	12387097	12387253	dmr_1449879	0.62
chrX	12389873	12390318	dmr_1449881	0.9079999999999999
chrX	12439386	12440289	dmr_1449906	0.5775
chrX	12493959	12495091	dmr_1449931	0.6325
chrX	12496771	12497332	dmr_1449934	0.512
chrX	12570373	12570719	dmr_1449967	0.73
chrX	12589889	12590573	dmr_1449982	0.5275
chrX	12590975	12591372	dmr_1449983	0.522
chrX	12592096	12592315	dmr_1449984	0.7025
chrX	12613649	12613811	dmr_1449998	0.672
chrX	12646132	12646273	dmr_1450011	0.539
chrX	12657892	12658479	dmr_1450019	0.6545
chrX	12695451	12695770	dmr_1450049	0.5605
chrX	12697038	12697636	dmr_1450050	0.594
chrX	12946686	12946817	dmr_1450178	0.619
chrX	12947157	12947462	dmr_1450179	0.5185
chrX	13039468	13039491	dmr_1450222	0.5855
chrX	13469584	13469596	dmr_1450378	0.736
chrX	13488382	13488915	dmr_1450401	0.508
chrX	13490443	13491142	dmr_1450402	0.733
chrX	13576804	13576875	dmr_1450456	0.6205
chrX	13612318	13612349	dmr_1450481	0.5545
chrX	13655001	13655234	dmr_1450510	0.5745
chrX	13656092	13656168	dmr_1450512	0.607
chrX	13681928	13682328	dmr_1450538	0.5575
chrX	13684846	13684854	dmr_1450542	0.8005
chrX	13688541	13688709	dmr_1450545	0.5710000000000001
chrX	13729150	13729163	dmr_1450577	0.503
chrX	13746529	13746696	dmr_1450593	0.6459999999999999
chrX	13843407	13843586	dmr_1450655	0.5205
chrX	13860026	13860529	dmr_1450660	0.688
chrX	14040174	14040310	dmr_1450694	0.7685
chrX	14206214	14206317	dmr_1450736	0.6985
chrX	14229411	14229540	dmr_1450744	0.9585
chrX	14231674	14231953	dmr_1450746	0.5705
chrX	14259901	14260079	dmr_1450757	0.627
chrX	14262086	14262679	dmr_1450761	0.54
chrX	14333026	14333380	dmr_1450793	0.619
chrX	14551188	14551317	dmr_1450839	0.5005
chrX	14835901	14836358	dmr_1450888	0.6495
chrX	14840150	14840485	dmr_1450893	0.515
chrX	14884715	14884872	dmr_1450907	0.632
chrX	15007168	15007210	dmr_1450936	0.5215
chrX	15301843	15302091	dmr_1450988	0.642
chrX	17009008	17009245	dmr_1451301	0.8325
chrX	17224470	17224496	dmr_1451371	0.581
chrX	17319846	17320235	dmr_1451398	0.7735
chrX	18408035	18408116	dmr_1451679	0.735
chrX	18419867	18419976	dmr_1451685	0.5485
chrX	18420343	18420386	dmr_1451686	0.6395
chrX	18423564	18423668	dmr_1451688	0.6115
chrX	18471188	18471206	dmr_1451714	0.7555
chrX	18520086	18520407	dmr_1451729	0.741
chrX	18520836	18520976	dmr_1451730	0.7435
chrX	18563612	18563950	dmr_1451752	0.934
chrX	18765507	18765582	dmr_1451804	0.8440000000000001
chrX	18882339	18882963	dmr_1451841	0.787
chrX	19166037	19166159	dmr_1451925	0.5295
chrX	19166456	19166461	dmr_1451926	0.5845
chrX	19166775	19166871	dmr_1451927	0.7375
chrX	19167224	19167883	dmr_1451928	0.7915
chrX	19171747	19171956	dmr_1451935	0.614
chrX	19183980	19184085	dmr_1451944	0.5870000000000001
chrX	19219378	19219616	dmr_1451971	0.6895
chrX	19236277	19236838	dmr_1451991	0.655
chrX	19238466	19238620	dmr_1451992	0.5745
chrX	19555956	19556334	dmr_1452052	0.7005
chrX	19904738	19904997	dmr_1452115	0.7185
chrX	19919003	19919033	dmr_1452122	0.5375
chrX	20131830	20132078	dmr_1452180	0.521
chrX	20157354	20157513	dmr_1452188	0.5495
chrX	20286010	20286205	dmr_1452240	0.7040000000000001
chrX	20346995	20347098	dmr_1452269	0.7845
chrX	20655270	20655360	dmr_1452368	0.818
chrX	20682147	20682480	dmr_1452389	0.6165
chrX	20847400	20847405	dmr_1452473	0.6885
chrX	20860054	20860169	dmr_1452483	0.5025
chrX	20863618	20863863	dmr_1452487	0.6535
chrX	20864197	20864220	dmr_1452488	0.5489999999999999
chrX	20864781	20865155	dmr_1452489	0.591
chrX	20868271	20868313	dmr_1452493	0.5429999999999999
chrX	20869961	20870486	dmr_1452496	0.5845
chrX	20872814	20873424	dmr_1452499	0.581
chrX	20918059	20918150	dmr_1452540	0.6055
chrX	21450794	21451077	dmr_1452627	0.7485
chrX	22003686	22004162	dmr_1452717	0.5485
chrX	23266263	23266578	dmr_1453014	0.706
chrX	23696493	23696676	dmr_1453106	0.539
chrX	35975349	35976063	dmr_1453254	0.6615
chrX	36255050	36255280	dmr_1453378	0.602
chrX	36317205	36317273	dmr_1453393	0.6525
chrX	36317842	36318356	dmr_1453394	0.8245
chrX	36392593	36392807	dmr_1453420	0.5555
chrX	36430495	36430924	dmr_1453430	0.569
chrX	36551358	36551369	dmr_1453465	0.5665
chrX	36570270	36570753	dmr_1453475	0.507
chrX	36596796	36597384	dmr_1453490	0.5845
chrX	36628258	36628524	dmr_1453515	0.6135
chrX	36640260	36640425	dmr_1453526	0.7625
chrX	36744329	36745018	dmr_1453578	0.509
chrX	36746398	36747616	dmr_1453579	0.7190000000000001
chrX	36749298	36749899	dmr_1453583	0.73
chrX	36831819	36832141	dmr_1453626	0.7545
chrX	36918488	36918654	dmr_1453683	0.6175
chrX	36935417	36935895	dmr_1453699	0.7865
chrX	36940118	36940303	dmr_1453703	0.535
chrX	36949083	36949295	dmr_1453709	0.7075
chrX	36949927	36950004	dmr_1453711	0.74
chrX	36976464	36977526	dmr_1453736	0.67
chrX	36982776	36983373	dmr_1453744	0.5665
chrX	36983859	36983930	dmr_1453745	0.7085
chrX	37184693	37184843	dmr_1453819	0.5435
chrX	38192798	38193160	dmr_1453961	0.662
chrX	38201639	38201875	dmr_1453969	0.58
chrX	38438299	38438483	dmr_1454049	0.721
chrX	38541483	38541501	dmr_1454085	0.7765
chrX	38726173	38726415	dmr_1454159	0.5175
chrX	38730344	38730624	dmr_1454163	0.69
chrX	38734924	38735522	dmr_1454167	0.7385
chrX	38771949	38771986	dmr_1454179	0.5785
chrX	38811338	38811476	dmr_1454196	0.7115
chrX	38817292	38817538	dmr_1454202	0.675
chrX	38827313	38827336	dmr_1454211	0.5515
chrX	38958310	38958452	dmr_1454249	0.937
chrX	38958914	38959225	dmr_1454250	0.8370000000000001
chrX	39016590	39017286	dmr_1454263	0.503
chrX	39189631	39189923	dmr_1454299	0.67
chrX	39237947	39238378	dmr_1454310	0.867
chrX	39241718	39241935	dmr_1454313	0.745
chrX	39249659	39250214	dmr_1454317	0.7829999999999999
chrX	39250579	39250699	dmr_1454318	0.7925
chrX	39251118	39251156	dmr_1454319	0.635
chrX	39405723	39405917	dmr_1454356	0.7025
chrX	39433680	39433820	dmr_1454364	0.76
chrX	39559881	39560282	dmr_1454407	0.6405
chrX	40740898	40741044	dmr_1454607	0.8265
chrX	40762518	40762749	dmr_1454612	0.7915
chrX	40795504	40795792	dmr_1454628	0.674
chrX	40844253	40844509	dmr_1454643	0.893
chrX	41141372	41142059	dmr_1454720	0.581
chrX	41161638	41162012	dmr_1454724	0.7285
chrX	41216811	41216928	dmr_1454734	0.605
chrX	41312175	41312236	dmr_1454764	0.7545
chrX	41317410	41317604	dmr_1454768	0.5395
chrX	41326982	41327140	dmr_1454774	0.57
chrX	41386675	41387344	dmr_1454788	0.5565
chrX	41403612	41403676	dmr_1454796	0.5775
chrX	41406073	41406607	dmr_1454800	0.7535
chrX	41456878	41457074	dmr_1454855	0.5855
chrX	41457848	41458511	dmr_1454857	0.545
chrX	41504700	41504708	dmr_1454899	0.612
chrX	41514188	41514362	dmr_1454912	0.5145
chrX	41527602	41527808	dmr_1454931	0.586
chrX	41557944	41558196	dmr_1454966	0.5585
chrX	41564687	41564723	dmr_1454974	0.5425
chrX	41565044	41565666	dmr_1454975	0.682
chrX	41573312	41573509	dmr_1454983	0.805
chrX	41587573	41588669	dmr_1454997	0.9840000000000001
chrX	41601871	41602171	dmr_1455003	0.5905
chrX	41614161	41614330	dmr_1455015	0.638
chrX	41618463	41618508	dmr_1455018	0.5875
chrX	41633099	41633187	dmr_1455030	0.5820000000000001
chrX	41847645	41848425	dmr_1455109	0.6035
chrX	41853163	41853241	dmr_1455111	0.5145
chrX	41948545	41948800	dmr_1455143	0.6075
chrX	42085793	42085995	dmr_1455186	0.7415
chrX	42283099	42283139	dmr_1455262	0.7559999999999999
chrX	42286705	42286865	dmr_1455264	0.635
chrX	42333526	42333679	dmr_1455281	0.7659999999999999
chrX	42491103	42491555	dmr_1455338	0.596
chrX	42559474	42559569	dmr_1455384	0.5870000000000001
chrX	42614646	42614848	dmr_1455414	0.684
chrX	42615372	42615412	dmr_1455415	0.6375
chrX	42664567	42664669	dmr_1455435	0.5905
chrX	42683943	42684653	dmr_1455445	0.6175
chrX	42843152	42843210	dmr_1455495	0.8335
chrX	42915252	42915270	dmr_1455515	0.672
chrX	43084097	43084432	dmr_1455576	0.762
chrX	43111333	43111497	dmr_1455582	0.5225
chrX	43152372	43152571	dmr_1455592	0.6455
chrX	43335930	43336201	dmr_1455659	0.765
chrX	43425393	43425639	dmr_1455693	0.5685
chrX	43736787	43737027	dmr_1455732	0.5385
chrX	44070352	44070574	dmr_1455760	0.512
chrX	46350874	46350915	dmr_1455991	0.6575
chrX	46509083	46509236	dmr_1456011	0.594
chrX	47157809	47157853	dmr_1456160	0.5655
chrX	47482911	47483059	dmr_1456286	0.9309999999999999
chrX	47654338	47654643	dmr_1456351	0.6335
chrX	47924972	47925223	dmr_1456473	0.5555
chrX	47970760	47970919	dmr_1456492	0.7170000000000001
chrX	47986539	47986785	dmr_1456499	0.5589999999999999
chrX	48017047	48017121	dmr_1456514	0.5125
chrX	48053964	48054188	dmr_1456533	0.583
chrX	48062510	48062806	dmr_1456534	0.5735
chrX	48074428	48075154	dmr_1456539	0.6165
chrX	48077146	48077582	dmr_1456540	0.512
chrX	48098655	48099124	dmr_1456547	0.5379999999999999
chrX	48104568	48105023	dmr_1456552	0.7
chrX	48105281	48105495	dmr_1456553	0.8955
chrX	48147804	48148176	dmr_1456574	0.924
chrX	48155264	48155934	dmr_1456581	0.9115
chrX	48156193	48157047	dmr_1456582	0.5820000000000001
chrX	48157426	48157732	dmr_1456583	0.688
chrX	48181246	48182107	dmr_1456603	0.6765
chrX	48193074	48194041	dmr_1456616	0.629
chrX	48199216	48199367	dmr_1456623	0.5539999999999999
chrX	48205507	48205613	dmr_1456630	0.535
chrX	48243546	48243658	dmr_1456642	0.7925
chrX	48521197	48521322	dmr_1456761	0.628
chrX	48525826	48526341	dmr_1456768	0.6890000000000001
chrX	48630400	48630547	dmr_1456822	0.5335
chrX	48645513	48645746	dmr_1456837	0.6425
chrX	48646109	48646644	dmr_1456838	0.624
chrX	50840775	50840805	dmr_1457284	0.532
chrX	50849002	50849565	dmr_1457287	0.7635
chrX	50898299	50899291	dmr_1457304	0.611
chrX	50972602	50972623	dmr_1457333	0.6265
chrX	51131445	51131618	dmr_1457399	0.6445
chrX	51363462	51363651	dmr_1457460	0.8515
chrX	51464814	51465144	dmr_1457507	0.5885
chrX	51484877	51485287	dmr_1457525	0.6505
chrX	51535287	51535708	dmr_1457554	0.5285
chrX	51536558	51536786	dmr_1457556	0.523
chrX	51537271	51537508	dmr_1457557	0.574
chrX	51539171	51539262	dmr_1457558	0.7785
chrX	51539541	51540398	dmr_1457559	0.544
chrX	51555274	51555469	dmr_1457568	0.622
chrX	51578050	51578055	dmr_1457575	0.6005
chrX	51583994	51584065	dmr_1457581	0.544
chrX	51606049	51606582	dmr_1457594	0.6509999999999999
chrX	51610114	51610864	dmr_1457598	0.643
chrX	51611169	51611177	dmr_1457599	0.6385
chrX	51679568	51679780	dmr_1457644	0.8115
chrX	52069118	52069310	dmr_1457764	0.5285
chrX	52347094	52347297	dmr_1457911	0.5945
chrX	52598106	52598356	dmr_1458031	0.675
chrX	52611664	52611800	dmr_1458038	0.6755
chrX	52865987	52866232	dmr_1458120	0.5625
chrX	53026406	53026539	dmr_1458186	0.5655
chrX	53044770	53045355	dmr_1458193	0.725
chrX	53045665	53046601	dmr_1458194	0.698
chrX	53143617	53143822	dmr_1458233	0.736
chrX	53167131	53167426	dmr_1458250	0.958
chrX	53167689	53167769	dmr_1458251	0.65
chrX	53220898	53221293	dmr_1458274	0.7195
chrX	53358787	53359654	dmr_1458325	0.5345
chrX	53645530	53646435	dmr_1458371	0.586
chrX	53665349	53665654	dmr_1458373	0.544
chrX	53699157	53699634	dmr_1458381	0.652
chrX	53700353	53700696	dmr_1458382	0.5529999999999999
chrX	53737552	53737760	dmr_1458393	0.7225
chrX	56269796	56269844	dmr_1458464	0.72
chrX	56271290	56271344	dmr_1458466	0.5870000000000001
chrX	56446298	56447010	dmr_1458526	0.6295
chrX	56677835	56678249	dmr_1458645	0.8145
chrX	56752309	56752536	dmr_1458683	0.56
chrX	56753314	56753604	dmr_1458685	0.517
chrX	56756236	56756728	dmr_1458687	0.597
chrX	56791303	56791359	dmr_1458707	0.693
chrX	57036152	57036467	dmr_1458773	0.7205
chrX	57106983	57107240	dmr_1458806	0.7609999999999999
chrX	57146759	57146936	dmr_1458814	0.5475
chrX	57222855	57223594	dmr_1458838	0.5575
chrX	57233523	57233699	dmr_1458845	0.6375
chrX	57857180	57857274	dmr_1459047	0.733
chrX	58034106	58034175	dmr_1459092	0.6735
chrX	58066373	58066947	dmr_1459102	0.6795
chrX	58117801	58118209	dmr_1459115	0.667
chrX	58165562	58166494	dmr_1459141	0.7809999999999999
chrX	58166528	58166892	dmr_1459142	0.8845
chrX	58174774	58174962	dmr_1459146	0.7575
chrX	58319665	58319880	dmr_1459185	0.5475
chrX	58581994	58582014	dmr_1459243	0.562
chrX	58676966	58677244	dmr_1459266	0.764
chrX	58718761	58719146	dmr_1459282	0.7290000000000001
chrX	59070456	59070783	dmr_1459375	0.5575
chrX	59072181	59072446	dmr_1459378	0.6215
chrX	59091262	59091281	dmr_1459400	0.5615
chrX	59100478	59100492	dmr_1459402	0.7365
chrX	59166914	59167382	dmr_1459452	0.833
chrX	59187039	59187200	dmr_1459469	0.7625
chrX	61102184	61102560	dmr_1460081	0.7959999999999999
chrX	61164885	61165153	dmr_1460118	0.737
chrX	61305538	61305713	dmr_1460160	0.7565
chrX	61419023	61419299	dmr_1460192	0.8595
chrX	61580386	61580404	dmr_1460226	0.633
chrX	62042853	62042881	dmr_1460303	0.7845
chrX	62183666	62183788	dmr_1460322	0.9485
chrX	62184217	62184245	dmr_1460323	0.7435
chrX	62411190	62411200	dmr_1460379	0.5665
chrX	63593463	63593809	dmr_1460554	0.631
chrX	63658779	63658927	dmr_1460565	0.626
chrX	64272242	64272617	dmr_1460674	0.564
chrX	64273272	64273665	dmr_1460676	0.6835
chrX	64546240	64546606	dmr_1460723	0.7675
chrX	64665884	64666167	dmr_1460742	0.5595
chrX	65203873	65204042	dmr_1460815	0.5765
chrX	66605531	66605701	dmr_1461006	0.6145
chrX	68085688	68085905	dmr_1461247	0.517
chrX	68503368	68503486	dmr_1461322	0.5235
chrX	68546780	68546867	dmr_1461336	0.7275
chrX	68548598	68548817	dmr_1461338	0.7390000000000001
chrX	68557944	68557966	dmr_1461342	0.6935
chrX	68953252	68953444	dmr_1461444	0.5465
chrX	69008053	69008842	dmr_1461458	0.6235
chrX	69009475	69009521	dmr_1461459	0.528
chrX	69306773	69306775	dmr_1461515	0.649
chrX	69359264	69359590	dmr_1461525	0.6970000000000001
chrX	69362684	69362780	dmr_1461527	0.5379999999999999
chrX	69402397	69402550	dmr_1461545	0.6525
chrX	69752211	69752630	dmr_1461672	0.5035
chrX	69802280	69802292	dmr_1461696	0.5225
chrX	69866347	69866429	dmr_1461727	0.8540000000000001
chrX	69867077	69867296	dmr_1461728	0.6615
chrX	70363485	70363899	dmr_1461863	0.7595
chrX	70463266	70463936	dmr_1461875	0.6365
chrX	70883192	70883616	dmr_1461987	0.7645
chrX	70899811	70900577	dmr_1461998	0.602
chrX	71019442	71019851	dmr_1462056	0.705
chrX	71110513	71110649	dmr_1462112	0.5985
chrX	71141093	71141111	dmr_1462140	0.511
chrX	71203726	71203944	dmr_1462166	0.6465
chrX	71220948	71221489	dmr_1462179	0.81
chrX	71269805	71269815	dmr_1462199	0.6355
chrX	71293725	71294360	dmr_1462217	0.5745
chrX	71311563	71312106	dmr_1462234	0.53
chrX	71313667	71313992	dmr_1462237	0.8875
chrX	71431069	71431169	dmr_1462290	0.7340000000000001
chrX	71432649	71432727	dmr_1462292	0.5775
chrX	71447072	71447599	dmr_1462305	0.914
chrX	71555428	71555439	dmr_1462353	0.7585
chrX	71785125	71785640	dmr_1462408	0.7659999999999999
chrX	71968787	71969162	dmr_1462451	0.8759999999999999
chrX	71972078	71972294	dmr_1462454	0.5205
chrX	72005445	72005521	dmr_1462465	0.557
chrX	72012297	72013001	dmr_1462471	0.6435
chrX	72023328	72023690	dmr_1462472	0.6485
chrX	72960180	72960462	dmr_1462661	0.6195
chrX	72977060	72977337	dmr_1462667	0.7925
chrX	72990744	72990833	dmr_1462675	0.742
chrX	73344283	73344317	dmr_1462745	0.5665
chrX	73358287	73358309	dmr_1462756	0.6305
chrX	73358602	73358791	dmr_1462757	0.7885
chrX	73465603	73465757	dmr_1462789	0.7070000000000001
chrX	73520907	73521001	dmr_1462814	0.59
chrX	73524617	73524845	dmr_1462818	0.7095
chrX	73561934	73562385	dmr_1462835	0.5965
chrX	73567585	73567659	dmr_1462840	0.807
chrX	73626167	73626490	dmr_1462867	0.6545
chrX	73672050	73672139	dmr_1462883	0.674
chrX	73704403	73704446	dmr_1462895	0.601
chrX	73715354	73715439	dmr_1462897	0.5405
chrX	73737112	73737483	dmr_1462903	0.7045
chrX	73782043	73782078	dmr_1462925	0.635
chrX	73792925	73792941	dmr_1462933	0.6545
chrX	73794971	73795613	dmr_1462935	0.64
chrX	73798158	73798474	dmr_1462937	0.632
chrX	73865142	73865281	dmr_1462962	0.7775
chrX	73869732	73869788	dmr_1462967	0.6225
chrX	73879575	73879794	dmr_1462974	0.6455
chrX	73963585	73963673	dmr_1463001	0.5905
chrX	74067952	74068367	dmr_1463044	0.512
chrX	74099984	74100264	dmr_1463063	0.5775
chrX	74281905	74281964	dmr_1463106	0.665
chrX	74623349	74623418	dmr_1463200	0.894
chrX	75095177	75095301	dmr_1463270	0.535
chrX	75813923	75814570	dmr_1463414	0.6005
chrX	75815063	75815172	dmr_1463415	0.5365
chrX	75834562	75834630	dmr_1463427	0.5435
chrX	75841526	75841637	dmr_1463432	0.6675
chrX	75843392	75843592	dmr_1463435	0.705
chrX	75873357	75873521	dmr_1463462	0.607
chrX	75928740	75929091	dmr_1463482	0.7325
chrX	75935440	75935583	dmr_1463488	0.5695
chrX	75978783	75978919	dmr_1463494	0.8425
chrX	76076763	76077153	dmr_1463522	0.5155
chrX	76082138	76082923	dmr_1463526	0.867
chrX	76181904	76182190	dmr_1463560	0.6935
chrX	76582759	76583450	dmr_1463627	0.579
chrX	76912243	76912286	dmr_1463684	0.517
chrX	77219465	77219693	dmr_1463774	0.506
chrX	77323896	77323989	dmr_1463800	0.8009999999999999
chrX	77477698	77477837	dmr_1463873	0.8165
chrX	77553690	77553933	dmr_1463936	0.741
chrX	77563686	77563689	dmr_1463948	0.5255
chrX	77580122	77580216	dmr_1463967	0.703
chrX	77585288	77585474	dmr_1463972	0.5660000000000001
chrX	77597279	77597506	dmr_1463986	0.7165
chrX	77609181	77609201	dmr_1463997	0.6415
chrX	77615773	77615957	dmr_1464005	0.7945
chrX	77785903	77786278	dmr_1464082	0.672
chrX	77788796	77788801	dmr_1464085	0.545
chrX	80800399	80800514	dmr_1464457	0.524
chrX	81706381	81706440	dmr_1464575	0.5760000000000001
chrX	81715239	81715925	dmr_1464579	0.55
chrX	82310203	82310453	dmr_1464653	0.5415
chrX	82322463	82323058	dmr_1464659	0.919
chrX	82567669	82567774	dmr_1464702	0.5035
chrX	82816747	82816848	dmr_1464734	0.632
chrX	83030994	83031112	dmr_1464820	0.5445
chrX	83075113	83075233	dmr_1464844	0.6875
chrX	83083813	83084169	dmr_1464849	0.524
chrX	83104253	83104284	dmr_1464856	0.62
chrX	83183685	83183830	dmr_1464896	0.6345
chrX	83219980	83220194	dmr_1464908	0.637
chrX	83220507	83220586	dmr_1464909	0.7525
chrX	83334381	83334479	dmr_1464938	0.645
chrX	83477919	83478144	dmr_1464971	0.5655
chrX	84011504	84011594	dmr_1465074	0.672
chrX	84051971	84052074	dmr_1465082	0.5275
chrX	84175164	84175522	dmr_1465118	0.503
chrX	84271976	84272185	dmr_1465137	0.6735
chrX	84435821	84436254	dmr_1465176	0.603
chrX	84578903	84579146	dmr_1465212	0.6635
chrX	84617640	84617781	dmr_1465227	0.7185
chrX	84720546	84720620	dmr_1465260	0.7040000000000001
chrX	84847167	84847296	dmr_1465306	0.545
chrX	84860454	84860674	dmr_1465311	0.561
chrX	84932462	84933386	dmr_1465351	0.7125
chrX	85041602	85042096	dmr_1465387	0.7490000000000001
chrX	85045945	85046996	dmr_1465389	0.6765
chrX	85047042	85047676	dmr_1465390	0.5265
chrX	85049187	85049201	dmr_1465391	0.5515
chrX	85050518	85050758	dmr_1465395	0.6885
chrX	85078129	85078417	dmr_1465417	0.599
chrX	85084242	85084562	dmr_1465426	0.8185
chrX	85139376	85139753	dmr_1465464	0.5670000000000001
chrX	85177194	85177603	dmr_1465487	0.653
chrX	85181407	85181436	dmr_1465489	0.515
chrX	85318196	85318408	dmr_1465541	0.6185
chrX	85318676	85318973	dmr_1465542	0.634
chrX	85337944	85338178	dmr_1465555	0.503
chrX	85338574	85338834	dmr_1465556	0.5785
chrX	85559121	85559353	dmr_1465612	0.6645
chrX	85676788	85676826	dmr_1465672	0.727
chrX	85747045	85747547	dmr_1465716	0.614
chrX	86837808	86837898	dmr_1465985	0.8809999999999999
chrX	86998061	86998233	dmr_1466050	0.7659999999999999
chrX	87049442	87049452	dmr_1466073	0.505
chrX	87050770	87050823	dmr_1466075	0.574
chrX	87076461	87076478	dmr_1466081	0.5670000000000001
chrX	87094434	87095080	dmr_1466087	0.618
chrX	87445668	87445891	dmr_1466211	0.6335
chrX	87710878	87710899	dmr_1466310	0.6945
chrX	87900971	87900984	dmr_1466379	0.696
chrX	87923907	87924084	dmr_1466391	0.7070000000000001
chrX	88038894	88039037	dmr_1466432	0.5995
chrX	88072857	88073378	dmr_1466468	0.6035
chrX	88089600	88089659	dmr_1466480	0.528
chrX	88089936	88090127	dmr_1466481	0.667
chrX	88096822	88096960	dmr_1466489	0.643
chrX	88111408	88111563	dmr_1466505	0.5375
chrX	91003352	91003672	dmr_1466883	0.753
chrX	91372977	91373278	dmr_1466951	0.5195
chrX	92941565	92942139	dmr_1467164	0.7555
chrX	93006827	93006860	dmr_1467178	0.535
chrX	93282377	93282570	dmr_1467247	0.7075
chrX	93561425	93562219	dmr_1467346	0.654
chrX	93751220	93751512	dmr_1467453	0.7120000000000001
chrX	94048306	94048659	dmr_1467595	0.5820000000000001
chrX	94321651	94321724	dmr_1467724	0.5795
chrX	94395611	94395988	dmr_1467763	0.537
chrX	95055041	95055200	dmr_1467926	0.563
chrX	95077115	95077262	dmr_1467946	0.5615
chrX	95102098	95102528	dmr_1467959	0.568
chrX	95104206	95104653	dmr_1467961	0.7090000000000001
chrX	95120255	95120622	dmr_1467982	0.5325
chrX	95137455	95138687	dmr_1467999	0.6225
chrX	95138961	95139091	dmr_1468000	0.594
chrX	95156701	95157280	dmr_1468020	0.6955
chrX	95160029	95160310	dmr_1468024	0.6035
chrX	95161404	95162245	dmr_1468026	0.5345
chrX	95162990	95163272	dmr_1468028	0.7305
chrX	95175630	95175684	dmr_1468035	0.6155
chrX	95182061	95182404	dmr_1468045	0.5605
chrX	95344404	95344438	dmr_1468087	0.7425
chrX	96020643	96020873	dmr_1468257	0.6865
chrX	96135412	96135487	dmr_1468290	0.6735
chrX	96183808	96183905	dmr_1468307	0.5445
chrX	96548547	96548580	dmr_1468355	0.5329999999999999
chrX	98245115	98245549	dmr_1468593	0.8240000000000001
chrX	98266079	98266092	dmr_1468598	0.521
chrX	98376817	98376946	dmr_1468639	0.7120000000000001
chrX	98380303	98380721	dmr_1468640	0.636
chrX	98381427	98381525	dmr_1468641	0.6779999999999999
chrX	98506495	98506563	dmr_1468669	0.6125
chrX	98722778	98723157	dmr_1468730	0.62
chrX	98726521	98726683	dmr_1468731	0.6115
chrX	98736549	98737139	dmr_1468736	0.741
chrX	98758358	98758461	dmr_1468748	0.8445
chrX	98885157	98885184	dmr_1468803	0.608
chrX	99054457	99055024	dmr_1468878	0.529
chrX	99137983	99139654	dmr_1468929	0.5315
chrX	99145553	99146027	dmr_1468938	0.772
chrX	99164281	99164567	dmr_1468951	0.585
chrX	99435756	99435924	dmr_1469100	0.5495
chrX	99451282	99451717	dmr_1469114	0.6125
chrX	99466975	99468210	dmr_1469127	0.5945
chrX	99468256	99468384	dmr_1469128	0.5355
chrX	99516583	99516661	dmr_1469162	0.5195
chrX	99519849	99520891	dmr_1469166	0.8320000000000001
chrX	99534943	99535500	dmr_1469179	0.5985
chrX	99545170	99545217	dmr_1469192	0.6205
chrX	99562616	99562972	dmr_1469211	0.5539999999999999
chrX	99564711	99564791	dmr_1469212	0.5875
chrX	99568466	99568661	dmr_1469217	0.7105
chrX	99574145	99574481	dmr_1469222	0.7615
chrX	99575245	99575683	dmr_1469223	0.6495
chrX	99604798	99605323	dmr_1469250	0.621
chrX	99691087	99691457	dmr_1469289	0.598
chrX	99825953	99826130	dmr_1469333	0.534
chrX	100461593	100461876	dmr_1469509	0.852
chrX	100467930	100468678	dmr_1469514	0.5415
chrX	100565596	100565885	dmr_1469562	0.6695
chrX	100587769	100587974	dmr_1469576	0.6325
chrX	100597471	100597662	dmr_1469580	0.515
chrX	100600068	100600217	dmr_1469584	0.581
chrX	100601109	100601285	dmr_1469586	0.5775
chrX	100677687	100677932	dmr_1469626	0.583
chrX	100782403	100782463	dmr_1469676	0.5435
chrX	100795778	100796176	dmr_1469689	0.5760000000000001
chrX	100798102	100798414	dmr_1469692	0.5315
chrX	100798726	100798815	dmr_1469693	0.6925
chrX	100810617	100811113	dmr_1469704	0.81
chrX	100813120	100813438	dmr_1469707	0.51
chrX	100818711	100819090	dmr_1469715	0.5745
chrX	101084672	101084946	dmr_1469788	0.511
chrX	101255517	101255864	dmr_1469844	0.7545
chrX	101302903	101303098	dmr_1469862	0.6105
chrX	101309468	101309886	dmr_1469870	0.6895
chrX	101317116	101317198	dmr_1469881	0.733
chrX	101339116	101339550	dmr_1469903	0.7355
chrX	101346270	101346635	dmr_1469907	0.845
chrX	101346947	101347276	dmr_1469908	0.7015
chrX	101379487	101379638	dmr_1469921	0.6315
chrX	101850420	101850904	dmr_1470108	0.52
chrX	101853383	101853446	dmr_1470111	0.5545
chrX	101861775	101862203	dmr_1470120	0.6165
chrX	101862214	101862319	dmr_1470121	0.551
chrX	101874128	101874681	dmr_1470129	0.7455
chrX	101874763	101875093	dmr_1470130	0.578
chrX	101893931	101894449	dmr_1470145	0.828
chrX	101894492	101894622	dmr_1470146	0.5295
chrX	101931153	101931321	dmr_1470171	0.5975
chrX	101932331	101932515	dmr_1470172	0.68
chrX	101939625	101939883	dmr_1470177	0.905
chrX	101942262	101942383	dmr_1470180	0.635
chrX	101950280	101950595	dmr_1470186	0.5385
chrX	101961366	101962051	dmr_1470192	0.7859999999999999
chrX	101994298	101994711	dmr_1470212	0.511
chrX	101996853	101996934	dmr_1470216	0.9009999999999999
chrX	102000206	102000279	dmr_1470219	0.5645
chrX	102001219	102001550	dmr_1470221	0.6735
chrX	102009159	102009342	dmr_1470228	0.5915
chrX	102019094	102019329	dmr_1470242	0.6525
chrX	102023865	102024724	dmr_1470245	0.5905
chrX	102036295	102036812	dmr_1470258	0.5895
chrX	102067239	102067413	dmr_1470273	0.6675
chrX	102070033	102070396	dmr_1470275	0.7655
chrX	102178780	102178785	dmr_1470330	0.517
chrX	102260090	102260093	dmr_1470351	0.62
chrX	102341723	102342161	dmr_1470389	0.767
chrX	102350508	102350653	dmr_1470398	0.589
chrX	102353443	102353848	dmr_1470401	0.619
chrX	102416358	102417542	dmr_1470425	0.759
chrX	102475008	102475340	dmr_1470448	0.836
chrX	102485412	102486062	dmr_1470453	0.8235
chrX	102486416	102486831	dmr_1470454	0.8945
chrX	102939406	102939955	dmr_1470552	0.596
chrX	103388543	103388599	dmr_1470651	0.5145
chrX	103528857	103528871	dmr_1470707	0.6785
chrX	103550766	103551055	dmr_1470723	0.613
chrX	103551511	103551753	dmr_1470724	0.6065
chrX	103739292	103739343	dmr_1470829	0.599
chrX	103744477	103744525	dmr_1470838	0.6890000000000001
chrX	104123063	104123251	dmr_1470988	0.6085
chrX	104175958	104176073	dmr_1470999	0.573
chrX	104388750	104388936	dmr_1471059	0.7005
chrX	105288779	105289260	dmr_1471307	0.5645
chrX	105403561	105404098	dmr_1471386	0.8165
chrX	105718489	105718743	dmr_1471441	0.685
chrX	105719074	105719299	dmr_1471442	0.7565
chrX	106139033	106140055	dmr_1471633	0.593
chrX	106194540	106194726	dmr_1471643	0.8045
chrX	106218769	106218895	dmr_1471660	0.5965
chrX	106809692	106809822	dmr_1471742	0.522
chrX	106839525	106839845	dmr_1471751	0.653
chrX	106862168	106862514	dmr_1471763	0.55
chrX	107370251	107370481	dmr_1471854	0.8275
chrX	108842837	108843233	dmr_1472089	0.7559999999999999
chrX	108862490	108863131	dmr_1472093	0.7235
chrX	109014023	109014090	dmr_1472122	0.513
chrX	110005432	110005662	dmr_1472263	0.937
chrX	110279899	110280319	dmr_1472293	0.6765
chrX	111574173	111574189	dmr_1472451	0.7659999999999999
chrX	112623991	112624010	dmr_1472606	0.581
chrX	113081750	113082146	dmr_1472717	0.6409999999999999
chrX	113164531	113164663	dmr_1472749	0.586
chrX	114459505	114459726	dmr_1472927	0.621
chrX	114587931	114588391	dmr_1472951	0.5065
chrX	116177932	116178010	dmr_1473117	0.5589999999999999
chrX	116592822	116593541	dmr_1473180	0.7655
chrX	120289459	120289821	dmr_1473556	0.5905
chrX	120293839	120294253	dmr_1473557	0.7595
chrX	120299724	120299879	dmr_1473560	0.6505
chrX	120445904	120446037	dmr_1473590	0.6859999999999999
chrX	120466216	120466271	dmr_1473600	0.6245
chrX	120525109	120525393	dmr_1473612	0.6805
chrX	120682691	120682748	dmr_1473651	0.7215
chrX	120683014	120683235	dmr_1473652	0.5820000000000001
chrX	122385197	122385279	dmr_1473880	0.705
chrX	129415783	129416209	dmr_1474340	0.741
chrX	129762640	129762725	dmr_1474427	0.7355
chrX	129765420	129765530	dmr_1474429	0.5295
chrX	129853372	129853506	dmr_1474482	0.835
chrX	129853860	129854511	dmr_1474483	0.586
chrX	130253596	130253671	dmr_1474631	0.6
chrX	130253858	130254300	dmr_1474632	0.7615
chrX	130368655	130368764	dmr_1474668	0.7085
chrX	130392568	130392625	dmr_1474676	0.562
chrX	130444361	130444426	dmr_1474695	0.575
chrX	130503642	130503708	dmr_1474713	0.5539999999999999
chrX	130835374	130835790	dmr_1474784	0.754
chrX	130842989	130843037	dmr_1474790	0.6575
chrX	130843299	130843702	dmr_1474791	0.721
chrX	131275175	131275416	dmr_1474880	0.5185
chrX	133402377	133402604	dmr_1475232	0.5539999999999999
chrX	133516585	133516817	dmr_1475259	0.9209999999999999
chrX	133520547	133520910	dmr_1475262	0.735
chrX	133549769	133550583	dmr_1475274	0.688
chrX	133565391	133565393	dmr_1475278	0.6615
chrX	133574531	133574557	dmr_1475282	0.711
chrX	133597557	133597559	dmr_1475293	0.758
chrX	133658718	133658839	dmr_1475327	0.7415
chrX	133686489	133686547	dmr_1475347	0.589
chrX	133752325	133752467	dmr_1475364	0.721
chrX	133752816	133752860	dmr_1475365	0.67
chrX	133754675	133755461	dmr_1475368	0.8415
chrX	133851036	133851313	dmr_1475409	0.5660000000000001
chrX	133868397	133869152	dmr_1475422	0.565
chrX	134057252	134057487	dmr_1475486	0.7345
chrX	134378567	134378842	dmr_1475633	0.5685
chrX	134399237	134399288	dmr_1475648	0.6315
chrX	134404943	134405070	dmr_1475653	0.715
chrX	134405848	134406455	dmr_1475654	0.8685
chrX	134406990	134407358	dmr_1475655	0.6729999999999999
chrX	134413645	134414083	dmr_1475661	0.5105
chrX	134684944	134685658	dmr_1475771	0.5595
chrX	134763773	134764309	dmr_1475808	0.5875
chrX	134954968	134955538	dmr_1475861	0.7605
chrX	134959531	134959605	dmr_1475863	0.605
chrX	134970223	134970328	dmr_1475868	0.8809999999999999
chrX	135059016	135059246	dmr_1475885	0.8370000000000001
chrX	135560201	135560214	dmr_1475932	0.611
chrX	135572085	135572777	dmr_1475942	0.5135
chrX	135574875	135575397	dmr_1475943	0.515
chrX	135592935	135593215	dmr_1475960	0.6505
chrX	135597940	135598516	dmr_1475964	0.8125
chrX	135601270	135601342	dmr_1475967	0.6065
chrX	135675458	135675685	dmr_1475993	0.6155
chrX	135687867	135688006	dmr_1476005	0.5345
chrX	135792700	135792759	dmr_1476056	0.5385
chrX	135856907	135856951	dmr_1476090	0.7205
chrX	136031143	136031608	dmr_1476160	0.6035
chrX	136104624	136104692	dmr_1476188	0.653
chrX	136271453	136271704	dmr_1476259	0.6475
chrX	136279450	136279702	dmr_1476264	0.718
chrX	136627693	136627815	dmr_1476348	0.505
chrX	136639555	136639619	dmr_1476354	0.5415
chrX	136720850	136721187	dmr_1476391	0.6615
chrX	137062356	137062799	dmr_1476507	0.7695
chrX	137063287	137063306	dmr_1476508	0.6635
chrX	137063687	137064240	dmr_1476509	0.8
chrX	137159237	137159617	dmr_1476538	0.606
chrX	137217245	137217508	dmr_1476567	0.526
chrX	137323622	137323962	dmr_1476596	0.701
chrX	137927063	137927163	dmr_1476773	0.5505
chrX	139389401	139389581	dmr_1477188	0.642
chrX	139432615	139433069	dmr_1477208	0.519
chrX	139436846	139437076	dmr_1477209	0.6915
chrX	139606248	139606260	dmr_1477254	0.7895
chrX	139611678	139611685	dmr_1477256	0.63
chrX	139670611	139670753	dmr_1477290	0.6235
chrX	139708494	139709008	dmr_1477301	0.6940000000000001
chrX	139729442	139730396	dmr_1477311	0.5870000000000001
chrX	139762634	139762682	dmr_1477320	0.518
chrX	139808206	139808802	dmr_1477346	0.76
chrX	139868333	139868556	dmr_1477382	0.563
chrX	140179924	140180426	dmr_1477505	0.6125
chrX	140197203	140197660	dmr_1477517	0.6659999999999999
chrX	140214032	140214178	dmr_1477528	0.526
chrX	140305705	140306004	dmr_1477581	0.5660000000000001
chrX	140365037	140365083	dmr_1477619	0.5579999999999999
chrX	140367871	140368912	dmr_1477625	0.7785
chrX	140369084	140369416	dmr_1477626	0.575
chrX	140380121	140380280	dmr_1477635	0.5545
chrX	140384748	140384906	dmr_1477638	0.7025
chrX	140399554	140399918	dmr_1477650	0.6395
chrX	140400350	140400836	dmr_1477651	0.7705
chrX	140403253	140403295	dmr_1477652	0.5875
chrX	140406157	140406211	dmr_1477655	0.653
chrX	140407574	140408141	dmr_1477657	0.8635
chrX	140429757	140430402	dmr_1477669	0.6815
chrX	140430410	140430945	dmr_1477670	0.62
chrX	140432661	140432995	dmr_1477672	0.7495
chrX	140434372	140435058	dmr_1477674	0.8765
chrX	140543646	140543668	dmr_1477725	0.5485
chrX	140666050	140666416	dmr_1477768	0.5865
chrX	140702849	140703037	dmr_1477802	0.507
chrX	140743053	140743523	dmr_1477825	0.7115
chrX	140824862	140825057	dmr_1477858	0.6315
chrX	140891822	140892086	dmr_1477883	0.74
chrX	140921356	140921949	dmr_1477899	0.6415
chrX	140979527	140980349	dmr_1477924	0.8035
chrX	141328026	141328566	dmr_1477982	0.747
chrX	141369945	141370308	dmr_1477995	0.7625
chrX	142152949	142153037	dmr_1478138	0.5475
chrX	142275995	142276121	dmr_1478168	0.5095
chrX	142404577	142404583	dmr_1478254	0.621
chrX	142567038	142567673	dmr_1478333	0.8525
chrX	142613068	142613420	dmr_1478354	0.611
chrX	142749100	142749266	dmr_1478416	0.8
chrX	142749642	142749800	dmr_1478417	0.6579999999999999
chrX	142786958	142787153	dmr_1478436	0.5589999999999999
chrX	142793717	142793809	dmr_1478439	0.602
chrX	142883389	142883951	dmr_1478486	0.6559999999999999
chrX	142959371	142959525	dmr_1478527	0.5775
chrX	142959590	142959599	dmr_1478528	0.851
chrX	143041466	143041747	dmr_1478579	0.6535
chrX	143064065	143064087	dmr_1478593	0.7215
chrX	143087685	143087756	dmr_1478617	0.65
chrX	143088182	143088281	dmr_1478618	0.547
chrX	143088826	143088986	dmr_1478619	0.5975
chrX	143301739	143302403	dmr_1478679	0.6435
chrX	143428675	143428813	dmr_1478718	0.568
chrX	143557150	143557177	dmr_1478768	0.5385
chrX	143667082	143667088	dmr_1478820	0.5205
chrX	143675364	143675591	dmr_1478831	0.7140000000000001
chrX	143777820	143778088	dmr_1478891	0.7045
chrX	143828143	143828272	dmr_1478934	0.62
chrX	143846703	143847115	dmr_1478940	0.7575
chrX	143871887	143872311	dmr_1478968	0.688
chrX	143886544	143886724	dmr_1478984	0.7335
chrX	143897192	143897522	dmr_1478998	0.7445
chrX	143906427	143906504	dmr_1479005	0.58
chrX	143922169	143922437	dmr_1479025	0.772
chrX	143924307	143924562	dmr_1479028	0.5665
chrX	144162716	144163063	dmr_1479091	0.7115
chrX	144498429	144498460	dmr_1479236	0.647
chrX	145985301	145985438	dmr_1479674	0.6335
chrX	146962241	146962380	dmr_1479842	0.743
chrX	147554827	147554966	dmr_1479973	0.5215
chrX	150397932	150398506	dmr_1480008	0.7525
chrX	150655060	150655198	dmr_1480116	0.541
chrX	150982199	150982408	dmr_1480169	0.7915
chrX	150996867	150997326	dmr_1480178	0.6890000000000001
chrX	151315056	151315896	dmr_1480273	0.522
chrX	151421593	151421944	dmr_1480312	0.7829999999999999
chrX	151471009	151471108	dmr_1480327	0.608
chrX	151514815	151515055	dmr_1480347	0.63
chrX	151811626	151811932	dmr_1480420	0.5795
chrX	151814897	151815206	dmr_1480421	0.5670000000000001
chrX	152130316	152131268	dmr_1480536	0.703
chrX	152131524	152131883	dmr_1480537	0.5065
chrX	152134601	152134784	dmr_1480541	0.5775
chrX	152148939	152149063	dmr_1480544	0.586
chrX	152149342	152149697	dmr_1480545	0.705
chrX	152171503	152172569	dmr_1480577	0.6235
chrX	152202057	152202214	dmr_1480610	0.593
chrX	152202503	152202734	dmr_1480611	0.631
chrX	152248414	152248797	dmr_1480656	0.7805
chrX	152362332	152362616	dmr_1480713	0.735
chrX	152374685	152375110	dmr_1480720	0.513
chrX	152974842	152975576	dmr_1480858	0.6729999999999999
chrX	153237297	153237479	dmr_1480927	0.639
chrX	153251387	153251640	dmr_1480936	0.6779999999999999
chrX	153278619	153278623	dmr_1480951	0.627
chrX	153355575	153355635	dmr_1480986	0.561
chrX	153361252	153362061	dmr_1480988	0.5335
chrX	153399561	153399877	dmr_1481005	0.6155
chrX	153400167	153400532	dmr_1481006	0.5965
chrX	153735730	153736140	dmr_1481094	0.6435
chrX	153742917	153743237	dmr_1481098	0.8045
chrX	155588011	155588054	dmr_1481307	0.557
chrX	155604392	155604405	dmr_1481317	0.5379999999999999
chrX	155625713	155625720	dmr_1481328	0.586
chrX	155626247	155626286	dmr_1481329	0.513
chrX	155690761	155691153	dmr_1481345	0.7809999999999999
chrX	156182905	156183103	dmr_1481439	0.518
chrX	157184265	157184575	dmr_1481660	0.5345
chrX	157238761	157238774	dmr_1481680	0.525
chrX	157292976	157293294	dmr_1481696	0.669
chrX	157355515	157356067	dmr_1481721	0.6829999999999999
chrX	157388630	157388679	dmr_1481739	0.527
chrX	157390179	157390418	dmr_1481741	0.8340000000000001
chrX	157390863	157391048	dmr_1481742	0.617
chrX	157391427	157391555	dmr_1481743	0.8055
chrX	157429596	157429935	dmr_1481767	0.715
chrX	157612807	157613267	dmr_1481863	0.5965
chrX	157652167	157652642	dmr_1481873	0.544
chrX	157730591	157730759	dmr_1481915	0.6455
chrX	157733217	157733557	dmr_1481920	0.7190000000000001
chrX	157733808	157734184	dmr_1481921	0.7285
chrX	157734520	157735029	dmr_1481922	0.526
chrX	157780966	157781129	dmr_1481944	0.7120000000000001
chrX	157818141	157818192	dmr_1481963	0.7040000000000001
chrX	157853107	157853595	dmr_1482017	0.6845
chrX	157920129	157920266	dmr_1482105	0.6085
chrX	157952749	157952935	dmr_1482147	0.5595
chrX	157968783	157968869	dmr_1482164	0.5945
chrX	158038239	158038600	dmr_1482255	0.6809999999999999
chrX	158041112	158041236	dmr_1482259	0.6579999999999999
chrX	158154826	158155124	dmr_1482281	0.59
chrX	158180018	158180443	dmr_1482285	0.5765
chrX	158369000	158369713	dmr_1482335	0.7265
chrX	158375340	158375485	dmr_1482339	0.7035
chrX	158591030	158591052	dmr_1482399	0.6665
chrX	158591318	158591901	dmr_1482400	0.5165
chrX	158597479	158597682	dmr_1482407	0.6435
chrX	158614460	158614716	dmr_1482412	0.706
chrX	158698326	158698446	dmr_1482452	0.6035
chrX	158744419	158744438	dmr_1482476	0.586
chrX	158769492	158769881	dmr_1482488	0.63
chrX	158837609	158837926	dmr_1482517	0.7975
chrX	158852277	158852288	dmr_1482535	0.7070000000000001
chrX	158858546	158858596	dmr_1482542	0.667
chrX	158919025	158919296	dmr_1482564	0.807
chrX	158920280	158920565	dmr_1482566	0.6195
chrX	158921464	158921684	dmr_1482568	0.7659999999999999
chrX	158937587	158938169	dmr_1482573	0.848
chrX	158947163	158947505	dmr_1482580	0.8015
chrX	158971925	158972297	dmr_1482583	0.7635
chrX	158984928	158984939	dmr_1482587	0.635
chrX	159155536	159156183	dmr_1482640	0.5275
chrX	159214999	159215322	dmr_1482663	0.654
chrX	159215671	159215835	dmr_1482664	0.66
chrX	159254574	159254587	dmr_1482676	0.7065
chrX	159259982	159260512	dmr_1482680	0.6409999999999999
chrX	159291629	159292148	dmr_1482695	0.523
chrX	159478417	159478645	dmr_1482782	0.8295
chrX	159481386	159481709	dmr_1482787	0.823
chrX	159675454	159675688	dmr_1482876	0.6355
chrX	159719559	159719712	dmr_1482902	0.5725
chrX	159809856	159809860	dmr_1482973	0.715
chrX	159827498	159827969	dmr_1482990	0.726
chrX	159837183	159837348	dmr_1483001	0.6825
chrX	159867627	159867893	dmr_1483025	0.7929999999999999
chrX	159881203	159881854	dmr_1483035	0.5329999999999999
chrX	159932394	159932477	dmr_1483072	0.5825
chrX	160307461	160307740	dmr_1483193	0.7305
chrX	160533528	160533808	dmr_1483296	0.6709999999999999
chrX	160543138	160543293	dmr_1483300	0.735
chrX	160597394	160597454	dmr_1483336	0.5055
chrX	160603466	160603627	dmr_1483342	0.526
chrX	160751391	160751482	dmr_1483421	0.5855
chrX	160772493	160773205	dmr_1483430	0.775
chrX	160805806	160805908	dmr_1483454	0.5375
chrX	160819486	160819648	dmr_1483470	0.715
chrX	160837173	160837312	dmr_1483484	0.5915
chrX	160866626	160866883	dmr_1483511	0.6405
chrX	160905197	160905290	dmr_1483556	0.5185
chrX	160906015	160906404	dmr_1483557	0.639
chrX	160908772	160908814	dmr_1483560	0.6275
chrX	160932060	160932122	dmr_1483582	0.5625
chrX	161006566	161006956	dmr_1483657	0.65
chrX	161016269	161016521	dmr_1483660	0.713
chrX	161018401	161019002	dmr_1483663	0.523
chrX	161024211	161024656	dmr_1483664	0.76
chrX	161354416	161354489	dmr_1483750	0.6105
chrX	161451355	161451428	dmr_1483793	0.836
chrX	161635815	161636050	dmr_1483863	0.515
chrX	161638177	161638185	dmr_1483866	0.6325
chrX	161638820	161638857	dmr_1483867	0.7265
chrX	161689434	161689630	dmr_1483880	0.524
chrX	161722663	161723532	dmr_1483894	0.539
chrX	161725545	161725681	dmr_1483897	0.5045
chrX	162210503	162211061	dmr_1484169	0.513
chrX	162411425	162411891	dmr_1484245	0.5905
chrX	162412281	162412632	dmr_1484246	0.72
chrX	162413006	162413190	dmr_1484247	0.741
chrX	162462152	162462574	dmr_1484283	0.6629999999999999
chrX	162485165	162485349	dmr_1484297	0.733
chrX	162521714	162521858	dmr_1484330	0.743
chrX	162554754	162554930	dmr_1484366	0.6035
chrX	162556519	162556653	dmr_1484368	0.536
chrX	162569129	162569213	dmr_1484378	0.5015
chrX	162584245	162584495	dmr_1484394	0.726
chrX	162600541	162600655	dmr_1484407	0.6965
chrX	162621970	162622282	dmr_1484421	0.5985
chrX	162645748	162645963	dmr_1484441	0.5455
chrX	162736812	162736841	dmr_1484490	0.5255
chrX	162758544	162759270	dmr_1484505	0.5575
chrX	162793124	162793171	dmr_1484532	0.7465
chrX	162815762	162816022	dmr_1484544	0.521
chrX	162958262	162958388	dmr_1484595	0.5275
chrX	163205626	163205723	dmr_1484672	0.6845
chrX	163550213	163550280	dmr_1484756	0.61
chrX	163847002	163847399	dmr_1484834	0.5820000000000001
chrX	163878288	163878319	dmr_1484850	0.8485
chrX	163938567	163938974	dmr_1484895	0.6695
chrX	164373315	164374167	dmr_1485060	0.6605
chrX	164418481	164419049	dmr_1485095	0.773
chrX	164425968	164426927	dmr_1485099	0.5745
chrX	164436817	164437403	dmr_1485106	0.622
chrX	164438058	164438112	dmr_1485108	0.6435
chrX	164542038	164542220	dmr_1485145	0.5075
chrX	165056294	165056465	dmr_1485317	0.528
chrX	165246146	165246364	dmr_1485364	0.937
chrX	165246873	165247249	dmr_1485365	0.718
chrX	165767819	165768530	dmr_1485492	0.5465
chrX	166012312	166012765	dmr_1485543	0.677
chrX	166048881	166049580	dmr_1485553	0.741
chrX	166171531	166171593	dmr_1485593	0.5455
chrX	166172013	166172979	dmr_1485594	0.5445
chrX	166214286	166215524	dmr_1485619	0.8025
chrX	166216379	166217033	dmr_1485622	0.6455
chrX	166218503	166218904	dmr_1485625	0.607
chrX	166219373	166219671	dmr_1485626	0.504
chrX	166225581	166225615	dmr_1485633	0.7715
chrX	166226760	166227277	dmr_1485635	0.657
chrX	166237149	166238478	dmr_1485642	0.502
chrX	166243464	166243475	dmr_1485645	0.6815
chrX	166264968	166265072	dmr_1485677	0.5205
chrX	166290441	166290662	dmr_1485705	0.5529999999999999
chrX	166322510	166323136	dmr_1485737	0.5785
chrX	166323496	166324820	dmr_1485738	0.5385
chrX	166334053	166334968	dmr_1485752	0.6695
chrX	166338420	166339288	dmr_1485759	0.787
chrX	166349293	166349907	dmr_1485769	0.573
chrX	166350724	166350777	dmr_1485771	0.5329999999999999
chrX	166351623	166352361	dmr_1485773	0.65
chrX	166355928	166356097	dmr_1485779	0.6955
chrX	166356489	166357181	dmr_1485780	0.589
chrX	166360361	166360805	dmr_1485784	0.647
chrX	166365709	166365962	dmr_1485790	0.5975
chrX	166375552	166375825	dmr_1485803	0.6355
chrX	166389533	166389661	dmr_1485823	0.6920000000000001
chrX	166512295	166512603	dmr_1485891	0.767
chrX	166629742	166630417	dmr_1485944	0.6905
chrX	166652364	166652451	dmr_1485956	0.5755
chrX	166661656	166662019	dmr_1485960	0.623
chrX	166671786	166672370	dmr_1485966	0.6735
chrX	166673038	166673255	dmr_1485968	0.6345
chrX	166696968	166697352	dmr_1485985	0.741
chrX	166704315	166704494	dmr_1485988	0.7005
chrX	166718579	166718602	dmr_1485996	0.546
chrX	166722404	166722432	dmr_1485999	0.52
chrX	166749116	166749890	dmr_1486015	0.5005
chrX	166795601	166795714	dmr_1486045	0.8825
chrX	166808249	166808496	dmr_1486058	0.6025
chrX	166809151	166809790	dmr_1486059	0.6579999999999999
chrX	166906378	166906981	dmr_1486089	0.612
chrX	167080930	167081045	dmr_1486165	0.674
chrX	167128094	167128242	dmr_1486188	0.72
chrX	167132651	167132760	dmr_1486191	0.603
chrX	167145818	167146252	dmr_1486198	0.727
chrX	167146625	167147165	dmr_1486199	0.9275
chrX	167147452	167147835	dmr_1486200	0.711
chrX	167149526	167149791	dmr_1486203	0.7979999999999999
chrX	167151839	167151913	dmr_1486205	0.5145
chrX	167171416	167171456	dmr_1486217	0.5225
chrX	167174530	167174708	dmr_1486220	0.6779999999999999
chrX	167183480	167183904	dmr_1486227	0.6829999999999999
chrX	167198333	167198387	dmr_1486232	0.9440000000000001
chrX	167203893	167204712	dmr_1486235	0.501
chrX	167233401	167233429	dmr_1486246	0.509
chrX	167276481	167276939	dmr_1486261	0.5295
chrX	167330279	167330635	dmr_1486293	0.7125
chrX	167389050	167389327	dmr_1486317	0.5670000000000001
chrX	167552888	167553139	dmr_1486388	0.6445
chrX	167731941	167731991	dmr_1486512	0.759
chrX	167732979	167733218	dmr_1486513	0.5435
chrX	167749141	167749818	dmr_1486524	0.6485
chrX	167757279	167757387	dmr_1486527	0.6905
chrX	167811652	167812503	dmr_1486569	0.5175
chrX	167812731	167812804	dmr_1486570	0.6155
chrX	167813730	167814313	dmr_1486572	0.6315
chrX	167820171	167820323	dmr_1486579	0.6705
chrX	167840520	167840611	dmr_1486592	0.7035
chrX	167862270	167862411	dmr_1486610	0.6779999999999999
chrX	167919325	167919654	dmr_1486640	0.5495
chrX	168020927	168021077	dmr_1486705	0.6645
chrX	168052594	168052794	dmr_1486723	0.511
chrX	168078356	168078476	dmr_1486739	0.716
chrX	168117180	168117278	dmr_1486761	0.556
chrX	168121224	168121502	dmr_1486764	0.664
chrX	168144946	168145250	dmr_1486770	0.6145
chrX	168145881	168146090	dmr_1486772	0.512
chrX	168168866	168169469	dmr_1486782	0.8075
chrX	168189614	168189933	dmr_1486788	0.5665
chrX	168206964	168207559	dmr_1486798	0.8115
chrX	168262555	168262756	dmr_1486822	0.654
chrX	168351093	168351221	dmr_1486873	0.7395
chrX	168415756	168415781	dmr_1486888	0.6255
chrX	168429236	168429615	dmr_1486894	0.9109999999999999
chrX	168429970	168430007	dmr_1486895	0.8135
chrX	168440975	168441728	dmr_1486902	0.716
chrX	168448454	168448704	dmr_1486909	0.6945
chrX	168546102	168546254	dmr_1486925	0.5329999999999999
chrX	168568379	168568752	dmr_1486938	0.7385
chrX	168569187	168569328	dmr_1486939	0.5385
chrX	168639346	168639480	dmr_1486985	0.53
chrX	168663846	168664508	dmr_1487005	0.6755
chrX	169228784	169228904	dmr_1487197	0.674
chrX	169263751	169264310	dmr_1487207	0.7435
chrX	169474127	169474194	dmr_1487296	0.6975
```
