## Supplemental Table 7 for "An integrated transcriptomic and epigenomic atlas of mouse primary motor cortex cell types": Round2L6_IT_pred.DMR.score0.5.bed (part 1 of 3)

```
chr1	3121587	3121820	dmr_43	0.505
chr1	3181267	3181274	dmr_56	0.6865
chr1	3217169	3217542	dmr_85	0.597
chr1	3235547	3235599	dmr_99	0.5695
chr1	3265499	3265693	dmr_117	0.56
chr1	3285379	3285395	dmr_123	0.6679999999999999
chr1	3297316	3297724	dmr_133	0.5415
chr1	3299623	3299809	dmr_134	0.5775
chr1	3310280	3310304	dmr_141	0.5329999999999999
chr1	3322440	3322583	dmr_151	0.6705
chr1	3330225	3330431	dmr_158	0.696
chr1	3385935	3386096	dmr_200	0.6085
chr1	3433614	3433949	dmr_254	0.7140000000000001
chr1	3494296	3494413	dmr_298	0.74
chr1	3532561	3532832	dmr_324	0.7135
chr1	3639093	3639128	dmr_401	0.637
chr1	3669088	3669206	dmr_430	0.5255
chr1	3853931	3854102	dmr_480	0.8285
chr1	3900167	3900370	dmr_491	0.5705
chr1	4186969	4187101	dmr_605	0.5895
chr1	4273090	4273187	dmr_636	0.6809999999999999
chr1	4414509	4415170	dmr_675	0.6459999999999999
chr1	4881508	4882001	dmr_866	0.7609999999999999
chr1	4923127	4924053	dmr_884	0.5835
chr1	5017813	5018132	dmr_926	0.68
chr1	5020575	5021919	dmr_927	0.6105
chr1	5022538	5022543	dmr_929	0.6165
chr1	5022812	5023235	dmr_930	0.6865
chr1	5070615	5070631	dmr_948	0.515
chr1	5071694	5071734	dmr_950	0.542
chr1	5087282	5087309	dmr_957	0.514
chr1	5103261	5103525	dmr_973	0.8645
chr1	5140619	5140676	dmr_1002	0.545
chr1	5177066	5177096	dmr_1026	0.649
chr1	5177529	5177658	dmr_1027	0.6225
chr1	5210343	5210373	dmr_1038	0.6509999999999999
chr1	5249485	5249662	dmr_1062	0.8265
chr1	5288128	5288344	dmr_1075	0.73
chr1	5296929	5297375	dmr_1081	0.5870000000000001
chr1	5315879	5316093	dmr_1096	0.7815
chr1	5316621	5316830	dmr_1097	0.6679999999999999
chr1	5334313	5335117	dmr_1103	0.5305
chr1	5335709	5335776	dmr_1104	0.706
chr1	5336383	5336836	dmr_1106	0.8755
chr1	5382203	5382554	dmr_1118	0.934
chr1	5394214	5394968	dmr_1126	0.6
chr1	5588221	5588322	dmr_1172	0.711
chr1	5588903	5589326	dmr_1173	0.682
chr1	5589606	5589867	dmr_1174	0.6365
chr1	5590315	5590615	dmr_1175	0.7505
chr1	5955288	5955819	dmr_1274	0.8275
chr1	6094615	6094820	dmr_1314	0.573
chr1	6135169	6135300	dmr_1328	0.764
chr1	6283068	6283535	dmr_1395	0.5645
chr1	6401633	6401639	dmr_1435	0.6365
chr1	6483539	6484147	dmr_1467	0.7959999999999999
chr1	6678418	6678555	dmr_1516	0.642
chr1	6729095	6730284	dmr_1530	0.8
chr1	6760527	6761036	dmr_1547	0.5785
chr1	6810535	6810651	dmr_1573	0.5645
chr1	6928886	6929113	dmr_1619	0.838
chr1	6929158	6929238	dmr_1620	0.727
chr1	7105185	7105543	dmr_1691	0.701
chr1	7112866	7113363	dmr_1698	0.6205
chr1	7138443	7138606	dmr_1715	0.514
chr1	7139253	7139450	dmr_1716	0.623
chr1	7158800	7158806	dmr_1734	0.831
chr1	7206554	7206599	dmr_1761	0.7365
chr1	7293156	7293656	dmr_1784	0.5655
chr1	7347994	7348228	dmr_1806	0.573
chr1	7535080	7535182	dmr_1884	0.708
chr1	8135119	8135283	dmr_2052	0.8909999999999999
chr1	8866800	8866872	dmr_2267	0.7425
chr1	9127637	9127845	dmr_2373	0.5920000000000001
chr1	9172502	9172621	dmr_2405	0.5395
chr1	9253943	9254237	dmr_2447	0.55
chr1	9296759	9296862	dmr_2476	0.6925
chr1	9298153	9298293	dmr_2478	0.6565
chr1	9367573	9368100	dmr_2504	0.746
chr1	9547919	9548552	dmr_2547	0.5745
chr1	9548807	9549036	dmr_2548	0.529
chr1	9570439	9570455	dmr_2560	0.622
chr1	9578207	9578738	dmr_2567	0.516
chr1	9592026	9592226	dmr_2581	0.767
chr1	9600895	9601215	dmr_2587	0.6925
chr1	9601672	9602769	dmr_2588	0.726
chr1	9603518	9603645	dmr_2590	0.5760000000000001
chr1	9606588	9606632	dmr_2595	0.649
chr1	9609160	9609657	dmr_2599	0.5605
chr1	9615274	9615319	dmr_2606	0.63
chr1	9619277	9620030	dmr_2614	0.657
chr1	9622397	9622717	dmr_2619	0.687
chr1	9626162	9628129	dmr_2625	0.5585
chr1	9629698	9630564	dmr_2629	0.7929999999999999
chr1	9631091	9631173	dmr_2631	0.7115
chr1	9642164	9642333	dmr_2643	0.8555
chr1	9742103	9742212	dmr_2703	0.5405
chr1	9793337	9793531	dmr_2740	0.5065
chr1	9797091	9797540	dmr_2742	0.5205
chr1	9815731	9816208	dmr_2760	0.873
chr1	9823486	9823923	dmr_2771	0.8355
chr1	9891879	9892135	dmr_2828	0.833
chr1	9993934	9994399	dmr_2885	0.6759999999999999
chr1	10012040	10012189	dmr_2900	0.6205
chr1	10012851	10012966	dmr_2902	0.593
chr1	10040575	10040710	dmr_2921	0.5225
chr1	10127358	10127548	dmr_3004	0.6829999999999999
chr1	10139567	10139611	dmr_3022	0.621
chr1	10141435	10141631	dmr_3026	0.6785
chr1	10141642	10141761	dmr_3027	0.629
chr1	10142050	10142258	dmr_3028	0.5585
chr1	10169047	10169483	dmr_3057	0.565
chr1	10229370	10229503	dmr_3107	0.5985
chr1	10592726	10592973	dmr_3250	0.515
chr1	10596455	10596536	dmr_3253	0.631
chr1	10596891	10597057	dmr_3254	0.653
chr1	10699709	10700230	dmr_3288	0.6515
chr1	10701015	10701133	dmr_3289	0.6725
chr1	10719621	10720102	dmr_3299	0.6125
chr1	10720269	10720375	dmr_3300	0.508
chr1	10720788	10721211	dmr_3301	0.6435
chr1	10721255	10721463	dmr_3302	0.7435
chr1	10861213	10861555	dmr_3351	0.606
chr1	10955124	10955347	dmr_3392	0.542
chr1	11099967	11100012	dmr_3450	0.6765
chr1	11169110	11169359	dmr_3489	0.564
chr1	11169641	11169859	dmr_3490	0.5685
chr1	11177890	11178122	dmr_3499	0.531
chr1	11179855	11180340	dmr_3502	0.84
chr1	11216543	11216563	dmr_3521	0.524
chr1	11217578	11217799	dmr_3524	0.5755
chr1	11247175	11247346	dmr_3543	0.6815
chr1	11353391	11353426	dmr_3584	0.5265
chr1	11417240	11417819	dmr_3613	0.632
chr1	11427682	11427985	dmr_3629	0.5725
chr1	11565123	11565230	dmr_3737	0.679
chr1	11566249	11566334	dmr_3739	0.76
chr1	11566859	11566912	dmr_3741	0.9445
chr1	11573748	11573910	dmr_3747	0.8695
chr1	11579737	11580813	dmr_3753	0.611
chr1	11588410	11588803	dmr_3762	0.6785
chr1	11653316	11653550	dmr_3806	0.626
chr1	11739721	11739922	dmr_3837	0.519
chr1	11750548	11751072	dmr_3851	0.7795
chr1	11895855	11896286	dmr_3913	0.7505
chr1	11982457	11982913	dmr_3963	0.5155
chr1	12008988	12009183	dmr_3981	0.795
chr1	12276560	12276713	dmr_4079	0.5125
chr1	12282277	12282790	dmr_4081	0.614
chr1	12345625	12345801	dmr_4120	0.736
chr1	12368200	12368449	dmr_4133	0.6475
chr1	12488917	12489118	dmr_4181	0.6275
chr1	12489447	12489675	dmr_4182	0.7045
chr1	12510212	12511024	dmr_4195	0.7035
chr1	12519492	12519962	dmr_4198	0.813
chr1	12526807	12527077	dmr_4203	0.6385
chr1	12529121	12529226	dmr_4205	0.6155
chr1	12541043	12541239	dmr_4210	0.59
chr1	12623357	12623499	dmr_4255	0.6659999999999999
chr1	12713215	12713461	dmr_4297	0.615
chr1	12715533	12715635	dmr_4298	0.9295
chr1	12718076	12719556	dmr_4299	0.67
chr1	12764302	12765217	dmr_4331	0.725
chr1	12766891	12766966	dmr_4333	0.5505
chr1	12771110	12771934	dmr_4339	0.5125
chr1	12833259	12833601	dmr_4385	0.8035
chr1	12865027	12865460	dmr_4416	0.6225
chr1	12865467	12865604	dmr_4417	0.562
chr1	12947311	12947440	dmr_4461	0.5185
chr1	12973120	12973554	dmr_4483	0.6685
chr1	13002493	13002651	dmr_4503	0.7175
chr1	13187391	13187459	dmr_4625	0.669
chr1	13188367	13189062	dmr_4627	0.7605
chr1	13194951	13195160	dmr_4635	0.6779999999999999
chr1	13196873	13196883	dmr_4638	0.574
chr1	13197212	13197254	dmr_4639	0.6545
chr1	13197505	13197661	dmr_4640	0.6465
chr1	13200486	13200658	dmr_4644	0.6275
chr1	13218228	13218385	dmr_4658	0.5515
chr1	13235943	13235977	dmr_4684	0.606
chr1	13255305	13255554	dmr_4707	0.7095
chr1	13255603	13255826	dmr_4708	0.7635
chr1	13255895	13255953	dmr_4709	0.594
chr1	13288890	13288984	dmr_4751	0.5565
chr1	13289212	13289749	dmr_4753	0.5425
chr1	13305010	13305822	dmr_4776	0.5785
chr1	13306086	13306371	dmr_4777	0.616
chr1	13326786	13326927	dmr_4809	0.7225
chr1	13339272	13339628	dmr_4823	0.501
chr1	13423871	13424147	dmr_4889	0.6725
chr1	13425485	13425882	dmr_4891	0.6
chr1	13573857	13574537	dmr_4960	0.7125
chr1	13647777	13648234	dmr_5020	0.5670000000000001
chr1	13651466	13652059	dmr_5022	0.53
chr1	13706551	13706629	dmr_5051	0.606
chr1	13870843	13871554	dmr_5128	0.71
chr1	13926093	13926185	dmr_5145	0.51
chr1	14100979	14101215	dmr_5204	0.9259999999999999
chr1	14101221	14101274	dmr_5205	0.536
chr1	14163430	14163578	dmr_5240	0.5385
chr1	14204419	14204490	dmr_5272	0.6325
chr1	14248356	14248749	dmr_5310	0.5665
chr1	14253977	14254253	dmr_5313	0.609
chr1	14484657	14484675	dmr_5423	0.6965
chr1	14570980	14571027	dmr_5458	0.5105
chr1	14675116	14675622	dmr_5501	0.5379999999999999
chr1	14756234	14756756	dmr_5541	0.7
chr1	14757817	14758331	dmr_5543	0.614
chr1	15287594	15287916	dmr_5724	0.618
chr1	15289455	15289530	dmr_5726	0.633
chr1	15292313	15293332	dmr_5730	0.728
chr1	15358250	15358767	dmr_5779	0.5095
chr1	15482909	15483317	dmr_5853	0.767
chr1	15563985	15564118	dmr_5900	0.778
chr1	15569963	15570071	dmr_5910	0.5595
chr1	15609340	15609876	dmr_5937	0.507
chr1	15656880	15657069	dmr_5983	0.602
chr1	15683405	15683438	dmr_6001	0.562
chr1	15710190	15710376	dmr_6017	0.748
chr1	15710410	15710737	dmr_6019	0.6595
chr1	15770016	15770210	dmr_6041	0.7695
chr1	15770495	15770648	dmr_6042	0.746
chr1	15771028	15771106	dmr_6043	0.7829999999999999
chr1	15848224	15848320	dmr_6091	0.818
chr1	15851044	15851582	dmr_6095	0.6315
chr1	15991113	15991213	dmr_6172	0.601
chr1	16091762	16092222	dmr_6211	0.7140000000000001
chr1	16177586	16177886	dmr_6267	0.505
chr1	16202035	16202355	dmr_6282	0.8165
chr1	16255934	16256163	dmr_6323	0.5195
chr1	16258350	16258780	dmr_6327	0.6945
chr1	16336464	16336709	dmr_6377	0.8055
chr1	16468734	16469034	dmr_6465	0.6575
chr1	16587104	16587208	dmr_6550	0.763
chr1	16615065	16615166	dmr_6572	0.6685
chr1	16616052	16616768	dmr_6574	0.6275
chr1	16619961	16620432	dmr_6576	0.5235
chr1	16620453	16620525	dmr_6577	0.7685
chr1	16636228	16637012	dmr_6588	0.7165
chr1	16747413	16747517	dmr_6640	0.5185
chr1	16759607	16759693	dmr_6647	0.6855
chr1	16768365	16768557	dmr_6651	0.54
chr1	16811333	16811472	dmr_6665	0.6405
chr1	16816760	16816904	dmr_6670	0.6465
chr1	16917069	16917433	dmr_6708	0.644
chr1	16935128	16935265	dmr_6724	0.5625
chr1	16987271	16987622	dmr_6757	0.7120000000000001
chr1	16987922	16988209	dmr_6758	0.7565
chr1	17003160	17003201	dmr_6769	0.52
chr1	17007797	17008268	dmr_6773	0.6975
chr1	17016123	17016404	dmr_6781	0.6195
chr1	17041460	17041659	dmr_6793	0.6855
chr1	17043142	17043772	dmr_6796	0.7355
chr1	17053884	17054266	dmr_6805	0.608
chr1	17060625	17061060	dmr_6811	0.6075
chr1	17120061	17120350	dmr_6848	0.6615
chr1	17311334	17311430	dmr_6920	0.6625
chr1	17311905	17311909	dmr_6921	0.7105
chr1	17537241	17537403	dmr_6987	0.6659999999999999
chr1	17838456	17838758	dmr_7117	0.526
chr1	17949325	17949434	dmr_7159	0.555
chr1	18129927	18130208	dmr_7218	0.92
chr1	18148766	18148955	dmr_7228	0.6945
chr1	18168502	18168739	dmr_7235	0.698
chr1	18180963	18181759	dmr_7243	0.5345
chr1	18371841	18371988	dmr_7301	0.7615
chr1	18668386	18669085	dmr_7405	0.706
chr1	18857608	18857832	dmr_7478	0.816
chr1	18905253	18905366	dmr_7497	0.6425
chr1	18977164	18977246	dmr_7530	0.847
chr1	19046739	19047229	dmr_7558	0.733
chr1	19241975	19242241	dmr_7603	0.529
chr1	19459889	19460682	dmr_7676	0.8265
chr1	19530651	19530900	dmr_7702	0.5755
chr1	20069762	20069948	dmr_7882	0.6679999999999999
chr1	20301825	20301891	dmr_7959	0.7035
chr1	20352355	20352458	dmr_7989	0.7055
chr1	20456302	20456423	dmr_8037	0.7120000000000001
chr1	20620449	20620748	dmr_8104	0.5579999999999999
chr1	20759603	20760023	dmr_8167	0.7190000000000001
chr1	20849432	20849464	dmr_8206	0.659
chr1	20873471	20874458	dmr_8221	0.5275
chr1	20877830	20878053	dmr_8226	0.649
chr1	20905442	20906546	dmr_8250	0.725
chr1	20926050	20926182	dmr_8270	0.696
chr1	20952269	20952559	dmr_8295	0.6125
chr1	20955610	20956242	dmr_8298	0.521
chr1	20981113	20981744	dmr_8306	0.594
chr1	21103615	21103717	dmr_8397	0.6485
chr1	21189436	21189874	dmr_8430	0.8215
chr1	21214199	21214798	dmr_8439	0.8170000000000001
chr1	21215121	21215445	dmr_8440	0.639
chr1	21219324	21219891	dmr_8443	0.648
chr1	21220713	21221238	dmr_8445	0.625
chr1	21232336	21232502	dmr_8454	0.7
chr1	21271853	21272846	dmr_8478	0.5685
chr1	21458680	21459214	dmr_8588	0.564
chr1	21466699	21466931	dmr_8600	0.5775
chr1	21496421	21496741	dmr_8630	0.5539999999999999
chr1	21499809	21500516	dmr_8632	0.505
chr1	21506894	21507001	dmr_8643	0.6245
chr1	21507013	21507169	dmr_8644	0.517
chr1	21507193	21507281	dmr_8645	0.569
chr1	21507615	21508141	dmr_8646	0.6890000000000001
chr1	21526658	21526670	dmr_8664	0.54
chr1	21527708	21527770	dmr_8666	0.545
chr1	21535653	21535839	dmr_8674	0.5155
chr1	21539641	21539770	dmr_8680	0.5760000000000001
chr1	21552863	21553162	dmr_8693	0.8759999999999999
chr1	21600797	21601042	dmr_8722	0.818
chr1	21608413	21608438	dmr_8733	0.55
chr1	21633097	21633343	dmr_8756	0.519
chr1	21658731	21658950	dmr_8785	0.5775
chr1	21676742	21677173	dmr_8804	0.865
chr1	21679048	21679167	dmr_8806	0.6985
chr1	21683810	21684232	dmr_8813	0.6795
chr1	21684499	21684727	dmr_8814	0.8275
chr1	21685122	21685129	dmr_8815	0.5985
chr1	21771430	21771451	dmr_8896	0.759
chr1	21922927	21923284	dmr_9046	0.5720000000000001
chr1	21940924	21941211	dmr_9063	0.653
chr1	21941794	21941943	dmr_9065	0.6805
chr1	21952362	21952434	dmr_9079	0.591
chr1	21958025	21958038	dmr_9084	0.5485
chr1	21959896	21960216	dmr_9087	0.7085
chr1	21962714	21962820	dmr_9088	0.5755
chr1	21963089	21963932	dmr_9089	0.5855
chr1	21967148	21967235	dmr_9091	0.648
chr1	22136576	22136943	dmr_9168	0.7140000000000001
chr1	22210392	22211054	dmr_9204	0.5579999999999999
chr1	22211431	22211816	dmr_9205	0.636
chr1	22211954	22212094	dmr_9206	0.6935
chr1	22222567	22222877	dmr_9215	0.6085
chr1	22228582	22228774	dmr_9216	0.7805
chr1	22246037	22246411	dmr_9223	0.6295
chr1	22260401	22260439	dmr_9240	0.7455
chr1	22262861	22262911	dmr_9244	0.5395
chr1	22265622	22265833	dmr_9247	0.774
chr1	22266387	22267104	dmr_9248	0.595
chr1	22323188	22323338	dmr_9303	0.6405
chr1	22367401	22367576	dmr_9347	0.5335
chr1	22515358	22515364	dmr_9462	0.575
chr1	22539501	22540048	dmr_9495	0.655
chr1	22583130	22583350	dmr_9528	0.735
chr1	22585716	22585796	dmr_9531	0.8340000000000001
chr1	22596092	22596377	dmr_9540	0.5905
chr1	22597007	22597234	dmr_9543	0.5710000000000001
chr1	22615779	22616107	dmr_9568	0.7845
chr1	22626914	22627351	dmr_9585	0.6755
chr1	22627699	22627703	dmr_9586	0.544
chr1	22640640	22640713	dmr_9602	0.6095
chr1	22655027	22655238	dmr_9620	0.591
chr1	22655926	22655957	dmr_9623	0.701
chr1	22661959	22662324	dmr_9633	0.5645
chr1	22664232	22664530	dmr_9637	0.688
chr1	22690500	22690893	dmr_9666	0.5670000000000001
chr1	22692779	22693050	dmr_9668	0.58
chr1	22698154	22698279	dmr_9678	0.6905
chr1	22709464	22709605	dmr_9689	0.6195
chr1	22718005	22718052	dmr_9701	0.581
chr1	22719716	22719985	dmr_9703	0.5175
chr1	22720955	22721091	dmr_9705	0.6145
chr1	22726132	22726398	dmr_9710	0.685
chr1	22727791	22728365	dmr_9713	0.527
chr1	22763335	22763670	dmr_9753	0.9295
chr1	22774865	22775095	dmr_9762	0.626
chr1	22778174	22778539	dmr_9768	0.5760000000000001
chr1	22789475	22790131	dmr_9784	0.6815
chr1	22794737	22795413	dmr_9790	0.7170000000000001
chr1	22803159	22803653	dmr_9805	0.7325
chr1	22804535	22804748	dmr_9806	0.6565
chr1	22883746	22884272	dmr_9848	0.72
chr1	22890136	22890279	dmr_9854	0.7455
chr1	22905230	22905326	dmr_9864	0.5615
chr1	22928467	22928837	dmr_9872	0.568
chr1	22939624	22939906	dmr_9883	0.653
chr1	22940188	22940442	dmr_9884	0.5545
chr1	22978018	22978175	dmr_9915	0.5145
chr1	23067805	23068094	dmr_9968	0.7170000000000001
chr1	23097797	23098671	dmr_9986	0.777
chr1	23116177	23116323	dmr_10005	0.551
chr1	23231423	23231554	dmr_10082	0.6575
chr1	23263698	23264710	dmr_10096	0.7165
chr1	23365844	23366037	dmr_10158	0.8805
chr1	23383694	23383779	dmr_10176	0.723
chr1	23410069	23410266	dmr_10190	0.8185
chr1	23411385	23411551	dmr_10193	0.7995
chr1	23495404	23495529	dmr_10230	0.5355
chr1	23629507	23629568	dmr_10276	0.606
chr1	23656214	23656790	dmr_10291	0.698
chr1	23731422	23731428	dmr_10321	0.7875
chr1	23776642	23777011	dmr_10346	0.5265
chr1	23843984	23844147	dmr_10397	0.6725
chr1	23844160	23844296	dmr_10398	0.705
chr1	23867370	23867491	dmr_10421	0.642
chr1	23878764	23879012	dmr_10430	0.555
chr1	23897602	23897658	dmr_10446	0.594
chr1	23902986	23903056	dmr_10452	0.557
chr1	23920928	23921096	dmr_10476	0.654
chr1	23928271	23928700	dmr_10483	0.6055
chr1	23933385	23933618	dmr_10487	0.6835
chr1	23934773	23935511	dmr_10489	0.84
chr1	23943686	23944127	dmr_10495	0.6265
chr1	23953326	23954240	dmr_10504	0.8335
chr1	23970218	23970345	dmr_10519	0.614
chr1	23977830	23978266	dmr_10524	0.7315
chr1	23978323	23978695	dmr_10525	0.775
chr1	24019994	24020175	dmr_10550	0.853
chr1	24033831	24033968	dmr_10564	0.609
chr1	24074516	24074568	dmr_10595	0.6135
chr1	24094479	24095121	dmr_10612	0.57
chr1	24107417	24108408	dmr_10623	0.8375
chr1	24112220	24112386	dmr_10626	0.6085
chr1	24128544	24128602	dmr_10639	0.6659999999999999
chr1	24143516	24144111	dmr_10653	0.5405
chr1	24172684	24173570	dmr_10672	0.659
chr1	24185090	24185273	dmr_10682	0.805
chr1	24222918	24223610	dmr_10704	0.7295
chr1	24226756	24227671	dmr_10708	0.585
chr1	24227978	24228181	dmr_10709	0.7440000000000001
chr1	24229318	24229770	dmr_10711	0.823
chr1	24230110	24230841	dmr_10712	0.5765
chr1	24238170	24238279	dmr_10722	0.6285
chr1	24264003	24264434	dmr_10744	0.5665
chr1	24264440	24264698	dmr_10745	0.619
chr1	24378344	24378598	dmr_10834	0.5655
chr1	24458252	24458280	dmr_10893	0.628
chr1	24510256	24510300	dmr_10926	0.7235
chr1	24551566	24551701	dmr_10961	0.5255
chr1	24585994	24586363	dmr_11000	0.6505
chr1	24661754	24661980	dmr_11047	0.8390000000000001
chr1	24663937	24664112	dmr_11050	0.688
chr1	24673379	24674039	dmr_11060	0.6940000000000001
chr1	24674160	24674200	dmr_11061	0.7535
chr1	24675251	24675494	dmr_11063	0.7025
chr1	24675500	24675566	dmr_11064	0.513
chr1	24679503	24679507	dmr_11069	0.6965
chr1	24738820	24739714	dmr_11131	0.5415
chr1	24844080	24844268	dmr_11204	0.7255
chr1	25033521	25033949	dmr_11294	0.6775
chr1	25042021	25042512	dmr_11301	0.6859999999999999
chr1	25061238	25061265	dmr_11320	0.685
chr1	25079776	25080089	dmr_11351	0.652
chr1	25082330	25082540	dmr_11355	0.7440000000000001
chr1	25085341	25086359	dmr_11359	0.5125
chr1	25091072	25091518	dmr_11367	0.5305
chr1	25104673	25104873	dmr_11383	0.735
chr1	25105012	25105040	dmr_11384	0.5920000000000001
chr1	25106156	25107001	dmr_11386	0.6025
chr1	25107178	25107403	dmr_11387	0.8335
chr1	25108595	25108684	dmr_11389	0.517
chr1	25132056	25132311	dmr_11410	0.5945
chr1	25146318	25146449	dmr_11424	0.7825
chr1	25163704	25164026	dmr_11446	0.6559999999999999
chr1	25166926	25167388	dmr_11450	0.6715
chr1	25180034	25180418	dmr_11469	0.7265
chr1	25180740	25180903	dmr_11470	0.6335
chr1	25243739	25243914	dmr_11546	0.6625
chr1	25267698	25267799	dmr_11560	0.7290000000000001
chr1	25269333	25269453	dmr_11564	0.527
chr1	25291654	25292040	dmr_11582	0.6865
chr1	25313734	25313883	dmr_11605	0.777
chr1	25319153	25319475	dmr_11611	0.695
chr1	25358703	25358921	dmr_11640	0.6595
chr1	25435332	25435931	dmr_11706	0.8395
chr1	25442250	25442562	dmr_11713	0.565
chr1	25448068	25448183	dmr_11720	0.5665
chr1	25448781	25448880	dmr_11721	0.7490000000000001
chr1	25461980	25461998	dmr_11734	0.6055
chr1	25475544	25475955	dmr_11746	0.6865
chr1	25490043	25490211	dmr_11755	0.6859999999999999
chr1	25490534	25490667	dmr_11756	0.5165
chr1	25503829	25504273	dmr_11764	0.667
chr1	25511800	25512239	dmr_11776	0.5655
chr1	25543010	25543103	dmr_11801	0.6625
chr1	25543452	25543805	dmr_11802	0.5545
chr1	25576591	25576956	dmr_11833	0.7235
chr1	25579209	25579483	dmr_11836	0.5445
chr1	25599011	25599802	dmr_11846	0.6805
chr1	25599864	25600311	dmr_11847	0.6295
chr1	25621693	25622028	dmr_11865	0.5835
chr1	25636787	25637170	dmr_11881	0.515
chr1	25651016	25651103	dmr_11896	0.625
chr1	25657295	25657847	dmr_11903	0.594
chr1	25658197	25658376	dmr_11904	0.6345
chr1	25658638	25659075	dmr_11905	0.601
chr1	25661862	25662024	dmr_11907	0.5975
chr1	25678737	25678855	dmr_11916	0.6965
chr1	25682249	25682517	dmr_11920	0.5185
chr1	25685010	25685173	dmr_11924	0.5775
chr1	25691677	25692127	dmr_11932	0.8875
chr1	25696934	25697336	dmr_11939	0.7455
chr1	25697340	25697569	dmr_11940	0.715
chr1	25698605	25699089	dmr_11942	0.7855
chr1	25699361	25699402	dmr_11943	0.6395
chr1	25699722	25699813	dmr_11944	0.552
chr1	25715774	25716042	dmr_11967	0.711
chr1	25717447	25717498	dmr_11970	0.624
chr1	25722500	25722600	dmr_11978	0.5265
chr1	25737202	25737421	dmr_11992	0.546
chr1	25775595	25775708	dmr_12036	0.6685
chr1	25776083	25776355	dmr_12037	0.515
chr1	25783781	25784078	dmr_12046	0.7205
chr1	25784465	25784815	dmr_12047	0.7090000000000001
chr1	25789580	25789663	dmr_12053	0.81
chr1	25793314	25793317	dmr_12061	0.6925
chr1	25794146	25794342	dmr_12063	0.505
chr1	25812057	25812555	dmr_12082	0.561
chr1	25824107	25824416	dmr_12101	0.72
chr1	25824721	25824967	dmr_12102	0.713
chr1	25825326	25825434	dmr_12103	0.7509999999999999
chr1	25826083	25826391	dmr_12104	0.7835
chr1	25831216	25831247	dmr_12106	0.618
chr1	25832158	25832999	dmr_12108	0.6835
chr1	25877387	25877799	dmr_12122	0.594
chr1	25892504	25892701	dmr_12130	0.544
chr1	26256560	26256586	dmr_12263	0.662
chr1	26277124	26277315	dmr_12266	0.667
chr1	26282676	26282892	dmr_12271	0.672
chr1	26283198	26283328	dmr_12272	0.7555
chr1	26289534	26289675	dmr_12277	0.7829999999999999
chr1	26404783	26405401	dmr_12324	0.5415
chr1	26426727	26426771	dmr_12335	0.6365
chr1	26583822	26583971	dmr_12375	0.5265
chr1	26723758	26724061	dmr_12417	0.626
chr1	26857826	26857916	dmr_12464	0.631
chr1	26909982	26910224	dmr_12473	0.8815
chr1	27062461	27062742	dmr_12515	0.8575
chr1	27114000	27114068	dmr_12535	0.787
chr1	27117846	27117949	dmr_12540	0.755
chr1	27249418	27249562	dmr_12561	0.6035
chr1	27264819	27264967	dmr_12572	0.6625
chr1	27303301	27303678	dmr_12592	0.5435
chr1	27306853	27307086	dmr_12598	0.6725
chr1	27459658	27459858	dmr_12637	0.9215
chr1	27475418	27475723	dmr_12643	0.8009999999999999
chr1	27478796	27478872	dmr_12647	0.8045
chr1	27479303	27479345	dmr_12648	0.7085
chr1	27538946	27539013	dmr_12671	0.7295
chr1	27607987	27608093	dmr_12688	0.5345
chr1	27608685	27609161	dmr_12690	0.855
chr1	27658168	27658384	dmr_12713	0.888
chr1	27722399	27722646	dmr_12735	0.65
chr1	27887269	27887404	dmr_12784	0.7365
chr1	28035958	28035992	dmr_12842	0.628
chr1	28048062	28048169	dmr_12849	0.596
chr1	28053875	28054231	dmr_12853	0.7859999999999999
chr1	28122983	28123025	dmr_12881	0.609
chr1	28213922	28214348	dmr_12910	0.618
chr1	28215131	28215145	dmr_12912	0.628
chr1	28218901	28218938	dmr_12914	0.7929999999999999
chr1	28337374	28337512	dmr_12942	0.8075
chr1	28348746	28348907	dmr_12949	0.7275
chr1	28349620	28349777	dmr_12950	0.8059999999999999
chr1	28453475	28453599	dmr_12980	0.532
chr1	28971075	28971308	dmr_13144	0.773
chr1	29182627	29182709	dmr_13219	0.647
chr1	29819055	29819081	dmr_13373	0.6835
chr1	29963691	29964591	dmr_13402	0.7165
chr1	30144018	30144131	dmr_13458	0.636
chr1	30144853	30145355	dmr_13459	0.7555
chr1	30498887	30498932	dmr_13586	0.6905
chr1	30554989	30555152	dmr_13608	0.7905
chr1	30586070	30586418	dmr_13627	0.5345
chr1	30588243	30588595	dmr_13628	0.633
chr1	30590643	30591706	dmr_13632	0.584
chr1	30595342	30595518	dmr_13636	0.6535
chr1	30595639	30595835	dmr_13637	0.593
chr1	30685532	30685581	dmr_13684	0.8440000000000001
chr1	30700282	30700342	dmr_13691	0.8140000000000001
chr1	30700887	30701086	dmr_13692	0.795
chr1	30701340	30701911	dmr_13693	0.5215
chr1	30716625	30716799	dmr_13705	0.674
chr1	30720822	30721372	dmr_13710	0.551
chr1	30755434	30755801	dmr_13728	0.855
chr1	30756257	30756262	dmr_13729	0.8665
chr1	30793088	30793877	dmr_13762	0.768
chr1	30819012	30819620	dmr_13789	0.711
chr1	30832282	30832379	dmr_13807	0.6609999999999999
chr1	30832900	30832956	dmr_13809	0.5695
chr1	30935272	30936473	dmr_13875	0.502
chr1	30946929	30947026	dmr_13883	0.6795
chr1	30953748	30954395	dmr_13889	0.5205
chr1	31019436	31019641	dmr_13913	0.68
chr1	31028977	31029444	dmr_13916	0.604
chr1	31059654	31059684	dmr_13932	0.5195
chr1	31065181	31065763	dmr_13937	0.7645
chr1	31101262	31101800	dmr_13956	0.667
chr1	31142405	31142646	dmr_13974	0.5085
chr1	31153897	31154204	dmr_13985	0.619
chr1	31161813	31161970	dmr_13989	0.7090000000000001
chr1	31196668	31197127	dmr_14003	0.8065
chr1	31260098	31261053	dmr_14035	0.6970000000000001
chr1	31322853	31322890	dmr_14050	0.8925
chr1	32085232	32085713	dmr_14277	0.8255
chr1	32172000	32172258	dmr_14307	0.5155
chr1	32174006	32174240	dmr_14308	0.6875
chr1	32174941	32175335	dmr_14309	0.7365
chr1	32175595	32175847	dmr_14310	0.5755
chr1	32197273	32197281	dmr_14329	0.8065
chr1	32197413	32197657	dmr_14330	0.5865
chr1	32223910	32224009	dmr_14349	0.6455
chr1	32229468	32229662	dmr_14355	0.5920000000000001
chr1	32294475	32294589	dmr_14409	0.726
chr1	32294686	32294885	dmr_14410	0.815
chr1	32301509	32301768	dmr_14416	0.713
chr1	32339434	32339823	dmr_14440	0.7755
chr1	32347641	32347718	dmr_14446	0.579
chr1	32348023	32348394	dmr_14447	0.6865
chr1	32397334	32398019	dmr_14474	0.8025
chr1	32403409	32404137	dmr_14478	0.6905
chr1	32410118	32410174	dmr_14485	0.688
chr1	32410449	32410497	dmr_14486	0.76
chr1	32430470	32430609	dmr_14503	0.6
chr1	32433229	32433318	dmr_14504	0.5125
chr1	32443794	32444197	dmr_14508	0.7070000000000001
chr1	32463229	32463444	dmr_14520	0.713
chr1	32503404	32503999	dmr_14555	0.632
chr1	32611847	32612229	dmr_14621	0.6825
chr1	32632363	32632768	dmr_14636	0.52
chr1	32633046	32634352	dmr_14637	0.7515
chr1	32634446	32635033	dmr_14638	0.5565
chr1	32639034	32639352	dmr_14644	0.8140000000000001
chr1	32639615	32639818	dmr_14645	0.6295
chr1	32654939	32655501	dmr_14659	0.713
chr1	32830312	32831346	dmr_14727	0.7120000000000001
chr1	32873167	32873277	dmr_14746	0.6595
chr1	32885832	32886294	dmr_14753	0.732
chr1	33004150	33004236	dmr_14803	0.5965
chr1	33102578	33103089	dmr_14835	0.5385
chr1	33175735	33176357	dmr_14870	0.653
chr1	33195394	33195460	dmr_14882	0.7405
chr1	33271494	33272113	dmr_14919	0.6785
chr1	33491623	33491872	dmr_15007	0.6435
chr1	33512963	33513149	dmr_15019	0.6505
chr1	33527507	33527813	dmr_15028	0.6595
chr1	33529922	33530119	dmr_15029	0.8855
chr1	33584164	33584525	dmr_15056	0.62
chr1	33641324	33641392	dmr_15094	0.573
chr1	33647692	33647810	dmr_15100	0.669
chr1	33678324	33678687	dmr_15115	0.6940000000000001
chr1	33701279	33701370	dmr_15138	0.7805
chr1	33734616	33734808	dmr_15163	0.6065
chr1	33734829	33734881	dmr_15164	0.892
chr1	33742746	33743158	dmr_15173	0.63
chr1	33751250	33752061	dmr_15181	0.742
chr1	33758396	33758537	dmr_15190	0.6785
chr1	33758607	33759044	dmr_15191	0.61
chr1	33772211	33772454	dmr_15198	0.721
chr1	33775737	33776916	dmr_15203	0.545
chr1	33809610	33810552	dmr_15240	0.5545
chr1	33818077	33818135	dmr_15247	0.7735
chr1	33859750	33860003	dmr_15272	0.6435
chr1	33869261	33869796	dmr_15278	0.7355
chr1	33869889	33869899	dmr_15279	0.612
chr1	33875052	33875105	dmr_15285	0.8140000000000001
chr1	33883021	33883815	dmr_15291	0.7215
chr1	33900250	33900463	dmr_15310	0.6585
chr1	33909192	33909201	dmr_15315	0.705
chr1	33932728	33933244	dmr_15335	0.7235
chr1	33940185	33940617	dmr_15344	0.708
chr1	33946296	33946776	dmr_15352	0.613
chr1	33967046	33967374	dmr_15377	0.5945
chr1	33993883	33994672	dmr_15404	0.7135
chr1	34010836	34011102	dmr_15421	0.8009999999999999
chr1	34040576	34041721	dmr_15465	0.6635
chr1	34060713	34060848	dmr_15496	0.787
chr1	34099356	34099941	dmr_15533	0.5539999999999999
chr1	34109784	34110318	dmr_15547	0.7240000000000001
chr1	34116502	34116666	dmr_15557	0.5875
chr1	34139247	34139608	dmr_15587	0.7475
chr1	34264827	34265079	dmr_15758	0.638
chr1	34273432	34273611	dmr_15770	0.7705
chr1	34273706	34273767	dmr_15771	0.777
chr1	34274043	34274311	dmr_15772	0.741
chr1	34274329	34274369	dmr_15773	0.725
chr1	34300589	34300876	dmr_15810	0.627
chr1	34323512	34323996	dmr_15836	0.5065
chr1	34330776	34330820	dmr_15844	0.628
chr1	34331539	34331666	dmr_15847	0.508
chr1	34344683	34345009	dmr_15857	0.8445
chr1	34389003	34389256	dmr_15877	0.5545
chr1	34396291	34396337	dmr_15880	0.696
chr1	34484441	34484865	dmr_15926	0.7879999999999999
chr1	34510694	34510743	dmr_15940	0.634
chr1	34571369	34571877	dmr_15964	0.6345
chr1	34599387	34599628	dmr_15985	0.6765
chr1	34654401	34654764	dmr_16011	0.573
chr1	34708995	34709609	dmr_16035	0.523
chr1	34748824	34749870	dmr_16063	0.5085
chr1	34751518	34751704	dmr_16064	0.825
chr1	34753465	34754043	dmr_16067	0.713
chr1	34780210	34780467	dmr_16088	0.5235
chr1	34793914	34794220	dmr_16104	0.536
chr1	34799511	34799611	dmr_16110	0.6295
chr1	34802898	34803452	dmr_16113	0.725
chr1	34811821	34812063	dmr_16125	0.514
chr1	34812379	34813293	dmr_16126	0.7425
chr1	34813404	34813880	dmr_16127	0.5745
chr1	34814644	34814729	dmr_16129	0.643
chr1	34820189	34820570	dmr_16140	0.5925
chr1	34822664	34823332	dmr_16144	0.514
chr1	34824242	34824598	dmr_16148	0.8270000000000001
chr1	34824635	34824994	dmr_16149	0.544
chr1	34828990	34829402	dmr_16154	0.618
chr1	34831182	34831207	dmr_16156	0.6245
chr1	34851752	34851803	dmr_16175	0.6545
chr1	34921055	34921291	dmr_16217	0.7070000000000001
chr1	35053239	35053437	dmr_16282	0.563
chr1	35162235	35162283	dmr_16326	0.551
chr1	35181160	35181504	dmr_16338	0.6595
chr1	35200986	35201554	dmr_16353	0.6075
chr1	35202521	35203020	dmr_16356	0.7265
chr1	35241834	35242321	dmr_16378	0.586
chr1	35331397	35332383	dmr_16429	0.607
chr1	35361651	35361847	dmr_16457	0.662
chr1	35374408	35375032	dmr_16465	0.6085
chr1	35388022	35388199	dmr_16477	0.649
chr1	35403197	35403860	dmr_16488	0.696
chr1	35427327	35427605	dmr_16505	0.71
chr1	35429752	35430132	dmr_16509	0.6225
chr1	35436507	35436556	dmr_16513	0.5985
chr1	35502768	35502899	dmr_16546	0.62
chr1	35550468	35550756	dmr_16586	0.6045
chr1	35611530	35611714	dmr_16619	0.6645
chr1	35612058	35612275	dmr_16620	0.6705
chr1	35628056	35628289	dmr_16630	0.792
chr1	35674426	35674493	dmr_16655	0.546
chr1	35729919	35730168	dmr_16693	0.6405
chr1	35745586	35745816	dmr_16708	0.5505
chr1	35746213	35746387	dmr_16709	0.521
chr1	35746932	35746969	dmr_16710	0.7070000000000001
chr1	35758857	35759433	dmr_16721	0.779
chr1	35759756	35759896	dmr_16722	0.619
chr1	35767347	35767515	dmr_16729	0.7190000000000001
chr1	35826844	35827004	dmr_16772	0.5875
chr1	35850118	35850346	dmr_16792	0.6995
chr1	35864233	35864863	dmr_16804	0.7979999999999999
chr1	35869525	35869642	dmr_16808	0.7490000000000001
chr1	35879428	35880025	dmr_16819	0.7745
chr1	35988345	35988514	dmr_16913	0.7275
chr1	35995724	35995897	dmr_16919	0.7405
chr1	35996009	35996163	dmr_16920	0.6775
chr1	36008809	36009301	dmr_16933	0.5565
chr1	36018792	36018998	dmr_16944	0.5265
chr1	36067844	36068007	dmr_16964	0.517
chr1	36069830	36070680	dmr_16965	0.7829999999999999
chr1	36073310	36073737	dmr_16971	0.612
chr1	36095078	36095453	dmr_17001	0.7125
chr1	36095558	36095692	dmr_17002	0.823
chr1	36096276	36096452	dmr_17004	0.6745
chr1	36145296	36145591	dmr_17048	0.5345
chr1	36160222	36160747	dmr_17059	0.6859999999999999
chr1	36191689	36191909	dmr_17089	0.617
chr1	36254957	36255039	dmr_17145	0.6385
chr1	36352533	36352564	dmr_17217	0.8005
chr1	36441065	36441525	dmr_17280	0.8335
chr1	36458172	36458358	dmr_17290	0.9055
chr1	36473538	36474096	dmr_17298	0.5035
chr1	36496069	36496305	dmr_17321	0.564
chr1	36547787	36548559	dmr_17368	0.53
chr1	36558581	36558908	dmr_17379	0.6165
chr1	36566544	36567020	dmr_17387	0.672
chr1	36606892	36607282	dmr_17424	0.643
chr1	36697166	36697397	dmr_17491	0.6295
chr1	36706922	36707183	dmr_17499	0.6185
chr1	36743683	36744430	dmr_17518	0.6095
chr1	36764259	36764731	dmr_17526	0.688
chr1	36800316	36800667	dmr_17556	0.6809999999999999
chr1	36801183	36801567	dmr_17557	0.521
chr1	36802910	36803701	dmr_17560	0.6095
chr1	36808325	36808457	dmr_17568	0.5195
chr1	36813308	36814074	dmr_17578	0.6745
chr1	36847291	36847701	dmr_17623	0.764
chr1	36864884	36864989	dmr_17650	0.7659999999999999
chr1	36872545	36872783	dmr_17664	0.6085
chr1	36896481	36896631	dmr_17691	0.5385
chr1	36904526	36904936	dmr_17701	0.518
chr1	37010116	37010133	dmr_17785	0.63
chr1	37065393	37065757	dmr_17822	0.7505
chr1	37065768	37066599	dmr_17823	0.59
chr1	37077472	37078636	dmr_17831	0.6515
chr1	37088765	37089418	dmr_17841	0.5275
chr1	37103022	37103195	dmr_17857	0.505
chr1	37103849	37104054	dmr_17858	0.57
chr1	37115590	37116503	dmr_17874	0.72
chr1	37117925	37118411	dmr_17877	0.6005
chr1	37152494	37152591	dmr_17906	0.502
chr1	37177899	37177978	dmr_17931	0.624
chr1	37231185	37231660	dmr_17967	0.531
chr1	37288156	37288341	dmr_18001	0.655
chr1	37308405	37308688	dmr_18016	0.773
chr1	37310761	37310871	dmr_18018	0.6585
chr1	37339230	37339445	dmr_18043	0.7545
chr1	37350927	37351325	dmr_18056	0.7395
chr1	37351556	37352437	dmr_18058	0.5589999999999999
chr1	37356423	37356545	dmr_18065	0.6755
chr1	37367672	37368306	dmr_18084	0.5905
chr1	37368336	37368739	dmr_18085	0.7225
chr1	37368997	37369184	dmr_18086	0.74
chr1	37377950	37378421	dmr_18098	0.6885
chr1	37438725	37438754	dmr_18160	0.7375
chr1	37471702	37471998	dmr_18184	0.5345
chr1	37474808	37474884	dmr_18188	0.52
chr1	37518764	37519050	dmr_18224	0.555
chr1	37560470	37560817	dmr_18253	0.503
chr1	37585751	37586096	dmr_18265	0.6465
chr1	37601196	37601210	dmr_18274	0.5145
chr1	37614153	37614314	dmr_18289	0.6825
chr1	37614933	37615442	dmr_18291	0.665
chr1	37653278	37653709	dmr_18335	0.7235
chr1	37661554	37662390	dmr_18346	0.5915
chr1	37662667	37662949	dmr_18348	0.505
chr1	37672138	37672518	dmr_18360	0.662
chr1	37674261	37674685	dmr_18363	0.591
chr1	37676941	37678162	dmr_18367	0.6809999999999999
chr1	37686878	37688180	dmr_18375	0.732
chr1	37688368	37688793	dmr_18377	0.5625
chr1	37689598	37690813	dmr_18379	0.7140000000000001
chr1	37695540	37696915	dmr_18387	0.6275
chr1	37697172	37697560	dmr_18388	0.768
chr1	37698191	37698320	dmr_18390	0.5770000000000001
chr1	37698839	37699329	dmr_18393	0.622
chr1	37707132	37707184	dmr_18402	0.515
chr1	37718360	37719426	dmr_18419	0.6005
chr1	37721076	37721433	dmr_18421	0.7075
chr1	37725352	37725787	dmr_18427	0.7015
chr1	37726195	37726206	dmr_18428	0.7065
chr1	37726580	37727710	dmr_18429	0.7659999999999999
chr1	37729284	37729936	dmr_18433	0.742
chr1	37818162	37818182	dmr_18472	0.551
chr1	37850783	37850850	dmr_18493	0.7995
chr1	37903312	37903487	dmr_18531	0.6595
chr1	38062184	38062340	dmr_18653	0.6185
chr1	38071390	38071466	dmr_18663	0.59
chr1	38071481	38071707	dmr_18664	0.6855
chr1	38080772	38080796	dmr_18672	0.6579999999999999
chr1	38130559	38130940	dmr_18714	0.599
chr1	38165445	38165815	dmr_18735	0.6509999999999999
chr1	38169385	38170056	dmr_18737	0.52
chr1	38170442	38170525	dmr_18738	0.7325
chr1	38280660	38280936	dmr_18850	0.687
chr1	38280960	38281070	dmr_18851	0.557
chr1	38334108	38334538	dmr_18907	0.5395
chr1	38335574	38336131	dmr_18909	0.7715
chr1	38358893	38359513	dmr_18932	0.575
chr1	38369297	38369655	dmr_18943	0.5115
chr1	38382705	38382924	dmr_18956	0.619
chr1	38384666	38385198	dmr_18959	0.752
chr1	38388276	38389021	dmr_18963	0.5805
chr1	38393458	38394137	dmr_18969	0.61
chr1	38394417	38394925	dmr_18970	0.618
chr1	38428778	38430156	dmr_19012	0.6675
chr1	38437761	38438263	dmr_19017	0.703
chr1	38446313	38447072	dmr_19025	0.6825
chr1	38448579	38448957	dmr_19028	0.516
chr1	38450075	38450118	dmr_19030	0.625
chr1	38470239	38470639	dmr_19052	0.6835
chr1	38478278	38478431	dmr_19061	0.593
chr1	38504924	38504957	dmr_19091	0.5085
chr1	38513978	38514298	dmr_19103	0.6555
chr1	38545438	38546177	dmr_19139	0.67
chr1	38548718	38548812	dmr_19142	0.5615
chr1	38588786	38589275	dmr_19189	0.7045
chr1	38625817	38626002	dmr_19230	0.5205
chr1	38628429	38628977	dmr_19231	0.5660000000000001
chr1	38632731	38633195	dmr_19238	0.568
chr1	38683173	38683879	dmr_19263	0.7929999999999999
chr1	38724750	38724923	dmr_19285	0.7505
chr1	38729655	38731224	dmr_19292	0.682
chr1	38803488	38803603	dmr_19362	0.504
chr1	38806583	38807126	dmr_19366	0.648
chr1	38807491	38807520	dmr_19368	0.6305
chr1	38929164	38929180	dmr_19473	0.569
chr1	38971906	38972064	dmr_19501	0.655
chr1	38973040	38973744	dmr_19503	0.845
chr1	39012218	39012963	dmr_19535	0.773
chr1	39014055	39014219	dmr_19537	0.5945
chr1	39029050	39029865	dmr_19556	0.8445
chr1	39029870	39030210	dmr_19557	0.634
chr1	39035531	39036244	dmr_19564	0.5770000000000001
chr1	39042371	39042386	dmr_19572	0.6305
chr1	39062991	39064416	dmr_19583	0.82
chr1	39064986	39065290	dmr_19584	0.6525
chr1	39069554	39069913	dmr_19588	0.6955
chr1	39083659	39084401	dmr_19597	0.6145
chr1	39085584	39085942	dmr_19599	0.645
chr1	39089732	39089959	dmr_19603	0.5495
chr1	39090014	39090316	dmr_19604	0.7265
chr1	39093032	39093187	dmr_19608	0.532
chr1	39096993	39097698	dmr_19614	0.8585
chr1	39097708	39097906	dmr_19615	0.863
chr1	39098906	39100024	dmr_19617	0.71
chr1	39105509	39105819	dmr_19623	0.552
chr1	39105824	39105832	dmr_19624	0.7145
chr1	39121831	39121851	dmr_19641	0.769
chr1	39143355	39143437	dmr_19657	0.7725
chr1	39143506	39143942	dmr_19658	0.5815
chr1	39144946	39145235	dmr_19661	0.6735
chr1	39156601	39156813	dmr_19670	0.61
chr1	39160394	39160704	dmr_19674	0.7465
chr1	39176699	39178054	dmr_19690	0.792
chr1	39180198	39180281	dmr_19693	0.7035
chr1	39186908	39186940	dmr_19701	0.5735
chr1	39195954	39196914	dmr_19712	0.7245
chr1	39202892	39203183	dmr_19717	0.6525
chr1	39205877	39205992	dmr_19720	0.649
chr1	39206359	39207567	dmr_19721	0.608
chr1	39210906	39211155	dmr_19725	0.5135
chr1	39214780	39215977	dmr_19730	0.5045
chr1	39229170	39229271	dmr_19745	0.7725
chr1	39232151	39232809	dmr_19749	0.6409999999999999
chr1	39235867	39236705	dmr_19756	0.5725
chr1	39271625	39272106	dmr_19799	0.759
chr1	39272107	39272489	dmr_19800	0.523
chr1	39280386	39280712	dmr_19809	0.5065
chr1	39283335	39283564	dmr_19814	0.5705
chr1	39300363	39300578	dmr_19832	0.5885
chr1	39306921	39307252	dmr_19843	0.544
chr1	39313394	39314631	dmr_19851	0.675
chr1	39327799	39328028	dmr_19868	0.645
chr1	39336416	39337153	dmr_19878	0.556
chr1	39338448	39339334	dmr_19880	0.9209999999999999
chr1	39339345	39339745	dmr_19881	0.8029999999999999
chr1	39340054	39340501	dmr_19882	0.8155
chr1	39348981	39349135	dmr_19893	0.698
chr1	39366889	39367158	dmr_19911	0.503
chr1	39369356	39369559	dmr_19912	0.8575
chr1	39439779	39440571	dmr_19973	0.7725
chr1	39461830	39462274	dmr_20002	0.7785
chr1	39462290	39462648	dmr_20003	0.8075
chr1	39508272	39508307	dmr_20033	0.665
chr1	39512587	39513164	dmr_20040	0.508
chr1	39551892	39552134	dmr_20075	0.6920000000000001
chr1	39555929	39555958	dmr_20080	0.708
chr1	39556251	39556752	dmr_20081	0.8390000000000001
chr1	39556774	39556879	dmr_20082	0.6990000000000001
chr1	39559115	39559119	dmr_20087	0.609
chr1	39625796	39626003	dmr_20137	0.6195
chr1	39636266	39636572	dmr_20152	0.5095
chr1	39636705	39637335	dmr_20153	0.6005
chr1	39637364	39637431	dmr_20154	0.693
chr1	39648708	39649724	dmr_20168	0.7275
chr1	39651423	39651430	dmr_20169	0.615
chr1	39656642	39657462	dmr_20173	0.5955
chr1	39663020	39663606	dmr_20179	0.556
chr1	39676152	39676384	dmr_20193	0.6785
chr1	39713815	39714517	dmr_20222	0.5015
chr1	39760985	39762523	dmr_20252	0.6455
chr1	39824927	39825286	dmr_20289	0.6829999999999999
chr1	39869862	39870382	dmr_20331	0.611
chr1	39893455	39893581	dmr_20345	0.512
chr1	39923659	39924058	dmr_20380	0.5625
chr1	39936767	39937478	dmr_20401	0.6725
chr1	39940725	39940886	dmr_20408	0.6785
chr1	39942577	39942895	dmr_20412	0.69
chr1	39943160	39943342	dmr_20413	0.7440000000000001
chr1	39944639	39944693	dmr_20415	0.607
chr1	39946320	39946641	dmr_20419	0.765
chr1	39949361	39949373	dmr_20422	0.703
chr1	39949757	39949830	dmr_20423	0.5605
chr1	39962903	39963501	dmr_20439	0.602
chr1	39965631	39965778	dmr_20444	0.6535
chr1	39971344	39971485	dmr_20450	0.789
chr1	39988917	39989297	dmr_20475	0.5445
chr1	39990123	39990288	dmr_20478	0.5055
chr1	39990463	39990499	dmr_20479	0.634
chr1	40017847	40018207	dmr_20520	0.604
chr1	40021788	40021889	dmr_20527	0.7445
chr1	40024855	40025169	dmr_20532	0.7545
chr1	40053084	40053410	dmr_20548	0.51
chr1	40053826	40053965	dmr_20549	0.6455
chr1	40063443	40063714	dmr_20557	0.5135
chr1	40084506	40084629	dmr_20571	0.8205
chr1	40139624	40140511	dmr_20606	0.6255
chr1	40171944	40172593	dmr_20616	0.6655
chr1	40222517	40222934	dmr_20635	0.695
chr1	40235601	40236578	dmr_20644	0.635
chr1	40358702	40359343	dmr_20730	0.7725
chr1	40433938	40434206	dmr_20777	0.6579999999999999
chr1	40444485	40444969	dmr_20786	0.6265
chr1	40445975	40446218	dmr_20788	0.5885
chr1	40502149	40502403	dmr_20821	0.5455
chr1	40600579	40601260	dmr_20862	0.77
chr1	40601565	40601797	dmr_20863	0.7215
chr1	40603321	40603563	dmr_20865	0.5305
chr1	40827063	40827206	dmr_20970	0.5015
chr1	40847775	40847961	dmr_20983	0.6275
chr1	40885760	40886237	dmr_21009	0.789
chr1	40887663	40888309	dmr_21010	0.695
chr1	40898155	40898675	dmr_21021	0.544
chr1	40945411	40946084	dmr_21040	0.7415
chr1	41001943	41002731	dmr_21074	0.509
chr1	41026914	41027844	dmr_21093	0.8545
chr1	41037079	41037445	dmr_21103	0.742
chr1	41062051	41062413	dmr_21116	0.8335
chr1	41104796	41105114	dmr_21136	0.7075
chr1	41158347	41158585	dmr_21166	0.5285
chr1	41244500	41245134	dmr_21204	0.5885
chr1	41313058	41313121	dmr_21244	0.5785
chr1	41442118	41442354	dmr_21314	0.7795
chr1	41774957	41775346	dmr_21483	0.7055
chr1	41805764	41806512	dmr_21493	0.6085
chr1	41898764	41899121	dmr_21574	0.609
chr1	41899960	41900135	dmr_21575	0.7275
chr1	41900366	41900382	dmr_21576	0.7440000000000001
chr1	41900487	41901218	dmr_21577	0.6275
chr1	41905990	41906362	dmr_21583	0.743
chr1	41911962	41912007	dmr_21589	0.5985
chr1	42006330	42006634	dmr_21640	0.8535
chr1	42012488	42012706	dmr_21645	0.7125
chr1	42013080	42013155	dmr_21646	0.863
chr1	42043719	42044176	dmr_21670	0.644
chr1	42048183	42048186	dmr_21676	0.6345
chr1	42070128	42070383	dmr_21688	0.7165
chr1	42125536	42125846	dmr_21720	0.588
chr1	42135120	42135390	dmr_21722	0.573
chr1	42253587	42254229	dmr_21787	0.6465
chr1	42261699	42262143	dmr_21796	0.6315
chr1	42302761	42302907	dmr_21831	0.5625
chr1	42303720	42304010	dmr_21832	0.5710000000000001
chr1	42468908	42469532	dmr_21920	0.599
chr1	42491540	42491937	dmr_21943	0.618
chr1	42539130	42539326	dmr_21981	0.635
chr1	42539580	42540065	dmr_21982	0.6795
chr1	42651310	42652337	dmr_22084	0.612
chr1	42685404	42686074	dmr_22122	0.8170000000000001
chr1	42691774	42691826	dmr_22128	0.6509999999999999
chr1	42692752	42692798	dmr_22130	0.584
chr1	42699107	42700324	dmr_22133	0.7835
chr1	42713295	42713401	dmr_22145	0.586
chr1	42727799	42728251	dmr_22163	0.7975
chr1	42749501	42750290	dmr_22179	0.5735
chr1	42773849	42774483	dmr_22194	0.618
chr1	42780230	42780656	dmr_22201	0.723
chr1	42781575	42781911	dmr_22203	0.762
chr1	42874333	42874356	dmr_22263	0.679
chr1	42906632	42907332	dmr_22287	0.5655
chr1	42954285	42954634	dmr_22316	0.561
chr1	42959749	42960052	dmr_22323	0.57
chr1	43006087	43006633	dmr_22357	0.631
chr1	43042371	43042387	dmr_22378	0.767
chr1	43047963	43048301	dmr_22384	0.7825
chr1	43065411	43065597	dmr_22393	0.7105
chr1	43065876	43065993	dmr_22394	0.6755
chr1	43124569	43124637	dmr_22435	0.6165
chr1	43128180	43128555	dmr_22440	0.6975
chr1	43130596	43130645	dmr_22444	0.892
chr1	43130925	43130989	dmr_22445	0.684
chr1	43134126	43134774	dmr_22451	0.7305
chr1	43135609	43135734	dmr_22452	0.523
chr1	43137087	43137425	dmr_22454	0.6365
chr1	43137688	43138790	dmr_22455	0.7120000000000001
chr1	43139977	43140224	dmr_22457	0.596
chr1	43140818	43141555	dmr_22459	0.531
chr1	43141647	43141895	dmr_22460	0.685
chr1	43141904	43143560	dmr_22461	0.7975
chr1	43153186	43154047	dmr_22478	0.7045
chr1	43154694	43154858	dmr_22480	0.7255
chr1	43159589	43159759	dmr_22488	0.785
chr1	43161208	43161617	dmr_22491	0.6365
chr1	43162107	43162287	dmr_22492	0.7879999999999999
chr1	43162598	43162886	dmr_22493	0.5529999999999999
chr1	43178334	43178752	dmr_22509	0.8315
chr1	43179105	43179347	dmr_22510	0.883
chr1	43183170	43183177	dmr_22514	0.7809999999999999
chr1	43190941	43191143	dmr_22520	0.7285
chr1	43191241	43191473	dmr_22521	0.9205
chr1	43191480	43191657	dmr_22522	0.9035
chr1	43191910	43192078	dmr_22523	0.669
chr1	43197106	43197209	dmr_22527	0.649
chr1	43199500	43200115	dmr_22531	0.816
chr1	43210345	43210764	dmr_22539	0.5035
chr1	43221415	43221968	dmr_22549	0.7095
chr1	43310812	43311512	dmr_22602	0.6765
chr1	43367689	43367695	dmr_22640	0.7585
chr1	43398669	43399008	dmr_22653	0.816
chr1	43405257	43405742	dmr_22658	0.7575
chr1	43405785	43405795	dmr_22659	0.9285
chr1	43413738	43413938	dmr_22664	0.856
chr1	43422796	43423145	dmr_22667	0.7205
chr1	43429882	43430195	dmr_22672	0.5355
chr1	43444497	43445088	dmr_22682	0.6275
chr1	43454060	43454098	dmr_22691	0.629
chr1	43463950	43464883	dmr_22704	0.675
chr1	43469248	43469444	dmr_22713	0.6865
chr1	43474183	43474689	dmr_22721	0.7695
chr1	43487540	43487646	dmr_22735	0.5105
chr1	43489784	43490305	dmr_22740	0.561
chr1	43497043	43497072	dmr_22751	0.8390000000000001
chr1	43501737	43501882	dmr_22759	0.7435
chr1	43502139	43502758	dmr_22760	0.6945
chr1	43503951	43504374	dmr_22764	0.7705
chr1	43531328	43531377	dmr_22795	0.5335
chr1	43575009	43575134	dmr_22847	0.6940000000000001
chr1	43754402	43754790	dmr_22949	0.6995
chr1	43768760	43768912	dmr_22962	0.6545
chr1	43782023	43782785	dmr_22975	0.6325
chr1	43782860	43782892	dmr_22976	0.8065
chr1	43818435	43818653	dmr_23012	0.698
chr1	43818786	43818819	dmr_23013	0.68
chr1	43843701	43843880	dmr_23030	0.624
chr1	43862993	43863000	dmr_23043	0.5915
chr1	43877249	43877656	dmr_23057	0.774
chr1	44057674	44058077	dmr_23151	0.711
chr1	44198154	44198176	dmr_23228	0.757
chr1	44217027	44217148	dmr_23237	0.5605
chr1	44219515	44219575	dmr_23240	0.7425
chr1	44700462	44700514	dmr_23375	0.758
chr1	45031631	45031775	dmr_23463	0.5355
chr1	45216255	45216498	dmr_23508	0.7440000000000001
chr1	45356015	45356211	dmr_23553	0.7485
chr1	45356635	45356777	dmr_23554	0.5589999999999999
chr1	45380077	45380488	dmr_23561	0.6859999999999999
chr1	45472816	45473052	dmr_23595	0.8125
chr1	45488211	45488319	dmr_23603	0.6015
chr1	45488761	45488769	dmr_23604	0.61
chr1	45492233	45492661	dmr_23605	0.713
chr1	45501417	45502053	dmr_23612	0.5955
chr1	45502342	45502470	dmr_23613	0.5760000000000001
chr1	45502949	45503213	dmr_23614	0.5265
chr1	45503707	45503716	dmr_23615	0.5665
chr1	45646927	45647123	dmr_23667	0.718
chr1	45755376	45755562	dmr_23696	0.647
chr1	45837919	45838200	dmr_23740	0.807
chr1	45985361	45985608	dmr_23807	0.6705
chr1	46593506	46593789	dmr_23988	0.6635
chr1	46596663	46596664	dmr_23993	0.7465
chr1	46683984	46684084	dmr_24022	0.667
chr1	46761251	46761586	dmr_24046	0.6185
chr1	46808720	46809070	dmr_24070	0.518
chr1	46838740	46838833	dmr_24097	0.527
chr1	46839363	46839418	dmr_24098	0.5870000000000001
chr1	46841440	46841788	dmr_24101	0.6345
chr1	46843600	46843643	dmr_24105	0.568
chr1	46844312	46844450	dmr_24107	0.504
chr1	46845218	46846087	dmr_24109	0.5345
chr1	46850154	46850218	dmr_24114	0.645
chr1	46868158	46868210	dmr_24130	0.528
chr1	46937876	46938059	dmr_24175	0.831
chr1	46964369	46964948	dmr_24181	0.7745
chr1	46965061	46965234	dmr_24182	0.5345
chr1	46982855	46983075	dmr_24193	0.626
chr1	46999353	46999932	dmr_24200	0.7845
chr1	47003640	47003786	dmr_24205	0.528
chr1	47004077	47004439	dmr_24207	0.685
chr1	47102487	47102749	dmr_24256	0.5775
chr1	47103090	47103388	dmr_24257	0.6325
chr1	47103687	47103954	dmr_24258	0.55
chr1	47183612	47183643	dmr_24278	0.95
chr1	47191585	47191864	dmr_24282	0.6205
chr1	47192908	47193516	dmr_24283	0.82
chr1	47196381	47197253	dmr_24286	0.6735
chr1	47261433	47261606	dmr_24312	0.887
chr1	47429015	47429214	dmr_24380	0.7625
chr1	47489015	47489021	dmr_24411	0.7995
chr1	47904513	47904635	dmr_24531	0.69
chr1	48276225	48276310	dmr_24622	0.674
chr1	48276407	48276475	dmr_24624	0.5075
chr1	48534920	48535524	dmr_24683	0.6890000000000001
chr1	48604465	48604487	dmr_24698	0.6925
chr1	48608916	48609110	dmr_24702	0.813
chr1	49099466	49099763	dmr_24799	0.8975
chr1	50682425	50682551	dmr_25144	0.5495
chr1	50697111	50697419	dmr_25148	0.614
chr1	50807165	50807237	dmr_25178	0.6655
chr1	50943206	50943518	dmr_25246	0.6125
chr1	50962649	50962680	dmr_25266	0.586
chr1	50963165	50963504	dmr_25267	0.517
chr1	50969226	50969830	dmr_25274	0.797
chr1	50979418	50979462	dmr_25285	0.5670000000000001
chr1	50980931	50980999	dmr_25289	0.8109999999999999
chr1	50981345	50981927	dmr_25290	0.7195
chr1	51115702	51116038	dmr_25447	0.767
chr1	51118032	51118257	dmr_25450	0.6579999999999999
chr1	51119762	51119941	dmr_25453	0.5925
chr1	51199093	51199981	dmr_25533	0.784
chr1	51220911	51220915	dmr_25558	0.655
chr1	51243470	51243687	dmr_25573	0.675
chr1	51250331	51250512	dmr_25579	0.8615
chr1	51251292	51251424	dmr_25581	0.6920000000000001
chr1	51267010	51267661	dmr_25591	0.7595
chr1	51283134	51283137	dmr_25603	0.7495
chr1	51323531	51323859	dmr_25626	0.63
chr1	51333027	51333267	dmr_25637	0.565
chr1	51333382	51333616	dmr_25638	0.605
chr1	51334660	51335049	dmr_25639	0.7120000000000001
chr1	51380354	51380531	dmr_25679	0.79
chr1	51401789	51402082	dmr_25694	0.6485
chr1	51445516	51446348	dmr_25718	0.6995
chr1	51458086	51458962	dmr_25732	0.562
chr1	51463010	51463918	dmr_25737	0.7165
chr1	51464103	51464303	dmr_25738	0.5485
chr1	51591070	51591292	dmr_25822	0.6579999999999999
chr1	51597298	51597680	dmr_25828	0.6865
chr1	51600603	51600773	dmr_25830	0.5625
chr1	51687606	51687841	dmr_25901	0.5005
chr1	51689996	51690057	dmr_25904	0.593
chr1	51720035	51720447	dmr_25914	0.74
chr1	51747508	51748122	dmr_25929	0.7525
chr1	51758923	51759261	dmr_25936	0.8425
chr1	51765023	51765600	dmr_25944	0.6970000000000001
chr1	51800698	51801324	dmr_25975	0.7045
chr1	51808507	51809100	dmr_25983	0.6335
chr1	51819539	51820243	dmr_25991	0.7175
chr1	51820330	51821052	dmr_25992	0.6
chr1	51821854	51822493	dmr_25995	0.609
chr1	51830849	51831136	dmr_26005	0.63
chr1	51837139	51838414	dmr_26014	0.8315
chr1	51852259	51852566	dmr_26028	0.61
chr1	51860839	51861151	dmr_26034	0.893
chr1	51875505	51875731	dmr_26048	0.9085
chr1	51876006	51876513	dmr_26049	0.6135
chr1	51878147	51878260	dmr_26052	0.6805
chr1	51880486	51880900	dmr_26057	0.6805
chr1	51899307	51899778	dmr_26080	0.5425
chr1	51905844	51906562	dmr_26087	0.792
chr1	51907131	51907215	dmr_26089	0.562
chr1	51910488	51910815	dmr_26095	0.7455
chr1	51913108	51913510	dmr_26099	0.599
chr1	51991844	51992299	dmr_26152	0.8775
chr1	51992494	51992708	dmr_26153	0.5965
chr1	52004013	52004428	dmr_26162	0.6235
chr1	52111921	52112082	dmr_26223	0.62
chr1	52146669	52146811	dmr_26245	0.6679999999999999
chr1	52149764	52150897	dmr_26251	0.6925
chr1	52156366	52156964	dmr_26255	0.5885
chr1	52164960	52165310	dmr_26268	0.5615
chr1	52165463	52165603	dmr_26269	0.6829999999999999
chr1	52168690	52168806	dmr_26274	0.5725
chr1	52171326	52171817	dmr_26279	0.6065
chr1	52182982	52183243	dmr_26292	0.807
chr1	52233926	52234248	dmr_26342	0.6365
chr1	52260337	52260467	dmr_26358	0.503
chr1	52260870	52260909	dmr_26359	0.934
chr1	52269743	52269838	dmr_26368	0.6735
chr1	52270437	52270527	dmr_26370	0.5425
chr1	52279995	52280203	dmr_26377	0.596
chr1	52280259	52280420	dmr_26378	0.8115
chr1	52294363	52294372	dmr_26392	0.628
chr1	52294450	52294614	dmr_26393	0.7505
chr1	52299655	52299881	dmr_26401	0.6829999999999999
chr1	52312242	52312451	dmr_26411	0.564
chr1	52331302	52332301	dmr_26415	0.5795
chr1	52354261	52354503	dmr_26426	0.647
chr1	52388184	52388374	dmr_26448	0.68
chr1	52435874	52436219	dmr_26477	0.6735
chr1	52465384	52465628	dmr_26504	0.78
chr1	52502271	52502727	dmr_26546	0.526
chr1	52524197	52524443	dmr_26570	0.504
chr1	52578303	52578431	dmr_26607	0.7435
chr1	52578884	52579065	dmr_26608	0.5315
chr1	52597952	52598358	dmr_26626	0.6385
chr1	52601699	52601857	dmr_26630	0.721
chr1	52648071	52648293	dmr_26660	0.54
chr1	52651778	52652196	dmr_26667	0.7440000000000001
chr1	52663303	52663475	dmr_26683	0.629
chr1	52722745	52723390	dmr_26734	0.8305
chr1	52753005	52753066	dmr_26750	0.7365
chr1	52764033	52764060	dmr_26755	0.5045
chr1	52799243	52799830	dmr_26780	0.754
chr1	52799833	52800005	dmr_26781	0.557
chr1	52800311	52800485	dmr_26782	0.7555
chr1	52800769	52800817	dmr_26783	0.754
chr1	52816700	52816811	dmr_26793	0.711
chr1	52820483	52820734	dmr_26796	0.7979999999999999
chr1	52845787	52846154	dmr_26806	0.6085
chr1	52903770	52903885	dmr_26839	0.75
chr1	52904187	52904577	dmr_26840	0.7390000000000001
chr1	52932318	52932799	dmr_26860	0.645
chr1	52950064	52950360	dmr_26868	0.525
chr1	52986263	52986795	dmr_26891	0.5489999999999999
chr1	53005227	53005392	dmr_26901	0.6085
chr1	53014844	53015389	dmr_26911	0.7335
chr1	53017393	53017557	dmr_26915	0.581
chr1	53104766	53105538	dmr_26955	0.5695
chr1	53393397	53394879	dmr_27042	0.5355
chr1	53474363	53474575	dmr_27085	0.5185
chr1	53547183	53547345	dmr_27115	0.6005
chr1	53585494	53585590	dmr_27133	0.5545
chr1	53707231	53707437	dmr_27168	0.619
chr1	53713876	53713941	dmr_27176	0.5325
chr1	53720904	53721223	dmr_27179	0.586
chr1	53726080	53726315	dmr_27180	0.6015
chr1	53816698	53817248	dmr_27243	0.7685
chr1	53841171	53841705	dmr_27265	0.7275
chr1	53894364	53894578	dmr_27303	0.6935
chr1	53894828	53895224	dmr_27304	0.7345
chr1	53899631	53900151	dmr_27311	0.7495
chr1	53940845	53940958	dmr_27360	0.6155
chr1	53944830	53945130	dmr_27365	0.6785
chr1	53970314	53970697	dmr_27376	0.601
chr1	53985944	53986744	dmr_27393	0.7805
chr1	54042871	54043735	dmr_27456	0.7045
chr1	54060133	54060516	dmr_27474	0.6629999999999999
chr1	54061254	54061503	dmr_27475	0.7405
chr1	54075034	54075170	dmr_27491	0.565
chr1	54083209	54083598	dmr_27505	0.614
chr1	54091229	54091500	dmr_27512	0.6459999999999999
chr1	54107018	54107224	dmr_27531	0.7765
chr1	54118276	54118340	dmr_27545	0.6905
chr1	54118388	54118540	dmr_27546	0.574
chr1	54122650	54122856	dmr_27551	0.6970000000000001
chr1	54139170	54139263	dmr_27579	0.5195
chr1	54152947	54153857	dmr_27592	0.613
chr1	54168220	54168942	dmr_27608	0.7040000000000001
chr1	54173883	54173969	dmr_27618	0.7415
chr1	54175998	54176131	dmr_27622	0.505
chr1	54256538	54256802	dmr_27669	0.6035
chr1	54363915	54364285	dmr_27704	0.539
chr1	54465199	54465221	dmr_27742	0.518
chr1	54467209	54467387	dmr_27745	0.6285
chr1	54469076	54469405	dmr_27748	0.8615
chr1	54580035	54580301	dmr_27810	0.594
chr1	54596440	54596605	dmr_27820	0.7365
chr1	54597743	54597865	dmr_27822	0.612
chr1	54713323	54714619	dmr_27900	0.6365
chr1	54716825	54717301	dmr_27903	0.7485
chr1	54734845	54735469	dmr_27912	0.7885
chr1	54896130	54896706	dmr_28035	0.6365
chr1	55003444	55003520	dmr_28107	0.632
chr1	55051935	55052061	dmr_28143	0.5455
chr1	55057717	55057719	dmr_28147	0.568
chr1	55158242	55159133	dmr_28203	0.8685
chr1	55161445	55161717	dmr_28208	0.6275
chr1	55201628	55201942	dmr_28239	0.5395
chr1	55202253	55202650	dmr_28240	0.6475
chr1	55392836	55393287	dmr_28310	0.759
chr1	55395871	55396319	dmr_28313	0.8555
chr1	55399897	55400161	dmr_28318	0.7015
chr1	55430326	55430696	dmr_28339	0.5589999999999999
chr1	55432511	55432725	dmr_28342	0.52
chr1	55489394	55490088	dmr_28372	0.5385
chr1	55506000	55506204	dmr_28383	0.508
chr1	55526250	55526988	dmr_28401	0.8315
chr1	55553253	55553587	dmr_28414	0.5895
chr1	55570280	55570581	dmr_28431	0.5445
chr1	55576216	55576565	dmr_28435	0.745
chr1	55583294	55583400	dmr_28440	0.7305
chr1	55606443	55606786	dmr_28451	0.5285
chr1	55686392	55686875	dmr_28508	0.6759999999999999
chr1	55693522	55694133	dmr_28513	0.6635
chr1	55737742	55738136	dmr_28552	0.5625
chr1	55740954	55741455	dmr_28555	0.9805
chr1	55741739	55742137	dmr_28556	0.802
chr1	55742910	55743125	dmr_28558	0.5379999999999999
chr1	55792907	55793234	dmr_28586	0.6095
chr1	55807028	55807345	dmr_28596	0.865
chr1	55849917	55850274	dmr_28614	0.662
chr1	55887262	55887948	dmr_28634	0.522
chr1	55888035	55888954	dmr_28635	0.5685
chr1	55889006	55889565	dmr_28636	0.5465
chr1	55890031	55890778	dmr_28637	0.6829999999999999
chr1	55891099	55891510	dmr_28638	0.747
chr1	55891909	55892405	dmr_28639	0.7045
chr1	55892770	55893751	dmr_28640	0.5035
chr1	55894096	55894895	dmr_28641	0.7085
chr1	55895272	55895374	dmr_28642	0.8285
chr1	55896339	55897481	dmr_28644	0.665
chr1	55897738	55897790	dmr_28645	0.609
chr1	55899667	55900611	dmr_28649	0.7755
chr1	55911260	55911331	dmr_28658	0.523
chr1	55914733	55915047	dmr_28661	0.63
chr1	55915052	55915879	dmr_28662	0.7085
chr1	55915992	55916287	dmr_28663	0.7845
chr1	55916369	55916774	dmr_28664	0.6995
chr1	55917060	55917740	dmr_28665	0.5975
chr1	55917994	55918384	dmr_28666	0.7120000000000001
chr1	55919944	55920083	dmr_28669	0.5115
chr1	55922415	55922807	dmr_28672	0.768
chr1	55949806	55949854	dmr_28685	0.6225
chr1	55957370	55958459	dmr_28693	0.638
chr1	55959083	55959239	dmr_28694	0.6655
chr1	55960671	55960896	dmr_28696	0.6875
chr1	55983406	55983574	dmr_28715	0.5225
chr1	56063684	56063786	dmr_28759	0.6415
chr1	56072194	56072200	dmr_28769	0.5755
chr1	56131029	56131586	dmr_28796	0.565
chr1	56149588	56150003	dmr_28804	0.7090000000000001
chr1	56164580	56164595	dmr_28813	0.6275
chr1	56170420	56170638	dmr_28819	0.8270000000000001
chr1	56183419	56183804	dmr_28831	0.8235
chr1	56206996	56207370	dmr_28846	0.544
chr1	56210026	56210351	dmr_28851	0.6885
chr1	56210366	56210431	dmr_28852	0.665
chr1	56210689	56211747	dmr_28853	0.8935
chr1	56211990	56212780	dmr_28854	0.6945
chr1	56240615	56240723	dmr_28870	0.583
chr1	56242186	56242975	dmr_28872	0.6725
chr1	56244206	56244428	dmr_28874	0.625
chr1	56245504	56245788	dmr_28877	0.768
chr1	56246074	56246829	dmr_28878	0.644
chr1	56247160	56247366	dmr_28879	0.652
chr1	56247707	56247846	dmr_28880	0.536
chr1	56248276	56248686	dmr_28881	0.7040000000000001
chr1	56249751	56250135	dmr_28884	0.7815
chr1	56250390	56251326	dmr_28885	0.7085
chr1	56251600	56251898	dmr_28886	0.581
chr1	56252504	56252697	dmr_28887	0.8845
chr1	56252967	56252978	dmr_28888	0.628
chr1	56253233	56254005	dmr_28889	0.5465
chr1	56305824	56306006	dmr_28918	0.5655
chr1	56311193	56311471	dmr_28923	0.6055
chr1	56344952	56345672	dmr_28958	0.639
chr1	56355494	56355771	dmr_28969	0.728
chr1	56453921	56454057	dmr_29016	0.609
chr1	56557442	56557624	dmr_29060	0.625
chr1	56587349	56587789	dmr_29074	0.81
chr1	56604539	56604607	dmr_29084	0.853
chr1	56607773	56607848	dmr_29088	0.753
chr1	56610175	56610673	dmr_29092	0.506
chr1	56641184	56641963	dmr_29112	0.8065
chr1	56664477	56665307	dmr_29127	0.615
chr1	56738319	56739724	dmr_29158	0.7485
chr1	56749993	56750462	dmr_29164	0.763
chr1	56750972	56751176	dmr_29165	0.648
chr1	56788347	56788877	dmr_29180	0.5785
chr1	56792610	56793576	dmr_29187	0.504
chr1	56811790	56811826	dmr_29206	0.612
chr1	56821980	56821986	dmr_29222	0.6685
chr1	56833253	56833617	dmr_29236	0.503
chr1	56839522	56840016	dmr_29246	0.7235
chr1	56843255	56844333	dmr_29251	0.605
chr1	56844819	56845096	dmr_29252	0.501
chr1	56847161	56847465	dmr_29256	0.5795
chr1	56850134	56850869	dmr_29260	0.7065
chr1	56850916	56851226	dmr_29261	0.6995
chr1	56851538	56851868	dmr_29262	0.7505
chr1	56852187	56852637	dmr_29263	0.778
chr1	56857317	56857360	dmr_29273	0.622
chr1	56870421	56870505	dmr_29293	0.6055
chr1	56871144	56871637	dmr_29294	0.561
chr1	56871680	56871769	dmr_29295	0.523
chr1	56882135	56882441	dmr_29310	0.865
chr1	56889913	56890268	dmr_29318	0.698
chr1	56891321	56892119	dmr_29320	0.6295
chr1	56892552	56893581	dmr_29321	0.937
chr1	56895939	56896389	dmr_29327	0.644
chr1	56898524	56898732	dmr_29331	0.6425
chr1	56898804	56899217	dmr_29332	0.7245
chr1	56900085	56900984	dmr_29336	0.7215
chr1	56901341	56902444	dmr_29337	0.649
chr1	56902838	56903019	dmr_29338	0.659
chr1	56903209	56903268	dmr_29339	0.888
chr1	56903560	56903892	dmr_29340	0.6395
chr1	56911117	56911402	dmr_29355	0.7385
chr1	56913011	56913269	dmr_29359	0.6345
chr1	56914140	56915225	dmr_29361	0.6275
chr1	56915511	56915623	dmr_29362	0.6925
chr1	56918803	56919061	dmr_29365	0.627
chr1	56919344	56920106	dmr_29366	0.514
chr1	56920591	56920847	dmr_29367	0.6415
chr1	56921034	56921400	dmr_29368	0.731
chr1	56922106	56922197	dmr_29370	0.5715
chr1	56922458	56923022	dmr_29371	0.7455
chr1	56923144	56923172	dmr_29372	0.6255
chr1	56923688	56924740	dmr_29373	0.64
chr1	56925064	56925068	dmr_29374	0.674
chr1	56925605	56925772	dmr_29375	0.6865
chr1	56926196	56926246	dmr_29376	0.5505
chr1	56926516	56927142	dmr_29377	0.552
chr1	56928499	56929002	dmr_29380	0.9015
chr1	56929296	56929357	dmr_29381	0.6575
chr1	56930883	56931659	dmr_29384	0.6555
chr1	56933877	56934898	dmr_29388	0.805
chr1	56936092	56936238	dmr_29391	0.573
chr1	56936507	56937046	dmr_29392	0.785
chr1	56938025	56938536	dmr_29394	0.805
chr1	56938952	56939160	dmr_29395	0.852
chr1	56939191	56939566	dmr_29396	0.5745
chr1	56939717	56940267	dmr_29397	0.6705
chr1	56941970	56942531	dmr_29400	0.7355
chr1	56943321	56943708	dmr_29402	0.5925
chr1	56943989	56944629	dmr_29403	0.8075
chr1	56945132	56945860	dmr_29404	0.6345
chr1	56946393	56946752	dmr_29405	0.7915
chr1	56947074	56947221	dmr_29406	0.512
chr1	56947542	56948996	dmr_29407	0.6545
chr1	56949283	56950391	dmr_29408	0.662
chr1	56950910	56951009	dmr_29409	0.6145
chr1	56951558	56951605	dmr_29411	0.7805
chr1	56951829	56952209	dmr_29412	0.6255
chr1	56952532	56952554	dmr_29413	0.6775
chr1	56952860	56953537	dmr_29414	0.6855
chr1	56953797	56954411	dmr_29415	0.6945
chr1	56954699	56956352	dmr_29416	0.5870000000000001
chr1	56957733	56958178	dmr_29419	0.526
chr1	56958537	56960012	dmr_29420	0.623
chr1	56960278	56960452	dmr_29421	0.75
chr1	56960725	56961893	dmr_29422	0.662
chr1	56962177	56962425	dmr_29423	0.765
chr1	56962811	56962990	dmr_29424	0.597
chr1	56963430	56963833	dmr_29425	0.7765
chr1	56964271	56964701	dmr_29426	0.727
chr1	56964800	56965457	dmr_29427	0.616
chr1	56968050	56968495	dmr_29430	0.7709999999999999
chr1	56968847	56969811	dmr_29431	0.7495
chr1	56970486	56970618	dmr_29432	0.5315
chr1	56974556	56974573	dmr_29434	0.563
chr1	56975524	56976775	dmr_29436	0.7095
chr1	56977646	56979235	dmr_29437	0.6575
chr1	56981278	56981387	dmr_29440	0.6835
chr1	57012782	57012879	dmr_29463	0.6
chr1	57032639	57032706	dmr_29472	0.531
chr1	57033435	57033914	dmr_29473	0.6185
chr1	57203226	57203397	dmr_29570	0.8140000000000001
chr1	57206022	57206469	dmr_29575	0.6275
chr1	57213256	57213825	dmr_29586	0.7175
chr1	57214204	57214567	dmr_29587	0.654
chr1	57260879	57260891	dmr_29618	0.7615
chr1	57261337	57261701	dmr_29620	0.8905
chr1	57265235	57266029	dmr_29626	0.795
chr1	57298599	57298851	dmr_29643	0.73
chr1	57301800	57302603	dmr_29647	0.8565
chr1	57383991	57384433	dmr_29699	0.5155
chr1	57388220	57389137	dmr_29704	0.825
chr1	57413427	57413677	dmr_29724	0.7609999999999999
chr1	57413810	57414183	dmr_29725	0.726
chr1	57428546	57428708	dmr_29736	0.652
chr1	57450595	57450760	dmr_29756	0.7170000000000001
chr1	57460643	57460890	dmr_29762	0.529
chr1	57510499	57510941	dmr_29805	0.682
chr1	57537411	57537977	dmr_29828	0.5905
chr1	57606566	57606654	dmr_29869	0.5455
chr1	57633747	57634157	dmr_29890	0.626
chr1	57717580	57717634	dmr_29944	0.8675
chr1	57775870	57776032	dmr_29974	0.653
chr1	57799660	57799852	dmr_30006	0.64
chr1	57821171	57821212	dmr_30031	0.8029999999999999
chr1	57823187	57823719	dmr_30037	0.6645
chr1	57878424	57879396	dmr_30110	0.6915
chr1	57889707	57890055	dmr_30125	0.5645
chr1	58057148	58057482	dmr_30244	0.5895
chr1	58143226	58143551	dmr_30304	0.6555
chr1	58152169	58152697	dmr_30317	0.6205
chr1	58239876	58240010	dmr_30380	0.5805
chr1	58284689	58284900	dmr_30405	0.615
chr1	58285659	58285989	dmr_30407	0.6395
chr1	58359330	58359932	dmr_30447	0.8665
chr1	58366707	58367104	dmr_30450	0.7709999999999999
chr1	58372764	58373095	dmr_30451	0.7485
chr1	58420230	58420305	dmr_30486	0.6829999999999999
chr1	58421101	58421220	dmr_30487	0.6055
chr1	58465207	58465296	dmr_30517	0.6965
chr1	58614634	58614661	dmr_30611	0.7225
chr1	58736698	58736995	dmr_30682	0.6565
chr1	58737010	58737402	dmr_30683	0.6605
chr1	58739593	58740574	dmr_30687	0.7665
chr1	58830815	58831094	dmr_30725	0.5695
chr1	58856875	58857002	dmr_30738	0.581
chr1	58864380	58864747	dmr_30747	0.909
chr1	58897548	58897727	dmr_30759	0.598
chr1	58909721	58910242	dmr_30772	0.665
chr1	58936963	58937677	dmr_30796	0.647
chr1	58949646	58949994	dmr_30807	0.74
chr1	58952970	58953283	dmr_30811	0.514
chr1	58966739	58967116	dmr_30828	0.536
chr1	59163097	59163548	dmr_30937	0.5760000000000001
chr1	59469332	59469369	dmr_31113	0.77
chr1	59535662	59536369	dmr_31157	0.518
chr1	59602759	59602826	dmr_31189	0.5065
chr1	59602841	59603265	dmr_31190	0.86
chr1	59826600	59826935	dmr_31318	0.644
chr1	59833909	59833965	dmr_31323	0.7205
chr1	59878120	59878325	dmr_31355	0.7045
chr1	59887042	59887140	dmr_31364	0.679
chr1	59895572	59895648	dmr_31370	0.5325
chr1	59915913	59916084	dmr_31384	0.7585
chr1	59943675	59943939	dmr_31411	0.6035
chr1	59943959	59944277	dmr_31412	0.5345
chr1	59987805	59987848	dmr_31446	0.701
chr1	59988130	59988166	dmr_31447	0.677
chr1	60273464	60273584	dmr_31570	0.632
chr1	60358833	60359085	dmr_31613	0.718
chr1	60362632	60362832	dmr_31620	0.525
chr1	60381740	60382120	dmr_31631	0.672
chr1	60411715	60411979	dmr_31651	0.69
chr1	60447210	60447336	dmr_31688	0.5035
chr1	60470732	60470867	dmr_31714	0.607
chr1	60481043	60481337	dmr_31725	0.6825
chr1	60487712	60487966	dmr_31734	0.6765
chr1	60488661	60489106	dmr_31736	0.7659999999999999
chr1	60489126	60489239	dmr_31737	0.628
chr1	60489505	60489506	dmr_31738	0.6335
chr1	60490025	60490502	dmr_31739	0.653
chr1	60491137	60491287	dmr_31741	0.6235
chr1	60564807	60565008	dmr_31807	0.66
chr1	60580763	60581032	dmr_31814	0.7355
chr1	60581034	60581600	dmr_31815	0.6755
chr1	60625658	60626411	dmr_31851	0.5545
chr1	60723353	60723358	dmr_31907	0.6245
chr1	60723724	60723878	dmr_31908	0.675
chr1	60732233	60733186	dmr_31911	0.501
chr1	60737353	60737890	dmr_31915	0.5635
chr1	60745505	60746320	dmr_31917	0.679
chr1	60795542	60795763	dmr_31952	0.616
chr1	60796052	60796292	dmr_31953	0.7035
chr1	60845491	60846730	dmr_32002	0.5479999999999999
chr1	60847010	60847322	dmr_32003	0.8140000000000001
chr1	60849019	60849295	dmr_32006	0.703
chr1	60861365	60861930	dmr_32019	0.7355
chr1	60872574	60872871	dmr_32031	0.541
chr1	60884821	60885020	dmr_32047	0.593
chr1	60898264	60898315	dmr_32056	0.7655
chr1	60909337	60909474	dmr_32064	0.5670000000000001
chr1	60935804	60936205	dmr_32084	0.6459999999999999
chr1	60938974	60939161	dmr_32089	0.7090000000000001
chr1	60956844	60957098	dmr_32107	0.848
chr1	60960564	60961118	dmr_32111	0.605
chr1	60977753	60977977	dmr_32120	0.5660000000000001
chr1	60996749	60997034	dmr_32131	0.684
chr1	60998001	60998246	dmr_32133	0.851
chr1	61040524	61040599	dmr_32165	0.87
chr1	61040899	61041047	dmr_32166	0.535
chr1	61042993	61043042	dmr_32168	0.8575
chr1	61050205	61050710	dmr_32175	0.5705
chr1	61111945	61112204	dmr_32209	0.665
chr1	61118090	61118300	dmr_32215	0.5045
chr1	61154463	61154587	dmr_32251	0.6285
chr1	61255115	61255165	dmr_32318	0.853
chr1	61321542	61322102	dmr_32364	0.7
chr1	61391621	61391841	dmr_32402	0.657
chr1	61391866	61391962	dmr_32403	0.5329999999999999
chr1	61470389	61470962	dmr_32443	0.721
chr1	61554945	61555661	dmr_32470	0.5755
chr1	61565326	61565585	dmr_32476	0.7195
chr1	61701182	61701308	dmr_32544	0.6459999999999999
chr1	61841580	61842056	dmr_32591	0.763
chr1	61933798	61934202	dmr_32633	0.6859999999999999
chr1	62215954	62217267	dmr_32756	0.5515
chr1	62398539	62398800	dmr_32837	0.6135
chr1	62398877	62399011	dmr_32838	0.619
chr1	62551631	62551921	dmr_32922	0.584
chr1	62580545	62580646	dmr_32950	0.6709999999999999
chr1	62595342	62595474	dmr_32960	0.6629999999999999
chr1	62595534	62595740	dmr_32961	0.6465
chr1	62687260	62688430	dmr_33007	0.71
chr1	62701425	62701453	dmr_33020	0.604
chr1	62704258	62704529	dmr_33023	0.5825
chr1	62704855	62704927	dmr_33024	0.775
chr1	62749838	62750242	dmr_33051	0.6295
chr1	62790362	62790650	dmr_33086	0.779
chr1	62794050	62794604	dmr_33090	0.578
chr1	62808559	62808612	dmr_33103	0.894
chr1	62809206	62809298	dmr_33104	0.7040000000000001
chr1	62831901	62832278	dmr_33117	0.5035
chr1	62901525	62901944	dmr_33153	0.833
chr1	62907234	62908491	dmr_33159	0.7705
chr1	62908660	62908857	dmr_33160	0.7979999999999999
chr1	62908930	62908941	dmr_33161	0.7375
chr1	62927053	62927149	dmr_33182	0.634
chr1	63055507	63055630	dmr_33258	0.5075
chr1	63055827	63055833	dmr_33259	0.7695
chr1	63055992	63056017	dmr_33260	0.7185
chr1	63063272	63063468	dmr_33265	0.665
chr1	63065686	63066189	dmr_33269	0.6005
chr1	63066878	63067109	dmr_33271	0.754
chr1	63126367	63126768	dmr_33313	0.733
chr1	63131821	63132565	dmr_33318	0.6055
chr1	63182484	63182488	dmr_33352	0.5565
chr1	63190712	63191337	dmr_33354	0.6025
chr1	63199258	63199948	dmr_33362	0.5565
chr1	63204114	63204124	dmr_33363	0.6695
chr1	63213613	63213743	dmr_33369	0.575
chr1	63255915	63256165	dmr_33389	0.5725
chr1	63271944	63272368	dmr_33396	0.821
chr1	63405976	63406702	dmr_33450	0.9075
chr1	63406708	63406860	dmr_33451	0.5515
chr1	63442078	63442094	dmr_33480	0.64
chr1	63457937	63458477	dmr_33500	0.7775
chr1	63459850	63460556	dmr_33503	0.573
chr1	63567175	63567357	dmr_33608	0.622
chr1	63577828	63577874	dmr_33615	0.5760000000000001
chr1	63614142	63614389	dmr_33650	0.612
chr1	63639706	63640241	dmr_33665	0.5660000000000001
chr1	63720217	63720546	dmr_33714	0.7095
chr1	63763617	63764648	dmr_33735	0.7290000000000001
chr1	63765356	63765386	dmr_33737	0.518
chr1	63770144	63770669	dmr_33747	0.6735
chr1	63851815	63852102	dmr_33792	0.8195
chr1	63853700	63853739	dmr_33795	0.56
chr1	63871631	63872294	dmr_33809	0.84
chr1	63898654	63899584	dmr_33829	0.8125
chr1	63909235	63909237	dmr_33835	0.597
chr1	63910852	63910944	dmr_33840	0.7415
chr1	63914261	63914464	dmr_33844	0.7155
chr1	63918002	63918591	dmr_33849	0.797
chr1	63934658	63934876	dmr_33872	0.8365
chr1	63968164	63968240	dmr_33898	0.86
chr1	63968315	63968635	dmr_33899	0.65
chr1	63994522	63995199	dmr_33923	0.68
chr1	63995207	63995586	dmr_33924	0.758
chr1	64005209	64005454	dmr_33934	0.5325
chr1	64023526	64023795	dmr_33953	0.67
chr1	64027850	64027876	dmr_33960	0.684
chr1	64035498	64035567	dmr_33972	0.5275
chr1	64035952	64036184	dmr_33974	0.615
chr1	64037717	64038244	dmr_33978	0.797
chr1	64040211	64040701	dmr_33981	0.816
chr1	64040736	64041015	dmr_33982	0.5820000000000001
chr1	64041321	64041337	dmr_33983	0.629
chr1	64050278	64050555	dmr_33997	0.5835
chr1	64055959	64056416	dmr_34004	0.7925
chr1	64062842	64063009	dmr_34015	0.7609999999999999
chr1	64066477	64066599	dmr_34020	0.628
chr1	64078912	64079135	dmr_34038	0.5255
chr1	64080281	64081381	dmr_34040	0.784
chr1	64082227	64082247	dmr_34043	0.5345
chr1	64086407	64086448	dmr_34050	0.59
chr1	64109610	64109670	dmr_34081	0.5445
chr1	64111099	64111257	dmr_34084	0.5665
chr1	64111906	64112023	dmr_34086	0.7385
chr1	64116650	64117077	dmr_34094	0.593
chr1	64117684	64118475	dmr_34096	0.597
chr1	64119039	64119252	dmr_34097	0.8275
chr1	64138521	64138743	dmr_34109	0.517
chr1	64193186	64194007	dmr_34146	0.5495
chr1	64226098	64226701	dmr_34175	0.6955
chr1	64298093	64298483	dmr_34211	0.9155
chr1	64305425	64305978	dmr_34213	0.6375
chr1	64317688	64317763	dmr_34218	0.6525
chr1	64318939	64319038	dmr_34221	0.825
chr1	64364085	64364163	dmr_34253	0.767
chr1	64390702	64390812	dmr_34273	0.6609999999999999
chr1	64446024	64446444	dmr_34312	0.7935
chr1	64447931	64447980	dmr_34316	0.7135
chr1	64463614	64463628	dmr_34328	0.555
chr1	64464016	64464600	dmr_34329	0.8079999999999999
chr1	64513764	64513973	dmr_34360	0.6779999999999999
chr1	64514220	64514493	dmr_34361	0.7795
chr1	64521660	64521873	dmr_34370	0.654
chr1	64535796	64535894	dmr_34381	0.53
chr1	64546426	64546467	dmr_34391	0.7290000000000001
chr1	64575799	64575997	dmr_34415	0.5355
chr1	64576015	64576254	dmr_34416	0.6865
chr1	64576298	64576313	dmr_34417	0.568
chr1	64616273	64616530	dmr_34455	0.6735
chr1	64620137	64620548	dmr_34458	0.8420000000000001
chr1	64631689	64631754	dmr_34463	0.5955
chr1	64633048	64633956	dmr_34467	0.833
chr1	64644696	64644890	dmr_34481	0.7175
chr1	64710030	64710146	dmr_34530	0.799
chr1	64716773	64716987	dmr_34537	0.8425
chr1	64717000	64717032	dmr_34538	0.892
chr1	64791362	64791703	dmr_34597	0.6195
chr1	64791968	64792854	dmr_34598	0.679
chr1	64918887	64919724	dmr_34698	0.7605
chr1	64978320	64978587	dmr_34743	0.7505
chr1	65060764	65060815	dmr_34802	0.541
chr1	65177680	65177804	dmr_34854	0.6155
chr1	65280581	65280600	dmr_34908	0.657
chr1	65281197	65281487	dmr_34910	0.628
chr1	65334067	65334640	dmr_34946	0.8305
chr1	65334802	65334820	dmr_34947	0.7875
chr1	65335005	65335155	dmr_34948	0.6785
chr1	65335742	65335922	dmr_34949	0.541
chr1	65343168	65343259	dmr_34954	0.726
chr1	65452402	65452635	dmr_35002	0.7225
chr1	65538591	65538887	dmr_35044	0.7745
chr1	65730288	65730519	dmr_35124	0.564
chr1	65930254	65930299	dmr_35191	0.5335
chr1	65981148	65982295	dmr_35216	0.5055
chr1	66115167	66115493	dmr_35268	0.594
chr1	66155637	66155748	dmr_35290	0.743
chr1	66186718	66187585	dmr_35315	0.665
chr1	66192990	66193192	dmr_35321	0.6935
chr1	66196394	66197147	dmr_35325	0.6459999999999999
chr1	66205631	66205729	dmr_35330	0.7565
chr1	66262436	66262596	dmr_35382	0.6115
chr1	66292766	66292858	dmr_35409	0.745
chr1	66346356	66346533	dmr_35463	0.5479999999999999
chr1	66362941	66363819	dmr_35482	0.521
chr1	66365569	66365715	dmr_35485	0.62
chr1	66369069	66369396	dmr_35491	0.7515
chr1	66369432	66369782	dmr_35492	0.6395
chr1	66374591	66374699	dmr_35500	0.7135
chr1	66385028	66385148	dmr_35513	0.812
chr1	66386094	66386136	dmr_35515	0.5025
chr1	66387191	66387713	dmr_35517	0.7835
chr1	66388525	66388955	dmr_35518	0.6075
chr1	66395578	66395797	dmr_35523	0.7440000000000001
chr1	66426070	66426290	dmr_35562	0.5475
chr1	66430432	66430434	dmr_35570	0.6795
chr1	66431390	66431843	dmr_35572	0.7809999999999999
chr1	66436978	66437009	dmr_35577	0.8485
chr1	66438039	66438342	dmr_35580	0.6355
chr1	66457797	66458217	dmr_35592	0.595
chr1	66467306	66467658	dmr_35598	0.7355
chr1	66469044	66469735	dmr_35599	0.768
chr1	66470284	66470699	dmr_35601	0.6920000000000001
chr1	66493094	66493283	dmr_35621	0.6365
chr1	66552581	66553021	dmr_35645	0.8885
chr1	66590616	66590838	dmr_35665	0.54
chr1	66607449	66607579	dmr_35676	0.6515
chr1	66608450	66608843	dmr_35678	0.5035
chr1	66611473	66611870	dmr_35682	0.5345
chr1	66649558	66649901	dmr_35718	0.7879999999999999
chr1	66650311	66650453	dmr_35719	0.7825
chr1	66655600	66655642	dmr_35724	0.6659999999999999
chr1	66792202	66792399	dmr_35807	0.5225
chr1	66806779	66806825	dmr_35819	0.64
chr1	66852333	66852568	dmr_35854	0.5545
chr1	66895608	66895715	dmr_35878	0.7355
chr1	66904227	66904311	dmr_35885	0.6855
chr1	66986119	66986333	dmr_35930	0.6565
chr1	67020858	67021087	dmr_35965	0.5015
chr1	67033846	67034446	dmr_35981	0.508
chr1	67167431	67167721	dmr_36059	0.7355
chr1	67183548	67184206	dmr_36079	0.7285
chr1	67357485	67357715	dmr_36193	0.55
chr1	67579628	67579980	dmr_36316	0.74
chr1	67795310	67795394	dmr_36422	0.5785
chr1	67902279	67902567	dmr_36476	0.5645
chr1	68134880	68134925	dmr_36628	0.5735
chr1	68371446	68371701	dmr_36822	0.7015
chr1	68372448	68372552	dmr_36824	0.7045
chr1	68385144	68385334	dmr_36836	0.511
chr1	68573687	68574040	dmr_36977	0.7065
chr1	68806829	68807033	dmr_37171	0.8240000000000001
chr1	69216207	69216484	dmr_37582	0.511
chr1	69286465	69286552	dmr_37616	0.5655
chr1	69436876	69437464	dmr_37693	0.7325
chr1	69437484	69437587	dmr_37694	0.763
chr1	69440649	69441123	dmr_37697	0.516
chr1	69441229	69441643	dmr_37698	0.7090000000000001
chr1	69689235	69689260	dmr_37812	0.565
chr1	69723073	69723134	dmr_37837	0.5965
chr1	69759605	69759948	dmr_37859	0.6255
chr1	70012748	70013503	dmr_37972	0.6435
chr1	70037568	70037810	dmr_37983	0.6809999999999999
chr1	70351491	70351598	dmr_38114	0.613
chr1	70385718	70385923	dmr_38132	0.8035
chr1	70386292	70386348	dmr_38133	0.7425
chr1	70714905	70714914	dmr_38277	0.773
chr1	70795158	70795440	dmr_38320	0.747
chr1	70839063	70839781	dmr_38349	0.531
chr1	70857677	70858082	dmr_38366	0.652
chr1	70884048	70884286	dmr_38384	0.691
chr1	71102159	71102281	dmr_38485	0.662
chr1	71245140	71245195	dmr_38544	0.7365
chr1	71263365	71263939	dmr_38555	0.57
chr1	71272257	71272894	dmr_38564	0.6635
chr1	71306352	71306878	dmr_38588	0.636
chr1	71357620	71357771	dmr_38627	0.563
chr1	71667532	71667850	dmr_38808	0.75
chr1	71807772	71807881	dmr_38893	0.6485
chr1	71829691	71830095	dmr_38910	0.767
chr1	71844698	71845101	dmr_38918	0.775
chr1	71845158	71845508	dmr_38919	0.8045
chr1	71848524	71848709	dmr_38923	0.5145
chr1	71848969	71849123	dmr_38924	0.6965
chr1	71882453	71882466	dmr_38939	0.6115
chr1	71882717	71883123	dmr_38940	0.6265
chr1	71891278	71892342	dmr_38944	0.6925
chr1	71971856	71972244	dmr_38993	0.7265
chr1	72002554	72004196	dmr_39010	0.5265
chr1	72046433	72046461	dmr_39041	0.5275
chr1	72165544	72166321	dmr_39120	0.5935
chr1	72175951	72176911	dmr_39128	0.6659999999999999
chr1	72187475	72188691	dmr_39137	0.5325
chr1	72211406	72211485	dmr_39147	0.7945
chr1	72212711	72213075	dmr_39148	0.5135
chr1	72226617	72227005	dmr_39155	0.6055
chr1	72237307	72237329	dmr_39166	0.7425
chr1	72305387	72305422	dmr_39214	0.6825
chr1	72305809	72306040	dmr_39215	0.574
chr1	72336755	72337207	dmr_39236	0.8945
chr1	72373109	72373147	dmr_39256	0.8065
chr1	72450922	72451040	dmr_39316	0.5735
chr1	72457665	72458144	dmr_39327	0.65
chr1	72465159	72465369	dmr_39337	0.5735
chr1	72484928	72485275	dmr_39363	0.636
chr1	72492674	72492785	dmr_39373	0.767
chr1	72492890	72493051	dmr_39374	0.655
chr1	72506167	72506500	dmr_39389	0.562
chr1	72550539	72550601	dmr_39431	0.7255
chr1	72573641	72573855	dmr_39449	0.67
chr1	72577364	72578541	dmr_39454	0.7120000000000001
chr1	72578562	72578625	dmr_39455	0.6765
chr1	72578643	72579041	dmr_39456	0.8270000000000001
chr1	72593185	72594182	dmr_39469	0.659
chr1	72739836	72740062	dmr_39554	0.536
chr1	72746149	72746307	dmr_39561	0.5165
chr1	72746350	72746782	dmr_39562	0.7509999999999999
chr1	72798548	72798678	dmr_39593	0.5915
chr1	72810269	72810796	dmr_39600	0.635
chr1	72866219	72866716	dmr_39645	0.6845
chr1	72869772	72870338	dmr_39649	0.621
chr1	72870624	72870631	dmr_39650	0.5670000000000001
chr1	72878341	72879036	dmr_39654	0.6875
chr1	72906697	72907490	dmr_39666	0.7315
chr1	72944140	72944520	dmr_39690	0.5725
chr1	72963329	72963891	dmr_39706	0.5955
chr1	72989101	72989141	dmr_39720	0.5265
chr1	73025497	73025908	dmr_39740	0.545
chr1	73064125	73065005	dmr_39766	0.777
chr1	73112477	73113222	dmr_39800	0.6015
chr1	73113381	73113791	dmr_39801	0.8395
chr1	73243214	73243490	dmr_39879	0.9445
chr1	73244261	73244439	dmr_39883	0.5095
chr1	73367537	73367626	dmr_39958	0.7290000000000001
chr1	73389475	73389685	dmr_39982	0.7365
chr1	73444279	73444720	dmr_40017	0.626
chr1	73594099	73594576	dmr_40106	0.5945
chr1	73600755	73600895	dmr_40111	0.5615
chr1	73902782	73902893	dmr_40266	0.5165
chr1	73903177	73903566	dmr_40267	0.612
chr1	73932149	73932172	dmr_40291	0.6275
chr1	73935657	73935928	dmr_40296	0.758
chr1	73951062	73951661	dmr_40313	0.5415
chr1	73963636	73964032	dmr_40328	0.5820000000000001
chr1	74035297	74035305	dmr_40385	0.5720000000000001
chr1	74043285	74043512	dmr_40393	0.5795
chr1	74081510	74081820	dmr_40415	0.615
chr1	74132090	74132156	dmr_40455	0.62
chr1	74197692	74197901	dmr_40485	0.6445
chr1	74238075	74238297	dmr_40515	0.6795
chr1	74240330	74240842	dmr_40517	0.8015
chr1	74245422	74245540	dmr_40524	0.6915
chr1	74277955	74278299	dmr_40558	0.6335
chr1	74295198	74295778	dmr_40577	0.7090000000000001
chr1	74303586	74304991	dmr_40584	0.72
chr1	74341982	74342302	dmr_40617	0.7195
chr1	74362265	74362629	dmr_40631	0.852
chr1	74362652	74362924	dmr_40632	0.7395
chr1	74372099	74372496	dmr_40640	0.7045
chr1	74386458	74386576	dmr_40647	0.81
chr1	74391021	74391028	dmr_40651	0.5015
chr1	74438962	74439240	dmr_40682	0.7609999999999999
chr1	74439321	74439904	dmr_40683	0.7015
chr1	74467628	74467796	dmr_40706	0.7675
chr1	74542728	74543027	dmr_40744	0.5805
chr1	74588798	74588854	dmr_40777	0.8225
chr1	74753745	74753854	dmr_40868	0.7345
chr1	74773404	74773513	dmr_40881	0.591
chr1	74782197	74782884	dmr_40889	0.632
chr1	74793114	74793375	dmr_40898	0.5825
chr1	74800291	74801091	dmr_40906	0.705
chr1	74807288	74807919	dmr_40913	0.725
chr1	74817587	74817886	dmr_40925	0.614
chr1	74829644	74830433	dmr_40943	0.6779999999999999
chr1	74843208	74843332	dmr_40956	0.6945
chr1	74848927	74849334	dmr_40961	0.5820000000000001
chr1	74849915	74850139	dmr_40963	0.789
chr1	74850616	74850923	dmr_40964	0.7695
chr1	74860630	74861000	dmr_40973	0.7245
chr1	74885889	74885942	dmr_40989	0.667
chr1	74893611	74893935	dmr_40995	0.643
chr1	74894900	74895551	dmr_40998	0.534
chr1	74897309	74897376	dmr_41000	0.5245
chr1	74950272	74950419	dmr_41033	0.6195
chr1	74958418	74958543	dmr_41039	0.9335
chr1	75016978	75016987	dmr_41061	0.6155
chr1	75128385	75129537	dmr_41082	0.7145
chr1	75169626	75169831	dmr_41105	0.6585
chr1	75180932	75180945	dmr_41115	0.518
chr1	75214937	75215180	dmr_41134	0.518
chr1	75216756	75217493	dmr_41137	0.505
chr1	75244222	75244383	dmr_41160	0.611
chr1	75244997	75245242	dmr_41161	0.7425
chr1	75262482	75262733	dmr_41183	0.6675
chr1	75282893	75283866	dmr_41206	0.8320000000000001
chr1	75289501	75289893	dmr_41213	0.5415
chr1	75289989	75290555	dmr_41214	0.7275
chr1	75294202	75294629	dmr_41220	0.7515
chr1	75357926	75358402	dmr_41267	0.537
chr1	75384034	75387154	dmr_41292	0.599
chr1	75393606	75393620	dmr_41298	0.6255
chr1	75398011	75398358	dmr_41304	0.5705
chr1	75400064	75400377	dmr_41307	0.629
chr1	75408078	75408417	dmr_41316	0.6779999999999999
chr1	75408437	75408489	dmr_41317	0.7385
chr1	75457949	75458259	dmr_41370	0.66
chr1	75458532	75460086	dmr_41371	0.649
chr1	75468047	75468198	dmr_41378	0.6515
chr1	75480747	75481098	dmr_41392	0.698
chr1	75486561	75487182	dmr_41402	0.8005
chr1	75488168	75488216	dmr_41403	0.514
chr1	75504446	75504679	dmr_41413	0.5925
chr1	75573785	75574889	dmr_41483	0.7605
chr1	75588558	75589644	dmr_41504	0.5175
chr1	75677434	75678378	dmr_41585	0.532
chr1	75705117	75705609	dmr_41606	0.6495
chr1	75839326	75839918	dmr_41683	0.6920000000000001
chr1	75848505	75848628	dmr_41694	0.8725
chr1	75848914	75849056	dmr_41695	0.6509999999999999
chr1	75873830	75873958	dmr_41716	0.6315
chr1	75874063	75874115	dmr_41717	0.6325
chr1	75876824	75877593	dmr_41719	0.753
chr1	75904909	75905311	dmr_41742	0.6709999999999999
chr1	75959140	75959326	dmr_41792	0.534
chr1	75978303	75979029	dmr_41804	0.7595
chr1	75992126	75992558	dmr_41810	0.6665
chr1	76001287	76001626	dmr_41820	0.578
chr1	76070513	76071427	dmr_41869	0.792
chr1	76148124	76148253	dmr_41921	0.736
chr1	76219294	76219393	dmr_41957	0.7145
chr1	76219441	76219641	dmr_41958	0.613
chr1	76246152	76246645	dmr_41973	0.6375
chr1	76250281	76251530	dmr_41979	0.5710000000000001
chr1	76254237	76254318	dmr_41983	0.5125
chr1	76410775	76410908	dmr_42064	0.8065
chr1	76410924	76410965	dmr_42065	0.512
chr1	76420203	76421314	dmr_42067	0.654
chr1	76427541	76427965	dmr_42072	0.674
chr1	76428258	76428698	dmr_42073	0.74
chr1	76447154	76447221	dmr_42091	0.5489999999999999
chr1	76466503	76466992	dmr_42104	0.6935
chr1	76483700	76483775	dmr_42118	0.5035
chr1	76484029	76484681	dmr_42119	0.693
chr1	76486937	76487949	dmr_42123	0.569
chr1	76490778	76491703	dmr_42127	0.8029999999999999
chr1	76509740	76509993	dmr_42138	0.5685
chr1	76579330	76579683	dmr_42182	0.754
chr1	76664542	76664660	dmr_42233	0.7235
chr1	76821664	76822190	dmr_42309	0.7435
chr1	76866227	76866589	dmr_42336	0.742
chr1	76866591	76866687	dmr_42337	0.682
chr1	76872598	76872794	dmr_42344	0.688
chr1	76873097	76873507	dmr_42345	0.8635
chr1	76953221	76953641	dmr_42381	0.5045
chr1	77027662	77027798	dmr_42426	0.5429999999999999
chr1	77109885	77110324	dmr_42488	0.7245
chr1	77186165	77186732	dmr_42528	0.7070000000000001
chr1	77346398	77347242	dmr_42616	0.6609999999999999
chr1	77369219	77369618	dmr_42637	0.617
chr1	77389367	77389391	dmr_42660	0.624
chr1	77403100	77403156	dmr_42677	0.721
chr1	77406874	77407053	dmr_42686	0.6345
chr1	77410790	77411426	dmr_42693	0.7385
chr1	77439434	77439803	dmr_42741	0.7095
chr1	77447788	77447927	dmr_42753	0.624
chr1	77454726	77454958	dmr_42761	0.7885
chr1	77462233	77462627	dmr_42768	0.6855
chr1	77463352	77463600	dmr_42770	0.581
chr1	77503239	77503806	dmr_42819	0.7385
chr1	77503941	77504271	dmr_42820	0.8575
chr1	77504985	77505103	dmr_42822	0.6459999999999999
chr1	77505473	77507553	dmr_42824	0.5435
chr1	77511340	77512880	dmr_42830	0.758
chr1	77513855	77513861	dmr_42831	0.8055
chr1	77521892	77522806	dmr_42838	0.894
chr1	77522869	77522948	dmr_42839	0.7095
chr1	77532132	77532219	dmr_42852	0.6675
chr1	77536059	77536168	dmr_42859	0.5535
chr1	77544374	77544996	dmr_42865	0.609
chr1	77545366	77545907	dmr_42866	0.7
chr1	77546180	77546964	dmr_42867	0.7425
chr1	77567491	77568622	dmr_42884	0.5579999999999999
chr1	77568643	77568652	dmr_42885	0.6829999999999999
chr1	77625743	77625904	dmr_42922	0.696
chr1	77663271	77663972	dmr_42944	0.6055
chr1	77724004	77724339	dmr_42983	0.6195
chr1	77756220	77756418	dmr_43002	0.754
chr1	77823860	77825471	dmr_43045	0.6825
chr1	77832289	77832344	dmr_43052	0.8695
chr1	78228857	78229361	dmr_43239	0.524
chr1	78230627	78230663	dmr_43241	0.7929999999999999
chr1	78230989	78231019	dmr_43242	0.5765
chr1	78231735	78232406	dmr_43244	0.6635
chr1	78232478	78232562	dmr_43245	0.6515
chr1	78311430	78311939	dmr_43280	0.556
chr1	78518905	78519371	dmr_43436	0.7865
chr1	78530718	78531087	dmr_43446	0.6075
chr1	78537561	78538077	dmr_43451	0.772
chr1	78538498	78538577	dmr_43452	0.736
chr1	78575295	78575566	dmr_43478	0.583
chr1	78585222	78585535	dmr_43489	0.583
chr1	78595103	78595559	dmr_43500	0.5945
chr1	78603121	78603265	dmr_43506	0.55
chr1	78604714	78605008	dmr_43509	0.6175
chr1	78605914	78606808	dmr_43511	0.5035
chr1	78666094	78666461	dmr_43540	0.733
chr1	78703084	78703246	dmr_43589	0.5785
chr1	78724886	78725001	dmr_43608	0.6405
chr1	78732307	78733033	dmr_43619	0.535
chr1	78740451	78741096	dmr_43625	0.6115
chr1	78741735	78742874	dmr_43626	0.6755
chr1	78745213	78745605	dmr_43629	0.5429999999999999
chr1	78746681	78746886	dmr_43631	0.505
chr1	78784820	78785502	dmr_43649	0.9275
chr1	78863912	78864368	dmr_43708	0.7655
chr1	78865073	78865440	dmr_43710	0.75
chr1	78882552	78883251	dmr_43722	0.856
chr1	78891197	78891855	dmr_43728	0.7955
chr1	78901791	78901964	dmr_43733	0.7609999999999999
chr1	79144103	79144240	dmr_43817	0.774
chr1	79230865	79231224	dmr_43860	0.589
chr1	79259872	79259991	dmr_43868	0.847
chr1	79311925	79312754	dmr_43893	0.5835
chr1	79335346	79336133	dmr_43906	0.6345
chr1	79346310	79346591	dmr_43909	0.626
chr1	79346717	79346960	dmr_43910	0.8925
chr1	79405764	79405943	dmr_43939	0.602
chr1	79406478	79406687	dmr_43940	0.629
chr1	79438734	79438871	dmr_43958	0.6105
chr1	79440435	79440631	dmr_43960	0.6415
chr1	79485618	79485859	dmr_43993	0.8545
chr1	79505827	79505887	dmr_43998	0.626
chr1	79548221	79548569	dmr_44021	0.6315
chr1	79672347	79672759	dmr_44097	0.5585
chr1	79694684	79695090	dmr_44112	0.5825
chr1	79697208	79697745	dmr_44114	0.636
chr1	79700378	79700413	dmr_44116	0.5535
chr1	79707423	79707827	dmr_44123	0.627
chr1	79710002	79711659	dmr_44126	0.6815
chr1	79735856	79736023	dmr_44136	0.5529999999999999
chr1	79736358	79736935	dmr_44137	0.748
chr1	79736982	79737131	dmr_44138	0.5435
chr1	79763068	79763125	dmr_44164	0.6605
chr1	79819164	79819880	dmr_44207	0.6325
chr1	79824686	79824760	dmr_44213	0.716
chr1	79857778	79858198	dmr_44249	0.6205
chr1	79859467	79859576	dmr_44250	0.517
chr1	79878643	79878813	dmr_44261	0.631
chr1	79883958	79884051	dmr_44265	0.6885
chr1	79907609	79907990	dmr_44281	0.6925
chr1	80033596	80033694	dmr_44344	0.6779999999999999
chr1	80033886	80033977	dmr_44345	0.632
chr1	80052902	80053157	dmr_44354	0.5995
chr1	80074187	80074211	dmr_44366	0.7070000000000001
chr1	80074499	80074895	dmr_44367	0.691
chr1	80220148	80220485	dmr_44476	0.5145
chr1	80257865	80257902	dmr_44501	0.609
chr1	80296211	80296443	dmr_44537	0.6705
chr1	80390178	80390983	dmr_44618	0.8025
chr1	80494474	80495127	dmr_44685	0.775
chr1	80496460	80496638	dmr_44687	0.6895
chr1	80502998	80504631	dmr_44695	0.611
chr1	80512386	80512964	dmr_44706	0.6035
chr1	80522942	80523197	dmr_44716	0.619
chr1	80605912	80606453	dmr_44760	0.675
chr1	80621598	80621761	dmr_44767	0.503
chr1	80630475	80630713	dmr_44770	0.7005
chr1	80642076	80642089	dmr_44777	0.8025
chr1	80642215	80642527	dmr_44778	0.6709999999999999
chr1	81064492	81064679	dmr_45011	0.5215
chr1	81098661	81098741	dmr_45044	0.578
chr1	81126547	81126580	dmr_45079	0.573
chr1	81172207	81172241	dmr_45130	0.62
chr1	81179345	81179587	dmr_45138	0.589
chr1	81179693	81180070	dmr_45139	0.769
chr1	81180788	81180948	dmr_45141	0.9115
chr1	81181241	81181389	dmr_45143	0.669
chr1	81317029	81317210	dmr_45300	0.7565
chr1	81595685	81596174	dmr_45433	0.71
chr1	81626709	81626893	dmr_45446	0.6235
chr1	81653268	81653462	dmr_45456	0.8140000000000001
chr1	81771719	81772158	dmr_45500	0.638
chr1	81859411	81859715	dmr_45540	0.5745
chr1	81864550	81864578	dmr_45545	0.7315
chr1	81864836	81865062	dmr_45546	0.6965
chr1	81968298	81968503	dmr_45583	0.65
chr1	82044943	82045075	dmr_45627	0.691
chr1	82112468	82112622	dmr_45667	0.7095
chr1	82150892	82151233	dmr_45687	0.5685
chr1	82158610	82158753	dmr_45694	0.5035
chr1	82189690	82190043	dmr_45710	0.797
chr1	82222669	82222892	dmr_45731	0.6365
chr1	82276883	82276968	dmr_45795	0.757
chr1	82361938	82362495	dmr_45850	0.8185
chr1	82536657	82536940	dmr_45941	0.79
chr1	82560361	82560411	dmr_45959	0.6745
chr1	82608214	82609246	dmr_45986	0.701
chr1	82724434	82724585	dmr_46035	0.708
chr1	82737726	82737817	dmr_46047	0.5475
chr1	82741256	82741930	dmr_46050	0.7125
chr1	82775122	82775795	dmr_46087	0.6920000000000001
chr1	82778516	82778625	dmr_46090	0.727
chr1	82788057	82788406	dmr_46099	0.596
chr1	82794059	82794350	dmr_46107	0.596
chr1	82795859	82796585	dmr_46109	0.5915
chr1	82804255	82804561	dmr_46116	0.6135
chr1	82815721	82816234	dmr_46125	0.74
chr1	82836582	82836716	dmr_46135	0.687
chr1	82906663	82906676	dmr_46219	0.5225
chr1	82910361	82910549	dmr_46225	0.6725
chr1	82986749	82987727	dmr_46274	0.7715
chr1	83066684	83067215	dmr_46335	0.62
chr1	83067294	83067738	dmr_46336	0.5945
chr1	83077115	83077660	dmr_46341	0.8655
chr1	83111908	83112066	dmr_46359	0.5015
chr1	83117648	83118029	dmr_46365	0.68
chr1	83153036	83153040	dmr_46385	0.8390000000000001
chr1	83168569	83169186	dmr_46399	0.6565
chr1	83276538	83277282	dmr_46468	0.524
chr1	83296419	83296748	dmr_46485	0.7495
chr1	83311037	83311632	dmr_46499	0.6715
chr1	83339509	83339635	dmr_46529	0.616
chr1	83351016	83351319	dmr_46541	0.5395
chr1	83354278	83354464	dmr_46544	0.7290000000000001
chr1	83362179	83362686	dmr_46556	0.6535
chr1	83389719	83389765	dmr_46580	0.5105
chr1	83395781	83395904	dmr_46587	0.6679999999999999
chr1	83396512	83396615	dmr_46588	0.6525
chr1	83406441	83406702	dmr_46601	0.5415
chr1	83407001	83407647	dmr_46602	0.6990000000000001
chr1	83437516	83437713	dmr_46612	0.7295
chr1	83483329	83483345	dmr_46633	0.604
chr1	83505498	83505560	dmr_46646	0.5905
chr1	83509564	83509704	dmr_46649	0.6805
chr1	83527655	83527851	dmr_46657	0.77
chr1	83531725	83531795	dmr_46663	0.696
chr1	83566428	83566723	dmr_46682	0.7325
chr1	83582831	83583047	dmr_46696	0.5415
chr1	83583139	83583478	dmr_46697	0.845
chr1	83653855	83653876	dmr_46755	0.9185
chr1	83664457	83665004	dmr_46763	0.544
chr1	83685332	83685543	dmr_46775	0.6895
chr1	83791701	83791761	dmr_46847	0.5525
chr1	83925060	83925150	dmr_46924	0.7985
chr1	84078647	84078903	dmr_47018	0.607
chr1	84087346	84088052	dmr_47029	0.6695
chr1	84203658	84203927	dmr_47104	0.789
chr1	84215485	84215665	dmr_47115	0.7245
chr1	84229104	84229660	dmr_47130	0.7365
chr1	84250649	84250775	dmr_47143	0.555
chr1	84254696	84255156	dmr_47148	0.7609999999999999
chr1	84283304	84283720	dmr_47162	0.644
chr1	84294278	84294499	dmr_47170	0.5085
chr1	84294773	84294931	dmr_47171	0.937
chr1	84363872	84364366	dmr_47208	0.5665
chr1	84365315	84365941	dmr_47209	0.5855
chr1	84366454	84366629	dmr_47210	0.8275
chr1	84366948	84367102	dmr_47211	0.696
chr1	84367506	84367647	dmr_47212	0.5975
chr1	84368932	84369117	dmr_47215	0.7535
chr1	84386547	84387336	dmr_47228	0.6885
chr1	84394119	84394173	dmr_47235	0.6465
chr1	84396803	84396815	dmr_47239	0.8105
chr1	84397230	84397473	dmr_47241	0.6895
chr1	84427751	84428063	dmr_47274	0.8305
chr1	84464406	84464448	dmr_47298	0.6940000000000001
chr1	84517184	84517441	dmr_47349	0.6155
chr1	84522730	84523102	dmr_47357	0.74
chr1	84532915	84532977	dmr_47371	0.8295
chr1	84552199	84552254	dmr_47384	0.775
chr1	84561377	84561805	dmr_47397	0.5905
chr1	84618319	84618599	dmr_47465	0.649
chr1	84620761	84621319	dmr_47468	0.6345
chr1	84657145	84657310	dmr_47518	0.626
chr1	84694695	84694828	dmr_47572	0.644
chr1	84777914	84778085	dmr_47619	0.6609999999999999
chr1	84881222	84881940	dmr_47687	0.5585
chr1	84883079	84883186	dmr_47690	0.9675
chr1	84883487	84883627	dmr_47691	0.86
chr1	84935806	84936285	dmr_47723	0.5085
chr1	85751662	85751870	dmr_47841	0.5305
chr1	85757771	85758935	dmr_47845	0.6315
chr1	85838157	85838335	dmr_47901	0.71
chr1	85857602	85857837	dmr_47922	0.6095
chr1	85869778	85870452	dmr_47934	0.8690000000000001
chr1	85893774	85894143	dmr_47948	0.5735
chr1	85896239	85896355	dmr_47949	0.8225
chr1	85896483	85897356	dmr_47950	0.544
chr1	85897835	85898063	dmr_47951	0.7040000000000001
chr1	85898813	85898958	dmr_47952	0.5975
chr1	85899904	85900311	dmr_47954	0.652
chr1	85900573	85900889	dmr_47955	0.6890000000000001
chr1	85906402	85907143	dmr_47961	0.5315
chr1	85913196	85913250	dmr_47971	0.7390000000000001
chr1	85913530	85913843	dmr_47972	0.6775
chr1	85916765	85917018	dmr_47976	0.6315
chr1	85918772	85918884	dmr_47981	0.5645
chr1	85928114	85928324	dmr_47992	0.5825
chr1	85928900	85929760	dmr_47994	0.589
chr1	85931179	85931452	dmr_47997	0.847
chr1	85933317	85933474	dmr_48000	0.5985
chr1	85935159	85935237	dmr_48002	0.557
chr1	85941818	85942101	dmr_48013	0.873
chr1	85942393	85942585	dmr_48014	0.9075
chr1	85942670	85942732	dmr_48015	0.5225
chr1	85958253	85958791	dmr_48026	0.604
chr1	85967249	85967373	dmr_48036	0.6275
chr1	85999610	86000335	dmr_48055	0.7290000000000001
chr1	86000341	86000536	dmr_48056	0.545
chr1	86018919	86019107	dmr_48065	0.505
chr1	86021121	86022245	dmr_48068	0.7195
chr1	86032195	86032737	dmr_48078	0.626
chr1	86045237	86045347	dmr_48082	0.716
chr1	86045370	86045613	dmr_48083	0.5770000000000001
chr1	86046777	86047471	dmr_48084	0.6415
chr1	86111879	86112114	dmr_48134	0.6575
chr1	86161829	86162167	dmr_48180	0.5445
chr1	86175283	86175682	dmr_48189	0.5345
chr1	86198344	86198526	dmr_48205	0.5760000000000001
chr1	86202878	86203189	dmr_48211	0.665
chr1	86234920	86235776	dmr_48236	0.6225
chr1	86245384	86245492	dmr_48247	0.614
chr1	86290596	86290731	dmr_48271	0.5745
chr1	86304056	86304212	dmr_48280	0.652
chr1	86376903	86377768	dmr_48315	0.628
chr1	86378201	86379458	dmr_48317	0.522
chr1	86435152	86435383	dmr_48355	0.7455
chr1	86440258	86440440	dmr_48363	0.5595
chr1	86443076	86443338	dmr_48364	0.5435
chr1	86447859	86448508	dmr_48367	0.5465
chr1	86470890	86471197	dmr_48379	0.605
chr1	86502345	86502607	dmr_48399	0.61
chr1	86530485	86532161	dmr_48414	0.503
chr1	86533540	86533849	dmr_48416	0.617
chr1	86571944	86572019	dmr_48441	0.7405
chr1	86572049	86572148	dmr_48442	0.6645
chr1	86596303	86596815	dmr_48454	0.7885
chr1	86596847	86597425	dmr_48455	0.7115
chr1	86623014	86623615	dmr_48471	0.578
chr1	86631113	86631210	dmr_48481	0.607
chr1	86650107	86650612	dmr_48502	0.511
chr1	86670836	86671086	dmr_48516	0.5429999999999999
chr1	86671170	86671205	dmr_48517	0.73
chr1	86834966	86835053	dmr_48607	0.6005
chr1	86868708	86868815	dmr_48629	0.526
chr1	87051662	87051707	dmr_48774	0.8105
chr1	87180910	87181191	dmr_48843	0.525
chr1	87212062	87212564	dmr_48864	0.6475
chr1	87250933	87251073	dmr_48899	0.584
chr1	87341984	87342228	dmr_48965	0.6575
chr1	87474473	87474679	dmr_49071	0.728
chr1	87475060	87475429	dmr_49072	0.7825
chr1	87475768	87476355	dmr_49073	0.617
chr1	87486177	87486666	dmr_49086	0.588
chr1	87505754	87505757	dmr_49111	0.5515
chr1	87505848	87506096	dmr_49112	0.7195
chr1	87507796	87508856	dmr_49115	0.6779999999999999
chr1	87509111	87509679	dmr_49116	0.7505
chr1	87519079	87519145	dmr_49124	0.5115
chr1	87519968	87520355	dmr_49125	0.535
chr1	87521033	87521306	dmr_49126	0.74
chr1	87534352	87534472	dmr_49139	0.7055
chr1	87536418	87537138	dmr_49142	0.7035
chr1	87542166	87542565	dmr_49149	0.691
chr1	87589298	87589683	dmr_49187	0.715
chr1	87594177	87594244	dmr_49193	0.7875
chr1	87603381	87603595	dmr_49205	0.7855
chr1	87603931	87604199	dmr_49206	0.6835
chr1	87605420	87605469	dmr_49208	0.7090000000000001
chr1	87606067	87606117	dmr_49210	0.735
chr1	87607659	87607983	dmr_49214	0.6859999999999999
chr1	87648579	87648937	dmr_49239	0.5295
chr1	87678639	87679511	dmr_49272	0.565
chr1	87680869	87681372	dmr_49274	0.8340000000000001
chr1	87684875	87685253	dmr_49279	0.7509999999999999
chr1	87700234	87700327	dmr_49288	0.7005
chr1	87708839	87709993	dmr_49294	0.7285
chr1	87721254	87721719	dmr_49306	0.6915
chr1	87732890	87733263	dmr_49317	0.5479999999999999
chr1	87792677	87792728	dmr_49360	0.535
chr1	87793033	87793244	dmr_49361	0.698
chr1	87798240	87798684	dmr_49366	0.5635
chr1	87811155	87811806	dmr_49383	0.679
chr1	87812181	87812310	dmr_49384	0.565
chr1	87854590	87854614	dmr_49415	0.7659999999999999
chr1	87856833	87857272	dmr_49419	0.752
chr1	87933300	87933367	dmr_49500	0.812
chr1	87933484	87933497	dmr_49501	0.6975
chr1	87935035	87935729	dmr_49503	0.5915
chr1	87936072	87936436	dmr_49504	0.7095
chr1	88004876	88005348	dmr_49559	0.722
chr1	88276896	88277027	dmr_49674	0.7609999999999999
chr1	88320828	88321352	dmr_49698	0.5885
chr1	88399119	88399456	dmr_49774	0.507
chr1	88403716	88403744	dmr_49778	0.762
chr1	88446113	88447043	dmr_49824	0.5545
chr1	88543717	88543984	dmr_49937	0.643
chr1	88547059	88547752	dmr_49939	0.5745
chr1	88591728	88592517	dmr_49971	0.564
chr1	88656195	88656630	dmr_50036	0.7255
chr1	88706473	88706763	dmr_50079	0.721
chr1	88718457	88718942	dmr_50092	0.7445
chr1	88756490	88757566	dmr_50129	0.8029999999999999
chr1	88757981	88758040	dmr_50130	0.6495
chr1	88790549	88791134	dmr_50153	0.5585
chr1	88816392	88816943	dmr_50171	0.8215
chr1	88906981	88907089	dmr_50226	0.6445
chr1	88945878	88946231	dmr_50256	0.7065
chr1	88960318	88960354	dmr_50265	0.777
chr1	89032733	89033705	dmr_50313	0.6165
chr1	89035239	89035558	dmr_50317	0.8585
chr1	89045431	89045617	dmr_50325	0.6805
chr1	89045660	89045976	dmr_50326	0.53
chr1	89049567	89049795	dmr_50330	0.644
chr1	89057550	89057758	dmr_50338	0.7240000000000001
chr1	89136024	89136500	dmr_50403	0.5465
chr1	89138194	89138755	dmr_50406	0.6465
chr1	89163743	89163786	dmr_50425	0.723
chr1	89164178	89164722	dmr_50427	0.8290000000000001
chr1	89171309	89171756	dmr_50436	0.642
chr1	89174512	89174975	dmr_50440	0.677
chr1	89184405	89184801	dmr_50448	0.5535
chr1	89193419	89194324	dmr_50458	0.6515
chr1	89237410	89237824	dmr_50488	0.7959999999999999
chr1	89237857	89237888	dmr_50489	0.5845
chr1	89300780	89300935	dmr_50533	0.5055
chr1	89327240	89327277	dmr_50550	0.7105
chr1	89327539	89327637	dmr_50551	0.6855
chr1	89357007	89357097	dmr_50572	0.7765
chr1	89364233	89364739	dmr_50579	0.507
chr1	89402203	89402327	dmr_50602	0.728
chr1	89402937	89403255	dmr_50604	0.6609999999999999
chr1	89416920	89417287	dmr_50618	0.5870000000000001
chr1	89465766	89465854	dmr_50649	0.615
chr1	89495241	89495402	dmr_50680	0.7805
chr1	89501363	89501564	dmr_50687	0.5465
chr1	89579759	89579909	dmr_50764	0.721
chr1	89588041	89588661	dmr_50774	0.721
chr1	89590890	89591297	dmr_50778	0.6055
chr1	89595120	89595285	dmr_50788	0.5165
chr1	89602957	89603272	dmr_50800	0.8725
chr1	89611102	89611483	dmr_50812	0.8185
chr1	89611576	89611991	dmr_50813	0.5805
chr1	89656671	89657158	dmr_50875	0.6829999999999999
chr1	89681639	89681745	dmr_50897	0.5565
chr1	89774404	89774556	dmr_50984	0.6355
chr1	89780845	89780849	dmr_50992	0.6365
chr1	89801229	89801735	dmr_51012	0.52
chr1	89804672	89805416	dmr_51016	0.684
chr1	89849381	89850174	dmr_51050	0.688
chr1	90054281	90054547	dmr_51172	0.53
chr1	90054674	90054766	dmr_51173	0.6125
chr1	90055054	90055221	dmr_51174	0.737
chr1	90119991	90120404	dmr_51220	0.6085
chr1	90204161	90204247	dmr_51284	0.775
chr1	90204513	90204558	dmr_51285	0.7809999999999999
chr1	90221459	90222636	dmr_51302	0.6135
chr1	90264905	90265477	dmr_51338	0.7715
chr1	90271471	90271834	dmr_51344	0.629
chr1	90273085	90273309	dmr_51346	0.5325
chr1	90273336	90273525	dmr_51347	0.597
chr1	90275454	90276217	dmr_51351	0.6935
chr1	90283039	90283902	dmr_51358	0.7709999999999999
chr1	90284003	90284389	dmr_51359	0.8165
chr1	90309254	90309384	dmr_51376	0.613
chr1	90347034	90347618	dmr_51406	0.847
chr1	90349506	90349779	dmr_51409	0.7165
chr1	90356041	90357366	dmr_51417	0.6809999999999999
chr1	90441294	90441676	dmr_51488	0.7265
chr1	90509252	90509601	dmr_51534	0.6575
chr1	90567829	90567966	dmr_51582	0.784
chr1	90690920	90691233	dmr_51686	0.7055
chr1	90691307	90691393	dmr_51688	0.541
chr1	90702040	90702269	dmr_51699	0.6785
chr1	90732482	90733089	dmr_51721	0.747
chr1	90733585	90734707	dmr_51722	0.5945
chr1	90748750	90748902	dmr_51739	0.531
chr1	90751016	90751282	dmr_51741	0.6485
chr1	90751336	90751886	dmr_51742	0.561
chr1	90808957	90809747	dmr_51788	0.7215
chr1	90838708	90838959	dmr_51816	0.595
chr1	90866736	90867408	dmr_51841	0.684
chr1	90867820	90867868	dmr_51842	0.758
chr1	90897014	90897366	dmr_51865	0.633
chr1	90900552	90900622	dmr_51868	0.7909999999999999
chr1	90903862	90904935	dmr_51871	0.7170000000000001
chr1	90974367	90975264	dmr_51916	0.5479999999999999
chr1	90981162	90981798	dmr_51924	0.772
chr1	91003674	91003787	dmr_51937	0.7020000000000001
chr1	91021909	91022860	dmr_51958	0.728
chr1	91037289	91037400	dmr_51974	0.5245
chr1	91059707	91060826	dmr_52007	0.593
chr1	91087873	91088598	dmr_52045	0.81
chr1	91179153	91181147	dmr_52108	0.72
chr1	91207020	91207303	dmr_52135	0.511
chr1	91331919	91332252	dmr_52221	0.5855
chr1	91379044	91379099	dmr_52269	0.598
chr1	91412402	91412449	dmr_52300	0.5485
chr1	91445129	91445479	dmr_52325	0.6895
chr1	91446212	91446558	dmr_52328	0.5329999999999999
chr1	91457220	91458158	dmr_52336	0.7325
chr1	91597555	91598103	dmr_52419	0.7020000000000001
chr1	91664571	91664912	dmr_52466	0.706
chr1	91705448	91705474	dmr_52492	0.5529999999999999
chr1	91705513	91705834	dmr_52493	0.754
chr1	91760035	91760435	dmr_52535	0.584
chr1	91802241	91802645	dmr_52566	0.701
chr1	91829209	91829280	dmr_52583	0.6265
chr1	91839618	91840664	dmr_52591	0.5855
chr1	91844195	91844800	dmr_52594	0.789
chr1	91872767	91872813	dmr_52613	0.551
chr1	91873618	91873896	dmr_52615	0.6915
chr1	91907308	91907662	dmr_52646	0.7505
chr1	91908522	91908827	dmr_52648	0.632
chr1	91912092	91913038	dmr_52652	0.6805
chr1	91918318	91918400	dmr_52659	0.529
chr1	91920126	91920638	dmr_52663	0.6885
chr1	91931548	91931607	dmr_52681	0.5245
chr1	91942741	91942773	dmr_52701	0.7775
chr1	91980556	91980682	dmr_52747	0.5735
chr1	92049543	92049607	dmr_52829	0.7285
chr1	92080617	92080830	dmr_52868	0.511
chr1	92086963	92087208	dmr_52877	0.6355
chr1	92088039	92088409	dmr_52879	0.528
chr1	92100081	92100406	dmr_52893	0.604
chr1	92127684	92128059	dmr_52930	0.544
chr1	92143296	92143715	dmr_52951	0.7609999999999999
chr1	92150410	92150714	dmr_52960	0.677
chr1	92195383	92195785	dmr_53008	0.5865
chr1	92195891	92196087	dmr_53009	0.7040000000000001
chr1	92224108	92224476	dmr_53039	0.6095
chr1	92224509	92224669	dmr_53040	0.8065
chr1	92234365	92234638	dmr_53044	0.502
chr1	92269270	92270566	dmr_53074	0.6085
chr1	92298989	92299701	dmr_53097	0.6615
chr1	92301699	92301771	dmr_53100	0.648
chr1	92306627	92306696	dmr_53108	0.7295
chr1	92310276	92310633	dmr_53113	0.698
chr1	92329407	92330038	dmr_53133	0.545
chr1	92363834	92364543	dmr_53171	0.634
chr1	92369913	92370700	dmr_53177	0.642
chr1	92392574	92393349	dmr_53203	0.74
chr1	92518147	92518329	dmr_53308	0.5875
chr1	92518930	92519088	dmr_53310	0.6285
chr1	92519128	92519290	dmr_53311	0.8590000000000001
chr1	92519472	92519586	dmr_53312	0.7585
chr1	92633716	92633897	dmr_53371	0.5589999999999999
chr1	92635397	92635428	dmr_53373	0.5095
chr1	92637889	92638762	dmr_53378	0.5865
chr1	92653098	92653445	dmr_53390	0.5885
chr1	92675661	92676659	dmr_53412	0.7125
chr1	92683217	92683828	dmr_53420	0.6325
chr1	92712362	92712761	dmr_53449	0.9375
chr1	92726204	92726819	dmr_53466	0.685
chr1	92781664	92782379	dmr_53516	0.629
chr1	92799498	92799936	dmr_53529	0.6985
chr1	92827877	92828379	dmr_53544	0.594
chr1	92832751	92833128	dmr_53547	0.831
chr1	92833394	92833817	dmr_53548	0.588
chr1	92834400	92834586	dmr_53549	0.517
chr1	92840353	92840437	dmr_53557	0.5115
chr1	92878943	92879889	dmr_53603	0.5095
chr1	92903248	92903993	dmr_53618	0.7040000000000001
chr1	92907717	92907926	dmr_53623	0.7175
chr1	93012978	93013401	dmr_53675	0.698
chr1	93014920	93014981	dmr_53678	0.6315
chr1	93031423	93031552	dmr_53704	0.7495
chr1	93068852	93069012	dmr_53753	0.6105
chr1	93070604	93072222	dmr_53756	0.748
chr1	93073324	93073629	dmr_53759	0.519
chr1	93081288	93081471	dmr_53769	0.6629999999999999
chr1	93083314	93083797	dmr_53773	0.5895
chr1	93085476	93085592	dmr_53775	0.6005
chr1	93092387	93092449	dmr_53786	0.7205
chr1	93139754	93140179	dmr_53821	0.5285
chr1	93173689	93173941	dmr_53846	0.605
chr1	93236438	93236727	dmr_53886	0.607
chr1	93272508	93272876	dmr_53901	0.535
chr1	93292079	93292268	dmr_53914	0.79
chr1	93576976	93577974	dmr_54079	0.639
chr1	93595834	93596338	dmr_54086	0.6115
chr1	93619006	93619251	dmr_54100	0.5075
chr1	93632854	93632979	dmr_54112	0.54
chr1	93691121	93691224	dmr_54141	0.8220000000000001
chr1	93691293	93692391	dmr_54142	0.653
chr1	93699182	93699360	dmr_54148	0.919
chr1	93778642	93778841	dmr_54204	0.688
chr1	93795736	93796213	dmr_54213	0.537
chr1	93874585	93874796	dmr_54247	0.737
chr1	93940676	93940875	dmr_54262	0.7290000000000001
chr1	94001147	94001302	dmr_54276	0.5710000000000001
chr1	94001439	94001504	dmr_54277	0.59
chr1	94008631	94009486	dmr_54286	0.7795
chr1	94009779	94009964	dmr_54287	0.502
chr1	94052882	94054120	dmr_54312	0.5665
chr1	94183873	94184433	dmr_54358	0.73
chr1	94263285	94263882	dmr_54385	0.728
chr1	95123232	95123281	dmr_54696	0.531
chr1	95218556	95218969	dmr_54715	0.7355
chr1	95223192	95223393	dmr_54717	0.773
chr1	95316130	95316677	dmr_54741	0.6759999999999999
chr1	95332822	95333001	dmr_54756	0.7005
chr1	95341982	95342032	dmr_54761	0.785
chr1	95342781	95342997	dmr_54762	0.524
chr1	95665172	95665979	dmr_54931	0.7235
chr1	95673456	95673568	dmr_54935	0.8275
chr1	96000025	96000214	dmr_55018	0.7955
chr1	96003088	96003488	dmr_55020	0.6375
chr1	96276815	96277176	dmr_55097	0.8875
chr1	96550098	96550655	dmr_55174	0.601
chr1	96768671	96768758	dmr_55240	0.6729999999999999
chr1	96873888	96874250	dmr_55295	0.6995
chr1	97554758	97555319	dmr_55449	0.773
chr1	97600315	97600446	dmr_55483	0.6595
chr1	97614715	97615268	dmr_55497	0.6409999999999999
chr1	97615512	97615553	dmr_55498	0.745
chr1	97615926	97615955	dmr_55499	0.6375
chr1	97624669	97624869	dmr_55510	0.867
chr1	97625435	97625704	dmr_55511	0.727
chr1	97628047	97628999	dmr_55516	0.556
chr1	97629020	97629309	dmr_55517	0.578
chr1	97632191	97632213	dmr_55521	0.6235
chr1	97634752	97634951	dmr_55526	0.5575
chr1	97636802	97637453	dmr_55529	0.664
chr1	97639455	97639644	dmr_55533	0.6409999999999999
chr1	97642763	97642863	dmr_55537	0.653
chr1	97643165	97643325	dmr_55539	0.7315
chr1	97646359	97646673	dmr_55544	0.5115
chr1	97650006	97650396	dmr_55550	0.645
chr1	97651027	97651152	dmr_55552	0.6809999999999999
chr1	97651632	97651808	dmr_55553	0.546
chr1	97652075	97653231	dmr_55554	0.7805
chr1	97653254	97653621	dmr_55555	0.6395
chr1	97656198	97656831	dmr_55558	0.6985
chr1	97657329	97657454	dmr_55559	0.7105
chr1	97658953	97659016	dmr_55562	0.5710000000000001
chr1	97659280	97660209	dmr_55563	0.551
chr1	97662522	97662706	dmr_55564	0.5645
chr1	97697715	97698155	dmr_55581	0.7165
chr1	97827705	97827727	dmr_55692	0.732
chr1	97828042	97828404	dmr_55693	0.6940000000000001
chr1	97846020	97846036	dmr_55718	0.515
chr1	97851664	97852061	dmr_55724	0.6935
chr1	97854270	97854541	dmr_55728	0.688
chr1	97862298	97862425	dmr_55739	0.733
chr1	97887275	97887828	dmr_55756	0.677
chr1	97904717	97904835	dmr_55778	0.856
chr1	97905156	97905338	dmr_55779	0.5185
chr1	97943585	97943605	dmr_55826	0.5870000000000001
chr1	97943872	97944021	dmr_55827	0.504
chr1	97960766	97960948	dmr_55849	0.672
chr1	97962254	97962794	dmr_55851	0.7465
chr1	97964106	97964172	dmr_55854	0.7015
chr1	98003110	98003383	dmr_55903	0.8285
chr1	98019088	98019336	dmr_55925	0.6990000000000001
chr1	98047149	98047568	dmr_55962	0.647
chr1	98094605	98094796	dmr_56017	0.6675
chr1	98162249	98162335	dmr_56062	0.6765
chr1	98163799	98163950	dmr_56065	0.5760000000000001
chr1	98190060	98190377	dmr_56089	0.716
chr1	98190754	98191509	dmr_56090	0.58
chr1	98192004	98192128	dmr_56091	0.728
chr1	98280265	98280518	dmr_56126	0.56
chr1	98302917	98303241	dmr_56137	0.6875
chr1	98304148	98304165	dmr_56139	0.5105
chr1	98394673	98394828	dmr_56168	0.5055
chr1	98505881	98506141	dmr_56203	0.5215
chr1	98738000	98738060	dmr_56266	0.7995
chr1	99285274	99285298	dmr_56408	0.5660000000000001
chr1	99872497	99872512	dmr_56626	0.6095
chr1	100120036	100120764	dmr_56739	0.5965
chr1	100492076	100492265	dmr_56830	0.737
chr1	100660877	100661074	dmr_56871	0.583
chr1	100675696	100675778	dmr_56874	0.5045
chr1	100691936	100692132	dmr_56876	0.59
chr1	101807653	101807789	dmr_57159	0.6459999999999999
chr1	102105619	102105721	dmr_57237	0.532
chr1	102139558	102139730	dmr_57247	0.6459999999999999
chr1	102235618	102235828	dmr_57276	0.846
chr1	102353659	102353906	dmr_57324	0.6265
chr1	102940243	102940463	dmr_57481	0.6035
chr1	103181049	103181237	dmr_57546	0.723
chr1	103438162	103438339	dmr_57626	0.565
chr1	103447038	103447242	dmr_57630	0.7445
chr1	103603533	103603563	dmr_57661	0.58
chr1	103774803	103775033	dmr_57700	0.5195
chr1	104108604	104108681	dmr_57791	0.6545
chr1	104225714	104227208	dmr_57820	0.5710000000000001
chr1	104227437	104227781	dmr_57821	0.6135
chr1	104241263	104241466	dmr_57836	0.711
chr1	104754325	104755037	dmr_58016	0.6855
chr1	104893090	104893202	dmr_58140	0.7645
chr1	104979211	104979383	dmr_58205	0.6565
chr1	105051199	105051329	dmr_58240	0.605
chr1	105067929	105068358	dmr_58252	0.7235
chr1	105093800	105094942	dmr_58271	0.622
chr1	105492479	105493531	dmr_58528	0.611
chr1	105523896	105524346	dmr_58543	0.6235
chr1	105581217	105581375	dmr_58559	0.7755
chr1	105685686	105685761	dmr_58597	0.603
chr1	105742792	105743015	dmr_58635	0.6685
chr1	105781068	105782245	dmr_58661	0.5865
chr1	105795821	105796099	dmr_58670	0.591
chr1	105876470	105877278	dmr_58715	0.713
chr1	105943823	105943962	dmr_58758	0.6805
chr1	105944832	105945582	dmr_58761	0.7685
chr1	105945590	105945632	dmr_58762	0.608
chr1	105946541	105947090	dmr_58765	0.6805
chr1	105947514	105947556	dmr_58766	0.674
chr1	105947583	105947951	dmr_58767	0.5155
chr1	105962925	105963347	dmr_58774	0.522
chr1	106043603	106043627	dmr_58853	0.5445
chr1	106061244	106061341	dmr_58859	0.73
chr1	106126326	106126775	dmr_58886	0.5825
chr1	106136672	106136951	dmr_58898	0.514
chr1	106173563	106173974	dmr_58923	0.7455
chr1	106174231	106174532	dmr_58924	0.552
chr1	106175546	106175701	dmr_58926	0.695
chr1	106191990	106192203	dmr_58938	0.5145
chr1	106241789	106242289	dmr_58983	0.634
chr1	106266431	106266959	dmr_58997	0.5775
chr1	106268643	106268764	dmr_58999	0.6185
chr1	106269467	106269546	dmr_59001	0.5365
chr1	106274566	106274954	dmr_59007	0.588
chr1	106288723	106289547	dmr_59021	0.789
chr1	106314436	106314730	dmr_59036	0.736
chr1	106369525	106369623	dmr_59084	0.5085
chr1	106400820	106401187	dmr_59116	0.635
chr1	106428019	106428467	dmr_59133	0.71
chr1	106525654	106525792	dmr_59174	0.6465
chr1	106569851	106570539	dmr_59211	0.6705
chr1	106570607	106570762	dmr_59212	0.7095
chr1	106589012	106589392	dmr_59228	0.7275
chr1	106607733	106608345	dmr_59243	0.5665
chr1	106627149	106627595	dmr_59255	0.7845
chr1	106687560	106688637	dmr_59300	0.6559999999999999
chr1	106700983	106700997	dmr_59313	0.6990000000000001
chr1	106707321	106707579	dmr_59322	0.5685
chr1	106739871	106740064	dmr_59345	0.6635
chr1	106754255	106754269	dmr_59358	0.564
chr1	106765579	106766107	dmr_59370	0.8215
chr1	106766109	106766194	dmr_59371	0.6809999999999999
chr1	106866056	106866350	dmr_59412	0.705
chr1	107005221	107005709	dmr_59479	0.6975
chr1	107034309	107034382	dmr_59490	0.7659999999999999
chr1	107365856	107366296	dmr_59586	0.5275
chr1	107384593	107385007	dmr_59595	0.62
chr1	107589143	107590377	dmr_59684	0.515
chr1	107590399	107590957	dmr_59685	0.736
chr1	107592519	107592901	dmr_59687	0.6890000000000001
chr1	107593253	107593753	dmr_59688	0.508
chr1	107636131	107636444	dmr_59708	0.736
chr1	107645167	107645630	dmr_59717	0.63
chr1	107728130	107729210	dmr_59759	0.534
chr1	107805856	107806192	dmr_59792	0.7340000000000001
chr1	107876771	107876916	dmr_59815	0.639
chr1	107914727	107914923	dmr_59832	0.7225
chr1	107985573	107985748	dmr_59865	0.7345
chr1	107987784	107987845	dmr_59869	0.7240000000000001
chr1	108390766	108390817	dmr_59999	0.9225
chr1	108417536	108417566	dmr_60006	0.6709999999999999
chr1	108573169	108573403	dmr_60057	0.505
chr1	109984198	109984528	dmr_60399	0.52
chr1	110005008	110005353	dmr_60422	0.802
chr1	110067695	110068005	dmr_60449	0.858
chr1	110474928	110475032	dmr_60543	0.794
chr1	110476138	110476173	dmr_60545	0.73
chr1	110504830	110504947	dmr_60558	0.5065
chr1	111834322	111834391	dmr_60862	0.6695
chr1	111842457	111842655	dmr_60867	0.7755
chr1	111861491	111861677	dmr_60878	0.6485
chr1	112192494	112192727	dmr_60977	0.674
chr1	112503619	112503691	dmr_61064	0.6065
chr1	113297961	113298026	dmr_61267	0.6890000000000001
chr1	113298124	113298257	dmr_61268	0.757
chr1	113395306	113395409	dmr_61301	0.528
chr1	113456614	113456962	dmr_61321	0.631
chr1	113992870	113993143	dmr_61500	0.696
chr1	114054065	114054364	dmr_61521	0.627
chr1	114063283	114063319	dmr_61525	0.9405
chr1	114552501	114552766	dmr_61680	0.7235
chr1	115673454	115673667	dmr_61965	0.8945
chr1	115845977	115846119	dmr_62068	0.5625
chr1	115945970	115946452	dmr_62129	0.6845
chr1	115965097	115965197	dmr_62142	0.8595
chr1	116154586	116154716	dmr_62240	0.7225
chr1	116192380	116192536	dmr_62257	0.754
chr1	116243740	116244035	dmr_62287	0.6865
chr1	116306660	116306884	dmr_62317	0.759
chr1	116476875	116476955	dmr_62398	0.755
chr1	116706916	116707133	dmr_62485	0.8205
chr1	116791197	116791307	dmr_62500	0.6435
chr1	116791666	116791782	dmr_62501	0.518
chr1	117024239	117024481	dmr_62564	0.7035
chr1	117029998	117030073	dmr_62569	0.568
chr1	117122571	117122864	dmr_62591	0.596
chr1	117243670	117243933	dmr_62627	0.652
chr1	118322746	118323004	dmr_62751	0.515
chr1	118338075	118338659	dmr_62762	0.6579999999999999
chr1	118377684	118377960	dmr_62782	0.508
chr1	118378015	118378186	dmr_62783	0.7775
chr1	118458315	118458345	dmr_62845	0.536
chr1	118459865	118460258	dmr_62846	0.5575
chr1	118481064	118482062	dmr_62865	0.5665
chr1	118482140	118482847	dmr_62866	0.802
chr1	118536143	118536270	dmr_62910	0.5895
chr1	118536282	118536403	dmr_62911	0.624
chr1	118536410	118536504	dmr_62912	0.645
chr1	118543036	118543379	dmr_62919	0.62
chr1	118548903	118549284	dmr_62923	0.8220000000000001
chr1	118551214	118551406	dmr_62926	0.6025
chr1	118552147	118552263	dmr_62929	0.7435
chr1	118759888	118759976	dmr_63037	0.6940000000000001
chr1	118772341	118772534	dmr_63048	0.502
chr1	118788780	118789420	dmr_63058	0.568
chr1	118802327	118802705	dmr_63066	0.573
chr1	118810544	118810846	dmr_63074	0.723
chr1	118826768	118826975	dmr_63081	0.7135
chr1	118864290	118864569	dmr_63107	0.5015
chr1	118864928	118865086	dmr_63109	0.565
chr1	118879615	118879702	dmr_63118	0.523
chr1	118907156	118907813	dmr_63139	0.613
chr1	118976571	118976911	dmr_63176	0.6165
chr1	119016755	119017175	dmr_63200	0.6725
chr1	119018007	119018072	dmr_63203	0.7365
chr1	119020239	119020409	dmr_63205	0.563
chr1	119094016	119094049	dmr_63237	0.5485
chr1	119183373	119184175	dmr_63285	0.619
chr1	119184228	119184288	dmr_63286	0.56
chr1	119221955	119222292	dmr_63315	0.7775
chr1	119380589	119381315	dmr_63404	0.8765
chr1	119384017	119384278	dmr_63407	0.626
chr1	119384322	119384655	dmr_63408	0.535
chr1	119390748	119391261	dmr_63416	0.691
chr1	119417056	119417311	dmr_63430	0.7070000000000001
chr1	119599888	119599903	dmr_63535	0.5155
chr1	119605373	119605816	dmr_63539	0.7435
chr1	119720656	119720762	dmr_63603	0.7565
chr1	119805906	119806208	dmr_63650	0.7290000000000001
chr1	119884398	119884746	dmr_63708	0.6245
chr1	119891145	119891154	dmr_63717	0.623
chr1	119893951	119894334	dmr_63722	0.5165
chr1	119999328	119999500	dmr_63768	0.7505
chr1	120021993	120022403	dmr_63782	0.6935
chr1	120093660	120093773	dmr_63836	0.5435
chr1	120124931	120125154	dmr_63854	0.74
chr1	120136299	120136521	dmr_63866	0.8215
chr1	120137024	120137269	dmr_63867	0.556
chr1	120316003	120316155	dmr_63965	0.5015
chr1	120396366	120396654	dmr_64011	0.5355
chr1	120550028	120550166	dmr_64079	0.619
chr1	120605096	120605232	dmr_64102	0.6345
chr1	120686677	120687169	dmr_64148	0.7175
chr1	120689068	120689235	dmr_64150	0.7659999999999999
chr1	120708500	120708977	dmr_64162	0.6365
chr1	120726792	120726992	dmr_64174	0.7385
chr1	120927582	120928102	dmr_64291	0.7335
chr1	121047190	121047582	dmr_64353	0.7340000000000001
chr1	121247752	121247889	dmr_64440	0.6829999999999999
chr1	121260515	121260571	dmr_64451	0.5195
chr1	121290446	121290760	dmr_64469	0.7085
chr1	121297151	121297279	dmr_64474	0.619
chr1	121419215	121419326	dmr_64551	0.735
chr1	121447008	121447824	dmr_64572	0.55
chr1	121546961	121547506	dmr_64640	0.5920000000000001
chr1	121551718	121551908	dmr_64645	0.5655
chr1	121654264	121654367	dmr_64690	0.746
chr1	121798759	121798915	dmr_64755	0.6415
chr1	121913902	121913956	dmr_64812	0.525
chr1	121996333	121996446	dmr_64849	0.7215
chr1	122044147	122044477	dmr_64873	0.54
chr1	122048516	122048613	dmr_64876	0.8235
chr1	122212394	122213115	dmr_64946	0.5855
chr1	122576087	122576297	dmr_65121	0.664
chr1	123406945	123407060	dmr_65393	0.564
chr1	123636445	123636581	dmr_65523	0.5770000000000001
chr1	123703698	123704072	dmr_65567	0.6055
chr1	123755692	123755992	dmr_65603	0.682
chr1	123765677	123765772	dmr_65610	0.6465
chr1	123901417	123901749	dmr_65687	0.659
chr1	123924050	123924144	dmr_65709	0.5075
chr1	123928005	123928085	dmr_65713	0.7020000000000001
chr1	123968950	123969066	dmr_65750	0.5195
chr1	124036500	124036534	dmr_65808	0.589
chr1	124043467	124044737	dmr_65816	0.588
chr1	124148609	124149251	dmr_65885	0.6629999999999999
chr1	124207321	124207510	dmr_65921	0.5285
chr1	124207776	124208012	dmr_65922	0.5795
chr1	124339552	124339747	dmr_66009	0.589
chr1	124369772	124370056	dmr_66032	0.606
chr1	124453314	124453413	dmr_66102	0.6035
chr1	124510632	124511004	dmr_66156	0.515
chr1	124548062	124548305	dmr_66191	0.6565
chr1	124706166	124706531	dmr_66347	0.573
chr1	124710530	124710543	dmr_66351	0.7075
chr1	124710621	124710780	dmr_66352	0.772
chr1	124739947	124740127	dmr_66384	0.5985
chr1	124775707	124776052	dmr_66420	0.555
chr1	124776926	124777504	dmr_66422	0.7345
chr1	124778041	124778045	dmr_66423	0.5665
chr1	124783171	124783326	dmr_66428	0.7290000000000001
chr1	124790406	124790771	dmr_66436	0.6935
chr1	124810106	124810481	dmr_66454	0.584
chr1	124825833	124826073	dmr_66471	0.8370000000000001
chr1	124843043	124843358	dmr_66495	0.5035
chr1	124845760	124846134	dmr_66498	0.591
chr1	124861702	124861716	dmr_66510	0.5595
chr1	124870968	124871331	dmr_66517	0.573
chr1	125236947	125237329	dmr_66666	0.731
chr1	125239996	125240033	dmr_66672	0.6235
chr1	125289634	125291017	dmr_66703	0.523
chr1	125295777	125296357	dmr_66708	0.89
chr1	125305661	125305925	dmr_66714	0.6335
chr1	125307206	125307467	dmr_66715	0.748
chr1	125372570	125373143	dmr_66747	0.516
chr1	125386075	125386540	dmr_66757	0.745
chr1	125413156	125413371	dmr_66782	0.5095
chr1	125432574	125432680	dmr_66804	0.56
chr1	125724144	125724660	dmr_66960	0.752
chr1	125760122	125760473	dmr_66976	0.5920000000000001
chr1	125858782	125859050	dmr_67033	0.6559999999999999
chr1	125913052	125913134	dmr_67085	0.56
chr1	125925454	125926255	dmr_67093	0.626
chr1	126132286	126132516	dmr_67221	0.6795
chr1	126153730	126154054	dmr_67236	0.7135
chr1	126264442	126265204	dmr_67300	0.619
chr1	126317248	126317973	dmr_67333	0.593
chr1	126318114	126318354	dmr_67334	0.6185
chr1	126332128	126332178	dmr_67346	0.6940000000000001
chr1	126405674	126405752	dmr_67400	0.675
chr1	126430513	126430770	dmr_67410	0.562
chr1	126449613	126449682	dmr_67426	0.5765
chr1	126470117	126470455	dmr_67443	0.696
chr1	126491487	126492585	dmr_67464	0.518
chr1	126656628	126656665	dmr_67556	0.5135
chr1	126737615	126738052	dmr_67612	0.64
chr1	126806559	126806970	dmr_67639	0.606
chr1	126955664	126956502	dmr_67706	0.7395
chr1	126970912	126971147	dmr_67716	0.787
chr1	127030852	127032250	dmr_67757	0.5015
chr1	127062384	127062636	dmr_67770	0.919
chr1	127064299	127064418	dmr_67772	0.5125
chr1	127064690	127065412	dmr_67773	0.8270000000000001
chr1	127078566	127079089	dmr_67780	0.83
chr1	127095811	127096107	dmr_67792	0.6145
chr1	127105930	127106174	dmr_67801	0.6679999999999999
chr1	127139661	127141102	dmr_67825	0.6175
chr1	127164377	127164580	dmr_67846	0.502
chr1	127164801	127165175	dmr_67847	0.597
chr1	127169485	127169582	dmr_67851	0.76
chr1	127169589	127170432	dmr_67852	0.6805
chr1	127203334	127204208	dmr_67869	0.5379999999999999
chr1	127206837	127207786	dmr_67871	0.853
chr1	127208210	127208685	dmr_67872	0.7785
chr1	127209235	127209823	dmr_67874	0.6725
chr1	127213178	127213231	dmr_67878	0.7555
chr1	127225220	127225427	dmr_67896	0.5945
chr1	127241263	127241554	dmr_67915	0.56
chr1	127243352	127243539	dmr_67917	0.6365
chr1	127245810	127246515	dmr_67921	0.6125
chr1	127246776	127246921	dmr_67922	0.5855
chr1	127251611	127252569	dmr_67928	0.8009999999999999
chr1	127270147	127271087	dmr_67953	0.5895
chr1	127293322	127293517	dmr_67978	0.6
chr1	127305809	127306406	dmr_67994	0.648
chr1	127319757	127319920	dmr_68008	0.531
chr1	127327187	127328143	dmr_68016	0.5335
chr1	127329764	127330139	dmr_68019	0.6709999999999999
chr1	127330474	127330704	dmr_68020	0.579
chr1	127348704	127348927	dmr_68042	0.591
chr1	127348981	127349255	dmr_68043	0.6
chr1	127351375	127351807	dmr_68048	0.769
chr1	127351820	127352217	dmr_68049	0.6935
chr1	127359276	127359540	dmr_68060	0.552
chr1	127368534	127368819	dmr_68073	0.6405
chr1	127373162	127374521	dmr_68080	0.6405
chr1	127380855	127381506	dmr_68087	0.7090000000000001
chr1	127395904	127395965	dmr_68103	0.7685
chr1	127415257	127415574	dmr_68133	0.8855
chr1	127415843	127415927	dmr_68134	0.6305
chr1	127418745	127419253	dmr_68138	0.6335
chr1	127424305	127425389	dmr_68148	0.653
chr1	127425439	127425450	dmr_68149	0.625
chr1	127434659	127436125	dmr_68163	0.5489999999999999
chr1	127439239	127440099	dmr_68167	0.7595
chr1	127458954	127459005	dmr_68190	0.5865
chr1	127461016	127461413	dmr_68193	0.7065
chr1	127475644	127476119	dmr_68213	0.7505
chr1	127478365	127478834	dmr_68217	0.5539999999999999
chr1	127483986	127484408	dmr_68222	0.51
chr1	127491474	127491650	dmr_68233	0.7190000000000001
chr1	127536996	127538486	dmr_68262	0.5005
chr1	127609228	127609373	dmr_68313	0.68
chr1	127680233	127680534	dmr_68376	0.6275
chr1	127716444	127716894	dmr_68403	0.6675
chr1	127775570	127775606	dmr_68433	0.501
chr1	127776383	127776819	dmr_68434	0.596
chr1	127782426	127782545	dmr_68446	0.608
chr1	127788968	127789564	dmr_68453	0.5505
chr1	127795157	127795192	dmr_68463	0.7795
chr1	127812733	127813289	dmr_68488	0.9525
chr1	127826825	127826989	dmr_68494	0.5375
chr1	127909435	127909634	dmr_68537	0.5595
chr1	127934050	127934229	dmr_68558	0.534
chr1	127934496	127934536	dmr_68559	0.7925
chr1	127935459	127935605	dmr_68561	0.83
chr1	127935879	127935901	dmr_68562	0.604
chr1	127936772	127937050	dmr_68564	0.5515
chr1	127937370	127937569	dmr_68565	0.645
chr1	127941812	127942058	dmr_68572	0.6145
chr1	127945603	127945875	dmr_68579	0.6255
chr1	127946590	127946745	dmr_68581	0.512
chr1	127949188	127949358	dmr_68585	0.637
chr1	127954656	127955025	dmr_68591	0.7
chr1	127975290	127975358	dmr_68619	0.7170000000000001
chr1	127975985	127976801	dmr_68620	0.601
chr1	127993857	127994570	dmr_68637	0.6525
chr1	128020371	128020541	dmr_68663	0.8490000000000001
chr1	128030813	128031620	dmr_68671	0.5489999999999999
chr1	128031978	128032143	dmr_68672	0.7495
chr1	128072373	128072587	dmr_68706	0.6505
chr1	128073134	128073595	dmr_68707	0.633
chr1	128077027	128077425	dmr_68712	0.7015
chr1	128078124	128078158	dmr_68713	0.6005
chr1	128082076	128082223	dmr_68719	0.8545
chr1	128123038	128123267	dmr_68752	0.8095
chr1	128139921	128139938	dmr_68772	0.73
chr1	128142488	128142712	dmr_68775	0.5015
chr1	128143024	128143883	dmr_68776	0.564
chr1	128144848	128145179	dmr_68778	0.792
chr1	128146706	128146804	dmr_68782	0.6459999999999999
chr1	128151029	128151383	dmr_68788	0.613
chr1	128191288	128191298	dmr_68842	0.5955
chr1	128192529	128192652	dmr_68845	0.5625
chr1	128295194	128295471	dmr_68953	0.5625
chr1	128327615	128327709	dmr_68978	0.759
chr1	128360808	128360968	dmr_68998	0.578
chr1	128438309	128438421	dmr_69043	0.825
chr1	128440952	128441363	dmr_69046	0.8545
chr1	128467124	128467419	dmr_69061	0.6559999999999999
chr1	128470955	128470999	dmr_69064	0.696
chr1	128593453	128594092	dmr_69120	0.639
chr1	128679215	128679938	dmr_69179	0.653
chr1	128734904	128735047	dmr_69210	0.8755
chr1	128740755	128740855	dmr_69213	0.5165
chr1	128749988	128750024	dmr_69220	0.5145
chr1	128770896	128771242	dmr_69233	0.677
chr1	128781214	128781588	dmr_69236	0.723
chr1	128786778	128786988	dmr_69241	0.775
chr1	128787203	128787683	dmr_69243	0.787
chr1	128824577	128824641	dmr_69272	0.508
chr1	128917256	128917263	dmr_69319	0.6655
chr1	128949397	128949515	dmr_69325	0.7005
chr1	129000296	129000331	dmr_69358	0.731
chr1	129111454	129111637	dmr_69397	0.6459999999999999
chr1	129112069	129112191	dmr_69399	0.6245
chr1	129169956	129170716	dmr_69428	0.892
chr1	129172885	129172972	dmr_69431	0.9215
chr1	129180554	129180822	dmr_69436	0.836
chr1	129252437	129252668	dmr_69470	0.565
chr1	129281723	129281782	dmr_69494	0.6945
chr1	129282083	129282317	dmr_69495	0.624
chr1	129309320	129309418	dmr_69505	0.768
chr1	129477455	129477529	dmr_69571	0.6025
chr1	129483279	129483410	dmr_69575	0.6609999999999999
chr1	129484449	129484873	dmr_69577	0.7525
chr1	129608930	129609026	dmr_69648	0.743
chr1	129658133	129658431	dmr_69674	0.6475
chr1	129793331	129793373	dmr_69744	0.627
chr1	129857529	129857601	dmr_69774	0.528
chr1	129874377	129874769	dmr_69781	0.6485
chr1	129922738	129922824	dmr_69797	0.685
chr1	130073515	130073566	dmr_69855	0.816
chr1	130181867	130182201	dmr_69912	0.532
chr1	130285878	130286355	dmr_69965	0.6195
chr1	130653409	130653541	dmr_70128	0.6975
chr1	130714436	130714990	dmr_70167	0.621
chr1	130728599	130729185	dmr_70180	0.573
chr1	130733651	130733871	dmr_70185	0.5770000000000001
chr1	130740348	130740532	dmr_70189	0.597
chr1	130740822	130741622	dmr_70190	0.7240000000000001
chr1	130849606	130850250	dmr_70250	0.8515
chr1	130850536	130850779	dmr_70252	0.6855
chr1	130891666	130891756	dmr_70279	0.5065
chr1	130895060	130895252	dmr_70285	0.532
chr1	130998461	130998840	dmr_70323	0.6085
chr1	131051117	131051798	dmr_70353	0.619
chr1	131053227	131053298	dmr_70356	0.511
chr1	131062689	131062887	dmr_70367	0.6755
chr1	131063056	131063347	dmr_70368	0.677
chr1	131069003	131069432	dmr_70373	0.612
chr1	131073866	131074901	dmr_70379	0.765
chr1	131100441	131100728	dmr_70405	0.6515
chr1	131101166	131101291	dmr_70406	0.5245
chr1	131118582	131118986	dmr_70425	0.62
chr1	131167708	131168052	dmr_70463	0.877
chr1	131168303	131168501	dmr_70464	0.6995
chr1	131180797	131180923	dmr_70482	0.6035
chr1	131181842	131182219	dmr_70484	0.64
chr1	131186039	131186413	dmr_70491	0.7979999999999999
chr1	131209999	131210205	dmr_70517	0.8005
chr1	131210886	131211120	dmr_70519	0.584
chr1	131228267	131228824	dmr_70534	0.5465
chr1	131243639	131244676	dmr_70562	0.7290000000000001
chr1	131260069	131260363	dmr_70577	0.605
chr1	131294033	131294048	dmr_70608	0.713
chr1	131294305	131294561	dmr_70609	0.507
chr1	131400966	131401186	dmr_70698	0.513
chr1	131418130	131418380	dmr_70712	0.726
chr1	131482274	131482441	dmr_70770	0.8109999999999999
chr1	131494108	131494343	dmr_70781	0.743
chr1	131519928	131520428	dmr_70798	0.655
chr1	131544011	131544176	dmr_70813	0.6055
chr1	131679451	131679951	dmr_70895	0.528
chr1	131690312	131690710	dmr_70900	0.544
chr1	131736920	131737570	dmr_70939	0.6455
chr1	131751946	131752115	dmr_70956	0.5379999999999999
chr1	131754795	131755126	dmr_70960	0.7615
chr1	131770674	131770728	dmr_70973	0.647
chr1	131820666	131821487	dmr_70998	0.753
chr1	131823554	131823853	dmr_71004	0.6405
chr1	131962374	131962454	dmr_71105	0.5670000000000001
chr1	131963799	131964200	dmr_71106	0.6245
chr1	132010568	132010881	dmr_71139	0.8495
chr1	132032235	132033187	dmr_71165	0.635
chr1	132043354	132043552	dmr_71183	0.509
chr1	132043890	132044128	dmr_71184	0.7465
chr1	132064846	132065068	dmr_71206	0.5660000000000001
chr1	132065433	132066519	dmr_71207	0.527
chr1	132066978	132067417	dmr_71209	0.726
chr1	132088424	132089120	dmr_71226	0.5720000000000001
chr1	132143248	132144097	dmr_71271	0.619
chr1	132144530	132145581	dmr_71272	0.6970000000000001
chr1	132198714	132199064	dmr_71316	0.583
chr1	132199232	132200714	dmr_71318	0.55
chr1	132200993	132201630	dmr_71319	0.6415
chr1	132202065	132203268	dmr_71320	0.7065
chr1	132208178	132208923	dmr_71328	0.6355
chr1	132211246	132212539	dmr_71332	0.72
chr1	132308078	132308310	dmr_71402	0.703
chr1	132364122	132364640	dmr_71452	0.5155
chr1	132367624	132368183	dmr_71458	0.6
chr1	132383839	132384204	dmr_71475	0.637
chr1	132391964	132392520	dmr_71486	0.5870000000000001
chr1	132431971	132432371	dmr_71527	0.705
chr1	132458047	132458548	dmr_71549	0.581
chr1	132510073	132510262	dmr_71575	0.7170000000000001
chr1	132565603	132565903	dmr_71634	0.7615
chr1	132566082	132566295	dmr_71635	0.6585
chr1	132567514	132568064	dmr_71638	0.7335
chr1	132569564	132570160	dmr_71641	0.823
chr1	132582868	132583810	dmr_71655	0.6559999999999999
chr1	132591286	132591965	dmr_71667	0.6525
chr1	132592306	132592516	dmr_71668	0.7175
chr1	132607364	132607471	dmr_71690	0.607
chr1	132622822	132623727	dmr_71708	0.5685
chr1	132623980	132624408	dmr_71709	0.6845
chr1	132628698	132628919	dmr_71717	0.5915
chr1	132641321	132641815	dmr_71734	0.5975
chr1	132648966	132649201	dmr_71745	0.642
chr1	132653060	132654357	dmr_71752	0.6905
chr1	132655573	132655937	dmr_71756	0.631
chr1	132657362	132657480	dmr_71759	0.623
chr1	132659066	132659377	dmr_71762	0.6985
chr1	132660397	132660447	dmr_71764	0.5295
chr1	132661374	132661657	dmr_71766	0.7455
chr1	132680714	132680797	dmr_71786	0.7295
chr1	132709014	132709045	dmr_71818	0.7855
chr1	132717049	132717384	dmr_71827	0.6755
chr1	132718185	132718922	dmr_71830	0.5985
chr1	132722556	132722813	dmr_71833	0.659
chr1	132732101	132732710	dmr_71847	0.6425
chr1	132745576	132746241	dmr_71862	0.636
chr1	132746356	132746716	dmr_71863	0.782
chr1	132749251	132749908	dmr_71866	0.9225
chr1	132759373	132759617	dmr_71873	0.7845
chr1	132759721	132759822	dmr_71874	0.7905
chr1	132766223	132766612	dmr_71883	0.503
chr1	132779874	132780256	dmr_71894	0.6875
chr1	132853707	132854013	dmr_71968	0.7195
chr1	132862130	132862456	dmr_71977	0.547
chr1	132879898	132879996	dmr_71989	0.6775
chr1	132881879	132882600	dmr_71990	0.6775
chr1	132883421	132883462	dmr_71992	0.675
chr1	132884453	132884637	dmr_71995	0.57
chr1	132887001	132887380	dmr_72001	0.627
chr1	132891173	132891568	dmr_72006	0.6055
chr1	132892444	132892685	dmr_72008	0.6685
chr1	132893311	132894490	dmr_72010	0.7615
chr1	132899125	132899327	dmr_72019	0.5595
chr1	132900450	132900603	dmr_72021	0.506
chr1	132915534	132916395	dmr_72040	0.7935
chr1	132934238	132934988	dmr_72060	0.7205
chr1	132945283	132945856	dmr_72073	0.6255
chr1	132945927	132946136	dmr_72074	0.6885
chr1	132982723	132983063	dmr_72103	0.711
chr1	132986459	132986471	dmr_72110	0.547
chr1	133034163	133034183	dmr_72150	0.7959999999999999
chr1	133071178	133072143	dmr_72195	0.5565
chr1	133134329	133134349	dmr_72235	0.508
chr1	133159091	133159631	dmr_72255	0.6409999999999999
chr1	133178758	133179630	dmr_72272	0.6625
chr1	133209981	133210401	dmr_72308	0.775
chr1	133222520	133223036	dmr_72326	0.718
chr1	133226082	133227489	dmr_72329	0.5539999999999999
chr1	133238831	133239280	dmr_72340	0.759
chr1	133251690	133251950	dmr_72359	0.5245
chr1	133262361	133262375	dmr_72371	0.517
chr1	133262772	133263321	dmr_72372	0.51
chr1	133267819	133268140	dmr_72378	0.601
chr1	133279345	133279932	dmr_72393	0.6765
chr1	133279935	133280034	dmr_72394	0.7045
chr1	133287140	133287609	dmr_72404	0.6940000000000001
chr1	133298994	133299008	dmr_72418	0.7475
chr1	133299027	133299043	dmr_72419	0.763
chr1	133312239	133313042	dmr_72439	0.6855
chr1	133314490	133314637	dmr_72442	0.807
chr1	133332806	133332834	dmr_72464	0.9145
chr1	133353082	133354091	dmr_72477	0.627
chr1	133368112	133368210	dmr_72497	0.758
chr1	133368517	133368845	dmr_72498	0.6765
chr1	133376015	133376520	dmr_72507	0.5685
chr1	133383095	133383117	dmr_72515	0.5255
chr1	133387910	133388307	dmr_72518	0.6765
chr1	133492542	133492570	dmr_72566	0.522
chr1	133596913	133597373	dmr_72617	0.532
chr1	133663695	133663924	dmr_72677	0.7055
chr1	133712289	133712910	dmr_72713	0.525
chr1	133736574	133736999	dmr_72731	0.7205
chr1	133789077	133789387	dmr_72786	0.68
chr1	133801148	133801386	dmr_72799	0.7275
chr1	133801777	133802112	dmr_72800	0.8405
chr1	133815650	133816337	dmr_72808	0.7120000000000001
chr1	133841367	133843019	dmr_72828	0.6679999999999999
chr1	133854351	133854806	dmr_72839	0.588
chr1	133855430	133855455	dmr_72840	0.675
chr1	133855795	133856498	dmr_72841	0.61
chr1	133873543	133873911	dmr_72859	0.556
chr1	133886649	133887331	dmr_72874	0.5479999999999999
chr1	133896724	133897666	dmr_72883	0.805
chr1	133909048	133909323	dmr_72893	0.5655
chr1	133910232	133910828	dmr_72895	0.633
chr1	133953409	133953761	dmr_72935	0.607
chr1	133981161	133981626	dmr_72961	0.8235
chr1	134026756	134027066	dmr_72993	0.6615
chr1	134027126	134027330	dmr_72994	0.715
chr1	134028497	134028973	dmr_72996	0.6295
chr1	134042873	134042973	dmr_73002	0.6125
chr1	134046539	134046686	dmr_73007	0.557
chr1	134063922	134064057	dmr_73023	0.6085
chr1	134077988	134078546	dmr_73038	0.73
chr1	134079993	134080097	dmr_73039	0.6185
chr1	134083067	134083589	dmr_73043	0.6045
chr1	134183323	134183503	dmr_73115	0.5365
chr1	134183544	134183668	dmr_73116	0.653
chr1	134198471	134199375	dmr_73128	0.6185
chr1	134201267	134201544	dmr_73132	0.742
chr1	134204194	134204512	dmr_73135	0.6609999999999999
chr1	134205874	134206728	dmr_73138	0.5315
chr1	134229010	134229625	dmr_73170	0.631
chr1	134233357	134234477	dmr_73175	0.623
chr1	134235787	134235940	dmr_73176	0.7285
chr1	134240815	134241143	dmr_73184	0.737
chr1	134276099	134276463	dmr_73212	0.7005
chr1	134332701	134332790	dmr_73271	0.6345
chr1	134335141	134335855	dmr_73275	0.595
chr1	134345014	134345458	dmr_73287	0.6655
chr1	134406445	134406718	dmr_73311	0.7655
chr1	134451087	134451235	dmr_73328	0.5965
chr1	134513215	134513749	dmr_73354	0.5115
chr1	134513760	134514219	dmr_73355	0.5025
chr1	134555729	134555882	dmr_73374	0.6215
chr1	134638200	134638468	dmr_73467	0.65
chr1	134645067	134646013	dmr_73475	0.735
chr1	134770861	134771200	dmr_73586	0.6905
chr1	134863689	134864303	dmr_73689	0.6055
chr1	134865720	134866102	dmr_73692	0.6609999999999999
chr1	134889809	134890113	dmr_73709	0.7195
chr1	134909042	134909566	dmr_73731	0.5705
chr1	134909836	134910256	dmr_73732	0.68
chr1	134919166	134919352	dmr_73739	0.5635
chr1	135005555	135006221	dmr_73799	0.767
chr1	135009965	135010092	dmr_73803	0.6035
chr1	135126378	135126899	dmr_73893	0.563
chr1	135149135	135149742	dmr_73910	0.6165
chr1	135153967	135154193	dmr_73918	0.7140000000000001
chr1	135186334	135186829	dmr_73943	0.611
chr1	135248363	135248486	dmr_73973	0.511
chr1	135260547	135260704	dmr_73981	0.5485
chr1	135260726	135260829	dmr_73982	0.6555
chr1	135284538	135284792	dmr_73994	0.536
chr1	135373147	135373342	dmr_74055	0.6105
chr1	135378601	135378933	dmr_74061	0.718
chr1	135379828	135380033	dmr_74063	0.7509999999999999
chr1	135380074	135380892	dmr_74064	0.701
chr1	135385309	135385634	dmr_74074	0.6635
chr1	135438224	135439262	dmr_74117	0.5920000000000001
chr1	135450032	135450041	dmr_74129	0.667
chr1	135450076	135450279	dmr_74130	0.6955
chr1	135479074	135479393	dmr_74165	0.5495
chr1	135555753	135556292	dmr_74273	0.772
chr1	135561323	135561908	dmr_74282	0.7385
chr1	135564637	135565139	dmr_74286	0.8045
chr1	135566184	135566759	dmr_74288	0.618
chr1	135572771	135572988	dmr_74297	0.867
chr1	135580677	135581130	dmr_74309	0.6115
chr1	135581780	135582370	dmr_74311	0.5105
chr1	135582499	135583326	dmr_74312	0.5935
chr1	135605597	135605969	dmr_74335	0.657
chr1	135615761	135616523	dmr_74344	0.7675
chr1	135619049	135619824	dmr_74346	0.6085
chr1	135623202	135623434	dmr_74350	0.6829999999999999
chr1	135637485	135638030	dmr_74361	0.6735
chr1	135670003	135670208	dmr_74398	0.589
chr1	135691531	135691922	dmr_74417	0.5579999999999999
chr1	135693973	135694396	dmr_74420	0.8585
chr1	135694504	135694785	dmr_74421	0.5589999999999999
chr1	135699038	135699168	dmr_74425	0.648
chr1	135699824	135700424	dmr_74426	0.6585
chr1	135725785	135726173	dmr_74442	0.5515
chr1	135728739	135728871	dmr_74445	0.5329999999999999
chr1	135741131	135741487	dmr_74456	0.6095
chr1	135757037	135757840	dmr_74467	0.5645
chr1	135764242	135764625	dmr_74471	0.61
chr1	135766836	135767727	dmr_74474	0.529
chr1	135775889	135775947	dmr_74482	0.5505
chr1	135776090	135776573	dmr_74483	0.5875
chr1	135778762	135779402	dmr_74485	0.5465
chr1	135788195	135788961	dmr_74496	0.7905
chr1	135789964	135790099	dmr_74497	0.5545
chr1	135830052	135830246	dmr_74524	0.5795
chr1	135891683	135891686	dmr_74567	0.7390000000000001
chr1	135891938	135892535	dmr_74568	0.8
chr1	135906593	135907122	dmr_74583	0.638
chr1	135925774	135926096	dmr_74600	0.562
chr1	135942288	135942363	dmr_74614	0.637
chr1	135946017	135946862	dmr_74618	0.767
chr1	135964705	135964810	dmr_74630	0.7255
chr1	135964825	135964885	dmr_74632	0.7040000000000001
chr1	135999820	136000317	dmr_74646	0.59
chr1	136023693	136023832	dmr_74656	0.531
chr1	136039748	136041441	dmr_74670	0.5435
chr1	136050038	136051526	dmr_74680	0.611
chr1	136051910	136051938	dmr_74681	0.8105
chr1	136056413	136057085	dmr_74686	0.6075
chr1	136060835	136062045	dmr_74690	0.5325
chr1	136062087	136062154	dmr_74691	0.7859999999999999
chr1	136077920	136078020	dmr_74701	0.5815
chr1	136103251	136103538	dmr_74719	0.612
chr1	136116099	136116473	dmr_74732	0.7185
chr1	136118543	136118712	dmr_74735	0.506
chr1	136118753	136119180	dmr_74736	0.6215
chr1	136128080	136128291	dmr_74747	0.6785
chr1	136128560	136128747	dmr_74748	0.645
chr1	136130899	136130933	dmr_74752	0.7245
chr1	136132047	136134237	dmr_74753	0.6865
chr1	136134489	136134642	dmr_74754	0.5555
chr1	136135492	136136405	dmr_74756	0.7445
chr1	136138253	136139596	dmr_74758	0.84
chr1	136143056	136143144	dmr_74762	0.6855
chr1	136143369	136143419	dmr_74763	0.759
chr1	136143597	136144015	dmr_74764	0.7140000000000001
chr1	136144342	136144661	dmr_74765	0.8215
chr1	136167447	136168229	dmr_74790	0.5965
chr1	136173479	136173499	dmr_74800	0.581
chr1	136175302	136175440	dmr_74803	0.667
chr1	136234620	136234918	dmr_74836	0.5805
chr1	136235342	136236134	dmr_74837	0.5695
chr1	136263368	136263494	dmr_74855	0.5175
chr1	136307157	136307320	dmr_74912	0.61
chr1	136401146	136401897	dmr_74985	0.7885
chr1	136414583	136415012	dmr_74994	0.645
chr1	136417522	136417939	dmr_74998	0.5185
chr1	136418221	136419026	dmr_74999	0.7925
chr1	136462402	136463000	dmr_75034	0.71
chr1	136470189	136471302	dmr_75042	0.5435
chr1	136521406	136522756	dmr_75068	0.7095
chr1	136551302	136551339	dmr_75092	0.7375
chr1	136554282	136554350	dmr_75096	0.718
chr1	136617337	136617707	dmr_75155	0.7505
chr1	136625861	136626740	dmr_75159	0.6970000000000001
chr1	136628951	136629522	dmr_75162	0.6595
chr1	136664928	136665500	dmr_75202	0.6685
chr1	136675180	136676502	dmr_75211	0.6225
chr1	136683409	136683693	dmr_75220	0.5529999999999999
chr1	136683776	136683978	dmr_75221	0.6305
chr1	136706669	136707384	dmr_75242	0.706
chr1	136712454	136712514	dmr_75251	0.6785
chr1	136713674	136714029	dmr_75252	0.6829999999999999
chr1	136714347	136714977	dmr_75253	0.857
chr1	136725401	136725519	dmr_75265	0.838
chr1	136732950	136733261	dmr_75278	0.6629999999999999
chr1	136739274	136740025	dmr_75286	0.672
chr1	136751602	136751923	dmr_75294	0.6045
chr1	137044135	137044537	dmr_75475	0.826
chr1	137091589	137091896	dmr_75505	0.698
chr1	137168528	137168800	dmr_75539	0.9055
chr1	137225389	137225908	dmr_75569	0.6920000000000001
chr1	137278962	137279109	dmr_75601	0.621
chr1	137331511	137333903	dmr_75637	0.777
chr1	137333957	137334181	dmr_75638	0.506
chr1	137481075	137481227	dmr_75724	0.99
chr1	137507601	137508003	dmr_75749	0.7120000000000001
chr1	137546201	137546662	dmr_75770	0.6065
chr1	137548632	137548665	dmr_75772	0.5315
chr1	137583823	137584048	dmr_75803	0.7040000000000001
chr1	137584074	137584431	dmr_75804	0.78
chr1	137588315	137588448	dmr_75808	0.8740000000000001
chr1	137588809	137589299	dmr_75809	0.517
chr1	137617454	137617513	dmr_75828	0.7145
chr1	137618062	137618427	dmr_75830	0.518
chr1	137665174	137665350	dmr_75865	0.62
chr1	137668270	137668695	dmr_75869	0.7235
chr1	137669527	137669690	dmr_75870	0.738
chr1	137669953	137670391	dmr_75871	0.8170000000000001
chr1	137670477	137670843	dmr_75872	0.519
chr1	137671001	137671019	dmr_75873	0.5735
chr1	137746374	137746841	dmr_75922	0.7225
chr1	137788662	137789056	dmr_75953	0.8325
chr1	137827592	137827711	dmr_75978	0.505
chr1	137902875	137903060	dmr_76022	0.6955
chr1	137922394	137923007	dmr_76047	0.7735
chr1	137956077	137956168	dmr_76092	0.7340000000000001
chr1	137972123	137973038	dmr_76116	0.6255
chr1	138061983	138062043	dmr_76176	0.7495
chr1	138134450	138134887	dmr_76212	0.5315
chr1	138148683	138148713	dmr_76225	0.675
chr1	138191117	138192413	dmr_76251	0.6555
chr1	138214880	138215139	dmr_76267	0.5025
chr1	138256321	138256367	dmr_76288	0.5325
chr1	138256774	138256783	dmr_76289	0.7405
chr1	138289980	138290081	dmr_76308	0.718
chr1	138343580	138343741	dmr_76332	0.568
chr1	138499312	138499858	dmr_76409	0.518
chr1	138506881	138507642	dmr_76417	0.6375
chr1	138507648	138507885	dmr_76418	0.6925
chr1	138846122	138846567	dmr_76636	0.6025
chr1	138970195	138970478	dmr_76699	0.6579999999999999
chr1	138983296	138983784	dmr_76711	0.7135
chr1	139209622	139210386	dmr_76875	0.7705
chr1	139480355	139480916	dmr_77040	0.611
chr1	139481396	139481687	dmr_77042	0.5985
chr1	140246929	140247130	dmr_77193	0.6155
chr1	140247213	140247557	dmr_77194	0.55
chr1	140247577	140247840	dmr_77195	0.69
chr1	140266069	140266223	dmr_77212	0.653
chr1	140273383	140273934	dmr_77220	0.6155
chr1	140294460	140294926	dmr_77242	0.539
chr1	140295216	140295275	dmr_77243	0.713
chr1	140306283	140306522	dmr_77249	0.5489999999999999
chr1	140307160	140307326	dmr_77250	0.508
chr1	140310719	140311014	dmr_77255	0.856
chr1	140338293	140338327	dmr_77278	0.6659999999999999
chr1	140339128	140339562	dmr_77280	0.7929999999999999
chr1	140456455	140456975	dmr_77373	0.625
chr1	140457239	140457294	dmr_77374	0.725
chr1	140477195	140477351	dmr_77393	0.851
chr1	140491391	140491462	dmr_77407	0.5335
chr1	140492214	140492503	dmr_77408	0.6525
chr1	140523717	140523811	dmr_77428	0.7395
chr1	140524694	140524892	dmr_77430	0.725
chr1	140530917	140530964	dmr_77433	0.6
chr1	140659755	140660018	dmr_77486	0.84
chr1	140677572	140677797	dmr_77497	0.6335
chr1	141257865	141257891	dmr_77692	0.698
chr1	141429781	141430021	dmr_77735	0.83
chr1	141430984	141431097	dmr_77737	0.69
chr1	141775182	141775642	dmr_77839	0.6505
chr1	141791841	141791844	dmr_77851	0.6045
chr1	141842706	141842724	dmr_77878	0.816
chr1	141843407	141843459	dmr_77879	0.5525
chr1	141857232	141857306	dmr_77892	0.631
chr1	141901216	141901323	dmr_77913	0.561
chr1	141911732	141911924	dmr_77918	0.877
chr1	141967000	141967134	dmr_77937	0.619
chr1	141968136	141968625	dmr_77939	0.8205
chr1	141984785	141984859	dmr_77946	0.5355
chr1	142042777	142042925	dmr_77971	0.693
chr1	142174781	142175062	dmr_78016	0.644
chr1	142441226	142441644	dmr_78101	0.9545
chr1	142443677	142443722	dmr_78104	0.703
chr1	142652923	142653143	dmr_78159	0.7975
chr1	142653406	142653536	dmr_78160	0.5865
chr1	142655394	142655439	dmr_78162	0.5275
chr1	142708387	142708421	dmr_78183	0.7975
chr1	142895770	142895938	dmr_78257	0.54
chr1	142910076	142910256	dmr_78269	0.845
chr1	142970705	142970913	dmr_78301	0.7095
chr1	142972445	142972503	dmr_78304	0.6555
chr1	143001871	143001998	dmr_78322	0.69
chr1	143130613	143130687	dmr_78365	0.5855
chr1	143200239	143200489	dmr_78396	0.8290000000000001
chr1	143217234	143217318	dmr_78409	0.5485
chr1	143265987	143266122	dmr_78421	0.705
chr1	143317221	143318735	dmr_78444	0.5515
chr1	143339342	143339793	dmr_78452	0.672
chr1	143363706	143363910	dmr_78462	0.8270000000000001
chr1	143503560	143504581	dmr_78486	0.5805
chr1	143523919	143524654	dmr_78493	0.7525
chr1	143533444	143533724	dmr_78504	0.8455
chr1	143632265	143632567	dmr_78563	0.8435
chr1	143642525	143642573	dmr_78569	0.715
chr1	143645476	143647382	dmr_78574	0.8515
chr1	143648365	143648500	dmr_78575	0.8125
chr1	143674835	143674853	dmr_78594	0.5710000000000001
chr1	143675699	143676115	dmr_78596	0.5585
chr1	143740458	143741191	dmr_78637	0.696
chr1	143773218	143774141	dmr_78662	0.515
chr1	143775671	143776035	dmr_78666	0.6970000000000001
chr1	143801149	143801329	dmr_78678	0.6705
chr1	143830840	143831229	dmr_78693	0.5935
chr1	143875270	143875328	dmr_78719	0.503
chr1	143903774	143904230	dmr_78742	0.7565
chr1	143911314	143911735	dmr_78753	0.644
chr1	143917243	143917868	dmr_78761	0.511
chr1	143918225	143918374	dmr_78762	0.5045
chr1	143930917	143931306	dmr_78777	0.6225
chr1	143938553	143939051	dmr_78784	0.621
chr1	144075998	144076437	dmr_78847	0.6055
chr1	144113932	144114060	dmr_78875	0.525
chr1	144127971	144128260	dmr_78889	0.8225
chr1	144151723	144151749	dmr_78899	0.6475
chr1	144152015	144152110	dmr_78900	0.6705
chr1	144161092	144161591	dmr_78907	0.7755
chr1	144167704	144167844	dmr_78914	0.642
chr1	144177126	144177312	dmr_78923	0.7345
chr1	144189882	144190080	dmr_78934	0.64
chr1	144367706	144367741	dmr_79004	0.8220000000000001
chr1	144425965	144426173	dmr_79029	0.7265
chr1	144518159	144518702	dmr_79070	0.703
chr1	144626161	144626211	dmr_79112	0.6505
chr1	144626425	144627345	dmr_79113	0.5505
chr1	144667473	144667852	dmr_79131	0.6679999999999999
chr1	144673939	144673998	dmr_79133	0.982
chr1	144682224	144682419	dmr_79136	0.8240000000000001
chr1	144710714	144710807	dmr_79147	0.8415
chr1	144720762	144721073	dmr_79151	0.7175
chr1	144903127	144903384	dmr_79213	0.62
chr1	144916695	144917138	dmr_79217	0.667
chr1	144926279	144926335	dmr_79228	0.579
chr1	145015323	145016138	dmr_79248	0.6245
chr1	145322459	145322543	dmr_79351	0.504
chr1	145361630	145362632	dmr_79375	0.7845
chr1	145427926	145428286	dmr_79398	0.623
chr1	145707829	145708215	dmr_79473	0.9275
chr1	145897280	145897482	dmr_79518	0.609
chr1	146052526	146052705	dmr_79559	0.6815
chr1	146167357	146167544	dmr_79579	0.523
chr1	146232032	146232361	dmr_79596	0.7859999999999999
chr1	146299190	146299246	dmr_79617	0.7025
chr1	146311969	146312879	dmr_79621	0.5895
chr1	146493525	146493916	dmr_79661	0.5975
chr1	146498667	146499164	dmr_79665	0.5415
chr1	146533343	146533403	dmr_79696	0.581
chr1	146719195	146719840	dmr_79766	0.758
chr1	147206949	147207389	dmr_79919	0.7170000000000001
chr1	147343665	147343757	dmr_79964	0.7905
chr1	147411784	147412394	dmr_79983	0.687
chr1	147646789	147647033	dmr_80036	0.6035
chr1	147730085	147730329	dmr_80058	0.6725
chr1	148681717	148682000	dmr_80259	0.6085
chr1	148793712	148793830	dmr_80302	0.887
chr1	149037190	149037325	dmr_80389	0.802
chr1	149190529	149191048	dmr_80441	0.5755
chr1	149338020	149338518	dmr_80505	0.71
chr1	149339282	149339378	dmr_80507	0.5525
chr1	149369089	149369633	dmr_80524	0.6615
chr1	149556529	149556675	dmr_80606	0.7105
chr1	149738748	149739401	dmr_80675	0.7315
chr1	149739920	149740694	dmr_80676	0.7845
chr1	149742583	149742633	dmr_80678	0.531
chr1	149775149	149775584	dmr_80692	0.5785
chr1	149851760	149852150	dmr_80734	0.6135
chr1	149855631	149855705	dmr_80738	0.509
chr1	149856907	149857162	dmr_80741	0.785
chr1	149861697	149862054	dmr_80748	0.6655
chr1	149862319	149862462	dmr_80749	0.6659999999999999
chr1	149862781	149863181	dmr_80750	0.6459999999999999
chr1	149865464	149866283	dmr_80752	0.6759999999999999
chr1	149876336	149876837	dmr_80767	0.665
chr1	149882794	149882956	dmr_80774	0.6985
chr1	149891630	149891672	dmr_80781	0.872
chr1	149893964	149894105	dmr_80783	0.8535
chr1	149961048	149961412	dmr_80823	0.6195
chr1	150089019	150089592	dmr_80860	0.8270000000000001
chr1	150115439	150115900	dmr_80878	0.562
chr1	150118209	150119036	dmr_80881	0.904
chr1	150210272	150210432	dmr_80920	0.61
chr1	150320814	150321009	dmr_80956	0.7435
chr1	150472421	150473038	dmr_81047	0.5865
chr1	150497938	150497993	dmr_81069	0.525
chr1	150583687	150584276	dmr_81113	0.591
chr1	150783121	150783157	dmr_81213	0.5515
chr1	150933295	150934129	dmr_81294	0.7285
chr1	151079342	151080010	dmr_81386	0.774
chr1	151082680	151082822	dmr_81391	0.759
chr1	151085865	151086983	dmr_81394	0.5870000000000001
chr1	151086994	151087807	dmr_81395	0.8065
chr1	151087851	151088285	dmr_81396	0.838
chr1	151088547	151088716	dmr_81397	0.535
chr1	151088719	151088726	dmr_81398	0.636
chr1	151095389	151095864	dmr_81406	0.513
chr1	151105348	151105379	dmr_81418	0.596
chr1	151111125	151111429	dmr_81425	0.6645
chr1	151111782	151111941	dmr_81426	0.6920000000000001
chr1	151125875	151126049	dmr_81432	0.754
chr1	151127879	151128274	dmr_81434	0.6915
chr1	151138204	151139122	dmr_81439	0.5820000000000001
chr1	151172535	151172556	dmr_81466	0.6895
chr1	151250424	151251140	dmr_81495	0.5255
chr1	151251187	151251343	dmr_81496	0.688
chr1	151273946	151274764	dmr_81514	0.706
chr1	151346674	151347013	dmr_81557	0.6
chr1	151349522	151349823	dmr_81561	0.522
chr1	151358789	151359729	dmr_81574	0.5255
chr1	151363004	151363278	dmr_81575	0.7015
chr1	151550853	151551381	dmr_81684	0.613
chr1	151563786	151564766	dmr_81693	0.6005
chr1	151571707	151571754	dmr_81697	0.556
chr1	151602744	151603138	dmr_81723	0.711
chr1	151616674	151616729	dmr_81736	0.828
chr1	151638530	151638722	dmr_81752	0.674
chr1	151646312	151646806	dmr_81759	0.812
chr1	151650998	151651096	dmr_81763	0.63
chr1	151657222	151657533	dmr_81767	0.6695
chr1	151763953	151764447	dmr_81853	0.7505
chr1	151777418	151777549	dmr_81868	0.639
chr1	151777593	151778299	dmr_81869	0.7585
chr1	151816915	151817422	dmr_81897	0.7045
chr1	151824381	151825483	dmr_81908	0.628
chr1	151890047	151890554	dmr_81952	0.608
chr1	151890681	151891943	dmr_81953	0.7805
chr1	151928920	151929056	dmr_81986	0.568
chr1	151947032	151947194	dmr_82009	0.525
chr1	151972275	151972545	dmr_82039	0.6485
chr1	151986312	151986657	dmr_82054	0.654
chr1	151999399	152000685	dmr_82074	0.7609999999999999
chr1	152004598	152004799	dmr_82079	0.818
chr1	152010705	152010865	dmr_82087	0.581
chr1	152039562	152039893	dmr_82124	0.6595
chr1	152048275	152048401	dmr_82135	0.5195
chr1	152048678	152048743	dmr_82136	0.614
chr1	152060522	152060696	dmr_82153	0.6
chr1	152081987	152082521	dmr_82177	0.5405
chr1	152088217	152088246	dmr_82187	0.5215
chr1	152160821	152161110	dmr_82231	0.6165
chr1	152165764	152165920	dmr_82235	0.547
chr1	152220950	152221555	dmr_82273	0.7959999999999999
chr1	152231258	152232486	dmr_82281	0.547
chr1	152240883	152241022	dmr_82290	0.5415
chr1	152294444	152294650	dmr_82325	0.597
chr1	152301145	152301570	dmr_82330	0.5015
chr1	152364131	152364446	dmr_82374	0.841
chr1	152369004	152369011	dmr_82380	0.5275
chr1	152394133	152394552	dmr_82395	0.8985
chr1	152400867	152401743	dmr_82398	0.6
chr1	152466428	152466494	dmr_82457	0.597
chr1	152512180	152512411	dmr_82486	0.6015
chr1	152521941	152522389	dmr_82495	0.6905
chr1	152522754	152523594	dmr_82496	0.6495
chr1	152524022	152524605	dmr_82497	0.838
chr1	152524691	152525064	dmr_82498	0.5015
chr1	152551284	152551342	dmr_82524	0.7555
chr1	152606448	152606721	dmr_82581	0.511
chr1	152642114	152643009	dmr_82625	0.618
chr1	152660113	152660486	dmr_82641	0.7709999999999999
chr1	152764678	152764961	dmr_82730	0.6525
chr1	152770256	152770456	dmr_82735	0.6890000000000001
chr1	152770709	152771229	dmr_82736	0.6615
chr1	152771270	152771450	dmr_82737	0.8059999999999999
chr1	152779119	152779327	dmr_82749	0.5485
chr1	152782856	152782941	dmr_82752	0.72
chr1	152800324	152800653	dmr_82768	0.5225
chr1	152806040	152806293	dmr_82770	0.539
chr1	152809712	152809751	dmr_82772	0.534
chr1	152819465	152819911	dmr_82783	0.616
chr1	152821605	152822126	dmr_82785	0.527
chr1	152822206	152822378	dmr_82786	0.7879999999999999
chr1	152830994	152831774	dmr_82794	0.764
chr1	152838122	152839156	dmr_82798	0.662
chr1	152839303	152839346	dmr_82799	0.667
chr1	152952079	152952618	dmr_82872	0.7255
chr1	152960961	152961060	dmr_82879	0.588
chr1	152961178	152961509	dmr_82880	0.6175
chr1	152969063	152969554	dmr_82891	0.6990000000000001
chr1	152983366	152983942	dmr_82910	0.8765
chr1	152999970	153000450	dmr_82934	0.6225
chr1	153040844	153041049	dmr_82978	0.6115
chr1	153051389	153052686	dmr_82991	0.5045
chr1	153054120	153054554	dmr_82993	0.629
chr1	153084307	153084602	dmr_83021	0.596
chr1	153148117	153148265	dmr_83084	0.7709999999999999
chr1	153163827	153164183	dmr_83094	0.915
chr1	153164445	153164519	dmr_83096	0.5489999999999999
chr1	153180252	153180681	dmr_83108	0.6859999999999999
chr1	153180948	153181261	dmr_83109	0.8225
chr1	153201238	153201864	dmr_83131	0.8025
chr1	153210208	153210396	dmr_83136	0.8905
chr1	153266652	153267393	dmr_83193	0.7040000000000001
chr1	153280243	153281028	dmr_83211	0.61
chr1	153288146	153288540	dmr_83219	0.642
chr1	153292268	153292406	dmr_83224	0.5529999999999999
chr1	153299507	153299833	dmr_83230	0.636
chr1	153308463	153308596	dmr_83242	0.7615
chr1	153320163	153320438	dmr_83256	0.5065
chr1	153401598	153401743	dmr_83302	0.6915
chr1	153451338	153451710	dmr_83338	0.5095
chr1	153549252	153549337	dmr_83406	0.534
chr1	153607107	153607516	dmr_83455	0.726
chr1	153617578	153617834	dmr_83465	0.7275
chr1	153642249	153642825	dmr_83494	0.6875
chr1	153653505	153653804	dmr_83504	0.8415
chr1	153662885	153663166	dmr_83515	0.7425
chr1	153665587	153665756	dmr_83519	0.6775
chr1	153672710	153673089	dmr_83528	0.7465
chr1	153696656	153696903	dmr_83562	0.726
chr1	153704128	153704291	dmr_83574	0.5165
chr1	153726650	153727106	dmr_83592	0.544
chr1	153737634	153738213	dmr_83608	0.614
chr1	153751770	153752120	dmr_83622	0.6575
chr1	153764163	153764391	dmr_83634	0.5135
chr1	153842453	153842674	dmr_83682	0.578
chr1	153899117	153899162	dmr_83719	0.6275
chr1	153904318	153904638	dmr_83725	0.521
chr1	153947835	153948127	dmr_83761	0.66
chr1	153953389	153953476	dmr_83765	0.736
chr1	153981772	153981805	dmr_83793	0.5275
chr1	154188312	154188564	dmr_83914	0.7555
chr1	154205338	154205716	dmr_83927	0.6195
chr1	154223786	154223970	dmr_83937	0.7585
chr1	154252857	154252976	dmr_83955	0.888
chr1	154253071	154253184	dmr_83956	0.664
chr1	154256854	154257202	dmr_83962	0.6435
chr1	154258100	154258955	dmr_83963	0.7795
chr1	154279579	154279695	dmr_83977	0.862
chr1	154281756	154281847	dmr_83979	0.541
chr1	154285933	154285999	dmr_83984	0.7140000000000001
chr1	154286251	154286571	dmr_83985	0.7385
chr1	154296026	154296456	dmr_83993	0.687
chr1	154335429	154335645	dmr_84025	0.6535
chr1	154427783	154428661	dmr_84084	0.5715
chr1	154463143	154463189	dmr_84117	0.6195
chr1	154473334	154474078	dmr_84124	0.687
chr1	154475541	154475963	dmr_84128	0.7375
chr1	154476722	154476825	dmr_84129	0.5845
chr1	154477135	154477420	dmr_84130	0.5155
chr1	154491108	154491530	dmr_84142	0.6155
chr1	154498795	154499154	dmr_84149	0.728
chr1	154500791	154501127	dmr_84152	0.612
chr1	154529738	154530022	dmr_84176	0.899
chr1	154532481	154533461	dmr_84180	0.7695
chr1	154553058	154553233	dmr_84197	0.7
chr1	154576557	154576723	dmr_84221	0.843
chr1	154577111	154577380	dmr_84222	0.743
chr1	154612812	154612881	dmr_84253	0.6635
chr1	154615920	154616115	dmr_84257	0.605
chr1	154661121	154661645	dmr_84312	0.527
chr1	154661944	154662356	dmr_84313	0.5935
chr1	154670932	154671175	dmr_84324	0.6555
chr1	154671509	154671924	dmr_84325	0.7675
chr1	154687672	154688148	dmr_84341	0.64
chr1	154689093	154689633	dmr_84344	0.703
chr1	154702761	154703060	dmr_84358	0.7065
chr1	154704259	154704467	dmr_84361	0.5035
chr1	154721104	154721322	dmr_84381	0.532
chr1	154721359	154722149	dmr_84382	0.5355
chr1	154723175	154723379	dmr_84384	0.588
chr1	154723934	154723965	dmr_84385	0.6015
chr1	154725482	154725958	dmr_84388	0.868
chr1	154730292	154730892	dmr_84394	0.614
chr1	154748532	154748803	dmr_84412	0.5845
chr1	154754952	154755544	dmr_84418	0.85
chr1	154760410	154760644	dmr_84425	0.6955
chr1	154774527	154774896	dmr_84435	0.7575
chr1	154775077	154775414	dmr_84436	0.6625
chr1	154788622	154789097	dmr_84451	0.8815
chr1	154791370	154792243	dmr_84455	0.7985
chr1	154792251	154792280	dmr_84456	0.6759999999999999
chr1	154801024	154801269	dmr_84464	0.6495
chr1	154801741	154802436	dmr_84465	0.6355
chr1	154802527	154803559	dmr_84466	0.5405
chr1	154816419	154816423	dmr_84483	0.7709999999999999
chr1	154816624	154816794	dmr_84484	0.7345
chr1	154841803	154842024	dmr_84505	0.524
chr1	154865968	154866099	dmr_84527	0.7859999999999999
chr1	154876159	154876213	dmr_84534	0.7885
chr1	154917524	154917746	dmr_84563	0.6185
chr1	154948597	154948659	dmr_84579	0.5589999999999999
chr1	154999251	155000127	dmr_84617	0.5255
chr1	155014047	155014583	dmr_84633	0.6785
chr1	155015735	155015771	dmr_84636	0.528
chr1	155016044	155016763	dmr_84637	0.512
chr1	155027499	155027885	dmr_84647	0.632
chr1	155027973	155028274	dmr_84648	0.614
chr1	155028536	155029774	dmr_84649	0.6829999999999999
chr1	155038456	155038768	dmr_84659	0.7609999999999999
chr1	155040058	155040747	dmr_84662	0.5935
chr1	155050985	155051936	dmr_84675	0.7675
chr1	155051942	155051986	dmr_84676	0.515
chr1	155071027	155071548	dmr_84700	0.6775
chr1	155072021	155072320	dmr_84702	0.595
chr1	155088881	155089985	dmr_84717	0.7055
chr1	155091724	155092258	dmr_84722	0.6145
chr1	155093617	155093637	dmr_84724	0.502
chr1	155095357	155095488	dmr_84727	0.6559999999999999
chr1	155096752	155097019	dmr_84729	0.742
chr1	155097329	155097798	dmr_84730	0.5435
chr1	155109538	155110526	dmr_84741	0.5975
chr1	155167264	155168034	dmr_84785	0.7155
chr1	155189584	155189690	dmr_84804	0.52
chr1	155200140	155200199	dmr_84816	0.5775
chr1	155201252	155201578	dmr_84817	0.7845
chr1	155202283	155203290	dmr_84820	0.71
chr1	155214537	155215850	dmr_84837	0.674
chr1	155215989	155216304	dmr_84838	0.736
chr1	155224069	155224459	dmr_84848	0.557
chr1	155235004	155235323	dmr_84866	0.637
chr1	155236007	155236107	dmr_84867	0.74
chr1	155236751	155237053	dmr_84870	0.696
chr1	155237356	155237848	dmr_84871	0.7495
chr1	155252204	155252276	dmr_84888	0.5225
chr1	155252713	155253615	dmr_84889	0.7495
chr1	155253871	155253942	dmr_84890	0.5585
chr1	155280326	155280448	dmr_84909	0.513
chr1	155280479	155280612	dmr_84910	0.6265
chr1	155280619	155280892	dmr_84911	0.665
chr1	155280898	155281059	dmr_84912	0.6455
chr1	155281150	155281483	dmr_84914	0.8
chr1	155297462	155297819	dmr_84930	0.6435
chr1	155299599	155299670	dmr_84934	0.747
chr1	155386684	155386838	dmr_85009	0.934
chr1	155392847	155393103	dmr_85016	0.861
chr1	155425908	155426339	dmr_85050	0.5710000000000001
chr1	155442705	155442737	dmr_85064	0.7120000000000001
chr1	155442757	155443070	dmr_85065	0.6025
chr1	155458228	155458480	dmr_85081	0.525
chr1	155503156	155503221	dmr_85107	0.6659999999999999
chr1	155510168	155510635	dmr_85111	0.73
chr1	155511057	155511291	dmr_85112	0.5770000000000001
chr1	155587444	155587554	dmr_85172	0.584
chr1	155587805	155587882	dmr_85173	0.8105
chr1	155656172	155656564	dmr_85231	0.603
chr1	156024922	156025188	dmr_85477	0.583
chr1	156186836	156187007	dmr_85552	0.747
chr1	156349239	156349262	dmr_85652	0.586
chr1	156421397	156421626	dmr_85668	0.596
chr1	156433700	156433751	dmr_85677	0.5635
chr1	156442775	156443256	dmr_85683	0.78
chr1	156454525	156454643	dmr_85694	0.6145
chr1	156540435	156540459	dmr_85742	0.7745
chr1	156581395	156581644	dmr_85775	0.6285
chr1	156593248	156593309	dmr_85789	0.5305
chr1	156613897	156614412	dmr_85810	0.885
chr1	156629984	156630313	dmr_85830	0.7515
chr1	156667175	156667460	dmr_85873	0.531
chr1	156667537	156667991	dmr_85874	0.614
chr1	156671488	156672200	dmr_85878	0.8445
chr1	156673323	156674480	dmr_85880	0.604
chr1	156765291	156765439	dmr_85945	0.73
chr1	156765722	156765794	dmr_85946	0.703
chr1	156800907	156801212	dmr_85973	0.8165
chr1	156801243	156802003	dmr_85974	0.597
chr1	156841502	156842045	dmr_86009	0.52
chr1	156847220	156847456	dmr_86016	0.611
chr1	156905237	156905537	dmr_86063	0.6809999999999999
chr1	156915033	156915327	dmr_86072	0.502
chr1	156919054	156919167	dmr_86077	0.7845
chr1	156920240	156920326	dmr_86079	0.5195
chr1	156920639	156921839	dmr_86080	0.647
chr1	156989321	156989393	dmr_86130	0.578
chr1	156995145	156995632	dmr_86141	0.626
chr1	156996347	156997483	dmr_86142	0.7405
chr1	157019972	157020350	dmr_86162	0.5395
chr1	157039191	157039413	dmr_86172	0.7125
chr1	157077192	157077359	dmr_86211	0.561
chr1	157145233	157145407	dmr_86277	0.6
chr1	157168895	157170370	dmr_86303	0.848
chr1	157179101	157179791	dmr_86310	0.5925
chr1	157220044	157220075	dmr_86348	0.5455
chr1	157220940	157221120	dmr_86350	0.5285
chr1	157230592	157231077	dmr_86363	0.779
chr1	157244401	157244498	dmr_86373	0.7445
chr1	157248166	157248328	dmr_86379	0.7245
chr1	157256608	157256854	dmr_86385	0.8705
chr1	157268043	157268179	dmr_86398	0.679
chr1	157280545	157280720	dmr_86413	0.685
chr1	157290867	157291165	dmr_86425	0.6255
chr1	157328529	157328588	dmr_86462	0.5385
chr1	157407975	157408394	dmr_86529	0.7
chr1	157427499	157428075	dmr_86547	0.52
chr1	157432972	157433453	dmr_86550	0.6575
chr1	157436012	157436220	dmr_86554	0.6295
chr1	157443448	157443740	dmr_86562	0.7345
chr1	157444322	157445199	dmr_86564	0.6945
chr1	157446276	157447130	dmr_86566	0.5539999999999999
chr1	157467956	157468403	dmr_86588	0.5555
chr1	157470379	157470735	dmr_86593	0.7335
chr1	157470747	157471623	dmr_86594	0.6865
chr1	157513057	157513643	dmr_86647	0.6729999999999999
chr1	157516981	157518405	dmr_86652	0.595
chr1	157518662	157518896	dmr_86653	0.6955
chr1	157555875	157556299	dmr_86694	0.7035
chr1	157604543	157604969	dmr_86732	0.506
chr1	157655553	157656018	dmr_86761	0.6765
chr1	157669412	157670137	dmr_86772	0.7805
chr1	157703601	157704457	dmr_86793	0.743
chr1	157715784	157715892	dmr_86801	0.589
chr1	157719631	157719861	dmr_86806	0.5585
chr1	157720999	157721389	dmr_86807	0.6085
chr1	157733243	157733374	dmr_86819	0.6425
chr1	157733702	157734261	dmr_86820	0.602
chr1	157734607	157734974	dmr_86821	0.564
chr1	157782276	157782784	dmr_86863	0.7895
chr1	157888669	157889306	dmr_86925	0.7559999999999999
chr1	157891429	157891712	dmr_86928	0.6445
chr1	158040382	158040529	dmr_87001	0.6275
chr1	158062182	158062507	dmr_87019	0.637
chr1	158083303	158083410	dmr_87029	0.6555
chr1	158124887	158125312	dmr_87066	0.8320000000000001
chr1	158192532	158193281	dmr_87116	0.7995
chr1	158248243	158248548	dmr_87160	0.7705
chr1	158252697	158253075	dmr_87166	0.7605
chr1	158255954	158256281	dmr_87169	0.8185
chr1	158285217	158285470	dmr_87204	0.506
chr1	158296034	158296833	dmr_87216	0.5115
chr1	158310361	158310652	dmr_87233	0.639
chr1	158315213	158315263	dmr_87239	0.6375
chr1	158315327	158315415	dmr_87240	0.6835
chr1	158328165	158328974	dmr_87259	0.7505
chr1	158341573	158341860	dmr_87267	0.59
chr1	158341968	158342109	dmr_87268	0.746
chr1	158352903	158353882	dmr_87284	0.6245
chr1	158354250	158355197	dmr_87285	0.693
chr1	158364322	158364413	dmr_87290	0.782
chr1	158383309	158383456	dmr_87314	0.5445
chr1	158397245	158397540	dmr_87332	0.743
chr1	158405889	158407034	dmr_87340	0.6975
chr1	158408173	158408801	dmr_87343	0.779
chr1	158483308	158483725	dmr_87423	0.732
chr1	158483874	158483931	dmr_87424	0.6695
chr1	158507468	158507959	dmr_87452	0.6375
chr1	158508972	158509281	dmr_87454	0.564
chr1	158512692	158513008	dmr_87458	0.8055
chr1	158513274	158514472	dmr_87459	0.7325
chr1	158545160	158545269	dmr_87488	0.7575
chr1	158547444	158547833	dmr_87491	0.812
chr1	158549257	158549455	dmr_87493	0.7140000000000001
chr1	158549827	158550071	dmr_87494	0.7285
chr1	158582261	158582621	dmr_87521	0.511
chr1	158733295	158733415	dmr_87636	0.8375
chr1	158739540	158739932	dmr_87640	0.664
chr1	158740806	158742058	dmr_87642	0.5905
chr1	158748198	158749003	dmr_87648	0.5675
chr1	158852911	158853417	dmr_87700	0.632
chr1	158853431	158853592	dmr_87701	0.634
chr1	158910955	158911739	dmr_87733	0.634
chr1	158954085	158955351	dmr_87773	0.5565
chr1	158960672	158961377	dmr_87781	0.509
chr1	158962549	158962761	dmr_87783	0.6195
chr1	159099214	159099308	dmr_87841	0.5660000000000001
chr1	159166096	159166262	dmr_87871	0.7485
chr1	159198790	159198884	dmr_87886	0.8245
chr1	159217361	159217827	dmr_87894	0.6990000000000001
chr1	159274466	159274657	dmr_87941	0.7625
chr1	159386305	159386751	dmr_88019	0.753
chr1	159393080	159393119	dmr_88028	0.5085
chr1	159393474	159393666	dmr_88029	0.8220000000000001
chr1	159396944	159397015	dmr_88033	0.5155
chr1	159398812	159398828	dmr_88035	0.7559999999999999
chr1	159423749	159423950	dmr_88058	0.72
chr1	159424500	159424639	dmr_88059	0.5755
chr1	159499877	159500290	dmr_88112	0.894
chr1	159523321	159523332	dmr_88133	0.6445
chr1	159533107	159533698	dmr_88146	0.625
chr1	159553014	159553551	dmr_88165	0.5085
chr1	159567291	159567626	dmr_88180	0.691
chr1	159574879	159574988	dmr_88188	0.6715
chr1	159580415	159581147	dmr_88197	0.5215
chr1	159583562	159584404	dmr_88201	0.6135
chr1	159588442	159588625	dmr_88206	0.637
chr1	159590846	159591278	dmr_88210	0.5215
chr1	159606708	159606964	dmr_88229	0.501
chr1	159614507	159615194	dmr_88236	0.6445
chr1	159618834	159618900	dmr_88239	0.857
chr1	159639199	159639917	dmr_88259	0.5905
chr1	159645874	159646432	dmr_88265	0.6595
chr1	159664120	159665225	dmr_88285	0.6635
chr1	159675515	159675770	dmr_88294	0.5235
chr1	159676630	159677167	dmr_88296	0.7795
chr1	159681132	159681471	dmr_88300	0.736
chr1	159686397	159687065	dmr_88307	0.5765
chr1	159689005	159689028	dmr_88309	0.6785
chr1	159696683	159697014	dmr_88320	0.7635
chr1	159699391	159699475	dmr_88323	0.6385
chr1	159704986	159705159	dmr_88327	0.7075
chr1	159717004	159717527	dmr_88332	0.8205
chr1	159721181	159721267	dmr_88336	0.7145
chr1	159723515	159723826	dmr_88339	0.5965
chr1	159723837	159724189	dmr_88340	0.7090000000000001
chr1	159725697	159725785	dmr_88342	0.638
chr1	159725888	159726039	dmr_88343	0.6609999999999999
chr1	159739280	159740043	dmr_88358	0.8285
chr1	159771421	159771568	dmr_88397	0.8795
chr1	159772822	159772969	dmr_88400	0.6729999999999999
chr1	159773658	159774507	dmr_88402	0.599
chr1	159774795	159775198	dmr_88403	0.5965
chr1	159787913	159788635	dmr_88418	0.8059999999999999
chr1	159789329	159789660	dmr_88419	0.6475
chr1	159794240	159794476	dmr_88424	0.7655
chr1	159819314	159819767	dmr_88447	0.5225
chr1	159849179	159849330	dmr_88480	0.6365
chr1	159872213	159872843	dmr_88503	0.7225
chr1	159872964	159873129	dmr_88504	0.8955
chr1	159879774	159880198	dmr_88509	0.7759999999999999
chr1	159888823	159888961	dmr_88517	0.75
chr1	159889457	159889519	dmr_88519	0.797
chr1	159889541	159889731	dmr_88520	0.74
chr1	159890279	159891208	dmr_88521	0.514
chr1	159924172	159924196	dmr_88548	0.655
chr1	159926175	159926723	dmr_88550	0.6515
chr1	159932719	159933276	dmr_88556	0.625
chr1	160051041	160051260	dmr_88616	0.64
chr1	160060279	160060965	dmr_88620	0.6135
chr1	160101025	160101761	dmr_88646	0.8575
chr1	160148735	160149773	dmr_88680	0.501
chr1	160221956	160222295	dmr_88727	0.863
chr1	160237587	160238297	dmr_88743	0.6065
chr1	160249868	160250473	dmr_88755	0.5429999999999999
chr1	160250812	160251017	dmr_88756	0.7040000000000001
chr1	160278407	160278418	dmr_88785	0.8065
chr1	160278788	160279275	dmr_88786	0.5715
chr1	160286499	160286627	dmr_88794	0.6455
chr1	160286935	160287653	dmr_88795	0.6575
chr1	160293207	160293720	dmr_88805	0.7879999999999999
chr1	160298637	160298673	dmr_88810	0.5505
chr1	160332626	160332664	dmr_88851	0.764
chr1	160346150	160346317	dmr_88870	0.7509999999999999
chr1	160366600	160366675	dmr_88881	0.5945
chr1	160366960	160367263	dmr_88882	0.7855
chr1	160369258	160369707	dmr_88884	0.5385
chr1	160377650	160377682	dmr_88888	0.5005
chr1	160471334	160471443	dmr_88924	0.627
chr1	160481560	160481818	dmr_88928	0.6955
chr1	160528247	160528415	dmr_88961	0.6659999999999999
chr1	160530258	160530835	dmr_88964	0.61
chr1	160533331	160533402	dmr_88967	0.68
chr1	160548418	160548539	dmr_88980	0.8440000000000001
chr1	160566187	160566266	dmr_88994	0.6985
chr1	160574108	160574565	dmr_89002	0.634
chr1	160575896	160576226	dmr_89003	0.5145
chr1	160578970	160579951	dmr_89008	0.8245
chr1	160616550	160617085	dmr_89031	0.7085
chr1	160627700	160628596	dmr_89038	0.8765
chr1	160628609	160628644	dmr_89039	0.9385
chr1	160628933	160629096	dmr_89040	0.574
chr1	160631027	160631375	dmr_89043	0.7665
chr1	160663880	160664221	dmr_89058	0.8190000000000001
chr1	160671802	160672542	dmr_89063	0.622
chr1	160673386	160674079	dmr_89065	0.6665
chr1	160693067	160693233	dmr_89076	0.5415
chr1	160799964	160800002	dmr_89137	0.7565
chr1	160800273	160800317	dmr_89138	0.7795
chr1	160902936	160903156	dmr_89191	0.5710000000000001
chr1	160925464	160925492	dmr_89209	0.5195
chr1	161040110	161040292	dmr_89302	0.6135
chr1	161114230	161114493	dmr_89333	0.643
chr1	161143209	161143532	dmr_89350	0.6575
chr1	161145764	161145902	dmr_89352	0.5379999999999999
chr1	161196418	161196695	dmr_89372	0.638
chr1	161249606	161249894	dmr_89402	0.513
chr1	161359376	161359378	dmr_89442	0.6725
chr1	161400107	161400474	dmr_89472	0.6215
chr1	161439937	161440059	dmr_89492	0.715
chr1	161440179	161440282	dmr_89493	0.8809999999999999
chr1	161485096	161485307	dmr_89519	0.752
chr1	161491861	161492036	dmr_89525	0.757
chr1	161500687	161501258	dmr_89534	0.698
chr1	161505769	161506515	dmr_89538	0.7825
chr1	161575254	161575435	dmr_89563	0.6495
chr1	161578848	161578937	dmr_89568	0.6375
chr1	161712456	161712513	dmr_89643	0.7345
chr1	161713085	161713272	dmr_89644	0.7595
chr1	161972179	161972601	dmr_89770	0.6475
chr1	161976394	161976470	dmr_89775	0.589
chr1	162083781	162084627	dmr_89858	0.531
chr1	162107244	162107498	dmr_89873	0.556
chr1	162108090	162108425	dmr_89875	0.674
chr1	162159198	162159496	dmr_89922	0.6435
chr1	162207459	162207802	dmr_89961	0.6165
chr1	162299697	162300382	dmr_90031	0.7225
chr1	162314043	162314352	dmr_90045	0.6115
chr1	162353786	162354090	dmr_90075	0.6185
chr1	162356307	162356841	dmr_90079	0.76
chr1	162456320	162456858	dmr_90157	0.8005
chr1	162506433	162506864	dmr_90195	0.755
chr1	162559922	162560008	dmr_90218	0.6935
chr1	162560470	162560489	dmr_90220	0.662
chr1	162582777	162582851	dmr_90232	0.5775
chr1	162666527	162666539	dmr_90292	0.5545
chr1	162669373	162669466	dmr_90295	0.7495
chr1	162694041	162694043	dmr_90310	0.513
chr1	162749393	162749959	dmr_90359	0.7405
chr1	162773426	162773982	dmr_90372	0.596
chr1	162819376	162819820	dmr_90399	0.7345
chr1	162892112	162892245	dmr_90435	0.522
chr1	162934239	162934295	dmr_90463	0.7565
chr1	162934588	162934723	dmr_90464	0.863
chr1	163004498	163005177	dmr_90496	0.5915
chr1	163007915	163008074	dmr_90500	0.919
chr1	163008532	163008690	dmr_90501	0.555
chr1	163009253	163009570	dmr_90502	0.7
chr1	163022764	163022879	dmr_90508	0.6905
chr1	163035676	163035782	dmr_90511	0.5429999999999999
chr1	163063201	163063335	dmr_90526	0.5545
chr1	163126394	163126911	dmr_90561	0.6385
chr1	163252505	163253076	dmr_90638	0.6815
chr1	163281651	163281807	dmr_90662	0.5589999999999999
chr1	163282266	163282620	dmr_90663	0.78
chr1	163285067	163285404	dmr_90666	0.5720000000000001
chr1	163366407	163366661	dmr_90727	0.5925
chr1	163607089	163607770	dmr_90857	0.5579999999999999
chr1	163608234	163608592	dmr_90859	0.6225
chr1	163751421	163751871	dmr_90945	0.605
chr1	163924126	163924461	dmr_91051	0.87
chr1	163958201	163958426	dmr_91085	0.6765
chr1	164117811	164118121	dmr_91183	0.872
chr1	164217765	164218114	dmr_91247	0.6565
chr1	164218131	164218370	dmr_91248	0.762
chr1	164232145	164232151	dmr_91255	0.682
chr1	164250237	164251394	dmr_91272	0.6415
chr1	164261280	164262239	dmr_91285	0.665
chr1	164336028	164336188	dmr_91346	0.7435
chr1	164338975	164339582	dmr_91352	0.591
chr1	164366672	164366735	dmr_91374	0.593
chr1	164433275	164433549	dmr_91432	0.7015
chr1	164434119	164434326	dmr_91434	0.586
chr1	164436036	164436143	dmr_91437	0.622
chr1	164438610	164439611	dmr_91441	0.628
chr1	164439750	164439796	dmr_91442	0.7975
chr1	164440449	164440905	dmr_91444	0.7455
chr1	164441292	164441837	dmr_91445	0.813
chr1	164443029	164444165	dmr_91447	0.5255
chr1	164444548	164445386	dmr_91448	0.562
chr1	164449755	164450344	dmr_91457	0.772
chr1	164452399	164453503	dmr_91461	0.8145
chr1	164459220	164459819	dmr_91462	0.7515
chr1	164475248	164475441	dmr_91477	0.65
chr1	164476091	164476283	dmr_91479	0.5875
chr1	164542930	164543874	dmr_91528	0.7135
chr1	164548256	164548529	dmr_91534	0.511
chr1	164577057	164577502	dmr_91567	0.599
chr1	164586008	164586682	dmr_91576	0.6975
chr1	164589625	164590853	dmr_91580	0.665
chr1	164681373	164681768	dmr_91639	0.6805
chr1	164683452	164683799	dmr_91643	0.5435
chr1	164689194	164689711	dmr_91650	0.662
chr1	164704643	164705221	dmr_91661	0.733
chr1	164705530	164705735	dmr_91662	0.6565
chr1	164722010	164722185	dmr_91674	0.774
chr1	164722624	164722671	dmr_91675	0.631
chr1	164770772	164770853	dmr_91711	0.778
chr1	164771010	164771070	dmr_91712	0.6145
chr1	164781278	164781887	dmr_91721	0.5985
chr1	164786048	164786435	dmr_91725	0.5525
chr1	164848702	164848952	dmr_91788	0.6395
chr1	164903112	164903540	dmr_91840	0.6745
chr1	164903542	164904144	dmr_91841	0.706
chr1	164926895	164927379	dmr_91853	0.6685
chr1	164930805	164931434	dmr_91860	0.5365
chr1	164988306	164988434	dmr_91911	0.5820000000000001
chr1	164998917	164999380	dmr_91923	0.5315
chr1	165017991	165018149	dmr_91941	0.546
chr1	165019332	165019341	dmr_91943	0.6285
chr1	165020823	165021997	dmr_91945	0.785
chr1	165037295	165037339	dmr_91954	0.75
chr1	165042515	165042637	dmr_91959	0.642
chr1	165071986	165072071	dmr_91990	0.556
chr1	165075550	165075564	dmr_91998	0.5925
chr1	165076962	165077627	dmr_92000	0.649
chr1	165080406	165080738	dmr_92005	0.5595
chr1	165081414	165081502	dmr_92006	0.6555
chr1	165084133	165084227	dmr_92013	0.5760000000000001
chr1	165089757	165089867	dmr_92020	0.526
chr1	165104705	165105224	dmr_92030	0.718
chr1	165105680	165105976	dmr_92032	0.7975
chr1	165106009	165106076	dmr_92033	0.634
chr1	165113900	165114619	dmr_92042	0.5755
chr1	165114729	165115420	dmr_92043	0.645
chr1	165190813	165191851	dmr_92101	0.698
chr1	165194620	165194859	dmr_92104	0.6355
chr1	165232547	165232765	dmr_92135	0.63
chr1	165321914	165321932	dmr_92185	0.5935
chr1	165341977	165342203	dmr_92200	0.8015
chr1	165342241	165342350	dmr_92201	0.667
chr1	165383040	165383225	dmr_92223	0.541
chr1	165537305	165537820	dmr_92317	0.7879999999999999
chr1	165556482	165556811	dmr_92327	0.706
chr1	165558600	165559440	dmr_92331	0.7395
chr1	165583674	165583836	dmr_92346	0.6829999999999999
chr1	165633554	165633563	dmr_92386	0.5685
chr1	165874669	165874982	dmr_92537	0.6075
chr1	165949273	165949568	dmr_92591	0.606
chr1	166000548	166000638	dmr_92633	0.866
chr1	166107159	166107421	dmr_92685	0.5505
chr1	166209396	166209641	dmr_92762	0.664
chr1	166254765	166255518	dmr_92789	0.58
chr1	166255842	166256621	dmr_92790	0.516
chr1	166260466	166260629	dmr_92795	0.606
chr1	166278230	166278871	dmr_92814	0.6695
chr1	166283558	166283582	dmr_92820	0.7885
chr1	166284403	166284735	dmr_92821	0.659
chr1	166284885	166284927	dmr_92822	0.606
chr1	166285051	166285106	dmr_92823	0.765
chr1	166290874	166291504	dmr_92832	0.524
chr1	166296959	166297221	dmr_92843	0.501
chr1	166297587	166298386	dmr_92845	0.765
chr1	166299177	166300428	dmr_92847	0.624
chr1	166304262	166304800	dmr_92855	0.765
chr1	166305056	166305074	dmr_92856	0.6425
chr1	166308599	166309324	dmr_92861	0.518
chr1	166315835	166316029	dmr_92876	0.6755
chr1	166316399	166316516	dmr_92877	0.72
chr1	166330394	166330865	dmr_92894	0.754
chr1	166395595	166395708	dmr_92957	0.596
chr1	166395761	166396027	dmr_92958	0.752
chr1	166429647	166429908	dmr_92981	0.6895
chr1	166430239	166430546	dmr_92982	0.632
chr1	166462242	166462783	dmr_93003	0.7305
chr1	166643587	166643927	dmr_93048	0.6255
chr1	166750228	166750609	dmr_93106	0.526
chr1	166793141	166793425	dmr_93134	0.5935
chr1	166796609	166797171	dmr_93140	0.782
chr1	166813160	166813322	dmr_93152	0.7485
chr1	166846434	166846818	dmr_93173	0.561
chr1	167002803	167002826	dmr_93263	0.649
chr1	167009392	167009682	dmr_93272	0.7125
chr1	167009885	167010282	dmr_93273	0.6755
chr1	167013655	167014022	dmr_93279	0.574
chr1	167057518	167057954	dmr_93328	0.609
chr1	167065861	167066667	dmr_93336	0.541
chr1	167069918	167070401	dmr_93342	0.597
chr1	167070431	167070855	dmr_93343	0.6365
chr1	167118836	167119753	dmr_93387	0.652
chr1	167230852	167231219	dmr_93454	0.5905
chr1	167237627	167238037	dmr_93466	0.555
chr1	167239368	167239830	dmr_93469	0.632
chr1	167239898	167240254	dmr_93470	0.648
chr1	167244066	167244130	dmr_93476	0.8059999999999999
chr1	167244176	167244636	dmr_93477	0.5710000000000001
chr1	167254706	167255022	dmr_93496	0.7825
chr1	167259183	167260335	dmr_93505	0.5405
chr1	167260415	167260588	dmr_93506	0.816
chr1	167267329	167267441	dmr_93517	0.5645
chr1	167269493	167269770	dmr_93520	0.742
chr1	167270054	167271199	dmr_93521	0.718
chr1	167287228	167287668	dmr_93536	0.7455
chr1	167369756	167370172	dmr_93588	0.5625
chr1	167392622	167392655	dmr_93616	0.6315
chr1	167437262	167437538	dmr_93638	0.7325
chr1	167551531	167551859	dmr_93706	0.6095
chr1	167573194	167573292	dmr_93721	0.644
chr1	167591241	167591869	dmr_93743	0.5245
chr1	167607930	167608618	dmr_93763	0.536
chr1	167708093	167708184	dmr_93829	0.6509999999999999
chr1	167780184	167780388	dmr_93868	0.5315
chr1	167885634	167886229	dmr_93927	0.8285
chr1	167914930	167915182	dmr_93953	0.6245
chr1	167942333	167942540	dmr_93973	0.82
chr1	167945213	167946580	dmr_93977	0.5965
chr1	167960865	167961053	dmr_93987	0.67
chr1	167976899	167977064	dmr_93993	0.633
chr1	167979331	167979917	dmr_93996	0.6045
chr1	167980967	167981272	dmr_93999	0.7165
chr1	167981586	167981834	dmr_94000	0.5175
chr1	168079201	168079621	dmr_94074	0.6615
chr1	168118176	168118420	dmr_94104	0.6325
chr1	168186601	168186980	dmr_94169	0.5579999999999999
chr1	168198112	168198306	dmr_94187	0.5329999999999999
chr1	168213482	168213772	dmr_94210	0.7015
chr1	168221678	168221687	dmr_94223	0.762
chr1	168236211	168236421	dmr_94245	0.551
chr1	168240315	168241229	dmr_94254	0.5055
chr1	168246943	168247629	dmr_94261	0.6765
chr1	168251152	168251238	dmr_94266	0.659
chr1	168266086	168266367	dmr_94285	0.551
chr1	168287453	168288055	dmr_94308	0.604
chr1	168288358	168288554	dmr_94309	0.7829999999999999
chr1	168309024	168309580	dmr_94333	0.7045
chr1	168319035	168319676	dmr_94347	0.6205
chr1	168325912	168325939	dmr_94357	0.905
chr1	168328101	168328295	dmr_94360	0.6195
chr1	168336096	168336795	dmr_94374	0.6365
chr1	168341352	168341567	dmr_94381	0.7885
chr1	168341916	168343438	dmr_94382	0.705
chr1	168343785	168344224	dmr_94384	0.504
chr1	168346042	168346713	dmr_94388	0.6765
chr1	168363012	168363788	dmr_94413	0.7070000000000001
chr1	168363946	168364451	dmr_94414	0.642
chr1	168372504	168372633	dmr_94428	0.9105
chr1	168375117	168376187	dmr_94432	0.662
chr1	168380041	168381963	dmr_94438	0.7215
chr1	168382277	168382344	dmr_94439	0.515
chr1	168391182	168392934	dmr_94449	0.715
chr1	168394649	168394853	dmr_94453	0.598
chr1	168407757	168408075	dmr_94466	0.5005
chr1	168408251	168408574	dmr_94467	0.613
chr1	168408775	168409631	dmr_94468	0.7240000000000001
chr1	168410645	168411517	dmr_94470	0.5945
chr1	168418338	168420182	dmr_94480	0.6990000000000001
chr1	168421001	168421667	dmr_94482	0.7025
chr1	168422844	168423827	dmr_94484	0.61
chr1	168425518	168427369	dmr_94487	0.5615
chr1	168427631	168427816	dmr_94488	0.722
chr1	168428416	168428645	dmr_94489	0.618
chr1	168429466	168429976	dmr_94491	0.6925
chr1	168430502	168430561	dmr_94492	0.6485
chr1	168584245	168584360	dmr_94569	0.7975
chr1	168584642	168584818	dmr_94570	0.8635
chr1	168686466	168686935	dmr_94607	0.7835
chr1	168730151	168730406	dmr_94634	0.5379999999999999
chr1	168736789	168736950	dmr_94639	0.7605
chr1	168800824	168800955	dmr_94674	0.659
chr1	168804998	168805339	dmr_94678	0.728
chr1	168991562	168992252	dmr_94757	0.6665
chr1	169027209	169027317	dmr_94779	0.6395
chr1	169050267	169050298	dmr_94797	0.7735
chr1	169066558	169067323	dmr_94810	0.562
chr1	169135218	169135462	dmr_94846	0.607
chr1	169156058	169156291	dmr_94858	0.9105
chr1	169160872	169161081	dmr_94864	0.7635
chr1	169346809	169346877	dmr_94955	0.5955
chr1	169365142	169365405	dmr_94971	0.595
chr1	169385628	169386068	dmr_94984	0.525
chr1	169396951	169397110	dmr_94993	0.5995
chr1	169461942	169462834	dmr_95031	0.7959999999999999
chr1	169462939	169463165	dmr_95032	0.8635
chr1	169519328	169520287	dmr_95089	0.7415
chr1	169598450	169598570	dmr_95133	0.637
chr1	169720575	169721199	dmr_95206	0.679
chr1	169735773	169737118	dmr_95216	0.62
chr1	169746169	169746610	dmr_95228	0.7095
chr1	169746959	169747066	dmr_95229	0.732
chr1	169802214	169802645	dmr_95277	0.6355
chr1	169804004	169804359	dmr_95281	0.6555
chr1	169816945	169817329	dmr_95290	0.6185
chr1	169822184	169822458	dmr_95299	0.7145
chr1	169833167	169833776	dmr_95309	0.6659999999999999
chr1	169841004	169841464	dmr_95318	0.6025
chr1	169842207	169842509	dmr_95320	0.562
chr1	169851602	169852173	dmr_95327	0.509
chr1	169868255	169869572	dmr_95342	0.544
chr1	169882548	169883663	dmr_95355	0.551
chr1	169898408	169898743	dmr_95369	0.5375
chr1	169898783	169898997	dmr_95370	0.716
chr1	169903265	169903315	dmr_95377	0.7245
chr1	169974178	169974289	dmr_95440	0.685
chr1	170058096	170058516	dmr_95492	0.573
chr1	170059347	170059696	dmr_95493	0.5405
chr1	170084209	170084395	dmr_95521	0.875
chr1	170084545	170084650	dmr_95522	0.6185
chr1	170084784	170085064	dmr_95523	0.887
chr1	170085481	170085540	dmr_95524	0.5665
chr1	170138798	170138844	dmr_95565	0.7140000000000001
chr1	170179111	170179209	dmr_95604	0.503
chr1	170186575	170186853	dmr_95611	0.7365
chr1	170188682	170189146	dmr_95616	0.6745
chr1	170274348	170274427	dmr_95681	0.5205
chr1	170294749	170295024	dmr_95694	0.503
chr1	170296209	170296580	dmr_95696	0.733
chr1	170298035	170298063	dmr_95699	0.7345
chr1	170298508	170298602	dmr_95700	0.7490000000000001
chr1	170316233	170316550	dmr_95715	0.7525
chr1	170318379	170318701	dmr_95718	0.6625
chr1	170321965	170321982	dmr_95720	0.6565
chr1	170331974	170332624	dmr_95732	0.716
chr1	170336452	170336510	dmr_95737	0.6365
chr1	170336888	170337005	dmr_95738	0.7335
chr1	170358191	170358606	dmr_95771	0.527
chr1	170366796	170367566	dmr_95781	0.544
chr1	170367599	170367660	dmr_95782	0.642
chr1	170367741	170367850	dmr_95783	0.5555
chr1	170372399	170372629	dmr_95787	0.6940000000000001
chr1	170402489	170402953	dmr_95825	0.56
chr1	170403257	170403849	dmr_95826	0.7140000000000001
chr1	170408320	170408817	dmr_95834	0.5815
chr1	170409153	170409539	dmr_95835	0.6755
chr1	170410871	170411177	dmr_95838	0.649
chr1	170422392	170422467	dmr_95852	0.8135
chr1	170431609	170431879	dmr_95865	0.501
chr1	170440313	170440800	dmr_95879	0.8390000000000001
chr1	170442486	170442944	dmr_95881	0.6645
chr1	170458932	170459413	dmr_95905	0.503
chr1	170461002	170461287	dmr_95909	0.7625
chr1	170474893	170475162	dmr_95925	0.6335
chr1	170489571	170490390	dmr_95942	0.687
chr1	170506046	170506858	dmr_95966	0.6579999999999999
chr1	170519092	170519373	dmr_95987	0.528
chr1	170548293	170548755	dmr_96028	0.6885
chr1	170549038	170549408	dmr_96029	0.8079999999999999
chr1	170550920	170551279	dmr_96032	0.5635
chr1	170555002	170555161	dmr_96040	0.6709999999999999
chr1	170555313	170555329	dmr_96041	0.657
chr1	170558038	170558171	dmr_96046	0.664
chr1	170580680	170581757	dmr_96078	0.7005
chr1	170583737	170584132	dmr_96081	0.5205
chr1	170586678	170588546	dmr_96086	0.546
chr1	170623076	170623226	dmr_96111	0.5575
chr1	170655441	170655823	dmr_96135	0.5385
chr1	170699239	170699356	dmr_96175	0.6505
chr1	170699624	170699896	dmr_96176	0.7440000000000001
chr1	170721874	170721902	dmr_96208	0.8855
chr1	170724703	170725014	dmr_96212	0.638
chr1	170731710	170732103	dmr_96218	0.6055
chr1	170732114	170732122	dmr_96219	0.7440000000000001
chr1	170732165	170732900	dmr_96220	0.6990000000000001
chr1	170751786	170752036	dmr_96241	0.6459999999999999
chr1	170767112	170767248	dmr_96253	0.7465
chr1	170770435	170770813	dmr_96257	0.723
chr1	170771550	170771859	dmr_96259	0.586
chr1	170807541	170807982	dmr_96296	0.7025
chr1	170834302	170834349	dmr_96314	0.5185
chr1	170840101	170840144	dmr_96318	0.5485
chr1	170841670	170842130	dmr_96320	0.525
chr1	170853387	170853434	dmr_96335	0.75
chr1	170855182	170855745	dmr_96338	0.7695
chr1	170856043	170856106	dmr_96339	0.6375
chr1	170856945	170857141	dmr_96340	0.5605
chr1	170857511	170857581	dmr_96341	0.7015
chr1	170873811	170873817	dmr_96356	0.5425
chr1	170884484	170884489	dmr_96369	0.536
chr1	170997839	170999142	dmr_96422	0.5870000000000001
chr1	171035081	171035204	dmr_96440	0.519
chr1	171035540	171036036	dmr_96441	0.614
chr1	171063771	171063993	dmr_96453	0.5865
chr1	171103416	171103441	dmr_96479	0.6465
chr1	171151197	171151731	dmr_96516	0.77
chr1	171250942	171250979	dmr_96589	0.593
chr1	171269039	171269206	dmr_96604	0.71
chr1	171327980	171328287	dmr_96645	0.6085
chr1	171361699	171362203	dmr_96670	0.6245
chr1	171379934	171380152	dmr_96686	0.5675
chr1	171397489	171397893	dmr_96699	0.5265
chr1	171412826	171412832	dmr_96708	0.7505
chr1	171630981	171631313	dmr_96834	0.612
chr1	171638775	171639235	dmr_96845	0.715
chr1	171658572	171658926	dmr_96857	0.5115
chr1	171666539	171666745	dmr_96860	0.7915
chr1	171673301	171673570	dmr_96866	0.5845
chr1	171713542	171713773	dmr_96882	0.741
chr1	171715456	171715482	dmr_96885	0.527
chr1	171765261	171765370	dmr_96915	0.9505
chr1	171775534	171775740	dmr_96924	0.7395
chr1	171776009	171776146	dmr_96925	0.691
chr1	171788285	171788828	dmr_96940	0.7375
chr1	171788837	171789181	dmr_96941	0.8015
chr1	171791818	171791864	dmr_96944	0.612
chr1	171819309	171819404	dmr_96957	0.621
chr1	171824601	171824813	dmr_96962	0.7295
chr1	171849486	171849798	dmr_96972	0.748
chr1	171922963	171923133	dmr_97003	0.605
chr1	171924902	171925090	dmr_97004	0.6185
chr1	171939019	171939205	dmr_97019	0.9165
chr1	171993208	171993447	dmr_97067	0.612
chr1	172012236	172012459	dmr_97085	0.594
chr1	172020057	172020251	dmr_97097	0.7905
chr1	172020310	172020923	dmr_97098	0.5025
chr1	172047171	172047486	dmr_97113	0.6225
chr1	172048256	172048621	dmr_97114	0.672
chr1	172048963	172049725	dmr_97115	0.718
chr1	172053694	172053945	dmr_97119	0.6815
chr1	172056195	172056996	dmr_97122	0.6459999999999999
chr1	172064185	172065336	dmr_97129	0.527
chr1	172116993	172117524	dmr_97171	0.502
chr1	172195835	172195886	dmr_97233	0.5125
chr1	172196931	172197091	dmr_97236	0.611
chr1	172197866	172198020	dmr_97238	0.536
chr1	172200289	172201125	dmr_97243	0.7170000000000001
chr1	172201543	172201736	dmr_97244	0.703
chr1	172207484	172207557	dmr_97248	0.6745
chr1	172216832	172217128	dmr_97256	0.6105
chr1	172247269	172247683	dmr_97277	0.5925
chr1	172281442	172281976	dmr_97300	0.787
chr1	172292470	172293598	dmr_97310	0.5355
chr1	172293641	172293800	dmr_97311	0.5475
chr1	172304256	172304450	dmr_97325	0.674
chr1	172304576	172304882	dmr_97326	0.52
chr1	172309208	172309607	dmr_97333	0.5429999999999999
chr1	172311103	172311661	dmr_97335	0.6335
chr1	172318661	172319521	dmr_97342	0.629
chr1	172322431	172323519	dmr_97346	0.6295
chr1	172324373	172325568	dmr_97348	0.631
chr1	172325707	172325877	dmr_97349	0.6509999999999999
chr1	172325901	172326105	dmr_97350	0.7085
chr1	172326503	172326619	dmr_97351	0.585
chr1	172327711	172328075	dmr_97353	0.802
chr1	172328621	172329001	dmr_97354	0.634
chr1	172329652	172329674	dmr_97355	0.6665
chr1	172331399	172331474	dmr_97358	0.6235
chr1	172331736	172331750	dmr_97359	0.6805
chr1	172368831	172368861	dmr_97392	0.562
chr1	172391873	172392647	dmr_97407	0.6355
chr1	172490107	172490357	dmr_97478	0.5475
chr1	172520641	172520786	dmr_97497	0.5505
chr1	172521297	172521501	dmr_97498	0.732
chr1	172523633	172523946	dmr_97501	0.541
chr1	172759890	172759997	dmr_97657	0.501
chr1	172840659	172840839	dmr_97694	0.7175
chr1	172877020	172877243	dmr_97710	0.6135
chr1	172918719	172918776	dmr_97723	0.643
chr1	173294113	173294151	dmr_97860	0.5539999999999999
chr1	173321978	173322823	dmr_97880	0.601
chr1	173326912	173327138	dmr_97884	0.58
chr1	173329084	173329094	dmr_97887	0.599
chr1	173329917	173329959	dmr_97888	0.603
chr1	173333503	173333613	dmr_97894	0.6945
chr1	173339560	173339797	dmr_97905	0.517
chr1	173355628	173356040	dmr_97924	0.878
chr1	173357090	173357366	dmr_97926	0.5955
chr1	173357644	173358154	dmr_97927	0.7895
chr1	173363190	173363596	dmr_97933	0.723
chr1	173364080	173364453	dmr_97934	0.7595
chr1	173368380	173368646	dmr_97936	0.6585
chr1	173381406	173381860	dmr_97946	0.8445
chr1	173388967	173389101	dmr_97954	0.58
chr1	173450719	173450738	dmr_98005	0.6685
chr1	173737032	173737242	dmr_98104	0.64
chr1	174041142	174041176	dmr_98189	0.741
chr1	174053158	174053444	dmr_98191	0.72
chr1	174481932	174482911	dmr_98354	0.6829999999999999
chr1	174504013	174504262	dmr_98364	0.5475
chr1	174513399	174513827	dmr_98379	0.612
chr1	174514545	174515125	dmr_98381	0.7585
chr1	174517569	174517919	dmr_98386	0.6815
chr1	174518115	174518482	dmr_98387	0.7120000000000001
chr1	174529087	174529137	dmr_98402	0.653
chr1	174530820	174530866	dmr_98404	0.636
chr1	174547823	174548244	dmr_98421	0.762
chr1	174548337	174548820	dmr_98422	0.795
chr1	174555605	174555636	dmr_98431	0.7435
chr1	174557892	174558397	dmr_98434	0.6515
chr1	174592229	174592245	dmr_98458	0.5489999999999999
chr1	174598174	174598559	dmr_98463	0.629
chr1	174598575	174598738	dmr_98464	0.7615
chr1	174622687	174622932	dmr_98484	0.5995
chr1	174654156	174654713	dmr_98509	0.7795
chr1	174654811	174654870	dmr_98510	0.6985
chr1	174657812	174658004	dmr_98516	0.5865
chr1	174674958	174675471	dmr_98532	0.513
chr1	174763106	174763233	dmr_98607	0.606
chr1	174791300	174791466	dmr_98633	0.7015
chr1	174895665	174896012	dmr_98717	0.5485
chr1	174909711	174910085	dmr_98730	0.741
chr1	174912393	174912845	dmr_98734	0.6725
chr1	174918557	174918713	dmr_98739	0.534
chr1	174929521	174929684	dmr_98745	0.6925
chr1	175070017	175070371	dmr_98831	0.7215
chr1	175109609	175109740	dmr_98870	0.5645
chr1	175142855	175143490	dmr_98900	0.685
chr1	175175072	175175606	dmr_98925	0.5155
chr1	175185409	175185515	dmr_98935	0.69
chr1	175188245	175188514	dmr_98939	0.5485
chr1	175194983	175195074	dmr_98943	0.5855
chr1	175240042	175240296	dmr_98992	0.5835
chr1	175254947	175255491	dmr_99005	0.7625
chr1	175290862	175291010	dmr_99036	0.624
chr1	175292219	175292254	dmr_99038	0.7655
chr1	175296659	175297000	dmr_99045	0.7395
chr1	175307531	175308105	dmr_99055	0.635
chr1	175359938	175360319	dmr_99105	0.7555
chr1	175369067	175369378	dmr_99116	0.703
chr1	175391863	175392135	dmr_99139	0.594
chr1	175439311	175439518	dmr_99193	0.6759999999999999
chr1	175441840	175442701	dmr_99196	0.5535
chr1	175456851	175457239	dmr_99208	0.667
chr1	175462560	175462632	dmr_99218	0.669
chr1	175475750	175475903	dmr_99235	0.5145
chr1	175550855	175551027	dmr_99288	0.5579999999999999
chr1	175579625	175579882	dmr_99303	0.634
chr1	175582950	175582957	dmr_99306	0.7375
chr1	175608877	175608937	dmr_99329	0.727
chr1	175669247	175669334	dmr_99377	0.5915
chr1	175693434	175694316	dmr_99404	0.522
chr1	175869985	175870063	dmr_99526	0.5945
chr1	175870284	175870410	dmr_99527	0.627
chr1	175870837	175870942	dmr_99529	0.7165
chr1	175953528	175953672	dmr_99571	0.5115
chr1	175995483	175995685	dmr_99606	0.659
chr1	176074456	176074837	dmr_99675	0.5215
chr1	176089425	176089560	dmr_99690	0.725
chr1	176134524	176134677	dmr_99730	0.9385
chr1	176181328	176181354	dmr_99756	0.7675
chr1	176197141	176197491	dmr_99773	0.5975
chr1	176202231	176202717	dmr_99778	0.938
chr1	176217231	176217482	dmr_99795	0.8625
chr1	176227708	176227993	dmr_99808	0.5465
chr1	176315146	176315167	dmr_99852	0.5935
chr1	176320903	176321162	dmr_99857	0.6409999999999999
chr1	176355200	176355674	dmr_99876	0.7565
chr1	176443589	176443942	dmr_99922	0.7715
chr1	176446719	176447023	dmr_99923	0.5005
chr1	176468908	176469134	dmr_99935	0.5415
chr1	176534387	176534541	dmr_99974	0.885
chr1	176618607	176619137	dmr_100012	0.687
chr1	176622371	176622657	dmr_100016	0.8
chr1	176643457	176643848	dmr_100031	0.8390000000000001
chr1	176646286	176646291	dmr_100035	0.547
chr1	176654509	176654818	dmr_100037	0.6185
chr1	176667876	176668392	dmr_100046	0.61
chr1	176698767	176698972	dmr_100066	0.6335
chr1	176780333	176780592	dmr_100126	0.778
chr1	176845112	176845402	dmr_100183	0.75
chr1	176851514	176851747	dmr_100191	0.9075
chr1	176851759	176851880	dmr_100192	0.6205
chr1	176884717	176886103	dmr_100222	0.721
chr1	176916789	176917014	dmr_100240	0.527
chr1	176919352	176919927	dmr_100242	0.6115
chr1	176921739	176922803	dmr_100243	0.647
chr1	176926934	176928374	dmr_100249	0.6055
chr1	176929318	176929488	dmr_100252	0.6809999999999999
chr1	176929806	176931893	dmr_100253	0.7395
chr1	176932250	176936149	dmr_100255	0.74
chr1	176939640	176940690	dmr_100260	0.7609999999999999
chr1	176945890	176946390	dmr_100263	0.5825
chr1	176946764	176947311	dmr_100264	0.6925
chr1	176951810	176953043	dmr_100267	0.593
chr1	176953501	176953644	dmr_100268	0.6975
chr1	176985597	176986454	dmr_100298	0.687
chr1	176994893	176995029	dmr_100312	0.6435
chr1	177013697	177013901	dmr_100334	0.669
chr1	177015879	177016188	dmr_100337	0.5025
chr1	177022827	177022924	dmr_100347	0.7125
chr1	177025286	177025522	dmr_100351	0.5715
chr1	177039268	177039400	dmr_100370	0.7665
chr1	177048209	177048484	dmr_100382	0.705
chr1	177049016	177049105	dmr_100383	0.636
chr1	177051141	177051183	dmr_100386	0.5615
chr1	177051483	177051940	dmr_100387	0.6765
chr1	177069448	177069511	dmr_100407	0.5025
chr1	177071434	177072021	dmr_100411	0.5795
chr1	177150192	177151009	dmr_100487	0.6759999999999999
chr1	177206198	177206210	dmr_100545	0.6235
chr1	177248496	177248851	dmr_100573	0.742
chr1	177306889	177307422	dmr_100614	0.648
chr1	177307777	177308785	dmr_100615	0.6925
chr1	177321907	177322441	dmr_100631	0.5820000000000001
chr1	177323227	177323380	dmr_100632	0.6245
chr1	177344151	177344619	dmr_100651	0.524
chr1	177346695	177348013	dmr_100655	0.797
chr1	177348459	177348482	dmr_100657	0.73
chr1	177348581	177349116	dmr_100658	0.6709999999999999
chr1	177352827	177353156	dmr_100663	0.5975
chr1	177362382	177362633	dmr_100672	0.6245
chr1	177362661	177362739	dmr_100673	0.6785
chr1	177363785	177364836	dmr_100675	0.516
chr1	177382150	177382954	dmr_100697	0.698
chr1	177405285	177405473	dmr_100710	0.8845
chr1	177405520	177405731	dmr_100711	0.5725
chr1	177420180	177420787	dmr_100722	0.6025
chr1	177428283	177428849	dmr_100726	0.625
chr1	177443518	177443715	dmr_100743	0.6920000000000001
chr1	177444040	177444385	dmr_100744	0.5905
chr1	177444669	177445983	dmr_100745	0.502
chr1	177446467	177446684	dmr_100746	0.6515
chr1	177447015	177449002	dmr_100747	0.645
chr1	177449383	177450243	dmr_100748	0.677
chr1	177450792	177450826	dmr_100750	0.8055
chr1	177451084	177451159	dmr_100751	0.794
chr1	177451453	177451687	dmr_100752	0.741
chr1	177452050	177452452	dmr_100753	0.6829999999999999
chr1	177452728	177452832	dmr_100754	0.6609999999999999
chr1	177455445	177455878	dmr_100756	0.6525
chr1	177456577	177457303	dmr_100758	0.6335
chr1	177509745	177510445	dmr_100803	0.7345
chr1	177544829	177546201	dmr_100827	0.634
chr1	177569629	177570110	dmr_100842	0.514
chr1	177572765	177573245	dmr_100846	0.7170000000000001
chr1	177573263	177574468	dmr_100847	0.7745
chr1	177574879	177574966	dmr_100849	0.5095
chr1	177597057	177597412	dmr_100865	0.607
chr1	177615516	177616307	dmr_100873	0.5945
chr1	177630333	177630636	dmr_100888	0.7675
chr1	177640878	177640989	dmr_100894	0.581
chr1	177683498	177684582	dmr_100918	0.6935
chr1	177759726	177760029	dmr_100966	0.6625
chr1	178048603	178048819	dmr_101060	0.6459999999999999
chr1	178189059	178189184	dmr_101096	0.501
chr1	178261682	178261899	dmr_101147	0.529
chr1	178274259	178275598	dmr_101151	0.5535
chr1	178275615	178275802	dmr_101152	0.679
chr1	178294439	178294527	dmr_101163	0.6445
chr1	178357737	178358091	dmr_101200	0.6095
chr1	178366157	178366554	dmr_101208	0.578
chr1	178369484	178370165	dmr_101212	0.5445
chr1	178431514	178431555	dmr_101256	0.52
chr1	178486694	178486924	dmr_101291	0.8775
chr1	178486937	178487003	dmr_101292	0.759
chr1	178590739	178590769	dmr_101368	0.503
chr1	178591063	178591484	dmr_101369	0.6445
chr1	178641184	178641311	dmr_101406	0.745
chr1	178683519	178684229	dmr_101440	0.6985
chr1	178835794	178836335	dmr_101553	0.545
chr1	178886181	178886828	dmr_101598	0.6729999999999999
chr1	178886963	178887450	dmr_101599	0.665
chr1	178928674	178928921	dmr_101632	0.5535
chr1	178942558	178943101	dmr_101648	0.5045
chr1	178970066	178970143	dmr_101659	0.8095
chr1	179026705	179026825	dmr_101705	0.5665
chr1	179041992	179042506	dmr_101714	0.657
chr1	179180645	179180876	dmr_101816	0.795
chr1	179184425	179185202	dmr_101821	0.5075
chr1	179248858	179249115	dmr_101873	0.5415
chr1	179282963	179283116	dmr_101892	0.6729999999999999
chr1	179326466	179326476	dmr_101917	0.718
chr1	179326850	179327043	dmr_101918	0.7040000000000001
chr1	179436356	179436847	dmr_101993	0.5075
chr1	179490936	179491719	dmr_102041	0.5395
chr1	179511404	179512372	dmr_102056	0.7075
chr1	179568290	179568724	dmr_102102	0.6435
chr1	179573619	179574025	dmr_102108	0.5489999999999999
chr1	179578693	179578993	dmr_102111	0.7585
chr1	179579073	179579401	dmr_102112	0.546
chr1	179579451	179579461	dmr_102113	0.5045
chr1	179581395	179582126	dmr_102118	0.6445
chr1	179591722	179592026	dmr_102133	0.7495
chr1	179663234	179663365	dmr_102186	0.8645
chr1	179709856	179710010	dmr_102219	0.586
chr1	179807252	179807510	dmr_102281	0.758
chr1	179814383	179814959	dmr_102285	0.7785
chr1	179939924	179940850	dmr_102372	0.6920000000000001
chr1	179998175	179998614	dmr_102415	0.769
chr1	180015297	180015970	dmr_102427	0.659
chr1	180021593	180021996	dmr_102431	0.6459999999999999
chr1	180037622	180037942	dmr_102445	0.5755
chr1	180103883	180104241	dmr_102483	0.754
chr1	180104675	180104836	dmr_102484	0.745
chr1	180109364	180109525	dmr_102488	0.6155
chr1	180140911	180140973	dmr_102510	0.563
chr1	180141404	180141517	dmr_102512	0.684
chr1	180191259	180191785	dmr_102555	0.6295
chr1	180254987	180255220	dmr_102590	0.508
chr1	180266997	180267258	dmr_102597	0.6725
chr1	180329175	180330159	dmr_102647	0.545
chr1	180336400	180336827	dmr_102650	0.5025
chr1	180384349	180384928	dmr_102690	0.662
chr1	180393473	180393959	dmr_102697	0.7595
chr1	180393986	180394266	dmr_102698	0.6455
chr1	180422071	180422202	dmr_102720	0.7045
chr1	180423243	180423533	dmr_102722	0.6265
chr1	180423852	180424216	dmr_102723	0.6055
chr1	180427638	180428354	dmr_102726	0.65
chr1	180431849	180432041	dmr_102730	0.52
chr1	180432518	180433107	dmr_102732	0.6245
chr1	180433686	180433797	dmr_102733	0.7495
chr1	180434732	180435087	dmr_102734	0.5805
chr1	180456673	180457047	dmr_102754	0.561
chr1	180460568	180461111	dmr_102759	0.5105
chr1	180462059	180462357	dmr_102761	0.5735
chr1	180462444	180462589	dmr_102762	0.6145
chr1	180462962	180463684	dmr_102763	0.626
chr1	180464344	180465393	dmr_102765	0.7045
chr1	180465412	180465864	dmr_102766	0.765
chr1	180466088	180466423	dmr_102767	0.5165
chr1	180480977	180481840	dmr_102783	0.5725
chr1	180507216	180507855	dmr_102804	0.7390000000000001
chr1	180508552	180508837	dmr_102806	0.648
chr1	180510455	180510802	dmr_102810	0.539
chr1	180516420	180516639	dmr_102815	0.703
chr1	180517135	180517615	dmr_102816	0.5305
chr1	180517682	180517795	dmr_102817	0.63
chr1	180520608	180520733	dmr_102823	0.7505
chr1	180564789	180565183	dmr_102862	0.6829999999999999
chr1	180565774	180566016	dmr_102864	0.65
chr1	180576669	180576892	dmr_102877	0.593
chr1	180577952	180578317	dmr_102880	0.6305
chr1	180604327	180604538	dmr_102909	0.5865
chr1	180672204	180672468	dmr_102938	0.5665
chr1	180714965	180715073	dmr_102962	0.698
chr1	180851821	180851854	dmr_103050	0.5375
chr1	180908948	180909454	dmr_103085	0.6225
chr1	181016569	181016634	dmr_103153	0.8385
chr1	181194990	181195110	dmr_103261	0.5825
chr1	181275852	181276016	dmr_103320	0.738
chr1	181282056	181282162	dmr_103326	0.517
chr1	181353715	181354820	dmr_103403	0.534
chr1	181369650	181369731	dmr_103424	0.7140000000000001
chr1	181381274	181381367	dmr_103439	0.7645
chr1	181381486	181381930	dmr_103440	0.765
chr1	181393858	181394168	dmr_103452	0.7095
chr1	181399390	181399684	dmr_103460	0.5760000000000001
chr1	181408078	181408323	dmr_103471	0.6055
chr1	181414977	181415196	dmr_103480	0.6735
chr1	181432869	181433851	dmr_103502	0.6385
chr1	181446633	181446747	dmr_103522	0.728
chr1	181448012	181448353	dmr_103525	0.7290000000000001
chr1	181459125	181459467	dmr_103535	0.7015
chr1	181462487	181463386	dmr_103541	0.636
chr1	181466022	181466330	dmr_103545	0.584
chr1	181466677	181467068	dmr_103547	0.5985
chr1	181476525	181476962	dmr_103557	0.7055
chr1	181477027	181477285	dmr_103558	0.782
chr1	181482134	181482655	dmr_103563	0.637
chr1	181507757	181508229	dmr_103577	0.603
chr1	181510905	181511353	dmr_103580	0.733
chr1	181535373	181535913	dmr_103603	0.7040000000000001
chr1	181549992	181550213	dmr_103610	0.723
chr1	181589338	181589867	dmr_103637	0.5805
chr1	181616177	181616235	dmr_103651	0.7140000000000001
chr1	181624752	181625128	dmr_103657	0.78
chr1	181626417	181626953	dmr_103660	0.816
chr1	181627211	181628115	dmr_103661	0.5645
chr1	181628179	181628461	dmr_103662	0.565
chr1	181757001	181757438	dmr_103746	0.602
chr1	181758916	181758997	dmr_103747	0.7765
chr1	181811564	181811712	dmr_103773	0.5445
chr1	181893266	181894099	dmr_103827	0.7170000000000001
chr1	181922063	181922679	dmr_103852	0.5935
chr1	181980395	181981289	dmr_103907	0.7140000000000001
chr1	181997736	181998002	dmr_103930	0.8345
chr1	182041939	182042058	dmr_103969	0.5595
chr1	182094850	182095344	dmr_104008	0.537
chr1	182098136	182098907	dmr_104012	0.522
chr1	182280636	182280806	dmr_104116	0.8325
chr1	182302435	182303285	dmr_104124	0.5765
chr1	182346003	182346700	dmr_104177	0.573
chr1	182354606	182355211	dmr_104185	0.762
chr1	182454576	182454935	dmr_104266	0.6175
chr1	182490209	182490538	dmr_104291	0.54
chr1	182506807	182506840	dmr_104312	0.56
chr1	182543042	182543507	dmr_104348	0.5355
chr1	182554312	182554352	dmr_104356	0.6975
chr1	182558405	182558535	dmr_104360	0.9295
chr1	182663557	182663998	dmr_104439	0.5429999999999999
chr1	182722284	182722439	dmr_104479	0.506
chr1	182753944	182754433	dmr_104512	0.5935
chr1	182762981	182763221	dmr_104517	0.7375
chr1	182765255	182765942	dmr_104518	0.6305
chr1	182765993	182766545	dmr_104519	0.746
chr1	182775612	182775962	dmr_104529	0.501
chr1	182778351	182778638	dmr_104535	0.5695
chr1	182779353	182780075	dmr_104537	0.588
chr1	182793161	182793804	dmr_104552	0.589
chr1	182794047	182794685	dmr_104553	0.828
chr1	182794780	182794893	dmr_104554	0.8215
chr1	182795021	182795657	dmr_104555	0.5845
chr1	182796677	182797462	dmr_104557	0.5435
chr1	182800558	182801095	dmr_104562	0.8165
chr1	182801916	182802470	dmr_104564	0.5315
chr1	182813918	182814422	dmr_104576	0.6305
chr1	182828482	182829001	dmr_104592	0.6355
chr1	182835648	182835698	dmr_104598	0.511
chr1	182838022	182838229	dmr_104600	0.773
chr1	182839094	182839450	dmr_104602	0.5635
chr1	182839952	182840784	dmr_104603	0.6920000000000001
chr1	182840812	182841029	dmr_104604	0.687
chr1	182882813	182882943	dmr_104649	0.752
chr1	182908455	182909141	dmr_104675	0.687
chr1	182951182	182951583	dmr_104706	0.7829999999999999
chr1	182959392	182959759	dmr_104716	0.6585
chr1	182965235	182965340	dmr_104723	0.5125
chr1	182991298	182991573	dmr_104738	0.718
chr1	183043257	183043525	dmr_104742	0.948
chr1	183043589	183044037	dmr_104743	0.7145
chr1	183074857	183076000	dmr_104776	0.747
chr1	183084470	183084829	dmr_104782	0.848
chr1	183085121	183085199	dmr_104783	0.7929999999999999
chr1	183085212	183085251	dmr_104784	0.585
chr1	183092842	183093512	dmr_104790	0.652
chr1	183134196	183134848	dmr_104824	0.8155
chr1	183134939	183134975	dmr_104825	0.7035
chr1	183138456	183138920	dmr_104830	0.6659999999999999
chr1	183139006	183139141	dmr_104831	0.9470000000000001
chr1	183149720	183151126	dmr_104842	0.6835
chr1	183151364	183152324	dmr_104843	0.7245
chr1	183153696	183154531	dmr_104846	0.5760000000000001
chr1	183154672	183154867	dmr_104847	0.726
chr1	183181157	183181248	dmr_104865	0.561
chr1	183183603	183184248	dmr_104867	0.644
chr1	183191156	183191696	dmr_104873	0.501
chr1	183212275	183212485	dmr_104889	0.5595
chr1	183212746	183213325	dmr_104890	0.654
chr1	183230330	183231027	dmr_104901	0.7065
chr1	183277214	183277461	dmr_104924	0.5435
chr1	183410236	183410605	dmr_105014	0.7755
chr1	183412711	183412728	dmr_105018	0.7125
chr1	183761733	183761758	dmr_105217	0.637
chr1	183794344	183794571	dmr_105242	0.562
chr1	183820642	183820946	dmr_105257	0.6945
chr1	184573306	184574061	dmr_105742	0.5145
chr1	184647751	184648227	dmr_105789	0.6825
chr1	184650698	184651432	dmr_105790	0.7995
chr1	184695695	184695718	dmr_105813	0.8290000000000001
chr1	184727406	184727437	dmr_105829	0.6875
chr1	184727932	184728146	dmr_105830	0.8109999999999999
chr1	184825360	184825548	dmr_105890	0.677
chr1	184827030	184827696	dmr_105892	0.5820000000000001
chr1	184827793	184828167	dmr_105893	0.6505
chr1	184846747	184847064	dmr_105918	0.728
chr1	184857028	184857588	dmr_105932	0.7859999999999999
chr1	184866808	184867101	dmr_105943	0.6745
chr1	184869768	184869952	dmr_105946	0.6829999999999999
chr1	184877368	184877410	dmr_105955	0.895
chr1	184878948	184879535	dmr_105957	0.5775
chr1	184891803	184891830	dmr_105969	0.5335
chr1	184892291	184892628	dmr_105970	0.5715
chr1	184892830	184892925	dmr_105972	0.5245
chr1	184893153	184893411	dmr_105973	0.7915
chr1	184895491	184896117	dmr_105976	0.517
chr1	184908708	184909006	dmr_105997	0.6025
chr1	184920072	184920608	dmr_106016	0.6025
chr1	184951031	184951626	dmr_106046	0.5815
chr1	184952801	184953376	dmr_106050	0.508
chr1	184958760	184959004	dmr_106057	0.6265
chr1	184965377	184965507	dmr_106069	0.7955
chr1	184965674	184966007	dmr_106070	0.7155
chr1	184969330	184969950	dmr_106074	0.7485
chr1	185030656	185030824	dmr_106139	0.7829999999999999
chr1	185070150	185070353	dmr_106160	0.732
chr1	185070506	185071031	dmr_106161	0.575
chr1	185091715	185092451	dmr_106174	0.517
chr1	185103415	185103700	dmr_106182	0.6195
chr1	185128341	185128564	dmr_106203	0.552
chr1	185177826	185178095	dmr_106243	0.7465
chr1	185185142	185185923	dmr_106249	0.7155
chr1	185189572	185190420	dmr_106254	0.76
chr1	185205242	185205476	dmr_106264	0.6345
chr1	185217951	185218305	dmr_106278	0.503
chr1	185243159	185243462	dmr_106307	0.6565
chr1	185291447	185291461	dmr_106364	0.5585
chr1	185331554	185331585	dmr_106387	0.5745
chr1	185342566	185342600	dmr_106394	0.5455
chr1	185437403	185437549	dmr_106472	0.5429999999999999
chr1	185439252	185439343	dmr_106476	0.652
chr1	185481492	185481571	dmr_106509	0.546
chr1	185482461	185482643	dmr_106511	0.6865
chr1	185610162	185610225	dmr_106599	0.7190000000000001
chr1	185610806	185610896	dmr_106600	0.557
chr1	185842669	185842915	dmr_106760	0.6945
chr1	185898490	185898844	dmr_106796	0.7145
chr1	185905783	185906272	dmr_106799	0.544
chr1	186116742	186116755	dmr_106902	0.5415
chr1	186229960	186230422	dmr_106962	0.759
chr1	186249047	186249785	dmr_106981	0.6970000000000001
chr1	186261129	186261746	dmr_106995	0.6725
chr1	186294806	186295003	dmr_107017	0.7375
chr1	186336035	186336439	dmr_107048	0.6915
chr1	186340619	186340954	dmr_107054	0.6195
chr1	186347910	186348038	dmr_107063	0.5475
chr1	186413293	186413756	dmr_107109	0.7075
chr1	186433061	186433729	dmr_107127	0.5820000000000001
chr1	186538098	186538543	dmr_107194	0.8345
chr1	186567513	186567548	dmr_107215	0.7045
chr1	186586945	186587091	dmr_107236	0.6515
chr1	186587210	186587406	dmr_107237	0.6065
chr1	186605180	186605776	dmr_107249	0.909
chr1	186741401	186741882	dmr_107357	0.6375
chr1	186987980	186989067	dmr_107493	0.629
chr1	187028712	187029197	dmr_107521	0.7545
chr1	187032064	187032123	dmr_107525	0.6715
chr1	187044622	187045256	dmr_107537	0.7765
chr1	187085954	187086521	dmr_107555	0.5735
chr1	187100743	187100810	dmr_107567	0.8615
chr1	187119322	187119601	dmr_107588	0.7255
chr1	187125152	187126824	dmr_107597	0.7509999999999999
chr1	187270003	187270592	dmr_107682	0.8029999999999999
chr1	187270627	187270931	dmr_107683	0.594
chr1	187279837	187280358	dmr_107693	0.526
chr1	187285663	187286255	dmr_107699	0.6515
chr1	187298847	187299347	dmr_107710	0.6995
chr1	187365663	187365689	dmr_107752	0.763
chr1	187441939	187442011	dmr_107799	0.6045
chr1	187447819	187448508	dmr_107807	0.6990000000000001
chr1	187489660	187489769	dmr_107839	0.603
chr1	187605463	187606882	dmr_107907	0.6305
chr1	187607020	187607537	dmr_107908	0.6920000000000001
chr1	187785868	187785977	dmr_108058	0.7705
chr1	187812093	187812296	dmr_108087	0.7645
chr1	187836535	187837174	dmr_108113	0.77
chr1	187838153	187838401	dmr_108115	0.5125
chr1	187974432	187974639	dmr_108220	0.6165
chr1	187995969	187996149	dmr_108232	0.6805
chr1	187998173	187998183	dmr_108234	0.532
chr1	188018559	188018694	dmr_108250	0.812
chr1	188118193	188118587	dmr_108314	0.6105
chr1	188221364	188221557	dmr_108387	0.7575
chr1	188233293	188233611	dmr_108393	0.7979999999999999
chr1	188233694	188233853	dmr_108394	0.622
chr1	188313174	188313906	dmr_108435	0.7045
chr1	188320451	188320504	dmr_108445	0.669
chr1	188420892	188421134	dmr_108509	0.5245
chr1	188568263	188569012	dmr_108591	0.5770000000000001
chr1	188633573	188633723	dmr_108622	0.742
chr1	188809405	188809870	dmr_108733	0.537
chr1	188810389	188810434	dmr_108735	0.5995
chr1	188810451	188811276	dmr_108736	0.615
chr1	188887252	188887448	dmr_108780	0.6775
chr1	188933090	188933432	dmr_108807	0.5195
chr1	188992350	188992370	dmr_108849	0.5715
chr1	189001221	189001359	dmr_108863	0.7120000000000001
chr1	189039107	189039528	dmr_108900	0.7185
chr1	189039585	189039631	dmr_108901	0.792
chr1	189046518	189046747	dmr_108909	0.5305
chr1	189048161	189048455	dmr_108914	0.638
chr1	189054809	189055122	dmr_108925	0.672
chr1	189055210	189055372	dmr_108926	0.6759999999999999
chr1	189120155	189120185	dmr_108978	0.6295
chr1	189120437	189120568	dmr_108979	0.6285
chr1	189120615	189120759	dmr_108980	0.6045
chr1	189271590	189271667	dmr_109125	0.5720000000000001
chr1	189290991	189291521	dmr_109143	0.755
chr1	189426157	189426420	dmr_109251	0.6935
chr1	189426445	189426756	dmr_109252	0.6955
chr1	189532679	189532879	dmr_109331	0.6455
chr1	189533292	189533337	dmr_109332	0.591
chr1	189631552	189631588	dmr_109411	0.5985
chr1	189631892	189632627	dmr_109412	0.654
chr1	189633547	189634642	dmr_109415	0.652
chr1	189756479	189756662	dmr_109493	0.8475
chr1	189800188	189800852	dmr_109529	0.6185
chr1	189816952	189817834	dmr_109542	0.626
chr1	189888817	189889108	dmr_109594	0.503
chr1	189890968	189891414	dmr_109596	0.652
chr1	189919612	189919689	dmr_109628	0.6895
chr1	189959805	189961180	dmr_109664	0.7615
chr1	190093185	190093633	dmr_109743	0.7645
chr1	190419821	190420068	dmr_109975	0.652
chr1	190595208	190595261	dmr_110097	0.531
chr1	190596234	190596293	dmr_110099	0.792
chr1	190655263	190655450	dmr_110126	0.6455
chr1	190659817	190660763	dmr_110133	0.7045
chr1	190690566	190691010	dmr_110163	0.618
chr1	190767799	190768007	dmr_110222	0.52
chr1	190820895	190821383	dmr_110279	0.581
chr1	190823845	190824028	dmr_110283	0.613
chr1	190846227	190846941	dmr_110309	0.6675
chr1	190883881	190884154	dmr_110352	0.5155
chr1	190903216	190903364	dmr_110372	0.6115
chr1	190910610	190910982	dmr_110384	0.5105
chr1	190918775	190919110	dmr_110390	0.6765
chr1	190929650	190929700	dmr_110399	0.6705
chr1	190971512	190972455	dmr_110437	0.505
chr1	190979405	190979439	dmr_110448	0.569
chr1	191075627	191075863	dmr_110514	0.525
chr1	191093467	191093991	dmr_110527	0.6809999999999999
chr1	191123866	191123909	dmr_110557	0.851
chr1	191124866	191125288	dmr_110559	0.568
chr1	191153352	191153779	dmr_110577	0.5565
chr1	191153826	191153878	dmr_110578	0.677
chr1	191172264	191172480	dmr_110587	0.5385
chr1	191172773	191172821	dmr_110588	0.616
chr1	191184568	191185036	dmr_110592	0.684
chr1	191230199	191230568	dmr_110620	0.6445
chr1	191299722	191299805	dmr_110666	0.5315
chr1	191340017	191340510	dmr_110696	0.59
chr1	191340541	191341185	dmr_110697	0.679
chr1	191381982	191382267	dmr_110738	0.7065
chr1	191395611	191395821	dmr_110756	0.7235
chr1	191414481	191414607	dmr_110774	0.7485
chr1	191470172	191471397	dmr_110828	0.5675
chr1	191527197	191527335	dmr_110867	0.629
chr1	191540061	191540102	dmr_110879	0.8845
chr1	191540522	191541532	dmr_110880	0.725
chr1	191541810	191541853	dmr_110881	0.542
chr1	191587142	191587328	dmr_110912	0.579
chr1	191591828	191592805	dmr_110919	0.584
chr1	191610336	191612304	dmr_110931	0.662
chr1	191612357	191612622	dmr_110932	0.6155
chr1	191617724	191618197	dmr_110937	0.8390000000000001
chr1	191622772	191623430	dmr_110944	0.6465
chr1	191638378	191638522	dmr_110958	0.7485
chr1	191638618	191639059	dmr_110959	0.77
chr1	191639554	191639757	dmr_110961	0.6205
chr1	191720265	191720295	dmr_111014	0.65
chr1	191721589	191722008	dmr_111016	0.733
chr1	191723871	191724852	dmr_111019	0.723
chr1	191774417	191774482	dmr_111072	0.53
chr1	191796729	191797205	dmr_111099	0.532
chr1	191802426	191802991	dmr_111107	0.6255
chr1	191859991	191860047	dmr_111149	0.613
chr1	191894165	191894768	dmr_111175	0.713
chr1	191950866	191950966	dmr_111206	0.9065
chr1	191952836	191953179	dmr_111208	0.84
chr1	191953260	191953356	dmr_111209	0.6255
chr1	191953365	191953377	dmr_111210	0.601
chr1	191960043	191960195	dmr_111216	0.7255
chr1	191977169	191977599	dmr_111226	0.515
chr1	191996795	191997105	dmr_111242	0.6915
chr1	192052418	192053167	dmr_111246	0.5655
chr1	192062758	192063274	dmr_111257	0.7655
chr1	192090672	192090837	dmr_111282	0.847
chr1	192091009	192091440	dmr_111283	0.7115
chr1	192091676	192092291	dmr_111284	0.737
chr1	192101443	192102039	dmr_111295	0.7795
chr1	192102812	192102941	dmr_111296	0.6535
chr1	192135353	192135417	dmr_111325	0.5479999999999999
chr1	192151260	192151477	dmr_111336	0.831
chr1	192189347	192189503	dmr_111351	0.742
chr1	192191777	192193054	dmr_111353	0.7165
chr1	192193393	192194464	dmr_111354	0.6845
chr1	192214724	192214748	dmr_111379	0.752
chr1	192215006	192215482	dmr_111380	0.557
chr1	192228937	192229445	dmr_111399	0.5760000000000001
chr1	192232502	192232570	dmr_111400	0.589
chr1	192266893	192267310	dmr_111441	0.8375
chr1	192268766	192269409	dmr_111445	0.5855
chr1	192269814	192270366	dmr_111446	0.7605
chr1	192271906	192272400	dmr_111449	0.735
chr1	192277914	192278994	dmr_111456	0.7605
chr1	192281442	192281706	dmr_111461	0.7609999999999999
chr1	192295078	192295867	dmr_111478	0.7885
chr1	192297771	192297984	dmr_111484	0.6809999999999999
chr1	192300038	192300716	dmr_111487	0.7545
chr1	192302255	192302356	dmr_111491	0.7625
chr1	192302378	192302540	dmr_111492	0.5655
chr1	192312103	192312134	dmr_111507	0.6335
chr1	192315151	192315459	dmr_111512	0.677
chr1	192324161	192324613	dmr_111527	0.5195
chr1	192330575	192330703	dmr_111536	0.743
chr1	192331271	192331997	dmr_111538	0.603
chr1	192335960	192336476	dmr_111543	0.7885
chr1	192340482	192342283	dmr_111549	0.718
chr1	192348538	192349171	dmr_111559	0.648
chr1	192359114	192359430	dmr_111576	0.7509999999999999
chr1	192362395	192362701	dmr_111580	0.701
chr1	192367801	192369154	dmr_111587	0.6815
chr1	192376041	192376455	dmr_111595	0.6155
chr1	192383893	192383915	dmr_111610	0.657
chr1	192401090	192401185	dmr_111630	0.5329999999999999
chr1	192421245	192422609	dmr_111658	0.6715
chr1	192444389	192444906	dmr_111689	0.64
chr1	192451599	192452088	dmr_111701	0.5285
chr1	192452119	192452199	dmr_111702	0.7105
chr1	192461237	192461376	dmr_111715	0.613
chr1	192461798	192461932	dmr_111716	0.6855
chr1	192463842	192464036	dmr_111719	0.652
chr1	192482915	192482996	dmr_111735	0.679
chr1	192485152	192485260	dmr_111739	0.7535
chr1	192490314	192490756	dmr_111747	0.6509999999999999
chr1	192492910	192493119	dmr_111751	0.72
chr1	192497153	192497732	dmr_111756	0.5875
chr1	192585838	192585879	dmr_111828	0.7315
chr1	192586776	192586860	dmr_111830	0.58
chr1	192587553	192588438	dmr_111832	0.5635
chr1	192590726	192590935	dmr_111836	0.6659999999999999
chr1	192598357	192598401	dmr_111847	0.5465
chr1	192643269	192643299	dmr_111872	0.513
chr1	192700792	192701002	dmr_111910	0.6605
chr1	192722194	192722228	dmr_111921	0.6635
chr1	192770114	192770138	dmr_111958	0.6735
chr1	192862387	192862406	dmr_112032	0.5685
chr1	193047913	193048317	dmr_112194	0.5245
chr1	193086354	193086739	dmr_112219	0.5760000000000001
chr1	193090409	193091358	dmr_112226	0.6835
chr1	193093456	193093458	dmr_112230	0.6195
chr1	193093677	193093696	dmr_112231	0.6775
chr1	193102083	193102247	dmr_112240	0.799
chr1	193112230	193112409	dmr_112254	0.513
chr1	193151061	193151602	dmr_112285	0.6935
chr1	193242233	193242597	dmr_112362	0.8615
chr1	193250154	193250159	dmr_112365	0.513
chr1	193296309	193296430	dmr_112398	0.5365
chr1	193315829	193316538	dmr_112423	0.5245
chr1	193316559	193316793	dmr_112424	0.763
chr1	193320573	193320660	dmr_112429	0.7125
chr1	193330243	193330263	dmr_112439	0.6075
chr1	193334424	193335008	dmr_112446	0.5579999999999999
chr1	193338125	193338385	dmr_112452	0.6859999999999999
chr1	193349849	193351351	dmr_112466	0.5785
chr1	193351719	193352083	dmr_112467	0.6829999999999999
chr1	193360976	193361110	dmr_112477	0.7090000000000001
chr1	193362012	193362443	dmr_112479	0.784
chr1	193363942	193364223	dmr_112482	0.7659999999999999
chr1	193368632	193368835	dmr_112487	0.737
chr1	193380932	193380951	dmr_112495	0.537
chr1	193381024	193381178	dmr_112496	0.6085
chr1	193381725	193382526	dmr_112497	0.703
chr1	193382544	193382667	dmr_112498	0.5720000000000001
chr1	193447514	193448112	dmr_112545	0.7625
chr1	193449836	193449962	dmr_112548	0.6275
chr1	193505362	193505611	dmr_112585	0.5760000000000001
chr1	193572628	193573107	dmr_112640	0.539
chr1	193583914	193584329	dmr_112655	0.6940000000000001
chr1	193586526	193586894	dmr_112661	0.6595
chr1	193587953	193589057	dmr_112664	0.659
chr1	193636445	193637145	dmr_112702	0.8425
chr1	193661397	193661756	dmr_112719	0.619
chr1	193751749	193751950	dmr_112804	0.6685
chr1	193752208	193752475	dmr_112805	0.504
chr1	193769453	193769670	dmr_112814	0.602
chr1	193847966	193848163	dmr_112846	0.7585
chr1	193848581	193848600	dmr_112847	0.5895
chr1	193903195	193903384	dmr_112876	0.522
chr1	193930835	193931803	dmr_112886	0.625
chr1	193936182	193936190	dmr_112890	0.519
chr1	193990099	193990559	dmr_112920	0.607
chr1	193990620	193990724	dmr_112921	0.6745
chr1	194040985	194041566	dmr_112950	0.6135
chr1	194049870	194049949	dmr_112959	0.905
chr1	194210510	194210756	dmr_113042	0.552
chr1	194310476	194310633	dmr_113109	0.6425
chr1	194316260	194316507	dmr_113116	0.721
chr1	194330794	194330886	dmr_113123	0.6495
chr1	194335397	194335594	dmr_113127	0.6765
chr1	194547865	194547948	dmr_113231	0.7305
chr1	194564035	194564211	dmr_113240	0.618
chr1	194582772	194582787	dmr_113254	0.584
chr1	194613608	194614207	dmr_113276	0.6995
chr1	194623183	194623553	dmr_113283	0.654
chr1	194623918	194624432	dmr_113284	0.6655
chr1	194625199	194625297	dmr_113285	0.6165
chr1	194629087	194629094	dmr_113292	0.5539999999999999
chr1	194629418	194629462	dmr_113293	0.551
chr1	194641745	194642044	dmr_113313	0.659
chr1	194688319	194688417	dmr_113371	0.5575
chr1	194703474	194703557	dmr_113387	0.7975
chr1	194714375	194714783	dmr_113398	0.6685
chr1	194735727	194735937	dmr_113422	0.722
chr1	194779972	194780001	dmr_113464	0.5725
chr1	194780549	194780566	dmr_113465	0.655
chr1	194792672	194792891	dmr_113476	0.6775
chr1	194793252	194793423	dmr_113477	0.6805
chr1	194795437	194795810	dmr_113479	0.684
chr1	194885404	194885960	dmr_113554	0.857
chr1	194929956	194930100	dmr_113576	0.6095
chr1	194930552	194930589	dmr_113577	0.7025
chr1	194938590	194938762	dmr_113581	0.775
chr1	194939486	194939667	dmr_113582	0.7405
chr1	194945522	194945678	dmr_113588	0.659
chr1	194950963	194951149	dmr_113593	0.7425
chr1	194962552	194962648	dmr_113598	0.5935
chr1	194971977	194972316	dmr_113605	0.7175
chr1	194985566	194985669	dmr_113620	0.5085
chr1	195003391	195003777	dmr_113642	0.7895
chr1	195018715	195019241	dmr_113654	0.6995
chr1	195021253	195021604	dmr_113657	0.5635
chr1	195023678	195023871	dmr_113662	0.5205
chr1	195034373	195034556	dmr_113669	0.644
chr1	195036958	195037433	dmr_113672	0.7315
chr1	195037541	195037742	dmr_113673	0.774
chr1	195093250	195093370	dmr_113695	0.6725
chr10	3367569	3368201	dmr_113839	0.5165
chr10	3383359	3383499	dmr_113851	0.7415
chr10	3395446	3395695	dmr_113870	0.7979999999999999
chr10	3398266	3398531	dmr_113874	0.528
chr10	3402279	3402542	dmr_113880	0.619
chr10	3417563	3417750	dmr_113899	0.623
chr10	3497420	3497504	dmr_113956	0.81
chr10	3513714	3514535	dmr_113976	0.5035
chr10	3523590	3524150	dmr_113986	0.8725
chr10	3634265	3634477	dmr_114036	0.6645
chr10	3810446	3811105	dmr_114146	0.7865
chr10	3964501	3965059	dmr_114245	0.825
chr10	3978343	3978372	dmr_114261	0.637
chr10	4006134	4006547	dmr_114284	0.759
chr10	4080009	4080372	dmr_114331	0.6005
chr10	4112429	4113466	dmr_114361	0.5945
chr10	4116400	4116564	dmr_114366	0.5775
chr10	4210465	4210959	dmr_114429	0.664
chr10	4333434	4335477	dmr_114492	0.5175
chr10	4391888	4392174	dmr_114531	0.7190000000000001
chr10	4406129	4406782	dmr_114549	0.643
chr10	4455244	4455441	dmr_114590	0.6709999999999999
chr10	4611461	4612039	dmr_114679	0.5595
chr10	4646818	4647234	dmr_114697	0.6445
chr10	4704402	4704777	dmr_114735	0.536
chr10	4710614	4710667	dmr_114739	0.5529999999999999
chr10	4749865	4750315	dmr_114763	0.7
chr10	4850041	4850228	dmr_114803	0.828
chr10	4890073	4890618	dmr_114827	0.5655
chr10	4892621	4892636	dmr_114830	0.85
chr10	4924902	4925101	dmr_114843	0.742
chr10	4984087	4984168	dmr_114876	0.835
chr10	4993889	4994274	dmr_114883	0.82
chr10	5159120	5159419	dmr_115041	0.61
chr10	5159529	5160246	dmr_115042	0.638
chr10	5179680	5180816	dmr_115068	0.532
chr10	5182728	5183092	dmr_115071	0.51
chr10	5190414	5191047	dmr_115081	0.6885
chr10	5234761	5235019	dmr_115122	0.539
chr10	5289248	5289808	dmr_115162	0.6705
chr10	5290765	5290956	dmr_115163	0.506
chr10	5356647	5356824	dmr_115231	0.523
chr10	5360415	5360969	dmr_115235	0.5805
chr10	5368178	5368269	dmr_115247	0.614
chr10	5369737	5369967	dmr_115249	0.726
chr10	5379371	5379727	dmr_115255	0.601
chr10	5415752	5416046	dmr_115275	0.736
chr10	5437822	5437948	dmr_115294	0.8845
chr10	5445238	5446028	dmr_115305	0.7935
chr10	5449989	5450160	dmr_115308	0.688
chr10	5468916	5469048	dmr_115320	0.6865
chr10	5480341	5480517	dmr_115329	0.685
chr10	5480824	5481510	dmr_115330	0.637
chr10	5489950	5491610	dmr_115339	0.57
chr10	5591623	5592384	dmr_115427	0.503
chr10	5744863	5744967	dmr_115529	0.679
chr10	5846872	5847072	dmr_115582	0.632
chr10	5867775	5868447	dmr_115603	0.6715
chr10	5876986	5877527	dmr_115615	0.9105
chr10	6011106	6011111	dmr_115673	0.568
chr10	6011371	6011874	dmr_115674	0.618
chr10	6182810	6183055	dmr_115758	0.669
chr10	6191775	6191901	dmr_115764	0.7015
chr10	6296379	6296429	dmr_115804	0.6365
chr10	6296737	6296903	dmr_115805	0.5035
chr10	6433099	6433151	dmr_115860	0.72
chr10	6515519	6515567	dmr_115891	0.6675
chr10	6759216	6759627	dmr_115995	0.508
chr10	6878488	6878500	dmr_116062	0.5760000000000001
chr10	6895734	6896039	dmr_116076	0.723
chr10	6900230	6900391	dmr_116083	0.77
chr10	6909930	6909954	dmr_116095	0.872
chr10	6912134	6912978	dmr_116097	0.778
chr10	6926955	6927435	dmr_116115	0.536
chr10	6931138	6931377	dmr_116120	0.514
chr10	6935182	6935258	dmr_116127	0.737
chr10	6935631	6935928	dmr_116128	0.7025
chr10	6936537	6936551	dmr_116129	0.5065
chr10	6936686	6936995	dmr_116130	0.782
chr10	6958828	6959259	dmr_116145	0.7440000000000001
chr10	6978000	6978040	dmr_116174	0.875
chr10	6978639	6978854	dmr_116175	0.742
chr10	6979252	6980008	dmr_116176	0.6679999999999999
chr10	6980486	6980807	dmr_116177	0.6525
chr10	7019958	7020779	dmr_116207	0.653
chr10	7049509	7050172	dmr_116225	0.7995
chr10	7076185	7077454	dmr_116248	0.5295
chr10	7124144	7124234	dmr_116275	0.603
chr10	7124956	7125561	dmr_116277	0.7609999999999999
chr10	7132892	7133123	dmr_116285	0.6859999999999999
chr10	7158459	7160081	dmr_116305	0.5465
chr10	7582154	7583024	dmr_116448	0.6755
chr10	7900587	7901312	dmr_116672	0.588
chr10	7901367	7901669	dmr_116673	0.6705
chr10	7929003	7929306	dmr_116708	0.6940000000000001
chr10	7992190	7992650	dmr_116761	0.535
chr10	7992724	7993022	dmr_116762	0.6805
chr10	8016148	8016250	dmr_116776	0.8240000000000001
chr10	8129904	8131483	dmr_116839	0.5185
chr10	8230184	8230347	dmr_116902	0.6495
chr10	8236569	8236973	dmr_116909	0.784
chr10	8237272	8237720	dmr_116910	0.7035
chr10	8353471	8354020	dmr_116999	0.7775
chr10	8499101	8499319	dmr_117123	0.7390000000000001
chr10	8511834	8512583	dmr_117131	0.753
chr10	8517560	8517786	dmr_117134	0.5855
chr10	8653604	8653630	dmr_117210	0.6595
chr10	8653673	8653825	dmr_117211	0.6235
chr10	8654078	8654153	dmr_117212	0.742
chr10	8682509	8682725	dmr_117226	0.511
chr10	8682756	8682814	dmr_117227	0.5575
chr10	8743671	8743731	dmr_117260	0.518
chr10	8761494	8762344	dmr_117274	0.7070000000000001
chr10	8779141	8779504	dmr_117291	0.5379999999999999
chr10	8782142	8782160	dmr_117293	0.745
chr10	8782315	8782338	dmr_117294	0.602
chr10	8792404	8792686	dmr_117301	0.643
chr10	8801428	8801714	dmr_117307	0.5505
chr10	8801792	8802352	dmr_117308	0.5920000000000001
chr10	8802439	8802926	dmr_117309	0.5055
chr10	8802952	8803592	dmr_117310	0.7775
chr10	8857687	8858390	dmr_117367	0.7185
chr10	8873076	8873779	dmr_117376	0.7095
chr10	9005663	9005843	dmr_117480	0.6235
chr10	9014604	9014984	dmr_117491	0.6265
chr10	9022999	9023109	dmr_117499	0.7405
chr10	9027155	9027571	dmr_117505	0.872
chr10	9027852	9028231	dmr_117506	0.635
chr10	9113701	9114021	dmr_117563	0.8805
chr10	9171111	9171126	dmr_117607	0.9385
chr10	9203891	9204932	dmr_117628	0.5485
chr10	9233819	9234119	dmr_117657	0.6305
chr10	9239634	9240565	dmr_117660	0.61
chr10	9291664	9292446	dmr_117708	0.7345
chr10	9355832	9356027	dmr_117759	0.8079999999999999
chr10	9387775	9387928	dmr_117777	0.6695
chr10	9462172	9462601	dmr_117840	0.565
chr10	9549746	9550420	dmr_117906	0.5725
chr10	9574277	9574593	dmr_117929	0.6055
chr10	9586266	9586938	dmr_117939	0.647
chr10	9590830	9591456	dmr_117944	0.5705
chr10	9591913	9591981	dmr_117945	0.679
chr10	9602636	9603155	dmr_117959	0.857
chr10	9603249	9603405	dmr_117960	0.5235
chr10	9638025	9638190	dmr_117993	0.6635
chr10	9642262	9642472	dmr_118002	0.605
chr10	9649806	9650571	dmr_118011	0.6885
chr10	9674220	9674468	dmr_118032	0.628
chr10	9676135	9676278	dmr_118033	0.8185
chr10	9759463	9759488	dmr_118089	0.545
chr10	9796944	9797119	dmr_118124	0.5675
chr10	9804901	9805011	dmr_118134	0.7785
chr10	9807284	9807497	dmr_118137	0.52
chr10	9813982	9814070	dmr_118144	0.61
chr10	9821539	9821719	dmr_118152	0.639
chr10	9842443	9842624	dmr_118179	0.6035
chr10	9843231	9843506	dmr_118181	0.5475
chr10	9844389	9844665	dmr_118183	0.5245
chr10	9879200	9879260	dmr_118220	0.851
chr10	9879867	9880087	dmr_118221	0.6765
chr10	9880464	9880883	dmr_118222	0.5895
chr10	9892917	9893217	dmr_118238	0.7809999999999999
chr10	9897043	9897363	dmr_118243	0.706
chr10	9897693	9898150	dmr_118244	0.7745
chr10	9921799	9921976	dmr_118257	0.6045
chr10	10053738	10053836	dmr_118322	0.7809999999999999
chr10	10086113	10086294	dmr_118339	0.6609999999999999
chr10	10093744	10093951	dmr_118343	0.7759999999999999
chr10	10101854	10101876	dmr_118354	0.773
chr10	10148277	10148393	dmr_118385	0.5005
chr10	10190553	10190560	dmr_118405	0.8859999999999999
chr10	10221643	10221956	dmr_118420	0.5465
chr10	10246882	10247052	dmr_118430	0.5025
chr10	10247729	10247732	dmr_118432	0.7040000000000001
chr10	10252009	10253283	dmr_118433	0.7185
chr10	10287949	10287993	dmr_118450	0.5795
chr10	10301812	10301900	dmr_118460	0.846
chr10	10320125	10320520	dmr_118476	0.7490000000000001
chr10	10322990	10323346	dmr_118480	0.807
chr10	10325506	10325721	dmr_118485	0.715
chr10	10328155	10328262	dmr_118487	0.6409999999999999
chr10	10352910	10353115	dmr_118506	0.633
chr10	10468616	10469344	dmr_118549	0.79
chr10	10472073	10472743	dmr_118553	0.58
chr10	10546543	10546927	dmr_118580	0.5165
chr10	10558399	10558679	dmr_118590	0.634
chr10	10562662	10563134	dmr_118592	0.616
chr10	10605894	10605944	dmr_118605	0.7865
chr10	10611080	10611390	dmr_118609	0.6509999999999999
chr10	10615001	10615759	dmr_118611	0.7505
chr10	10688408	10688946	dmr_118636	0.6405
chr10	10689574	10690001	dmr_118637	0.655
chr10	10697519	10697671	dmr_118647	0.843
chr10	10697887	10698216	dmr_118648	0.7215
chr10	10718666	10719227	dmr_118665	0.5065
chr10	10782342	10782467	dmr_118718	0.6645
chr10	10813281	10813331	dmr_118743	0.831
chr10	10852395	10852677	dmr_118771	0.7095
chr10	10917849	10918688	dmr_118829	0.7405
chr10	10928697	10929189	dmr_118839	0.606
chr10	10942450	10942633	dmr_118855	0.7655
chr10	10947827	10947832	dmr_118860	0.818
chr10	10948423	10948863	dmr_118861	0.7415
chr10	10949069	10949732	dmr_118862	0.754
chr10	10971455	10971519	dmr_118875	0.655
chr10	11049327	11049529	dmr_118944	0.73
chr10	11061393	11062064	dmr_118955	0.8420000000000001
chr10	11080147	11080560	dmr_118975	0.5295
chr10	11122167	11122179	dmr_118998	0.672
chr10	11122976	11123033	dmr_118999	0.6815
chr10	11124911	11125072	dmr_119001	0.7190000000000001
chr10	11167171	11167504	dmr_119022	0.6905
chr10	11170445	11170475	dmr_119026	0.6940000000000001
chr10	11229719	11230121	dmr_119060	0.6345
chr10	11233262	11233466	dmr_119063	0.5665
chr10	11300566	11300674	dmr_119095	0.8665
chr10	11323766	11323890	dmr_119106	0.6905
chr10	11344655	11344836	dmr_119115	0.617
chr10	11358056	11358185	dmr_119126	0.55
chr10	11539583	11539700	dmr_119204	0.575
chr10	11647167	11647630	dmr_119236	0.594
chr10	11771340	11771655	dmr_119307	0.757
chr10	11787640	11787702	dmr_119311	0.6920000000000001
chr10	11841030	11841865	dmr_119334	0.726
chr10	12019241	12019776	dmr_119446	0.784
chr10	12116690	12116778	dmr_119492	0.77
chr10	12117058	12117084	dmr_119493	0.6940000000000001
chr10	12119219	12119312	dmr_119497	0.532
chr10	12119357	12119914	dmr_119498	0.6005
chr10	12207337	12207391	dmr_119544	0.7090000000000001
chr10	12285734	12285797	dmr_119589	0.721
chr10	12298963	12299118	dmr_119596	0.764
chr10	12302504	12302833	dmr_119600	0.8235
chr10	12354269	12354413	dmr_119633	0.6865
chr10	12354844	12354984	dmr_119634	0.6995
chr10	12547920	12548318	dmr_119824	0.628
chr10	12567823	12568170	dmr_119846	0.5455
chr10	12621078	12621503	dmr_119907	0.6665
chr10	12807065	12808206	dmr_120020	0.5085
chr10	12821793	12821960	dmr_120032	0.509
chr10	12869643	12869651	dmr_120076	0.5395
chr10	12977789	12978171	dmr_120131	0.6235
chr10	13160980	13161408	dmr_120230	0.7045
chr10	13453283	13453762	dmr_120420	0.5245
chr10	13496162	13496384	dmr_120443	0.618
chr10	13553821	13553896	dmr_120479	0.604
chr10	13565130	13565758	dmr_120485	0.5055
chr10	13572032	13572492	dmr_120495	0.7485
chr10	13572496	13572679	dmr_120496	0.7070000000000001
chr10	13578900	13579432	dmr_120502	0.6455
chr10	13587484	13589416	dmr_120512	0.5915
chr10	13593710	13593929	dmr_120518	0.774
chr10	13641967	13642162	dmr_120558	0.5760000000000001
chr10	13659565	13659692	dmr_120571	0.74
chr10	13674519	13675381	dmr_120580	0.565
chr10	13683831	13684336	dmr_120589	0.5735
chr10	13687037	13687570	dmr_120591	0.8140000000000001
chr10	13687954	13688203	dmr_120592	0.614
chr10	13709435	13709691	dmr_120615	0.6505
chr10	13727229	13727826	dmr_120635	0.6545
chr10	13727837	13727841	dmr_120636	0.758
chr10	13761206	13761457	dmr_120672	0.648
chr10	13762497	13762558	dmr_120675	0.7609999999999999
chr10	13780575	13780986	dmr_120698	0.6305
chr10	13782220	13783146	dmr_120700	0.9129999999999999
chr10	13832642	13832902	dmr_120739	0.7875
chr10	13837023	13837265	dmr_120746	0.535
chr10	13842767	13843237	dmr_120755	0.655
chr10	13843290	13843606	dmr_120756	0.7065
chr10	13844928	13845036	dmr_120758	0.5595
chr10	13861459	13861612	dmr_120773	0.6659999999999999
chr10	13869629	13869991	dmr_120783	0.7285
chr10	13875249	13875476	dmr_120787	0.8295
chr10	13906117	13906649	dmr_120804	0.72
chr10	13915389	13915468	dmr_120811	0.7065
chr10	13962672	13962962	dmr_120842	0.684
chr10	13963857	13964231	dmr_120843	0.5885
chr10	13968896	13969030	dmr_120844	0.7435
chr10	13977620	13978316	dmr_120855	0.602
chr10	13978567	13979092	dmr_120856	0.569
chr10	13983125	13983152	dmr_120863	0.58
chr10	13991043	13991062	dmr_120874	0.539
chr10	14017360	14017743	dmr_120914	0.737
chr10	14018733	14018943	dmr_120915	0.7340000000000001
chr10	14019447	14019799	dmr_120916	0.5215
chr10	14027428	14027492	dmr_120928	0.5675
chr10	14036621	14036880	dmr_120942	0.601
chr10	14040582	14041165	dmr_120948	0.5145
chr10	14041581	14041971	dmr_120949	0.6585
chr10	14044533	14044987	dmr_120951	0.667
chr10	14048833	14049771	dmr_120958	0.682
chr10	14054919	14055914	dmr_120969	0.8079999999999999
chr10	14059863	14060067	dmr_120972	0.812
chr10	14060513	14061746	dmr_120973	0.5215
chr10	14063650	14063730	dmr_120979	0.6855
chr10	14065701	14066363	dmr_120981	0.6015
chr10	14067318	14067997	dmr_120984	0.8220000000000001
chr10	14070054	14070635	dmr_120988	0.6955
chr10	14071857	14071878	dmr_120990	0.614
chr10	14072687	14073885	dmr_120992	0.748
chr10	14080924	14081201	dmr_121004	0.6615
chr10	14082353	14082575	dmr_121006	0.5245
chr10	14088556	14088943	dmr_121013	0.603
chr10	14101194	14101602	dmr_121031	0.602
chr10	14101960	14102295	dmr_121032	0.7559999999999999
chr10	14120116	14120339	dmr_121058	0.6125
chr10	14120360	14120729	dmr_121059	0.64
chr10	14121433	14121602	dmr_121060	0.6925
chr10	14124655	14124815	dmr_121065	0.502
chr10	14131040	14131325	dmr_121074	0.5985
chr10	14131444	14131525	dmr_121075	0.8165
chr10	14131546	14131552	dmr_121076	0.7070000000000001
chr10	14131566	14131646	dmr_121077	0.682
chr10	14138579	14139113	dmr_121087	0.7190000000000001
chr10	14148986	14149348	dmr_121100	0.7340000000000001
chr10	14179021	14180634	dmr_121129	0.696
chr10	14193783	14194176	dmr_121145	0.7609999999999999
chr10	14196333	14197459	dmr_121149	0.6585
chr10	14199485	14199804	dmr_121153	0.6065
chr10	14206899	14207560	dmr_121160	0.6545
chr10	14207929	14208874	dmr_121161	0.6205
chr10	14209887	14210905	dmr_121164	0.7615
chr10	14211018	14211860	dmr_121165	0.7045
chr10	14212036	14212314	dmr_121166	0.7685
chr10	14215546	14217182	dmr_121170	0.7
chr10	14233760	14233953	dmr_121179	0.5125
chr10	14267675	14268235	dmr_121202	0.826
chr10	14296086	14296473	dmr_121219	0.635
chr10	14313795	14314386	dmr_121233	0.7075
chr10	14314525	14315935	dmr_121234	0.679
chr10	14328895	14328957	dmr_121252	0.5589999999999999
chr10	14332455	14332795	dmr_121259	0.639
chr10	14336118	14336220	dmr_121267	0.5515
chr10	14391024	14391026	dmr_121299	0.7285
chr10	14480894	14481414	dmr_121361	0.6485
chr10	14491886	14492129	dmr_121367	0.7445
chr10	14540098	14540123	dmr_121395	0.581
chr10	14551649	14551870	dmr_121402	0.6975
chr10	14682041	14682112	dmr_121475	0.5379999999999999
chr10	14721901	14722226	dmr_121500	0.754
chr10	14725370	14726276	dmr_121504	0.7390000000000001
chr10	14844963	14845302	dmr_121551	0.872
chr10	15179880	15179990	dmr_121675	0.606
chr10	15180002	15180032	dmr_121676	0.8270000000000001
chr10	15180034	15180121	dmr_121677	0.6225
chr10	15806031	15806078	dmr_121863	0.787
chr10	15807192	15807453	dmr_121864	0.6920000000000001
chr10	15807795	15807852	dmr_121865	0.725
chr10	15841382	15841666	dmr_121883	0.7440000000000001
chr10	15868139	15868160	dmr_121888	0.7195
chr10	15872390	15872513	dmr_121893	0.552
chr10	15879573	15879697	dmr_121895	0.608
chr10	15902767	15903140	dmr_121904	0.5445
chr10	16053913	16054066	dmr_121946	0.5955
chr10	16156933	16157321	dmr_121971	0.723
chr10	16174905	16175142	dmr_121979	0.5535
chr10	16346488	16346596	dmr_122034	0.521
chr10	16455421	16455724	dmr_122070	0.574
chr10	16514864	16514926	dmr_122101	0.5920000000000001
chr10	16553365	16553453	dmr_122116	0.659
chr10	16578373	16579031	dmr_122128	0.6515
chr10	16580176	16580615	dmr_122129	0.7405
chr10	16589427	16589500	dmr_122136	0.735
chr10	16731741	16732193	dmr_122196	0.5489999999999999
chr10	16846044	16846224	dmr_122246	0.728
chr10	16846453	16846587	dmr_122247	0.5935
chr10	17012555	17012688	dmr_122317	0.628
chr10	17014707	17015237	dmr_122318	0.664
chr10	17075171	17075515	dmr_122360	0.643
chr10	17202897	17203015	dmr_122406	0.6890000000000001
chr10	17272157	17272304	dmr_122457	0.5329999999999999
chr10	17387280	17388036	dmr_122518	0.5645
chr10	17417376	17417498	dmr_122542	0.545
chr10	17418323	17418409	dmr_122544	0.6935
chr10	17418474	17418666	dmr_122545	0.7035
chr10	17426786	17426969	dmr_122550	0.6809999999999999
chr10	17511528	17512315	dmr_122606	0.5685
chr10	17530294	17530344	dmr_122623	0.6995
chr10	17562235	17562417	dmr_122650	0.6845
chr10	17564872	17565500	dmr_122655	0.8075
chr10	17588980	17589516	dmr_122674	0.688
chr10	17654455	17654497	dmr_122707	0.5415
chr10	17727248	17727549	dmr_122741	0.5815
chr10	17795924	17796202	dmr_122780	0.525
chr10	17796499	17796707	dmr_122781	0.662
chr10	17801981	17802226	dmr_122788	0.8085
chr10	17815241	17815501	dmr_122792	0.6935
chr10	17824864	17825178	dmr_122798	0.893
chr10	17842163	17843087	dmr_122814	0.7609999999999999
chr10	17844401	17845099	dmr_122816	0.6465
chr10	17903576	17903878	dmr_122843	0.795
chr10	17908950	17908955	dmr_122849	0.677
chr10	17948406	17948854	dmr_122877	0.6975
chr10	17950797	17951297	dmr_122879	0.6025
chr10	17971793	17971882	dmr_122886	0.5605
chr10	17986504	17986736	dmr_122896	0.6585
chr10	18020805	18021868	dmr_122918	0.5745
chr10	18022092	18022359	dmr_122919	0.603
chr10	18061630	18062003	dmr_122937	0.6435
chr10	18064591	18064950	dmr_122941	0.7705
chr10	18070228	18070452	dmr_122948	0.7245
chr10	18235693	18235747	dmr_123051	0.6005
chr10	18347176	18347741	dmr_123109	0.5715
chr10	18366448	18367006	dmr_123118	0.541
chr10	18453451	18453696	dmr_123176	0.7090000000000001
chr10	18475081	18475679	dmr_123186	0.5835
chr10	18478454	18478721	dmr_123189	0.6970000000000001
chr10	18480757	18481184	dmr_123192	0.6865
chr10	18496962	18497267	dmr_123205	0.7005
chr10	18497361	18497385	dmr_123206	0.542
chr10	18525459	18528568	dmr_123222	0.624
chr10	18602099	18602341	dmr_123279	0.7185
chr10	18616989	18617009	dmr_123294	0.515
chr10	18624710	18624750	dmr_123300	0.5305
chr10	18627254	18627381	dmr_123305	0.5820000000000001
chr10	18627448	18628301	dmr_123306	0.7879999999999999
chr10	18644218	18644302	dmr_123325	0.623
chr10	18661176	18661493	dmr_123347	0.526
chr10	18663529	18663674	dmr_123351	0.7020000000000001
chr10	18680966	18681318	dmr_123370	0.5695
chr10	18720195	18720202	dmr_123424	0.713
chr10	18723975	18724103	dmr_123428	0.6195
chr10	18790149	18790370	dmr_123471	0.782
chr10	18822039	18822172	dmr_123485	0.514
chr10	18852282	18852379	dmr_123501	0.5555
chr10	18886997	18887196	dmr_123528	0.6365
chr10	18904227	18904468	dmr_123536	0.8029999999999999
chr10	18917408	18917684	dmr_123542	0.83
chr10	19001365	19002987	dmr_123594	0.565
chr10	19014090	19014481	dmr_123606	0.505
chr10	19047381	19047480	dmr_123638	0.527
chr10	19061932	19062001	dmr_123646	0.506
chr10	19062182	19062463	dmr_123647	0.6559999999999999
chr10	19067711	19067972	dmr_123655	0.669
chr10	19122135	19122790	dmr_123687	0.7685
chr10	19170754	19171000	dmr_123714	0.5760000000000001
chr10	19187903	19188366	dmr_123723	0.6905
chr10	19578451	19578504	dmr_123906	0.765
chr10	19578526	19578965	dmr_123907	0.6985
chr10	19591358	19591425	dmr_123918	0.6395
chr10	19613209	19613648	dmr_123933	0.524
chr10	19645294	19645415	dmr_123944	0.9175
chr10	19752266	19752737	dmr_124000	0.599
chr10	19856175	19856813	dmr_124067	0.5315
chr10	19890078	19890197	dmr_124084	0.5015
chr10	19903726	19904717	dmr_124095	0.675
chr10	19940385	19941467	dmr_124126	0.64
chr10	19963930	19964250	dmr_124153	0.5035
chr10	19987603	19988068	dmr_124181	0.5329999999999999
chr10	20006315	20006634	dmr_124201	0.6920000000000001
chr10	20006942	20007037	dmr_124202	0.763
chr10	20039135	20040221	dmr_124228	0.7055
chr10	20060656	20060863	dmr_124245	0.6045
chr10	20112471	20112808	dmr_124291	0.509
chr10	20117431	20117490	dmr_124294	0.6885
chr10	20123471	20123761	dmr_124303	0.596
chr10	20171382	20171468	dmr_124347	0.7365
chr10	20171885	20172404	dmr_124348	0.7355
chr10	20177746	20178112	dmr_124356	0.5645
chr10	20178978	20179289	dmr_124358	0.7215
chr10	20180912	20181982	dmr_124361	0.74
chr10	20198698	20198907	dmr_124376	0.743
chr10	20240800	20241182	dmr_124422	0.5875
chr10	20241784	20241929	dmr_124425	0.5365
chr10	20244810	20245062	dmr_124427	0.613
chr10	20245110	20245626	dmr_124428	0.7965
chr10	20285558	20285941	dmr_124471	0.695
chr10	20286194	20286620	dmr_124472	0.57
chr10	20290648	20291072	dmr_124479	0.6135
chr10	20381050	20381243	dmr_124536	0.7805
chr10	20398339	20398428	dmr_124551	0.6505
chr10	20454616	20454906	dmr_124590	0.669
chr10	20547934	20548015	dmr_124657	0.68
chr10	20577233	20577323	dmr_124678	0.664
chr10	20586131	20586652	dmr_124684	0.7759999999999999
chr10	20658218	20658399	dmr_124731	0.5429999999999999
chr10	20658680	20659520	dmr_124732	0.7915
chr10	20667972	20668828	dmr_124740	0.768
chr10	20672717	20673141	dmr_124746	0.7255
chr10	20673261	20673291	dmr_124747	0.687
chr10	20673783	20674452	dmr_124748	0.5885
chr10	20690023	20690216	dmr_124760	0.805
chr10	20690251	20690354	dmr_124761	0.865
chr10	20699887	20700359	dmr_124773	0.5475
chr10	20724293	20724608	dmr_124787	0.73
chr10	20725254	20725900	dmr_124788	0.6005
chr10	20733451	20733976	dmr_124796	0.7240000000000001
chr10	20750547	20751000	dmr_124807	0.6735
chr10	20799393	20800337	dmr_124826	0.5645
chr10	20805479	20805814	dmr_124831	0.6415
chr10	20904448	20904490	dmr_124888	0.5579999999999999
chr10	20927772	20928173	dmr_124905	0.5589999999999999
chr10	20951365	20951648	dmr_124921	0.677
chr10	20966175	20966670	dmr_124938	0.727
chr10	21014634	21014765	dmr_124987	0.6005
chr10	21025994	21026267	dmr_125001	0.5625
chr10	21144628	21144866	dmr_125099	0.5845
chr10	21161713	21161756	dmr_125109	0.607
chr10	21313631	21314276	dmr_125190	0.6825
chr10	21320331	21320907	dmr_125200	0.812
chr10	21334860	21334886	dmr_125216	0.5755
chr10	21347516	21347559	dmr_125229	0.7879999999999999
chr10	21376155	21376237	dmr_125255	0.7465
chr10	21381657	21382382	dmr_125264	0.6025
chr10	21443113	21443662	dmr_125318	0.5495
chr10	21443751	21444260	dmr_125319	0.828
chr10	21446546	21447089	dmr_125322	0.7085
chr10	21453742	21454348	dmr_125326	0.563
chr10	21470462	21471163	dmr_125344	0.546
chr10	21474097	21474854	dmr_125348	0.7070000000000001
chr10	21481126	21481453	dmr_125354	0.5425
chr10	21483684	21483979	dmr_125359	0.5975
chr10	21497053	21497178	dmr_125376	0.5925
chr10	21510079	21510650	dmr_125385	0.5715
chr10	21520919	21521350	dmr_125402	0.812
chr10	21528200	21528232	dmr_125412	0.5305
chr10	21528520	21528611	dmr_125413	0.727
chr10	21560962	21561275	dmr_125450	0.92
chr10	21604511	21605366	dmr_125500	0.593
chr10	21605503	21606674	dmr_125501	0.7325
chr10	21635308	21635639	dmr_125535	0.649
chr10	21635677	21635764	dmr_125536	0.7175
chr10	21651183	21652116	dmr_125543	0.6809999999999999
chr10	21653994	21654283	dmr_125547	0.5185
chr10	21659409	21660548	dmr_125554	0.552
chr10	21664544	21664860	dmr_125556	0.5245
chr10	21683451	21683519	dmr_125575	0.6525
chr10	21684471	21684845	dmr_125578	0.7205
chr10	21686103	21686172	dmr_125580	0.7225
chr10	21725087	21725204	dmr_125613	0.5915
chr10	21741704	21742114	dmr_125627	0.636
chr10	21762711	21763420	dmr_125655	0.7555
chr10	21763467	21763530	dmr_125656	0.72
chr10	21763578	21763644	dmr_125657	0.5895
chr10	21764197	21764468	dmr_125658	0.8005
chr10	21764523	21764592	dmr_125659	0.7555
chr10	21764915	21765013	dmr_125660	0.7929999999999999
chr10	21765033	21765248	dmr_125661	0.6745
chr10	21789299	21789347	dmr_125683	0.7065
chr10	21801676	21801808	dmr_125695	0.5575
chr10	21853774	21853949	dmr_125727	0.5535
chr10	21854052	21854175	dmr_125728	0.8215
chr10	21883955	21884035	dmr_125747	0.795
chr10	21902578	21902741	dmr_125771	0.5505
chr10	21923484	21924216	dmr_125799	0.6505
chr10	21924286	21924547	dmr_125800	0.6965
chr10	21980651	21980674	dmr_125874	0.544
chr10	21992311	21993125	dmr_125894	0.6555
chr10	21995643	21996663	dmr_125895	0.5175
chr10	21997024	21998283	dmr_125896	0.6735
chr10	21998630	21999219	dmr_125897	0.7335
chr10	21999302	21999311	dmr_125898	0.5985
chr10	21999325	21999853	dmr_125899	0.594
chr10	22010444	22010630	dmr_125910	0.8215
chr10	22017849	22018189	dmr_125917	0.5920000000000001
chr10	22357354	22357418	dmr_126027	0.6175
chr10	22599001	22599808	dmr_126105	0.573
chr10	22609185	22609450	dmr_126110	0.51
chr10	22631549	22632282	dmr_126122	0.634
chr10	22700820	22701259	dmr_126179	0.6409999999999999
chr10	22702516	22702560	dmr_126182	0.7585
chr10	22708212	22708277	dmr_126189	0.6995
chr10	22710191	22710714	dmr_126193	0.573
chr10	22721163	22721582	dmr_126207	0.7145
chr10	22858785	22858909	dmr_126254	0.698
chr10	22916069	22916250	dmr_126288	0.5425
chr10	22944700	22945375	dmr_126308	0.615
chr10	23076521	23077333	dmr_126359	0.515
chr10	23086365	23087071	dmr_126365	0.7145
chr10	23090808	23091063	dmr_126369	0.632
chr10	23103197	23103625	dmr_126382	0.573
chr10	23144627	23144691	dmr_126425	0.54
chr10	23203163	23203752	dmr_126480	0.526
chr10	23204039	23204187	dmr_126481	0.618
chr10	23216812	23216993	dmr_126492	0.6385
chr10	23285036	23285382	dmr_126543	0.5305
chr10	23422960	23422986	dmr_126623	0.618
chr10	23536242	23536285	dmr_126672	0.7505
chr10	23626171	23626406	dmr_126716	0.5005
chr10	23703436	23703585	dmr_126756	0.535
chr10	23707385	23707430	dmr_126761	0.502
chr10	23949578	23949727	dmr_126885	0.7759999999999999
chr10	23949784	23950253	dmr_126886	0.7535
chr10	23950264	23950357	dmr_126887	0.542
chr10	23950414	23950682	dmr_126888	0.7275
chr10	23959176	23959646	dmr_126894	0.7
chr10	23979260	23979269	dmr_126908	0.6459999999999999
chr10	24150153	24150420	dmr_126964	0.561
chr10	24168046	24168727	dmr_126992	0.7490000000000001
chr10	24190566	24190655	dmr_127009	0.585
chr10	24318602	24318665	dmr_127076	0.5025
chr10	24410910	24411005	dmr_127132	0.6175
chr10	24437164	24437193	dmr_127151	0.5615
chr10	24447990	24448596	dmr_127158	0.6955
chr10	24479075	24479563	dmr_127178	0.7315
chr10	24580994	24581290	dmr_127248	0.5875
chr10	24622475	24623030	dmr_127279	0.602
chr10	24682801	24682946	dmr_127318	0.8079999999999999
chr10	24712426	24712642	dmr_127329	0.7070000000000001
chr10	24778633	24779305	dmr_127367	0.7025
chr10	24825722	24826267	dmr_127396	0.7
chr10	24911044	24911667	dmr_127450	0.514
chr10	24911691	24911736	dmr_127451	0.5845
chr10	24962104	24962115	dmr_127489	0.5055
chr10	24966118	24966665	dmr_127496	0.5479999999999999
chr10	24984652	24985525	dmr_127516	0.5455
chr10	24999887	25002216	dmr_127534	0.6705
chr10	25068951	25068969	dmr_127594	0.6455
chr10	25150745	25151340	dmr_127666	0.526
chr10	25151670	25152032	dmr_127667	0.6285
chr10	25216200	25216911	dmr_127740	0.507
chr10	25268582	25268631	dmr_127775	0.6835
chr10	25297826	25297852	dmr_127799	0.8145
chr10	25331628	25332186	dmr_127827	0.535
chr10	25359202	25359321	dmr_127841	0.7440000000000001
chr10	25539613	25539732	dmr_127990	0.722
chr10	25702284	25702553	dmr_128104	0.7979999999999999
chr10	25733450	25733809	dmr_128143	0.5660000000000001
chr10	25740895	25741222	dmr_128147	0.5770000000000001
chr10	25742727	25743301	dmr_128149	0.6815
chr10	25765957	25766046	dmr_128158	0.6920000000000001
chr10	25946099	25946164	dmr_128269	0.6795
chr10	25981690	25981818	dmr_128296	0.7425
chr10	25982480	25982756	dmr_128297	0.716
chr10	26009114	26009298	dmr_128327	0.6365
chr10	26034844	26035476	dmr_128353	0.759
chr10	26076965	26077737	dmr_128403	0.6865
chr10	26079376	26079700	dmr_128404	0.57
chr10	26087234	26087433	dmr_128410	0.7375
chr10	26178349	26178643	dmr_128481	0.6785
chr10	26202871	26203221	dmr_128501	0.815
chr10	26203242	26203457	dmr_128502	0.8290000000000001
chr10	26220679	26221608	dmr_128515	0.53
chr10	26221773	26221917	dmr_128516	0.6795
chr10	26222212	26222442	dmr_128517	0.8345
chr10	26243083	26243463	dmr_128533	0.7909999999999999
chr10	26244546	26244715	dmr_128536	0.7565
chr10	26249201	26249989	dmr_128542	0.6075
chr10	26250241	26250526	dmr_128543	0.8165
chr10	26256134	26256364	dmr_128546	0.7255
chr10	26263705	26263922	dmr_128553	0.741
chr10	26275593	26275669	dmr_128560	0.5595
chr10	26302610	26302890	dmr_128592	0.5660000000000001
chr10	26305872	26306076	dmr_128597	0.6205
chr10	26314037	26314683	dmr_128604	0.7709999999999999
chr10	26358409	26359211	dmr_128645	0.84
chr10	26364815	26365048	dmr_128650	0.509
chr10	26491434	26492051	dmr_128696	0.815
chr10	26500510	26501374	dmr_128705	0.6055
chr10	26564708	26565053	dmr_128738	0.537
chr10	26630473	26630589	dmr_128758	0.536
chr10	26699706	26700230	dmr_128790	0.5760000000000001
chr10	26815505	26816042	dmr_128859	0.8690000000000001
chr10	26825064	26825776	dmr_128869	0.5379999999999999
chr10	26884866	26885401	dmr_128908	0.504
chr10	26949845	26950671	dmr_128940	0.5529999999999999
chr10	26961258	26961417	dmr_128947	0.5285
chr10	27007345	27007555	dmr_128970	0.5955
chr10	27042147	27042286	dmr_129001	0.7625
chr10	27047236	27047277	dmr_129008	0.7365
chr10	27117765	27117873	dmr_129048	0.6709999999999999
chr10	27123706	27124018	dmr_129053	0.5865
chr10	27133883	27134051	dmr_129064	0.5760000000000001
chr10	27134316	27134674	dmr_129065	0.5145
chr10	27144050	27144052	dmr_129072	0.569
chr10	27150331	27150354	dmr_129079	0.8170000000000001
chr10	27154952	27155432	dmr_129084	0.6
chr10	27161085	27161359	dmr_129091	0.578
chr10	27322703	27323047	dmr_129183	0.665
chr10	27383000	27383138	dmr_129217	0.7559999999999999
chr10	27384713	27385231	dmr_129219	0.701
chr10	27475606	27475876	dmr_129258	0.7440000000000001
chr10	27509495	27509558	dmr_129288	0.5579999999999999
chr10	27521954	27522060	dmr_129294	0.516
chr10	27555951	27556686	dmr_129311	0.573
chr10	27609311	27609552	dmr_129339	0.544
chr10	27616335	27616832	dmr_129346	0.732
chr10	27621804	27622368	dmr_129350	0.6865
chr10	27654294	27654484	dmr_129363	0.8235
chr10	27654787	27654979	dmr_129364	0.631
chr10	27805162	27805366	dmr_129424	0.843
chr10	27809588	27809728	dmr_129428	0.6685
chr10	27838875	27839067	dmr_129438	0.728
chr10	27841228	27841436	dmr_129439	0.541
chr10	27843377	27843530	dmr_129443	0.7785
chr10	27865048	27865051	dmr_129453	0.5155
chr10	27942224	27942556	dmr_129480	0.6829999999999999
chr10	28009280	28009533	dmr_129521	0.6275
chr10	28023697	28023930	dmr_129529	0.5665
chr10	28028040	28028080	dmr_129533	0.9285
chr10	28068150	28068177	dmr_129553	0.8270000000000001
chr10	28068433	28068743	dmr_129554	0.7805
chr10	28076390	28077016	dmr_129561	0.6335
chr10	28078652	28079308	dmr_129564	0.7135
chr10	28079762	28079915	dmr_129565	0.7065
chr10	28080298	28081091	dmr_129566	0.6815
chr10	28097674	28098038	dmr_129590	0.552
chr10	28113492	28114481	dmr_129609	0.736
chr10	28124045	28125259	dmr_129622	0.6555
chr10	28128089	28128306	dmr_129627	0.9335
chr10	28128578	28129200	dmr_129628	0.6215
chr10	28144354	28144601	dmr_129646	0.546
chr10	28145270	28145502	dmr_129648	0.613
chr10	28154358	28154370	dmr_129655	0.5915
chr10	28155464	28156393	dmr_129656	0.6135
chr10	28156410	28156788	dmr_129657	0.701
chr10	28159700	28160539	dmr_129662	0.595
chr10	28179145	28179513	dmr_129685	0.8495
chr10	28179535	28179617	dmr_129686	0.6605
chr10	28186071	28186297	dmr_129694	0.504
chr10	28191101	28192048	dmr_129699	0.5589999999999999
chr10	28215533	28216080	dmr_129723	0.7835
chr10	28246324	28246503	dmr_129759	0.62
chr10	28251668	28252328	dmr_129764	0.7415
chr10	28281415	28281716	dmr_129786	0.7805
chr10	28308815	28309040	dmr_129817	0.5455
chr10	28359968	28360244	dmr_129863	0.807
chr10	28360615	28360736	dmr_129864	0.5455
chr10	28380967	28381351	dmr_129883	0.5775
chr10	28391241	28391448	dmr_129896	0.733
chr10	28391745	28391832	dmr_129897	0.6915
chr10	28392826	28393305	dmr_129899	0.653
chr10	28404699	28404727	dmr_129911	0.5445
chr10	28464506	28464881	dmr_129972	0.5505
chr10	28485534	28485753	dmr_129986	0.5225
chr10	28493140	28493487	dmr_129993	0.7785
chr10	28505328	28505367	dmr_130004	0.5875
chr10	28507139	28507239	dmr_130006	0.7809999999999999
chr10	28515768	28516381	dmr_130015	0.73
chr10	28518192	28518425	dmr_130017	0.6135
chr10	28524462	28524685	dmr_130023	0.578
chr10	28554028	28554920	dmr_130046	0.732
chr10	28649425	28649453	dmr_130122	0.6335
chr10	28664931	28665669	dmr_130131	0.764
chr10	28737826	28738194	dmr_130179	0.8640000000000001
chr10	28778806	28779049	dmr_130198	0.7120000000000001
chr10	28811832	28812173	dmr_130218	0.6525
chr10	28843504	28843661	dmr_130242	0.5710000000000001
chr10	28857241	28857470	dmr_130250	0.632
chr10	28894286	28894665	dmr_130260	0.6485
chr10	29181151	29181167	dmr_130389	0.684
chr10	29198560	29199076	dmr_130404	0.531
chr10	29213173	29213938	dmr_130424	0.605
chr10	29320297	29320547	dmr_130478	0.6425
chr10	29340222	29340689	dmr_130489	0.696
chr10	29354276	29354651	dmr_130511	0.6715
chr10	29411974	29412560	dmr_130547	0.7235
chr10	29424483	29424656	dmr_130561	0.539
chr10	29424948	29425144	dmr_130562	0.7005
chr10	29533594	29533877	dmr_130624	0.8065
chr10	29534144	29534648	dmr_130625	0.6185
chr10	29537949	29538605	dmr_130628	0.6075
chr10	29539035	29539349	dmr_130630	0.6655
chr10	29539696	29539756	dmr_130631	0.7765
chr10	29540870	29540960	dmr_130634	0.7145
chr10	29823302	29823429	dmr_130736	0.856
chr10	29824890	29825194	dmr_130739	0.657
chr10	29830683	29830864	dmr_130746	0.522
chr10	30030639	30031081	dmr_130816	0.642
chr10	30089267	30089452	dmr_130833	0.534
chr10	30342958	30343083	dmr_130902	0.7955
chr10	30419513	30419951	dmr_130929	0.7765
chr10	30446505	30446695	dmr_130946	0.71
chr10	30537979	30538074	dmr_130978	0.7065
chr10	30538333	30538454	dmr_130979	0.6970000000000001
chr10	30587080	30587365	dmr_131015	0.637
chr10	30660765	30660867	dmr_131050	0.59
chr10	30686906	30687040	dmr_131063	0.5975
chr10	30754234	30754622	dmr_131118	0.6545
chr10	30773209	30773501	dmr_131133	0.5075
chr10	30789492	30789708	dmr_131155	0.695
chr10	30803868	30803912	dmr_131161	0.544
chr10	30847957	30848112	dmr_131179	0.604
chr10	31336439	31336633	dmr_131379	0.5265
chr10	31435927	31436619	dmr_131425	0.7195
chr10	31446106	31446708	dmr_131430	0.6665
chr10	31446727	31446795	dmr_131431	0.64
chr10	31503973	31504594	dmr_131464	0.5625
chr10	31536029	31536067	dmr_131480	0.6005
chr10	31536338	31536447	dmr_131481	0.6835
chr10	31589624	31590122	dmr_131522	0.655
chr10	31606743	31607564	dmr_131538	0.7095
chr10	31607897	31607968	dmr_131539	0.7709999999999999
chr10	31614037	31614205	dmr_131542	0.5725
chr10	31614550	31614729	dmr_131543	0.607
chr10	31738788	31739016	dmr_131587	0.5615
chr10	31927241	31927298	dmr_131656	0.5265
chr10	31931897	31932337	dmr_131662	0.763
chr10	32022470	32022572	dmr_131700	0.7535
chr10	32030159	32030401	dmr_131707	0.633
chr10	32051859	32052686	dmr_131720	0.5355
chr10	32060428	32060794	dmr_131727	0.7415
chr10	32140629	32140671	dmr_131762	0.581
chr10	32182973	32183302	dmr_131785	0.836
chr10	32462781	32462823	dmr_131899	0.5595
chr10	32597343	32597527	dmr_131951	0.54
chr10	32602840	32603264	dmr_131956	0.8055
chr10	32603692	32603695	dmr_131957	0.6015
chr10	32642366	32642551	dmr_131977	0.6455
chr10	32711891	32712009	dmr_132019	0.6125
chr10	32793335	32793360	dmr_132074	0.7275
chr10	32795795	32796440	dmr_132075	0.5475
chr10	32809060	32809159	dmr_132086	0.6885
chr10	32891213	32891264	dmr_132141	0.5265
chr10	32939974	32940175	dmr_132154	0.8405
chr10	32952353	32952913	dmr_132163	0.6945
chr10	33540534	33540727	dmr_132363	0.711
chr10	33558957	33558977	dmr_132375	0.7929999999999999
chr10	33588991	33589072	dmr_132387	0.726
chr10	33946335	33946820	dmr_132504	0.626
chr10	33993509	33993591	dmr_132521	0.6940000000000001
chr10	34016791	34017006	dmr_132539	0.7635
chr10	34033619	34033860	dmr_132547	0.6765
chr10	34091975	34092489	dmr_132577	0.889
chr10	34095840	34096143	dmr_132583	0.5185
chr10	34096738	34097650	dmr_132584	0.5055
chr10	34170243	34170425	dmr_132628	0.5835
chr10	34177786	34177843	dmr_132632	0.6335
chr10	34183703	34184229	dmr_132637	0.7040000000000001
chr10	34186511	34187167	dmr_132639	0.763
chr10	34195953	34196158	dmr_132649	0.8085
chr10	34206355	34206604	dmr_132656	0.5685
chr10	34235364	34235565	dmr_132671	0.6395
chr10	34271697	34272152	dmr_132686	0.6755
chr10	34298480	34298663	dmr_132698	0.7055
chr10	34318303	34318450	dmr_132710	0.5529999999999999
chr10	34368281	34368359	dmr_132731	0.6015
chr10	34667381	34667638	dmr_132839	0.9265
chr10	34794557	34794795	dmr_132876	0.6579999999999999
chr10	34841823	34842212	dmr_132890	0.593
chr10	34911531	34911809	dmr_132923	0.6155
chr10	35761394	35761741	dmr_133105	0.523
chr10	36367813	36367879	dmr_133228	0.6875
chr10	36393572	36393968	dmr_133237	0.5955
chr10	36452786	36453132	dmr_133253	0.6595
chr10	36505979	36506524	dmr_133279	0.757
chr10	36509628	36509750	dmr_133282	0.6579999999999999
chr10	36553918	36554410	dmr_133319	0.5695
chr10	36557150	36557186	dmr_133322	0.7340000000000001
chr10	36557550	36558108	dmr_133323	0.6855
chr10	36609442	36609472	dmr_133351	0.745
chr10	36609756	36609841	dmr_133352	0.5805
chr10	36622857	36623023	dmr_133361	0.531
chr10	36627945	36628318	dmr_133363	0.618
chr10	36628809	36629320	dmr_133364	0.539
chr10	36726067	36726442	dmr_133422	0.7025
chr10	36774157	36774164	dmr_133445	0.7025
chr10	36791992	36792342	dmr_133457	0.731
chr10	36809362	36809786	dmr_133467	0.624
chr10	36885580	36885654	dmr_133496	0.757
chr10	36908836	36909289	dmr_133506	0.79
chr10	36909463	36909572	dmr_133507	0.536
chr10	36934838	36934966	dmr_133517	0.5485
chr10	36951946	36951987	dmr_133524	0.815
chr10	36952499	36952513	dmr_133525	0.6175
chr10	36979214	36979529	dmr_133539	0.7120000000000001
chr10	36979821	36979951	dmr_133540	0.6015
chr10	37047682	37048191	dmr_133579	0.7025
chr10	37214278	37214295	dmr_133657	0.6970000000000001
chr10	37300426	37300471	dmr_133702	0.736
chr10	37470610	37470963	dmr_133804	0.611
chr10	37484217	37484597	dmr_133811	0.769
chr10	37493868	37493887	dmr_133816	0.91
chr10	37559828	37560017	dmr_133833	0.6885
chr10	37563771	37563943	dmr_133836	0.757
chr10	37895597	37895924	dmr_133980	0.7315
chr10	37915013	37915042	dmr_133988	0.5920000000000001
chr10	37996532	37996752	dmr_134015	0.9725
chr10	38122371	38122419	dmr_134054	0.5815
chr10	38288417	38288525	dmr_134092	0.6175
chr10	38437013	38437106	dmr_134150	0.5785
chr10	38437425	38437905	dmr_134151	0.588
chr10	38449451	38449601	dmr_134156	0.75
chr10	38456582	38456737	dmr_134157	0.648
chr10	38516535	38516744	dmr_134176	0.6629999999999999
chr10	38555130	38555384	dmr_134191	0.8535
chr10	38562921	38563107	dmr_134195	0.8295
chr10	38573486	38573709	dmr_134205	0.5875
chr10	38894251	38894536	dmr_134288	0.6125
chr10	38906930	38907284	dmr_134299	0.556
chr10	38908127	38908947	dmr_134301	0.7835
chr10	38909546	38909936	dmr_134302	0.6875
chr10	38960043	38960537	dmr_134323	0.7255
chr10	38962150	38962208	dmr_134324	0.6195
chr10	39028516	39029693	dmr_134385	0.6095
chr10	39039759	39040264	dmr_134390	0.6425
chr10	39049605	39050250	dmr_134399	0.5175
chr10	39061660	39061801	dmr_134415	0.6085
chr10	39185048	39185753	dmr_134500	0.7375
chr10	39239694	39239718	dmr_134528	0.637
chr10	39291008	39291400	dmr_134564	0.5075
chr10	39321540	39321796	dmr_134586	0.6635
chr10	39322578	39322632	dmr_134588	0.7145
chr10	39421353	39421430	dmr_134688	0.5115
chr10	39424805	39424948	dmr_134696	0.6665
chr10	39427094	39427543	dmr_134700	0.626
chr10	39434727	39435366	dmr_134710	0.659
chr10	39457244	39457614	dmr_134737	0.7045
chr10	39484745	39485059	dmr_134770	0.6695
chr10	39485098	39485396	dmr_134771	0.7425
chr10	39510017	39510073	dmr_134803	0.8335
chr10	39510162	39510456	dmr_134804	0.737
chr10	39512544	39513296	dmr_134806	0.696
chr10	39541676	39542557	dmr_134845	0.6505
chr10	39542651	39542779	dmr_134846	0.544
chr10	39572721	39573150	dmr_134883	0.8055
chr10	39583394	39584110	dmr_134890	0.608
chr10	39769184	39769353	dmr_135054	0.6725
chr10	39838561	39838997	dmr_135110	0.6185
chr10	39852585	39852656	dmr_135124	0.564
chr10	39958567	39958743	dmr_135179	0.7635
chr10	40003371	40003412	dmr_135207	0.758
chr10	40021287	40021587	dmr_135220	0.5415
chr10	40025539	40025674	dmr_135223	0.534
chr10	40027823	40028453	dmr_135225	0.7335
chr10	40032603	40033043	dmr_135230	0.7805
chr10	40036591	40037503	dmr_135234	0.8145
chr10	40069571	40069798	dmr_135251	0.519
chr10	40094886	40094947	dmr_135279	0.607
chr10	40098888	40098934	dmr_135285	0.57
chr10	40107873	40107995	dmr_135296	0.6559999999999999
chr10	40128350	40129048	dmr_135312	0.6135
chr10	40140849	40141473	dmr_135326	0.768
chr10	40145255	40145521	dmr_135330	0.691
chr10	40164539	40165267	dmr_135341	0.6859999999999999
chr10	40165420	40165593	dmr_135342	0.6495
chr10	40166231	40166406	dmr_135344	0.6215
chr10	40169086	40169711	dmr_135348	0.7375
chr10	40177512	40177756	dmr_135355	0.642
chr10	40263553	40264038	dmr_135395	0.622
chr10	40274585	40274898	dmr_135402	0.5770000000000001
chr10	40284187	40284521	dmr_135410	0.7959999999999999
chr10	40287199	40287362	dmr_135416	0.7695
chr10	40364932	40364953	dmr_135458	0.6695
chr10	40371687	40372310	dmr_135466	0.593
chr10	40372653	40372691	dmr_135467	0.578
chr10	40376204	40376248	dmr_135471	0.6045
chr10	40376517	40377554	dmr_135472	0.716
chr10	40386331	40386433	dmr_135478	0.528
chr10	40389192	40389581	dmr_135480	0.61
chr10	40416664	40417542	dmr_135505	0.764
chr10	40429714	40429748	dmr_135517	0.591
chr10	40448699	40448701	dmr_135538	0.7065
chr10	40493042	40493168	dmr_135567	0.662
chr10	40565816	40565988	dmr_135608	0.6895
chr10	40586142	40586506	dmr_135618	0.7145
chr10	40591840	40592413	dmr_135622	0.6829999999999999
chr10	40592431	40592484	dmr_135623	0.7340000000000001
chr10	40597234	40597425	dmr_135628	0.792
chr10	40604837	40605321	dmr_135632	0.557
chr10	40629371	40629836	dmr_135647	0.69
chr10	40630487	40630550	dmr_135650	0.737
chr10	40637965	40638524	dmr_135660	0.775
chr10	40638533	40639194	dmr_135661	0.831
chr10	40639340	40639374	dmr_135662	0.723
chr10	40639393	40640176	dmr_135663	0.7735
chr10	40648490	40648501	dmr_135672	0.6665
chr10	40648528	40648581	dmr_135673	0.8
chr10	40672993	40673348	dmr_135696	0.7105
chr10	40673445	40673755	dmr_135697	0.5045
chr10	40681722	40682300	dmr_135708	0.507
chr10	40683879	40684648	dmr_135709	0.6495
chr10	40686610	40687200	dmr_135712	0.601
chr10	40687475	40687561	dmr_135713	0.8440000000000001
chr10	40688209	40688535	dmr_135714	0.8595
chr10	40688871	40689105	dmr_135715	0.7005
chr10	40711159	40711563	dmr_135732	0.653
chr10	40716244	40717004	dmr_135737	0.614
chr10	40717607	40717681	dmr_135738	0.7085
chr10	40718934	40719363	dmr_135741	0.6725
chr10	40719452	40719777	dmr_135742	0.54
chr10	40725710	40726747	dmr_135749	0.564
chr10	40733026	40733089	dmr_135758	0.7065
chr10	40733420	40733450	dmr_135759	0.6559999999999999
chr10	40737455	40738285	dmr_135764	0.565
chr10	40750463	40750949	dmr_135780	0.68
chr10	40751300	40751397	dmr_135781	0.6459999999999999
chr10	40757926	40759030	dmr_135790	0.7785
chr10	40760836	40761081	dmr_135794	0.51
chr10	40761490	40762026	dmr_135796	0.5295
chr10	40762430	40762956	dmr_135798	0.569
chr10	40763444	40763691	dmr_135799	0.632
chr10	40763746	40763803	dmr_135800	0.6705
chr10	40780545	40780737	dmr_135822	0.841
chr10	40792247	40792444	dmr_135830	0.7135
chr10	40814339	40814961	dmr_135846	0.5465
chr10	40826137	40826364	dmr_135853	0.504
chr10	40826577	40827129	dmr_135854	0.728
chr10	40830429	40830800	dmr_135859	0.7995
chr10	40830834	40830856	dmr_135860	0.599
chr10	40831008	40831949	dmr_135861	0.5055
chr10	40832870	40832908	dmr_135863	0.5615
chr10	40842870	40843075	dmr_135876	0.6975
chr10	40843234	40844835	dmr_135878	0.823
chr10	40881577	40882046	dmr_135932	0.6895
chr10	40882360	40882382	dmr_135933	0.6165
chr10	40885606	40886066	dmr_135935	0.765
chr10	40887576	40888101	dmr_135937	0.653
chr10	40888693	40888754	dmr_135939	0.7505
chr10	40889174	40889266	dmr_135940	0.7070000000000001
chr10	40896661	40896873	dmr_135952	0.7709999999999999
chr10	40908434	40908755	dmr_135971	0.5865
chr10	40909466	40909806	dmr_135973	0.5145
chr10	40910405	40910999	dmr_135975	0.544
chr10	40911949	40912372	dmr_135976	0.507
chr10	40915281	40915642	dmr_135980	0.5820000000000001
chr10	40918155	40918518	dmr_135984	0.632
chr10	40918787	40918812	dmr_135985	0.6335
chr10	40919098	40919988	dmr_135986	0.5785
chr10	40927858	40928061	dmr_136001	0.5465
chr10	40929096	40929245	dmr_136004	0.6925
chr10	40935349	40935623	dmr_136017	0.5965
chr10	40936035	40936420	dmr_136019	0.667
chr10	40936437	40936517	dmr_136020	0.7095
chr10	40936528	40936545	dmr_136021	0.8025
chr10	40938596	40938671	dmr_136027	0.698
chr10	40955497	40955765	dmr_136052	0.8215
chr10	40956145	40956435	dmr_136053	0.804
chr10	40964565	40964837	dmr_136068	0.6755
chr10	41037677	41038234	dmr_136113	0.64
chr10	41053905	41054175	dmr_136128	0.655
chr10	41054323	41054367	dmr_136129	0.596
chr10	41113053	41113506	dmr_136176	0.6015
chr10	41145374	41145604	dmr_136191	0.687
chr10	41227854	41228131	dmr_136262	0.63
chr10	41228159	41228409	dmr_136263	0.674
chr10	41231263	41231472	dmr_136267	0.7609999999999999
chr10	41246258	41246497	dmr_136282	0.7140000000000001
chr10	41280893	41281010	dmr_136306	0.7655
chr10	41391926	41392119	dmr_136374	0.7015
chr10	41404117	41404193	dmr_136381	0.7240000000000001
chr10	41477075	41477944	dmr_136416	0.5295
chr10	41489846	41489962	dmr_136426	0.629
chr10	41517701	41518306	dmr_136443	0.523
chr10	41572095	41572471	dmr_136482	0.645
chr10	41572746	41572776	dmr_136483	0.5695
chr10	41587374	41587596	dmr_136496	0.6095
chr10	41589492	41589827	dmr_136498	0.526
chr10	41682540	41682797	dmr_136561	0.5145
chr10	41719565	41720162	dmr_136585	0.6345
chr10	41822565	41822595	dmr_136642	0.7979999999999999
chr10	41822846	41823135	dmr_136643	0.8270000000000001
chr10	41830540	41830854	dmr_136648	0.6025
chr10	41849058	41849643	dmr_136658	0.5955
chr10	41878397	41878965	dmr_136684	0.6779999999999999
chr10	41883958	41884424	dmr_136689	0.807
chr10	41898924	41899143	dmr_136706	0.5985
chr10	41922132	41922616	dmr_136732	0.9535
chr10	41924391	41924724	dmr_136735	0.782
chr10	41931982	41932337	dmr_136743	0.816
chr10	41934566	41935398	dmr_136746	0.7365
chr10	41935871	41936484	dmr_136747	0.711
chr10	41939304	41939707	dmr_136750	0.8215
chr10	41984066	41984462	dmr_136781	0.848
chr10	41984549	41984775	dmr_136782	0.6165
chr10	41988186	41988296	dmr_136788	0.6855
chr10	42018881	42019172	dmr_136814	0.617
chr10	42027466	42028171	dmr_136821	0.8135
chr10	42044374	42045363	dmr_136842	0.574
chr10	42048859	42048896	dmr_136848	0.6509999999999999
chr10	42118668	42119475	dmr_136903	0.5355
chr10	42143724	42144462	dmr_136921	0.7065
chr10	42204438	42205088	dmr_136975	0.787
chr10	42220116	42220290	dmr_136997	0.6729999999999999
chr10	42243916	42244276	dmr_137026	0.687
chr10	42260648	42260813	dmr_137049	0.501
chr10	42273525	42274907	dmr_137071	0.5545
chr10	42446327	42446534	dmr_137174	0.7885
chr10	42477538	42477783	dmr_137194	0.7709999999999999
chr10	42521361	42521597	dmr_137232	0.506
chr10	42632722	42635676	dmr_137328	0.6629999999999999
chr10	42729649	42729730	dmr_137381	0.516
chr10	42765143	42765213	dmr_137402	0.5155
chr10	42781788	42781997	dmr_137420	0.8215
chr10	42782253	42782397	dmr_137421	0.635
chr10	42787601	42787742	dmr_137426	0.5015
chr10	42840938	42841138	dmr_137481	0.612
chr10	42860264	42861029	dmr_137497	0.6385
chr10	42939802	42940040	dmr_137548	0.7685
chr10	42958536	42958784	dmr_137561	0.6065
chr10	42972719	42974376	dmr_137571	0.5995
chr10	42994254	42995210	dmr_137589	0.713
chr10	43021448	43022230	dmr_137619	0.613
chr10	43022340	43022861	dmr_137620	0.633
chr10	43022978	43024539	dmr_137621	0.8420000000000001
chr10	43054373	43055014	dmr_137651	0.868
chr10	43070621	43071334	dmr_137667	0.63
chr10	43071340	43071813	dmr_137668	0.65
chr10	43072260	43072956	dmr_137670	0.5665
chr10	43072965	43073021	dmr_137671	0.731
chr10	43075758	43076381	dmr_137676	0.596
chr10	43081256	43081509	dmr_137683	0.7385
chr10	43094741	43095065	dmr_137704	0.5185
chr10	43095316	43095780	dmr_137705	0.5335
chr10	43095912	43095988	dmr_137706	0.8565
chr10	43096000	43096547	dmr_137707	0.6525
chr10	43096807	43097122	dmr_137708	0.5055
chr10	43104361	43104438	dmr_137717	0.5795
chr10	43106581	43106828	dmr_137722	0.5985
chr10	43106838	43107130	dmr_137723	0.805
chr10	43108516	43108977	dmr_137726	0.601
chr10	43113797	43114386	dmr_137734	0.821
chr10	43123841	43124371	dmr_137751	0.8405
chr10	43124830	43125194	dmr_137752	0.5205
chr10	43128611	43128903	dmr_137758	0.7345
chr10	43133957	43134460	dmr_137763	0.5005
chr10	43136198	43136536	dmr_137765	0.805
chr10	43141355	43141442	dmr_137773	0.5295
chr10	43148629	43148713	dmr_137783	0.6485
chr10	43279703	43279939	dmr_137889	0.5875
chr10	43280246	43281049	dmr_137890	0.782
chr10	43285005	43285347	dmr_137898	0.5945
chr10	43322519	43323002	dmr_137934	0.8235
chr10	43375518	43375573	dmr_137977	0.6315
chr10	43420404	43421170	dmr_138002	0.6475
chr10	43477387	43477748	dmr_138039	0.737
chr10	43541349	43541394	dmr_138085	0.764
chr10	43580526	43581494	dmr_138111	0.625
chr10	43667527	43668190	dmr_138180	0.5395
chr10	43723438	43723743	dmr_138230	0.5495
chr10	43733132	43733417	dmr_138235	0.585
chr10	43739797	43740670	dmr_138241	0.6075
chr10	43777619	43778420	dmr_138264	0.6125
chr10	43830331	43830848	dmr_138288	0.6415
chr10	43830882	43831129	dmr_138289	0.8095
chr10	44050889	44051220	dmr_138404	0.524
chr10	44079361	44079386	dmr_138419	0.6970000000000001
chr10	44287986	44288040	dmr_138509	0.525
chr10	44298861	44299316	dmr_138516	0.5125
chr10	44299395	44299424	dmr_138517	0.634
chr10	44299435	44299534	dmr_138518	0.7045
chr10	44304063	44304322	dmr_138523	0.708
chr10	44316096	44316922	dmr_138533	0.52
chr10	44377950	44378589	dmr_138585	0.5655
chr10	44380290	44381290	dmr_138587	0.6615
chr10	44434666	44435292	dmr_138622	0.7315
chr10	44456520	44457037	dmr_138644	0.688
chr10	44459213	44459755	dmr_138645	0.6125
chr10	44672543	44672871	dmr_138750	0.519
chr10	44755470	44755691	dmr_138793	0.6105
chr10	44799540	44799716	dmr_138820	0.5305
chr10	44839288	44839942	dmr_138833	0.778
chr10	45020502	45020669	dmr_138922	0.5055
chr10	45092789	45093270	dmr_138972	0.505
chr10	45284800	45284911	dmr_139104	0.6970000000000001
chr10	45314869	45315166	dmr_139125	0.5525
chr10	45372089	45372262	dmr_139159	0.5985
chr10	45426973	45427369	dmr_139179	0.8115
chr10	45584340	45584637	dmr_139231	0.612
chr10	45584964	45585059	dmr_139232	0.7659999999999999
chr10	45763446	45763457	dmr_139334	0.7355
chr10	45763737	45763901	dmr_139335	0.758
chr10	45784678	45785024	dmr_139346	0.8395
chr10	45795659	45795850	dmr_139359	0.6705
chr10	45799982	45800377	dmr_139363	0.5095
chr10	46047869	46048217	dmr_139542	0.7075
chr10	46093355	46093574	dmr_139573	0.5605
chr10	46134975	46135357	dmr_139591	0.674
chr10	46193818	46194038	dmr_139630	0.6065
chr10	46197645	46197888	dmr_139633	0.605
chr10	46235842	46236012	dmr_139651	0.695
chr10	46294370	46294727	dmr_139680	0.685
chr10	46483669	46483769	dmr_139751	0.706
chr10	46590479	46590776	dmr_139792	0.5175
chr10	47036799	47036921	dmr_139956	0.8725
chr10	47857596	47857830	dmr_140141	0.7895
chr10	47858198	47858254	dmr_140142	0.7825
chr10	48180093	48180197	dmr_140193	0.505
chr10	48572849	48572882	dmr_140273	0.5025
chr10	48868323	48868425	dmr_140338	0.7775
chr10	48873329	48873428	dmr_140341	0.8390000000000001
chr10	48877638	48877886	dmr_140344	0.736
chr10	48878325	48878352	dmr_140345	0.687
chr10	49082065	49082184	dmr_140381	0.7665
chr10	49111924	49112057	dmr_140396	0.612
chr10	49115445	49115614	dmr_140400	0.6
chr10	49115901	49116063	dmr_140401	0.7170000000000001
chr10	49256711	49257008	dmr_140483	0.627
chr10	49404651	49404729	dmr_140541	0.593
chr10	49434704	49434870	dmr_140553	0.6115
chr10	49435140	49435243	dmr_140554	0.6345
chr10	49436372	49436954	dmr_140556	0.7945
chr10	49512240	49512371	dmr_140600	0.5015
chr10	49597657	49597822	dmr_140653	0.7425
chr10	49623947	49623961	dmr_140673	0.7205
chr10	49778489	49778704	dmr_140797	0.5195
chr10	49778961	49779068	dmr_140798	0.599
chr10	49780737	49780890	dmr_140802	0.6095
chr10	49781978	49782051	dmr_140804	0.8005
chr10	49794610	49794667	dmr_140814	0.8390000000000001
chr10	49884499	49884625	dmr_140847	0.69
chr10	49985262	49985282	dmr_140869	0.5065
chr10	50141978	50141983	dmr_140933	0.731
chr10	50142248	50142633	dmr_140934	0.8585
chr10	50398475	50398728	dmr_140989	0.544
chr10	50613920	50614322	dmr_141050	0.7575
chr10	50867093	50867231	dmr_141183	0.574
chr10	50911145	50911420	dmr_141202	0.519
chr10	51221147	51221370	dmr_141308	0.5165
chr10	51260544	51260681	dmr_141327	0.835
chr10	51275052	51275168	dmr_141336	0.5489999999999999
chr10	51614847	51615308	dmr_141417	0.6515
chr10	51631619	51632034	dmr_141427	0.613
chr10	51657284	51657338	dmr_141437	0.61
chr10	51843740	51844070	dmr_141511	0.7709999999999999
chr10	51868364	51868374	dmr_141519	0.588
chr10	51933668	51933840	dmr_141539	0.521
chr10	51935761	51936013	dmr_141540	0.5445
chr10	51944547	51944614	dmr_141545	0.7535
chr10	51945817	51946091	dmr_141547	0.7055
chr10	51954193	51954504	dmr_141551	0.5165
chr10	51975220	51975295	dmr_141562	0.711
chr10	52185885	52186154	dmr_141634	0.7705
chr10	52236355	52236410	dmr_141652	0.7505
chr10	52291942	52292140	dmr_141681	0.568
chr10	52368413	52369072	dmr_141734	0.609
chr10	52385000	52385101	dmr_141747	0.5515
chr10	52399989	52400108	dmr_141751	0.659
chr10	52577153	52577431	dmr_141821	0.7170000000000001
chr10	52714680	52715568	dmr_141866	0.655
chr10	52727954	52727959	dmr_141877	0.6195
chr10	52778119	52778277	dmr_141923	0.578
chr10	52787026	52787296	dmr_141935	0.6875
chr10	52789949	52790122	dmr_141939	0.5975
chr10	52823065	52823114	dmr_141963	0.774
chr10	52926388	52926534	dmr_142056	0.785
chr10	52940877	52940930	dmr_142069	0.6305
chr10	52941236	52941249	dmr_142070	0.775
chr10	52952425	52952759	dmr_142075	0.767
chr10	52982324	52982569	dmr_142091	0.5479999999999999
chr10	52983270	52983510	dmr_142093	0.755
chr10	52992648	52992903	dmr_142104	0.516
chr10	53077272	53077456	dmr_142153	0.7225
chr10	53116098	53116397	dmr_142181	0.6215
chr10	53120624	53120636	dmr_142185	0.7535
chr10	53124434	53124762	dmr_142187	0.8255
chr10	53227837	53227905	dmr_142237	0.602
chr10	53253493	53253520	dmr_142253	0.525
chr10	53258649	53258863	dmr_142256	0.503
chr10	53282484	53282613	dmr_142272	0.706
chr10	53305174	53305227	dmr_142280	0.732
chr10	53328744	53329723	dmr_142301	0.6545
chr10	53341327	53341350	dmr_142313	0.523
chr10	53346267	53346486	dmr_142320	0.515
chr10	53367493	53367535	dmr_142342	0.8555
chr10	53376213	53376585	dmr_142350	0.5905
chr10	53388514	53389033	dmr_142356	0.732
chr10	53392849	53392983	dmr_142357	0.725
chr10	53397777	53398700	dmr_142362	0.8690000000000001
chr10	53414046	53414716	dmr_142372	0.6415
chr10	53415101	53415671	dmr_142373	0.7235
chr10	53421696	53422364	dmr_142380	0.6345
chr10	53482920	53483423	dmr_142420	0.5265
chr10	53580612	53580718	dmr_142467	0.635
chr10	53580996	53581013	dmr_142468	0.55
chr10	53612150	53612328	dmr_142490	0.7709999999999999
chr10	53750187	53750427	dmr_142577	0.8095
chr10	53925333	53926096	dmr_142670	0.731
chr10	53984150	53984339	dmr_142733	0.5015
chr10	54006852	54007186	dmr_142757	0.769
chr10	54012236	54012248	dmr_142766	0.6940000000000001
chr10	54026689	54027127	dmr_142784	0.7755
chr10	54032433	54032435	dmr_142792	0.7275
chr10	54040107	54040615	dmr_142801	0.794
chr10	54059836	54060017	dmr_142822	0.672
chr10	54062916	54063278	dmr_142825	0.6465
chr10	54074276	54074451	dmr_142837	0.775
chr10	54076563	54076576	dmr_142839	0.627
chr10	54076888	54077288	dmr_142840	0.6345
chr10	54165781	54165895	dmr_142881	0.7040000000000001
chr10	54330113	54330369	dmr_142941	0.508
chr10	54381498	54381958	dmr_142977	0.657
chr10	54448638	54448871	dmr_143000	0.7825
chr10	54551784	54552020	dmr_143036	0.5710000000000001
chr10	54555379	54555594	dmr_143041	0.5165
chr10	54555939	54556103	dmr_143042	0.716
chr10	54712589	54712805	dmr_143090	0.6745
chr10	54772555	54772594	dmr_143113	0.5065
chr10	54832758	54833559	dmr_143132	0.5489999999999999
chr10	54954358	54954441	dmr_143177	0.8109999999999999
chr10	54993777	54993923	dmr_143197	0.6575
chr10	54994030	54994379	dmr_143198	0.759
chr10	55044490	55044655	dmr_143213	0.6725
chr10	55099618	55099757	dmr_143232	0.7975
chr10	55444644	55445303	dmr_143344	0.5735
chr10	55927161	55927356	dmr_143513	0.5275
chr10	55965037	55965176	dmr_143527	0.6005
chr10	55980528	55980581	dmr_143530	0.6085
chr10	56059110	56059738	dmr_143566	0.6035
chr10	56062954	56062971	dmr_143569	0.8270000000000001
chr10	56105838	56106964	dmr_143587	0.7709999999999999
chr10	56106986	56107168	dmr_143588	0.7125
chr10	56115921	56116259	dmr_143593	0.7125
chr10	56116529	56116636	dmr_143594	0.7035
chr10	56165777	56165934	dmr_143616	0.6975
chr10	56177657	56177768	dmr_143629	0.733
chr10	56189927	56190155	dmr_143638	0.83
chr10	56373664	56373703	dmr_143698	0.578
chr10	56468641	56468879	dmr_143734	0.73
chr10	56469140	56470032	dmr_143735	0.6535
chr10	56486650	56486827	dmr_143749	0.5670000000000001
chr10	56501009	56501064	dmr_143761	0.5525
chr10	56612050	56612151	dmr_143816	0.765
chr10	56877451	56877487	dmr_143921	0.623
chr10	56885202	56885508	dmr_143927	0.6709999999999999
chr10	56892408	56892996	dmr_143935	0.569
chr10	56980686	56981375	dmr_143986	0.629
chr10	56982583	56983086	dmr_143989	0.826
chr10	57203403	57203596	dmr_144067	0.523
chr10	57463387	57463583	dmr_144141	0.581
chr10	57496831	57497165	dmr_144162	0.6920000000000001
chr10	57549589	57549939	dmr_144205	0.5405
chr10	57568946	57569549	dmr_144211	0.7465
chr10	57631553	57631889	dmr_144256	0.6405
chr10	57744234	57744401	dmr_144302	0.831
chr10	57783573	57784493	dmr_144316	0.715
chr10	57784762	57785697	dmr_144317	0.81
chr10	57795528	57795590	dmr_144326	0.555
chr10	57811951	57812784	dmr_144336	0.574
chr10	57829745	57829820	dmr_144346	0.7035
chr10	58321056	58321150	dmr_144417	0.7395
chr10	58324481	58324538	dmr_144422	0.67
chr10	58369215	58369261	dmr_144460	0.5155
chr10	58372540	58372634	dmr_144464	0.522
chr10	58383087	58383160	dmr_144477	0.607
chr10	58385692	58385927	dmr_144480	0.7135
chr10	58392508	58392640	dmr_144488	0.877
chr10	58392923	58393221	dmr_144489	0.6970000000000001
chr10	58401878	58401943	dmr_144501	0.6759999999999999
chr10	58404759	58405155	dmr_144506	0.9125
chr10	58477900	58478167	dmr_144560	0.8170000000000001
chr10	58559044	58559268	dmr_144621	0.5285
chr10	58673433	58674123	dmr_144707	0.5025
chr10	58698964	58699338	dmr_144726	0.9109999999999999
chr10	58699392	58699476	dmr_144727	0.8095
chr10	58788322	58789218	dmr_144766	0.6905
chr10	58797307	58798321	dmr_144769	0.6195
chr10	58811072	58811862	dmr_144786	0.778
chr10	58833758	58834869	dmr_144813	0.7595
chr10	58864926	58864957	dmr_144849	0.7265
chr10	58871552	58872027	dmr_144858	0.6265
chr10	58872285	58872337	dmr_144859	0.535
chr10	58885878	58885928	dmr_144880	0.5775
chr10	58887762	58887973	dmr_144882	0.7085
chr10	58892959	58893090	dmr_144890	0.511
chr10	58895301	58895944	dmr_144895	0.602
chr10	58913679	58914317	dmr_144920	0.6495
chr10	58926504	58926762	dmr_144937	0.649
chr10	58928843	58929064	dmr_144941	0.6655
chr10	58930167	58930184	dmr_144944	0.6575
chr10	58931349	58932565	dmr_144945	0.6645
chr10	58932612	58932769	dmr_144946	0.602
chr10	58935530	58936785	dmr_144949	0.5579999999999999
chr10	58937752	58938046	dmr_144951	0.591
chr10	58942364	58942385	dmr_144957	0.5945
chr10	58942595	58942735	dmr_144958	0.621
chr10	58951209	58951648	dmr_144969	0.5095
chr10	58962486	58962592	dmr_144985	0.5605
chr10	58974234	58974477	dmr_144996	0.511
chr10	59002209	59002888	dmr_145037	0.688
chr10	59006459	59006504	dmr_145043	0.5095
chr10	59078107	59078510	dmr_145120	0.6155
chr10	59089881	59091156	dmr_145131	0.6765
chr10	59094292	59094614	dmr_145136	0.5285
chr10	59104485	59105872	dmr_145147	0.675
chr10	59110510	59110706	dmr_145155	0.5475
chr10	59114430	59114804	dmr_145161	0.8220000000000001
chr10	59114823	59115212	dmr_145162	0.7345
chr10	59115409	59115879	dmr_145163	0.6375
chr10	59118215	59118426	dmr_145167	0.5905
chr10	59127500	59127912	dmr_145179	0.8109999999999999
chr10	59133504	59133950	dmr_145189	0.5985
chr10	59136848	59136900	dmr_145193	0.563
chr10	59222940	59223099	dmr_145251	0.725
chr10	59229467	59229682	dmr_145257	0.5529999999999999
chr10	59256700	59256742	dmr_145272	0.5539999999999999
chr10	59284494	59284744	dmr_145291	0.503
chr10	59296366	59296468	dmr_145306	0.6685
chr10	59321396	59321617	dmr_145322	0.6895
chr10	59354945	59355168	dmr_145360	0.6559999999999999
chr10	59406316	59406576	dmr_145406	0.528
chr10	59446971	59447310	dmr_145437	0.653
chr10	59447429	59447564	dmr_145438	0.745
chr10	59447568	59447908	dmr_145439	0.7745
chr10	59481416	59481874	dmr_145468	0.61
chr10	59494214	59494464	dmr_145481	0.518
chr10	59498515	59498659	dmr_145484	0.535
chr10	59509154	59509599	dmr_145500	0.5075
chr10	59510224	59511147	dmr_145501	0.5875
chr10	59512295	59512520	dmr_145503	0.603
chr10	59523588	59524109	dmr_145515	0.6095
chr10	59562244	59562669	dmr_145556	0.626
chr10	59565183	59566127	dmr_145560	0.619
chr10	59579471	59579572	dmr_145574	0.52
chr10	59587751	59588912	dmr_145586	0.5075
chr10	59590400	59591171	dmr_145588	0.61
chr10	59593709	59593796	dmr_145594	0.5365
chr10	59593812	59593866	dmr_145595	0.606
chr10	59593970	59594066	dmr_145596	0.665
chr10	59602761	59603250	dmr_145608	0.6859999999999999
chr10	59614014	59615101	dmr_145622	0.55
chr10	59615360	59615625	dmr_145623	0.8635
chr10	59702078	59702147	dmr_145672	0.753
chr10	59703634	59703913	dmr_145673	0.534
chr10	59773574	59774035	dmr_145734	0.7295
chr10	59816551	59817346	dmr_145774	0.5275
chr10	59817626	59817697	dmr_145775	0.836
chr10	59818145	59818376	dmr_145776	0.9465
chr10	59825457	59825584	dmr_145785	0.7915
chr10	59825734	59825771	dmr_145786	0.718
chr10	59835447	59835803	dmr_145796	0.6459999999999999
chr10	59835830	59836164	dmr_145797	0.8505
chr10	59839993	59840830	dmr_145800	0.5915
chr10	59841071	59841823	dmr_145801	0.6875
chr10	59846162	59846882	dmr_145808	0.6965
chr10	59858586	59858599	dmr_145813	0.599
chr10	59897459	59898824	dmr_145856	0.5375
chr10	59900131	59900218	dmr_145857	0.679
chr10	59902076	59902318	dmr_145860	0.5415
chr10	59909647	59909704	dmr_145867	0.6225
chr10	59911258	59911822	dmr_145868	0.5265
chr10	59920537	59920816	dmr_145873	0.674
chr10	59930750	59931463	dmr_145881	0.68
chr10	59942491	59942581	dmr_145888	0.743
chr10	59943496	59943921	dmr_145889	0.741
chr10	59953135	59953479	dmr_145895	0.7120000000000001
chr10	59953808	59953899	dmr_145896	0.6765
chr10	59956688	59957625	dmr_145899	0.7879999999999999
chr10	59957663	59958417	dmr_145900	0.7485
chr10	59964487	59964600	dmr_145906	0.797
chr10	60078352	60078732	dmr_145993	0.5245
chr10	60078912	60079090	dmr_145994	0.542
chr10	60109440	60110540	dmr_146017	0.5705
chr10	60114493	60114672	dmr_146027	0.754
chr10	60115021	60115216	dmr_146028	0.5315
chr10	60118983	60119198	dmr_146035	0.7805
chr10	60119723	60121197	dmr_146036	0.782
chr10	60131234	60131518	dmr_146051	0.6245
chr10	60131578	60131590	dmr_146052	0.586
chr10	60143929	60144056	dmr_146071	0.5385
chr10	60172418	60173389	dmr_146083	0.7265
chr10	60173529	60173806	dmr_146084	0.7445
chr10	60211542	60211988	dmr_146119	0.7709999999999999
chr10	60215458	60215825	dmr_146125	0.635
chr10	60248981	60249044	dmr_146148	0.541
chr10	60276013	60276556	dmr_146167	0.687
chr10	60278716	60278892	dmr_146168	0.6409999999999999
chr10	60279522	60279608	dmr_146169	0.596
chr10	60279913	60280430	dmr_146170	0.584
chr10	60282479	60282561	dmr_146174	0.7165
chr10	60284390	60284710	dmr_146178	0.634
chr10	60285265	60285508	dmr_146179	0.7905
chr10	60296258	60296268	dmr_146198	0.8155
chr10	60297148	60297301	dmr_146202	0.718
chr10	60298915	60299415	dmr_146207	0.71
chr10	60370168	60370383	dmr_146249	0.7609999999999999
chr10	60404005	60404014	dmr_146278	0.638
chr10	60411925	60411991	dmr_146285	0.5435
chr10	60634026	60635000	dmr_146405	0.746
chr10	60685405	60686213	dmr_146432	0.5875
chr10	60731784	60732357	dmr_146451	0.5725
chr10	60879990	60880320	dmr_146550	0.6585
chr10	60995875	60996672	dmr_146640	0.7040000000000001
chr10	61175235	61175512	dmr_146763	0.5865
chr10	61175701	61175960	dmr_146764	0.647
chr10	61211781	61212236	dmr_146785	0.7415
chr10	61245769	61246575	dmr_146801	0.573
chr10	61246826	61246931	dmr_146802	0.6625
chr10	61330758	61331201	dmr_146861	0.632
chr10	61331282	61331641	dmr_146862	0.6815
chr10	61411902	61412045	dmr_146920	0.6455
chr10	61431574	61431950	dmr_146941	0.6725
chr10	61453321	61453460	dmr_146960	0.5725
chr10	61486689	61487130	dmr_146976	0.5125
chr10	61563462	61563857	dmr_147024	0.7385
chr10	61564283	61564626	dmr_147025	0.54
chr10	61593542	61594019	dmr_147043	0.6629999999999999
chr10	61598079	61598284	dmr_147048	0.7490000000000001
chr10	61647908	61647929	dmr_147075	0.504
chr10	61837231	61837873	dmr_147217	0.542
chr10	61848433	61848577	dmr_147228	0.511
chr10	61944496	61944983	dmr_147286	0.647
chr10	61949685	61949992	dmr_147293	0.7355
chr10	61977573	61977796	dmr_147310	0.649
chr10	61979871	61980367	dmr_147312	0.5285
chr10	62088468	62088601	dmr_147372	0.655
chr10	62088897	62089055	dmr_147373	0.519
chr10	62089195	62089419	dmr_147375	0.8079999999999999
chr10	62100895	62101402	dmr_147388	0.6445
chr10	62102156	62102428	dmr_147389	0.6585
chr10	62105075	62105301	dmr_147391	0.6559999999999999
chr10	62129245	62129286	dmr_147416	0.606
chr10	62131586	62131652	dmr_147419	0.545
chr10	62231468	62231665	dmr_147475	0.732
chr10	62236281	62236548	dmr_147480	0.6355
chr10	62266024	62266522	dmr_147509	0.5145
chr10	62276189	62276534	dmr_147519	0.5185
chr10	62282669	62283353	dmr_147526	0.5415
chr10	62299729	62300016	dmr_147542	0.5315
chr10	62300306	62300904	dmr_147543	0.7075
chr10	62326970	62327187	dmr_147575	0.7725
chr10	62327677	62328493	dmr_147576	0.606
chr10	62333045	62333153	dmr_147580	0.5705
chr10	62335465	62335601	dmr_147584	0.604
chr10	62336686	62337260	dmr_147586	0.5175
chr10	62338135	62338181	dmr_147587	0.6509999999999999
chr10	62338506	62338557	dmr_147588	0.504
chr10	62411369	62412287	dmr_147636	0.6395
chr10	62412361	62412546	dmr_147637	0.6835
chr10	62412712	62413269	dmr_147638	0.69
chr10	62413278	62413285	dmr_147639	0.603
chr10	62413681	62413846	dmr_147640	0.603
chr10	62550940	62551258	dmr_147714	0.664
chr10	62847037	62847787	dmr_147910	0.6905
chr10	62850935	62851214	dmr_147912	0.8035
chr10	62851260	62852079	dmr_147913	0.778
chr10	62863865	62864255	dmr_147923	0.647
chr10	62986509	62986889	dmr_147980	0.505
chr10	62996803	62997170	dmr_147989	0.665
chr10	63000624	63000791	dmr_147995	0.858
chr10	63000811	63000964	dmr_147996	0.7879999999999999
chr10	63026984	63027077	dmr_148028	0.634
chr10	63040327	63040558	dmr_148038	0.507
chr10	63128171	63128753	dmr_148079	0.83
chr10	63156643	63157137	dmr_148097	0.804
chr10	63161391	63161557	dmr_148105	0.6255
chr10	63161845	63161937	dmr_148106	0.608
chr10	63176859	63177890	dmr_148120	0.512
chr10	63224571	63224617	dmr_148157	0.725
chr10	63224626	63224829	dmr_148158	0.6255
chr10	63230276	63230291	dmr_148161	0.698
chr10	63230412	63230462	dmr_148162	0.7635
chr10	63231023	63231168	dmr_148163	0.5135
chr10	63234246	63234460	dmr_148167	0.7985
chr10	63242701	63242739	dmr_148173	0.5820000000000001
chr10	63291325	63291415	dmr_148216	0.516
chr10	63308829	63309017	dmr_148229	0.5845
chr10	63351579	63352395	dmr_148262	0.616
chr10	63532431	63532741	dmr_148354	0.8595
chr10	63583849	63584283	dmr_148385	0.6275
chr10	63599592	63599650	dmr_148394	0.64
chr10	63710121	63710680	dmr_148460	0.7345
chr10	63782245	63782363	dmr_148489	0.873
chr10	63803713	63803913	dmr_148504	0.5195
chr10	63804004	63804629	dmr_148505	0.6459999999999999
chr10	63839204	63840103	dmr_148526	0.569
chr10	63886524	63886814	dmr_148560	0.6475
chr10	63886834	63886996	dmr_148561	0.546
chr10	63894418	63894692	dmr_148564	0.7445
chr10	63894721	63895251	dmr_148565	0.7115
chr10	63947012	63947503	dmr_148611	0.7225
chr10	63947953	63948066	dmr_148612	0.542
chr10	63985715	63985907	dmr_148648	0.527
chr10	63994098	63994855	dmr_148659	0.5935
chr10	64001895	64002529	dmr_148666	0.6535
chr10	64039670	64040198	dmr_148699	0.5870000000000001
chr10	64084805	64084829	dmr_148751	0.6779999999999999
chr10	64085194	64085220	dmr_148752	0.633
chr10	64088893	64089342	dmr_148755	0.6035
chr10	64115299	64115552	dmr_148766	0.627
chr10	64181666	64182225	dmr_148804	0.665
chr10	64182771	64182987	dmr_148806	0.7805
chr10	64215368	64215962	dmr_148819	0.5825
chr10	64236764	64236844	dmr_148834	0.6965
chr10	64311884	64311976	dmr_148881	0.7485
chr10	64320191	64320906	dmr_148887	0.569
chr10	64342501	64342880	dmr_148895	0.5589999999999999
chr10	64343149	64343351	dmr_148896	0.7709999999999999
chr10	64588275	64588860	dmr_148988	0.6385
chr10	64674623	64674730	dmr_149024	0.5255
chr10	64735018	64735155	dmr_149049	0.8875
chr10	64751031	64751427	dmr_149054	0.792
chr10	64805426	64805931	dmr_149072	0.758
chr10	64809068	64809151	dmr_149076	0.818
chr10	64809685	64809988	dmr_149077	0.631
chr10	64884702	64885082	dmr_149112	0.6925
chr10	65111326	65111388	dmr_149207	0.649
chr10	65118573	65118723	dmr_149211	0.7105
chr10	65215180	65215491	dmr_149239	0.8615
chr10	65223843	65224424	dmr_149245	0.7045
chr10	65245501	65245711	dmr_149255	0.525
chr10	65349246	65349261	dmr_149298	0.6665
chr10	65349550	65349689	dmr_149299	0.573
chr10	65413685	65413701	dmr_149315	0.5285
chr10	65551393	65551811	dmr_149343	0.672
chr10	65614209	65614741	dmr_149366	0.73
chr10	65769565	65769772	dmr_149412	0.5345
chr10	65846527	65846887	dmr_149436	0.542
chr10	65912447	65912828	dmr_149466	0.6445
chr10	65948670	65948800	dmr_149488	0.7055
chr10	66433620	66433779	dmr_149699	0.618
chr10	66478569	66478598	dmr_149716	0.5935
chr10	66507007	66507079	dmr_149725	0.8075
chr10	66508993	66509367	dmr_149726	0.852
chr10	66593253	66593747	dmr_149760	0.8085
chr10	66597887	66598157	dmr_149763	0.7559999999999999
chr10	66609712	66609895	dmr_149773	0.667
chr10	66618513	66618780	dmr_149777	0.6025
chr10	66637239	66637682	dmr_149792	0.7835
chr10	66715578	66715876	dmr_149827	0.7025
chr10	66770191	66771255	dmr_149851	0.706
chr10	66852698	66853183	dmr_149908	0.68
chr10	66889600	66890521	dmr_149934	0.5920000000000001
chr10	66904361	66905346	dmr_149946	0.5625
chr10	66931340	66931786	dmr_149977	0.7155
chr10	67000274	67000364	dmr_150018	0.632
chr10	67023184	67023612	dmr_150043	0.7295
chr10	67038947	67039573	dmr_150063	0.7025
chr10	67046295	67046477	dmr_150072	0.7195
chr10	67063494	67064321	dmr_150087	0.6405
chr10	67065461	67065621	dmr_150091	0.5435
chr10	67065706	67065859	dmr_150092	0.7405
chr10	67072864	67073561	dmr_150103	0.7445
chr10	67075809	67076352	dmr_150108	0.635
chr10	67093750	67093951	dmr_150122	0.6125
chr10	67098801	67099762	dmr_150126	0.6635
chr10	67100877	67101416	dmr_150128	0.535
chr10	67102790	67103182	dmr_150130	0.7885
chr10	67105247	67106363	dmr_150133	0.6915
chr10	67108306	67108415	dmr_150136	0.588
chr10	67112180	67112811	dmr_150142	0.5635
chr10	67123821	67124044	dmr_150156	0.513
chr10	67125083	67126295	dmr_150158	0.632
chr10	67127677	67129019	dmr_150159	0.6305
chr10	67129785	67129930	dmr_150161	0.6425
chr10	67131034	67131453	dmr_150163	0.5885
chr10	67186191	67186212	dmr_150232	0.7085
chr10	67197125	67197406	dmr_150248	0.7979999999999999
chr10	67197819	67198030	dmr_150249	0.665
chr10	67210504	67210807	dmr_150263	0.508
chr10	67220368	67220381	dmr_150277	0.6779999999999999
chr10	67225767	67225979	dmr_150285	0.6475
chr10	67226201	67226308	dmr_150287	0.5485
chr10	67226573	67226848	dmr_150288	0.7035
chr10	67287730	67288005	dmr_150354	0.5579999999999999
chr10	67320900	67321174	dmr_150378	0.8370000000000001
chr10	67321264	67321329	dmr_150379	0.5065
chr10	67360617	67361102	dmr_150403	0.7645
chr10	67474611	67474700	dmr_150489	0.5365
chr10	67483325	67483474	dmr_150497	0.6805
chr10	67483486	67483616	dmr_150498	0.7945
chr10	67487657	67488342	dmr_150502	0.5645
chr10	67491359	67492685	dmr_150505	0.6965
chr10	67512166	67512777	dmr_150517	0.529
chr10	67539349	67539352	dmr_150539	0.665
chr10	67646814	67647113	dmr_150596	0.6725
chr10	67705854	67707180	dmr_150632	0.5845
chr10	67717676	67718168	dmr_150640	0.7155
chr10	67855450	67856136	dmr_150736	0.721
chr10	67865336	67865378	dmr_150744	0.902
chr10	67883352	67884120	dmr_150759	0.604
chr10	67894016	67894385	dmr_150775	0.546
chr10	67896998	67898369	dmr_150781	0.541
chr10	67898451	67899423	dmr_150782	0.5920000000000001
chr10	67902595	67902807	dmr_150787	0.6709999999999999
chr10	67903084	67903267	dmr_150788	0.59
chr10	67903937	67904974	dmr_150789	0.564
chr10	67910953	67911084	dmr_150801	0.6905
chr10	67911356	67911772	dmr_150802	0.647
chr10	67918741	67919390	dmr_150808	0.6
chr10	67921786	67922058	dmr_150811	0.725
chr10	67927870	67928570	dmr_150815	0.7165
chr10	67932293	67933179	dmr_150822	0.8265
chr10	67939341	67940125	dmr_150829	0.6075
chr10	67995569	67995981	dmr_150877	0.5035
chr10	68039281	68040164	dmr_150905	0.7125
chr10	68103852	68104337	dmr_150953	0.61
chr10	68109947	68110462	dmr_150957	0.5035
chr10	68136124	68137781	dmr_150986	0.6955
chr10	68164136	68164925	dmr_151012	0.5195
chr10	68165236	68165579	dmr_151013	0.7435
chr10	68166249	68166874	dmr_151015	0.6295
chr10	68175514	68175671	dmr_151023	0.5215
chr10	68191721	68193333	dmr_151039	0.6275
chr10	68193622	68194098	dmr_151040	0.615
chr10	68219289	68219646	dmr_151065	0.82
chr10	68221980	68222249	dmr_151070	0.7365
chr10	68273099	68273572	dmr_151124	0.5920000000000001
chr10	68275895	68275961	dmr_151128	0.7175
chr10	68289284	68289674	dmr_151134	0.711
chr10	68334058	68334368	dmr_151167	0.762
chr10	68388722	68389468	dmr_151194	0.8565
chr10	68389525	68389567	dmr_151195	0.6609999999999999
chr10	68396817	68397331	dmr_151201	0.519
chr10	68420056	68420066	dmr_151216	0.7595
chr10	68512535	68512800	dmr_151275	0.8045
chr10	68512808	68513096	dmr_151276	0.682
chr10	68558093	68558401	dmr_151314	0.5489999999999999
chr10	68558744	68559054	dmr_151315	0.5315
chr10	68584286	68584807	dmr_151334	0.5765
chr10	68606689	68607132	dmr_151345	0.6215
chr10	68612970	68613063	dmr_151351	0.7020000000000001
chr10	69037663	69038117	dmr_151590	0.755
chr10	69044175	69044556	dmr_151596	0.536
chr10	69077856	69078386	dmr_151615	0.6175
chr10	69098398	69098429	dmr_151630	0.6940000000000001
chr10	69153711	69154003	dmr_151665	0.6205
chr10	69155387	69155613	dmr_151667	0.6345
chr10	69155909	69156592	dmr_151668	0.5720000000000001
chr10	69162658	69163023	dmr_151680	0.7735
chr10	69166465	69167266	dmr_151685	0.7545
chr10	69205293	69205398	dmr_151704	0.5455
chr10	69214161	69214265	dmr_151711	0.6525
chr10	69260983	69261269	dmr_151742	0.5555
chr10	69334431	69335498	dmr_151797	0.634
chr10	69371882	69372380	dmr_151818	0.687
chr10	69439524	69440191	dmr_151860	0.61
chr10	69454556	69454804	dmr_151873	0.774
chr10	69464653	69464980	dmr_151880	0.5905
chr10	69465023	69465086	dmr_151881	0.5945
chr10	69485466	69485628	dmr_151901	0.73
chr10	69500370	69500393	dmr_151918	0.65
chr10	69509709	69509832	dmr_151925	0.59
chr10	69509857	69509889	dmr_151926	0.7355
chr10	69510149	69510872	dmr_151927	0.866
chr10	69536494	69536571	dmr_151947	0.603
chr10	69553986	69554206	dmr_151969	0.55
chr10	69560513	69560801	dmr_151977	0.6555
chr10	69569628	69570018	dmr_151989	0.639
chr10	69571383	69571821	dmr_151991	0.767
chr10	69576354	69577265	dmr_151999	0.6845
chr10	69579586	69580057	dmr_152003	0.642
chr10	69580120	69580163	dmr_152004	0.6155
chr10	69594244	69594421	dmr_152025	0.6855
chr10	69604659	69605068	dmr_152038	0.6990000000000001
chr10	69605272	69605645	dmr_152039	0.6185
chr10	69612279	69612355	dmr_152050	0.687
chr10	69620823	69621564	dmr_152062	0.504
chr10	69632752	69633061	dmr_152077	0.6595
chr10	69643960	69644017	dmr_152093	0.524
chr10	69645053	69645134	dmr_152095	0.506
chr10	69653384	69653506	dmr_152107	0.7225
chr10	69654330	69654638	dmr_152109	0.591
chr10	69655396	69655515	dmr_152110	0.5575
chr10	69656944	69657101	dmr_152112	0.5495
chr10	69658045	69658432	dmr_152115	0.6955
chr10	69688871	69689404	dmr_152146	0.5355
chr10	69691033	69691397	dmr_152151	0.765
chr10	69706776	69707358	dmr_152170	0.662
chr10	69708004	69709313	dmr_152171	0.6045
chr10	69710828	69711596	dmr_152175	0.8545
chr10	69718790	69719035	dmr_152186	0.7070000000000001
chr10	69723826	69724502	dmr_152192	0.711
chr10	69727878	69727956	dmr_152196	0.777
chr10	69743495	69744336	dmr_152216	0.625
chr10	69746686	69746825	dmr_152219	0.624
chr10	69749884	69749949	dmr_152224	0.7685
chr10	69773043	69773186	dmr_152247	0.7170000000000001
chr10	69787785	69787829	dmr_152268	0.721
chr10	69792626	69792826	dmr_152274	0.5025
chr10	69798300	69798555	dmr_152282	0.8
chr10	69799403	69799650	dmr_152284	0.6940000000000001
chr10	69803125	69804752	dmr_152286	0.5565
chr10	69827084	69827656	dmr_152316	0.5735
chr10	69844497	69844555	dmr_152340	0.7085
chr10	69854442	69854591	dmr_152351	0.6165
chr10	69854831	69855338	dmr_152352	0.7485
chr10	69859157	69859467	dmr_152360	0.7245
chr10	69874813	69875135	dmr_152375	0.6645
chr10	69897733	69898530	dmr_152402	0.5885
chr10	69911371	69911871	dmr_152419	0.623
chr10	69919767	69920176	dmr_152432	0.713
chr10	69921048	69921232	dmr_152435	0.5125
chr10	69921267	69921443	dmr_152436	0.5455
chr10	69931995	69932445	dmr_152450	0.7865
chr10	69947774	69948130	dmr_152471	0.609
chr10	69948467	69948531	dmr_152472	0.705
chr10	69954757	69955032	dmr_152484	0.6005
chr10	69957368	69957490	dmr_152488	0.6679999999999999
chr10	69962915	69963390	dmr_152497	0.711
chr10	69982985	69983128	dmr_152520	0.501
chr10	70006373	70006822	dmr_152548	0.5265
chr10	70031893	70032227	dmr_152582	0.7085
chr10	70060584	70061074	dmr_152601	0.642
chr10	70061083	70061229	dmr_152602	0.607
chr10	70064093	70064713	dmr_152603	0.614
chr10	70077381	70077759	dmr_152614	0.6565
chr10	70081867	70082163	dmr_152619	0.621
chr10	70094662	70094738	dmr_152626	0.58
chr10	70099062	70099540	dmr_152630	0.648
chr10	70132744	70133688	dmr_152666	0.6955
chr10	70165506	70166384	dmr_152709	0.5825
chr10	70169161	70169758	dmr_152716	0.584
chr10	70176177	70176778	dmr_152727	0.534
chr10	70183044	70184057	dmr_152734	0.5525
chr10	70199232	70199648	dmr_152751	0.5835
chr10	70266245	70266920	dmr_152781	0.531
chr10	70305849	70306115	dmr_152813	0.535
chr10	70372672	70372794	dmr_152862	0.6305
chr10	70373090	70373308	dmr_152863	0.5255
chr10	70395934	70396468	dmr_152887	0.6895
chr10	70398017	70398375	dmr_152891	0.6940000000000001
chr10	70398392	70398960	dmr_152892	0.6985
chr10	70408899	70409113	dmr_152907	0.6875
chr10	70413915	70414227	dmr_152909	0.6615
chr10	70418023	70418751	dmr_152914	0.6685
chr10	70428604	70428905	dmr_152927	0.7995
chr10	70455379	70456569	dmr_152950	0.6315
chr10	70490298	70490399	dmr_152985	0.608
chr10	70495413	70495711	dmr_152991	0.8715
chr10	70519903	70520017	dmr_153013	0.6475
chr10	70581597	70582286	dmr_153088	0.7170000000000001
chr10	70587913	70588222	dmr_153094	0.5515
chr10	70703235	70703637	dmr_153171	0.5715
chr10	70713238	70714170	dmr_153178	0.583
chr10	70715616	70715769	dmr_153181	0.7390000000000001
chr10	70715786	70715813	dmr_153182	0.8240000000000001
chr10	70716471	70717359	dmr_153183	0.5625
chr10	70717777	70718423	dmr_153184	0.6125
chr10	70747150	70747245	dmr_153211	0.5489999999999999
chr10	70749589	70749808	dmr_153214	0.7895
chr10	70778432	70779041	dmr_153240	0.7465
chr10	70788924	70789250	dmr_153245	0.711
chr10	70789345	70789380	dmr_153246	0.5915
chr10	70798876	70799934	dmr_153248	0.6579999999999999
chr10	70846667	70847049	dmr_153284	0.5935
chr10	70850883	70851756	dmr_153289	0.6305
chr10	70853585	70853861	dmr_153290	0.7685
chr10	70855645	70856232	dmr_153295	0.679
chr10	70874990	70875457	dmr_153314	0.6975
chr10	70901142	70901391	dmr_153325	0.8795
chr10	70919041	70919641	dmr_153341	0.7955
chr10	70949619	70949954	dmr_153370	0.6795
chr10	70952257	70953046	dmr_153375	0.5035
chr10	70979657	70980005	dmr_153400	0.6825
chr10	70995158	70995161	dmr_153413	0.591
chr10	71024894	71024954	dmr_153435	0.757
chr10	71027691	71029475	dmr_153438	0.6
chr10	71114031	71115551	dmr_153495	0.7829999999999999
chr10	71122481	71122719	dmr_153504	0.6345
chr10	71146390	71147242	dmr_153519	0.5595
chr10	71148807	71149240	dmr_153521	0.506
chr10	71150506	71150692	dmr_153524	0.741
chr10	71225570	71225782	dmr_153580	0.5005
chr10	71225859	71225911	dmr_153581	0.522
chr10	71228479	71228665	dmr_153587	0.7075
chr10	71249008	71250195	dmr_153602	0.541
chr10	71250346	71251090	dmr_153603	0.8025
chr10	71265059	71265506	dmr_153627	0.772
chr10	71272563	71272777	dmr_153639	0.6775
chr10	71273262	71273304	dmr_153640	0.6075
chr10	71282295	71282451	dmr_153654	0.7325
chr10	71302283	71302925	dmr_153672	0.5095
chr10	71316027	71316445	dmr_153687	0.706
chr10	71316625	71316883	dmr_153689	0.841
chr10	71371345	71372766	dmr_153744	0.7185
chr10	71373681	71373929	dmr_153747	0.6975
chr10	71373962	71374126	dmr_153748	0.604
chr10	71380489	71380749	dmr_153753	0.7275
chr10	71383831	71384006	dmr_153757	0.8540000000000001
chr10	71400862	71401216	dmr_153769	0.6475
chr10	71412559	71413154	dmr_153780	0.6405
chr10	71485299	71485741	dmr_153824	0.529
chr10	71503542	71503683	dmr_153837	0.723
chr10	71525324	71525342	dmr_153849	0.6125
chr10	71617265	71617368	dmr_153887	0.8155
chr10	71667062	71667533	dmr_153909	0.5865
chr10	71893892	71893917	dmr_154017	0.5710000000000001
chr10	71905189	71905386	dmr_154026	0.823
chr10	71978286	71978469	dmr_154065	0.634
chr10	72221193	72221888	dmr_154157	0.605
chr10	72303328	72303854	dmr_154187	0.563
chr10	72386435	72386630	dmr_154226	0.826
chr10	72411690	72411980	dmr_154240	0.551
chr10	72440984	72441676	dmr_154261	0.727
chr10	72450157	72450253	dmr_154266	0.5095
chr10	72484235	72484339	dmr_154280	0.6709999999999999
chr10	72613273	72613462	dmr_154330	0.6825
chr10	72667599	72668480	dmr_154360	0.715
chr10	72761342	72761600	dmr_154414	0.5755
chr10	72887744	72888218	dmr_154467	0.635
chr10	72923565	72923736	dmr_154484	0.6495
chr10	73012697	73012869	dmr_154521	0.5379999999999999
chr10	73020015	73020404	dmr_154528	0.782
chr10	73025252	73025661	dmr_154534	0.5535
chr10	73037497	73037713	dmr_154546	0.8215
chr10	73085422	73085662	dmr_154578	0.583
chr10	73092244	73092493	dmr_154582	0.54
chr10	73098630	73098757	dmr_154586	0.564
chr10	73102954	73103339	dmr_154589	0.746
chr10	73103456	73103707	dmr_154590	0.7885
chr10	73103729	73104443	dmr_154591	0.657
chr10	73286710	73287014	dmr_154697	0.5255
chr10	73384749	73385456	dmr_154760	0.513
chr10	73416943	73417403	dmr_154785	0.5085
chr10	73431351	73431509	dmr_154793	0.8029999999999999
chr10	73515869	73516477	dmr_154838	0.7290000000000001
chr10	73544582	73544758	dmr_154851	0.613
chr10	73724848	73725064	dmr_154941	0.7635
chr10	73831458	73831656	dmr_154995	0.573
chr10	73892069	73892089	dmr_155023	0.528
chr10	73892271	73892502	dmr_155024	0.667
chr10	73929658	73930120	dmr_155045	0.6729999999999999
chr10	74053122	74053243	dmr_155099	0.6970000000000001
chr10	74053496	74053744	dmr_155100	0.6409999999999999
chr10	74209070	74209375	dmr_155174	0.5905
chr10	74250331	74250637	dmr_155187	0.5760000000000001
chr10	74403058	74403976	dmr_155271	0.7065
chr10	74468517	74469052	dmr_155303	0.537
chr10	74480884	74480978	dmr_155306	0.7340000000000001
chr10	74573314	74573476	dmr_155350	0.723
chr10	74626688	74627079	dmr_155378	0.77
chr10	74680044	74680252	dmr_155406	0.754
chr10	74892129	74892139	dmr_155483	0.6585
chr10	74894118	74894525	dmr_155487	0.7235
chr10	74935128	74935199	dmr_155524	0.51
chr10	74952652	74953295	dmr_155534	0.5329999999999999
chr10	74968258	74969496	dmr_155544	0.5315
chr10	74994437	74995864	dmr_155573	0.5429999999999999
chr10	75005981	75006633	dmr_155592	0.677
chr10	75007052	75008096	dmr_155593	0.68
chr10	75010324	75011713	dmr_155597	0.6475
chr10	75032417	75032621	dmr_155620	0.5205
chr10	75037748	75038121	dmr_155625	0.664
chr10	75061843	75062202	dmr_155648	0.588
chr10	75069024	75069266	dmr_155658	0.6095
chr10	75116838	75117409	dmr_155719	0.5855
chr10	75118543	75118694	dmr_155721	0.6665
chr10	75127814	75128300	dmr_155737	0.631
chr10	75135588	75136107	dmr_155747	0.5265
chr10	75170782	75171002	dmr_155775	0.602
chr10	75222641	75223112	dmr_155808	0.71
chr10	75252099	75252603	dmr_155833	0.5379999999999999
chr10	75292040	75292084	dmr_155855	0.5545
chr10	75303410	75303710	dmr_155868	0.6495
chr10	75304010	75304650	dmr_155869	0.6415
chr10	75465701	75466120	dmr_155974	0.633
chr10	75478237	75478823	dmr_155985	0.6185
chr10	75518753	75518757	dmr_156002	0.6455
chr10	75549822	75550437	dmr_156022	0.7115
chr10	75558641	75558841	dmr_156032	0.649
chr10	75666624	75666730	dmr_156104	0.765
chr10	75677771	75678467	dmr_156120	0.5525
chr10	75680645	75681008	dmr_156124	0.7405
chr10	75683598	75685551	dmr_156128	0.6890000000000001
chr10	75699247	75699560	dmr_156142	0.514
chr10	75704157	75704198	dmr_156146	0.5325
chr10	75743226	75744117	dmr_156192	0.7715
chr10	75768905	75769232	dmr_156213	0.5005
chr10	75788191	75788716	dmr_156223	0.6425
chr10	75797970	75798836	dmr_156228	0.7140000000000001
chr10	75836989	75837068	dmr_156252	0.6175
chr10	75837846	75837929	dmr_156253	0.6995
chr10	75854757	75855749	dmr_156269	0.7285
chr10	75900099	75900202	dmr_156305	0.591
chr10	75916187	75916307	dmr_156321	0.5165
chr10	75930344	75930405	dmr_156333	0.5770000000000001
chr10	75939945	75940177	dmr_156341	0.7609999999999999
chr10	75950504	75951039	dmr_156350	0.5025
chr10	76213191	76213688	dmr_156510	0.5895
chr10	76253701	76253912	dmr_156535	0.687
chr10	76260514	76260770	dmr_156545	0.659
chr10	76305748	76306134	dmr_156603	0.5935
chr10	76307737	76307892	dmr_156606	0.6935
chr10	76316113	76316156	dmr_156615	0.6729999999999999
chr10	76316262	76316361	dmr_156616	0.617
chr10	76316591	76317107	dmr_156617	0.6729999999999999
chr10	76332820	76332823	dmr_156637	0.6445
chr10	76371824	76372058	dmr_156677	0.583
chr10	76429969	76430507	dmr_156721	0.613
chr10	76544980	76545174	dmr_156780	0.5489999999999999
chr10	76632411	76632983	dmr_156825	0.617
chr10	76668731	76669341	dmr_156852	0.7305
chr10	76714339	76714612	dmr_156875	0.69
chr10	76725479	76726449	dmr_156885	0.56
chr10	76736712	76737223	dmr_156895	0.5820000000000001
chr10	76802438	76802652	dmr_156934	0.5265
chr10	76808715	76808819	dmr_156943	0.5735
chr10	76809087	76809463	dmr_156944	0.627
chr10	76832545	76832561	dmr_156966	0.7705
chr10	76857427	76857595	dmr_156985	0.5915
chr10	76873770	76874353	dmr_157003	0.7565
chr10	77035503	77035866	dmr_157123	0.7425
chr10	77096663	77096878	dmr_157163	0.5095
chr10	77130522	77130538	dmr_157194	0.616
chr10	77211254	77211651	dmr_157255	0.6525
chr10	77225475	77225782	dmr_157267	0.5195
chr10	77290673	77290692	dmr_157312	0.63
chr10	77294910	77295008	dmr_157321	0.546
chr10	77315670	77315825	dmr_157345	0.7935
chr10	77316255	77316560	dmr_157346	0.7685
chr10	77324486	77325429	dmr_157352	0.5625
chr10	77341202	77341692	dmr_157370	0.583
chr10	77365375	77365476	dmr_157394	0.7929999999999999
chr10	77382985	77383027	dmr_157418	0.5075
chr10	77383312	77383530	dmr_157419	0.805
chr10	77406189	77406651	dmr_157451	0.7245
chr10	77408638	77408866	dmr_157455	0.6585
chr10	77449387	77450103	dmr_157490	0.6165
chr10	77465821	77466129	dmr_157508	0.7845
chr10	77466208	77466436	dmr_157509	0.5655
chr10	77470218	77470250	dmr_157516	0.6005
chr10	77472268	77472615	dmr_157520	0.862
chr10	77472661	77472757	dmr_157521	0.65
chr10	77491401	77492006	dmr_157536	0.529
chr10	77504130	77504588	dmr_157553	0.5215
chr10	77510457	77510518	dmr_157560	0.645
chr10	77516637	77516836	dmr_157565	0.546
chr10	77544963	77545274	dmr_157587	0.615
chr10	77588975	77589410	dmr_157612	0.5329999999999999
chr10	77591273	77592530	dmr_157616	0.586
chr10	77596190	77596587	dmr_157620	0.8255
chr10	77624570	77625020	dmr_157645	0.855
chr10	77636476	77636496	dmr_157660	0.5395
chr10	77636724	77637050	dmr_157661	0.9005
chr10	77667254	77667646	dmr_157687	0.77
chr10	77686359	77686620	dmr_157699	0.523
chr10	77862837	77863478	dmr_157805	0.5635
chr10	78001302	78001475	dmr_157892	0.5515
chr10	78001803	78002271	dmr_157893	0.775
chr10	78002421	78002819	dmr_157894	0.605
chr10	78004577	78004759	dmr_157897	0.6505
chr10	78006016	78006247	dmr_157899	0.7095
chr10	78008702	78008905	dmr_157903	0.669
chr10	78016449	78016520	dmr_157909	0.731
chr10	78042755	78043003	dmr_157916	0.575
chr10	78064243	78064420	dmr_157937	0.6395
chr10	78101188	78101314	dmr_157958	0.5535
chr10	78105394	78106019	dmr_157962	0.552
chr10	78115278	78115322	dmr_157970	0.7440000000000001
chr10	78144158	78144420	dmr_157988	0.7885
chr10	78159748	78159768	dmr_158001	0.6559999999999999
chr10	78184477	78184574	dmr_158022	0.5675
chr10	78190659	78191137	dmr_158027	0.504
chr10	78214324	78214781	dmr_158041	0.732
chr10	78218430	78219196	dmr_158044	0.6855
chr10	78221429	78221817	dmr_158048	0.677
chr10	78238357	78238936	dmr_158068	0.614
chr10	78297731	78298293	dmr_158122	0.581
chr10	78299688	78300589	dmr_158126	0.7609999999999999
chr10	78319463	78320630	dmr_158154	0.7975
chr10	78323241	78324036	dmr_158158	0.5565
chr10	78326012	78326356	dmr_158162	0.866
chr10	78364274	78364507	dmr_158202	0.746
chr10	78372223	78373092	dmr_158208	0.6215
chr10	78373120	78373503	dmr_158209	0.8365
chr10	78385682	78385806	dmr_158222	0.7809999999999999
chr10	78396015	78396018	dmr_158233	0.6165
chr10	78396707	78396941	dmr_158234	0.5455
chr10	78402493	78402833	dmr_158242	0.551
chr10	78417414	78418455	dmr_158251	0.5855
chr10	78419755	78419985	dmr_158253	0.7065
chr10	78438091	78438167	dmr_158267	0.5845
chr10	78575831	78575885	dmr_158356	0.5035
chr10	78723012	78723134	dmr_158404	0.579
chr10	78726977	78727451	dmr_158408	0.6595
chr10	78756377	78756395	dmr_158425	0.7455
chr10	79579858	79580202	dmr_158599	0.7335
chr10	79582818	79582896	dmr_158601	0.746
chr10	79597050	79597390	dmr_158614	0.773
chr10	79597770	79598067	dmr_158615	0.5055
chr10	79607400	79607642	dmr_158623	0.7555
chr10	79607737	79607830	dmr_158624	0.799
chr10	79628441	79628676	dmr_158647	0.5715
chr10	79631538	79631619	dmr_158650	0.6
chr10	79632680	79633513	dmr_158653	0.528
chr10	79638436	79639531	dmr_158657	0.7265
chr10	79640890	79641018	dmr_158659	0.6855
chr10	79683989	79684205	dmr_158676	0.7735
chr10	79728784	79729021	dmr_158722	0.843
chr10	79729027	79729322	dmr_158723	0.7829999999999999
chr10	79729773	79730001	dmr_158725	0.526
chr10	79755162	79755221	dmr_158748	0.536
chr10	79768045	79768323	dmr_158758	0.727
chr10	79777297	79777595	dmr_158765	0.6015
chr10	79781206	79781511	dmr_158768	0.568
chr10	79784557	79784777	dmr_158774	0.764
chr10	79802199	79803614	dmr_158794	0.5145
chr10	79840539	79840612	dmr_158827	0.5955
chr10	79857141	79857582	dmr_158837	0.606
chr10	79896561	79896663	dmr_158879	0.6970000000000001
chr10	79896692	79896917	dmr_158880	0.609
chr10	79900669	79901113	dmr_158886	0.691
chr10	79911872	79911921	dmr_158896	0.6609999999999999
chr10	79918201	79919574	dmr_158903	0.6965
chr10	80070976	80071758	dmr_159012	0.8109999999999999
chr10	80131733	80132233	dmr_159065	0.6235
chr10	80145908	80146120	dmr_159079	0.746
chr10	80146499	80146645	dmr_159081	0.5405
chr10	80152470	80152683	dmr_159084	0.664
chr10	80156752	80157357	dmr_159092	0.5825
chr10	80157636	80159441	dmr_159093	0.789
chr10	80160612	80161769	dmr_159094	0.5015
chr10	80169840	80169945	dmr_159102	0.726
chr10	80208812	80209492	dmr_159139	0.5485
chr10	80298026	80298170	dmr_159216	0.6505
chr10	80313578	80313765	dmr_159235	0.5315
chr10	80326525	80326682	dmr_159249	0.7215
chr10	80340387	80340409	dmr_159257	0.6655
chr10	80340669	80341246	dmr_159258	0.528
chr10	80341254	80342422	dmr_159259	0.6245
chr10	80357308	80358248	dmr_159273	0.8305
chr10	80372755	80373177	dmr_159288	0.6585
chr10	80563717	80563869	dmr_159404	0.7875
chr10	80573611	80574441	dmr_159414	0.5995
chr10	80575749	80576273	dmr_159417	0.6695
chr10	80624133	80624180	dmr_159448	0.5565
chr10	80654953	80655139	dmr_159485	0.5115
chr10	80664687	80664816	dmr_159493	0.76
chr10	80735020	80735025	dmr_159555	0.5435
chr10	80736798	80737238	dmr_159557	0.6145
chr10	80756820	80757192	dmr_159569	0.615
chr10	80758829	80759134	dmr_159572	0.5125
chr10	80766122	80766552	dmr_159578	0.6205
chr10	80806522	80806986	dmr_159614	0.7
chr10	80809412	80809477	dmr_159617	0.596
chr10	80810753	80810789	dmr_159619	0.7655
chr10	80830645	80831496	dmr_159637	0.618
chr10	80841963	80842884	dmr_159652	0.6955
chr10	80843366	80843500	dmr_159653	0.5725
chr10	80844433	80844611	dmr_159654	0.7615
chr10	80845991	80846344	dmr_159656	0.5285
chr10	80875886	80876456	dmr_159686	0.61
chr10	80897786	80898748	dmr_159699	0.7505
chr10	80931464	80932337	dmr_159718	0.595
chr10	80933871	80934223	dmr_159721	0.5175
chr10	80938952	80939063	dmr_159729	0.547
chr10	80941148	80941157	dmr_159734	0.528
chr10	80994584	80994637	dmr_159785	0.625
chr10	80999153	80999235	dmr_159791	0.579
chr10	81005743	81005896	dmr_159800	0.604
chr10	81006389	81006761	dmr_159801	0.647
chr10	81021830	81022466	dmr_159824	0.519
chr10	81025959	81026199	dmr_159829	0.6255
chr10	81127397	81127420	dmr_159909	0.604
chr10	81134640	81135097	dmr_159916	0.5485
chr10	81140311	81140733	dmr_159918	0.524
chr10	81142876	81143508	dmr_159924	0.5905
chr10	81177736	81178053	dmr_159950	0.5660000000000001
chr10	81237876	81238119	dmr_160000	0.506
chr10	81252052	81252124	dmr_160014	0.723
chr10	81259060	81260151	dmr_160021	0.612
chr10	81263599	81264136	dmr_160027	0.6995
chr10	81294224	81294500	dmr_160047	0.748
chr10	81298540	81298678	dmr_160054	0.6835
chr10	81298755	81299514	dmr_160055	0.7895
chr10	81303168	81303440	dmr_160062	0.6755
chr10	81306484	81306537	dmr_160068	0.726
chr10	81306654	81306867	dmr_160069	0.754
chr10	81306889	81307564	dmr_160070	0.6735
chr10	81331583	81331888	dmr_160092	0.667
chr10	81359487	81359551	dmr_160111	0.569
chr10	81365400	81365451	dmr_160118	0.6785
chr10	81431558	81432655	dmr_160186	0.5555
chr10	81455643	81455943	dmr_160205	0.6095
chr10	81467674	81467993	dmr_160222	0.504
chr10	81468030	81468070	dmr_160223	0.649
chr10	81468073	81468141	dmr_160224	0.545
chr10	81469415	81469608	dmr_160227	0.8220000000000001
chr10	81470260	81471253	dmr_160229	0.6765
chr10	81477285	81478549	dmr_160235	0.539
chr10	81481459	81481565	dmr_160241	0.59
chr10	81484259	81484670	dmr_160243	0.5485
chr10	81538068	81538216	dmr_160283	0.556
chr10	81539417	81539616	dmr_160285	0.735
chr10	81572266	81573400	dmr_160312	0.59
chr10	81596696	81597821	dmr_160331	0.578
chr10	81600570	81601601	dmr_160336	0.6779999999999999
chr10	81602593	81602817	dmr_160339	0.5465
chr10	81609991	81610067	dmr_160343	0.5115
chr10	81615424	81615752	dmr_160345	0.547
chr10	81618393	81618503	dmr_160348	0.517
chr10	82639151	82639644	dmr_160480	0.502
chr10	82661774	82662851	dmr_160504	0.778
chr10	82666879	82667234	dmr_160509	0.519
chr10	82680559	82681155	dmr_160525	0.7215
chr10	82681462	82682344	dmr_160526	0.693
chr10	82683643	82683731	dmr_160529	0.561
chr10	82689847	82690393	dmr_160533	0.6455
chr10	82744388	82744564	dmr_160580	0.561
chr10	82758208	82758803	dmr_160597	0.727
chr10	82761322	82761693	dmr_160602	0.722
chr10	82839577	82839755	dmr_160644	0.7135
chr10	82839778	82839937	dmr_160645	0.5765
chr10	82843983	82845086	dmr_160652	0.7005
chr10	82908437	82909293	dmr_160704	0.7325
chr10	82916581	82916773	dmr_160708	0.6575
chr10	82918860	82919375	dmr_160711	0.649
chr10	82919410	82919732	dmr_160712	0.8190000000000001
chr10	82986382	82987944	dmr_160754	0.643
chr10	83004320	83005154	dmr_160772	0.9740000000000001
chr10	83023892	83024408	dmr_160795	0.723
chr10	83037949	83038254	dmr_160808	0.6920000000000001
chr10	83038298	83038553	dmr_160809	0.932
chr10	83047913	83048298	dmr_160814	0.5655
chr10	83049116	83049847	dmr_160816	0.74
chr10	83059917	83060868	dmr_160826	0.6985
chr10	83060974	83061218	dmr_160827	0.7875
chr10	83061339	83061495	dmr_160828	0.5715
chr10	83062406	83062676	dmr_160830	0.6395
chr10	83066086	83066659	dmr_160835	0.51
chr10	83071630	83072673	dmr_160840	0.6175
chr10	83080929	83081649	dmr_160850	0.7879999999999999
chr10	83084369	83084546	dmr_160855	0.7190000000000001
chr10	83094027	83094563	dmr_160862	0.5845
chr10	83105737	83107033	dmr_160873	0.6775
chr10	83111382	83111438	dmr_160879	0.511
chr10	83111476	83111483	dmr_160880	0.561
chr10	83111579	83111635	dmr_160881	0.5645
chr10	83111675	83111942	dmr_160882	0.7475
chr10	83117005	83117530	dmr_160893	0.67
chr10	83149532	83149936	dmr_160924	0.647
chr10	83165813	83166210	dmr_160941	0.862
chr10	83187285	83187292	dmr_160964	0.812
chr10	83212722	83212865	dmr_160987	0.609
chr10	83219176	83219611	dmr_160992	0.705
chr10	83266382	83267159	dmr_161021	0.5215
chr10	83320870	83321154	dmr_161053	0.633
chr10	83323249	83324036	dmr_161058	0.7895
chr10	83328539	83328780	dmr_161063	0.5015
chr10	83343313	83343663	dmr_161078	0.579
chr10	83537482	83537572	dmr_161161	0.6565
chr10	83542272	83542541	dmr_161166	0.7615
chr10	83590698	83591243	dmr_161209	0.5625
chr10	83592628	83592926	dmr_161212	0.589
chr10	83636672	83637931	dmr_161249	0.593
chr10	83723525	83723890	dmr_161297	0.5655
chr10	83724412	83724815	dmr_161298	0.5795
chr10	83836591	83836684	dmr_161376	0.7125
chr10	83952260	83952281	dmr_161444	0.56
chr10	83976802	83976852	dmr_161464	0.5595
chr10	84026901	84027285	dmr_161505	0.5415
chr10	84056502	84056540	dmr_161525	0.5885
chr10	84172523	84172998	dmr_161602	0.6035
chr10	84173301	84173667	dmr_161603	0.745
chr10	84229121	84229492	dmr_161636	0.679
chr10	84229735	84230265	dmr_161637	0.764
chr10	84230301	84230797	dmr_161638	0.653
chr10	84238868	84238874	dmr_161646	0.5145
chr10	84243390	84243905	dmr_161649	0.561
chr10	84256777	84256965	dmr_161656	0.63
chr10	84317904	84318111	dmr_161697	0.5035
chr10	84338826	84339245	dmr_161713	0.637
chr10	84357070	84357872	dmr_161730	0.531
chr10	84358895	84359224	dmr_161732	0.5385
chr10	84372035	84372489	dmr_161750	0.6425
chr10	84381602	84381623	dmr_161764	0.5245
chr10	84383022	84383745	dmr_161767	0.6725
chr10	84386773	84388133	dmr_161773	0.5625
chr10	84388264	84388979	dmr_161774	0.5165
chr10	84391475	84391662	dmr_161778	0.6015
chr10	84392186	84392523	dmr_161780	0.7455
chr10	84393030	84393965	dmr_161781	0.7665
chr10	84401848	84402028	dmr_161794	0.7595
chr10	84404606	84404759	dmr_161800	0.7405
chr10	84409069	84409100	dmr_161804	0.5595
chr10	84410252	84410326	dmr_161807	0.5905
chr10	84415576	84415725	dmr_161816	0.5645
chr10	84417179	84417482	dmr_161820	0.6905
chr10	84437316	84437642	dmr_161847	0.7040000000000001
chr10	84532121	84533324	dmr_161906	0.6809999999999999
chr10	84584622	84585024	dmr_161944	0.5595
chr10	84646030	84647269	dmr_161986	0.573
chr10	84701296	84701490	dmr_162019	0.638
chr10	84712107	84712706	dmr_162032	0.688
chr10	84755606	84757284	dmr_162057	0.6185
chr10	84772735	84773393	dmr_162066	0.7455
chr10	84774005	84774045	dmr_162068	0.526
chr10	84836350	84836409	dmr_162113	0.6665
chr10	84897204	84897242	dmr_162162	0.7435
chr10	84903145	84903673	dmr_162168	0.5489999999999999
chr10	84903728	84904262	dmr_162169	0.7135
chr10	84909354	84910704	dmr_162180	0.5215
chr10	84949057	84949683	dmr_162226	0.6890000000000001
chr10	84963614	84963880	dmr_162241	0.6905
chr10	84985786	84986135	dmr_162260	0.564
chr10	85007493	85007599	dmr_162283	0.7090000000000001
chr10	85554923	85555444	dmr_162741	0.5315
chr10	85598029	85598159	dmr_162785	0.6995
chr10	85608542	85609290	dmr_162798	0.526
chr10	85625327	85625817	dmr_162816	0.509
chr10	85673471	85673807	dmr_162867	0.8335
chr10	85889835	85889955	dmr_162937	0.6940000000000001
chr10	85890454	85890500	dmr_162938	0.8370000000000001
chr10	86028344	86028446	dmr_163018	0.578
chr10	86174080	86174220	dmr_163128	0.6135
chr10	86192432	86192490	dmr_163147	0.5489999999999999
chr10	86192570	86193033	dmr_163148	0.7805
chr10	86258045	86258718	dmr_163196	0.708
chr10	86386278	86386618	dmr_163303	0.701
chr10	86388447	86389694	dmr_163308	0.6015
chr10	86439667	86440111	dmr_163346	0.8635
chr10	86476738	86477011	dmr_163379	0.9235
chr10	86479760	86480645	dmr_163382	0.7135
chr10	86480671	86481118	dmr_163383	0.7959999999999999
chr10	86481248	86481657	dmr_163384	0.652
chr10	86485929	86486347	dmr_163389	0.8615
chr10	86493337	86493534	dmr_163396	0.628
chr10	86501372	86501673	dmr_163408	0.6195
chr10	86501774	86502238	dmr_163409	0.7070000000000001
chr10	86772168	86772472	dmr_163522	0.6155
chr10	86776136	86776909	dmr_163527	0.5815
chr10	86794925	86795225	dmr_163550	0.7135
chr10	86795235	86795993	dmr_163551	0.6
chr10	86962006	86962386	dmr_163694	0.7765
chr10	86975362	86975733	dmr_163703	0.7305
chr10	86976180	86976396	dmr_163705	0.769
chr10	87008307	87008634	dmr_163730	0.7075
chr10	87021072	87021200	dmr_163740	0.5479999999999999
chr10	87057905	87058133	dmr_163770	0.688
chr10	87075120	87075362	dmr_163781	0.7285
chr10	87084377	87084814	dmr_163792	0.727
chr10	87107717	87108602	dmr_163811	0.622
chr10	87109075	87109590	dmr_163813	0.6085
chr10	87213024	87213028	dmr_163874	0.588
chr10	87485569	87485620	dmr_164012	0.6695
chr10	87494423	87494621	dmr_164020	0.626
chr10	87508708	87508870	dmr_164031	0.5365
chr10	87563102	87563534	dmr_164073	0.5075
chr10	87596998	87597636	dmr_164083	0.627
chr10	87654068	87654237	dmr_164112	0.5845
chr10	87654492	87654743	dmr_164113	0.551
chr10	87656069	87656132	dmr_164117	0.5175
chr10	87666818	87666825	dmr_164122	0.7415
chr10	87667210	87667378	dmr_164123	0.7565
chr10	87880154	87880243	dmr_164261	0.6920000000000001
chr10	87904195	87904640	dmr_164293	0.6715
chr10	88151592	88151976	dmr_164413	0.7809999999999999
chr10	88166540	88166548	dmr_164419	0.759
chr10	88345997	88346312	dmr_164514	0.5985
chr10	88356442	88356660	dmr_164520	0.583
chr10	88380787	88381003	dmr_164530	0.5915
chr10	88391511	88391770	dmr_164545	0.8025
chr10	88392255	88392914	dmr_164546	0.7085
chr10	88450752	88451232	dmr_164594	0.5665
chr10	88496739	88497065	dmr_164619	0.862
chr10	88503059	88503242	dmr_164624	0.8490000000000001
chr10	88584513	88585185	dmr_164670	0.5565
chr10	88590827	88591435	dmr_164677	0.6745
chr10	88611871	88612349	dmr_164691	0.51
chr10	88621616	88623201	dmr_164698	0.674
chr10	88624252	88624872	dmr_164701	0.7165
chr10	88708526	88708961	dmr_164732	0.7440000000000001
chr10	88709279	88709479	dmr_164733	0.534
chr10	88711058	88711281	dmr_164735	0.6555
chr10	88712383	88712640	dmr_164736	0.784
chr10	88728256	88728849	dmr_164743	0.6405
chr10	88772830	88773232	dmr_164774	0.5720000000000001
chr10	88775756	88776533	dmr_164777	0.6685
chr10	88780743	88781068	dmr_164779	0.516
chr10	88876901	88877656	dmr_164808	0.7875
chr10	88877688	88877780	dmr_164809	0.8405
chr10	88886680	88886811	dmr_164812	0.7395
chr10	88892460	88893026	dmr_164816	0.5575
chr10	88960561	88961374	dmr_164847	0.5975
chr10	89004478	89004775	dmr_164879	0.6135
chr10	89033525	89033559	dmr_164902	0.6855
chr10	89077637	89078002	dmr_164928	0.6035
chr10	89155164	89155228	dmr_164986	0.9009999999999999
chr10	89177997	89178241	dmr_165003	0.882
chr10	89194234	89194819	dmr_165015	0.6715
chr10	89222208	89222464	dmr_165031	0.5545
chr10	89244347	89244516	dmr_165050	0.6765
chr10	89253928	89253965	dmr_165061	0.6415
chr10	89300545	89300640	dmr_165102	0.7055
chr10	89343270	89343980	dmr_165128	0.5379999999999999
chr10	89344031	89344354	dmr_165129	0.6709999999999999
chr10	89553955	89554691	dmr_165288	0.578
chr10	89599332	89599889	dmr_165313	0.6185
chr10	89634979	89635484	dmr_165342	0.525
chr10	89652871	89653136	dmr_165361	0.6025
chr10	89653414	89653421	dmr_165363	0.6545
chr10	89667024	89667384	dmr_165376	0.583
chr10	89671340	89671874	dmr_165382	0.7140000000000001
chr10	89685154	89685253	dmr_165401	0.603
chr10	89690609	89691055	dmr_165407	0.645
chr10	89766092	89766211	dmr_165462	0.5135
chr10	89794354	89794504	dmr_165489	0.563
chr10	89804764	89805252	dmr_165493	0.6925
chr10	89827116	89827179	dmr_165515	0.7005
chr10	89856333	89856697	dmr_165536	0.6175
chr10	89922024	89922236	dmr_165596	0.685
chr10	89923001	89923427	dmr_165597	0.5445
chr10	89976723	89976850	dmr_165633	0.7535
chr10	89996178	89996506	dmr_165653	0.7115
chr10	90013164	90013296	dmr_165662	0.759
chr10	90013960	90014376	dmr_165663	0.659
chr10	90053411	90053473	dmr_165705	0.506
chr10	90146688	90146751	dmr_165782	0.7095
chr10	90169996	90170138	dmr_165795	0.7559999999999999
chr10	90211981	90212422	dmr_165821	0.517
chr10	90229273	90229309	dmr_165838	0.7475
chr10	90307684	90307772	dmr_165879	0.516
chr10	90308155	90308505	dmr_165880	0.7915
chr10	90329705	90330093	dmr_165891	0.7095
chr10	90330218	90330273	dmr_165892	0.8009999999999999
chr10	90345092	90345394	dmr_165902	0.5505
chr10	90345900	90346149	dmr_165903	0.7695
chr10	90347718	90347845	dmr_165906	0.6475
chr10	90414577	90414694	dmr_165958	0.7035
chr10	90431551	90432032	dmr_165966	0.73
chr10	90432810	90433084	dmr_165967	0.8845
chr10	90487223	90487336	dmr_166010	0.512
chr10	90494077	90494160	dmr_166018	0.521
chr10	90494958	90495659	dmr_166019	0.6885
chr10	90546913	90546970	dmr_166061	0.649
chr10	90562650	90562692	dmr_166071	0.7685
chr10	90575360	90575618	dmr_166085	0.7355
chr10	90577453	90578465	dmr_166088	0.6629999999999999
chr10	90578747	90580768	dmr_166089	0.578
chr10	90583589	90583803	dmr_166093	0.584
chr10	90584222	90584591	dmr_166094	0.7
chr10	90593293	90593381	dmr_166104	0.584
chr10	90595623	90595714	dmr_166106	0.6645
chr10	90597401	90599125	dmr_166109	0.5425
chr10	90602927	90603322	dmr_166113	0.5735
chr10	90606939	90607146	dmr_166120	0.535
chr10	90607607	90607829	dmr_166122	0.866
chr10	90608743	90608992	dmr_166124	0.696
chr10	90609246	90610141	dmr_166125	0.7170000000000001
chr10	90628125	90628233	dmr_166149	0.639
chr10	90628630	90628844	dmr_166150	0.6565
chr10	90631664	90631926	dmr_166154	0.579
chr10	90648764	90649036	dmr_166175	0.6890000000000001
chr10	90649914	90650024	dmr_166176	0.846
chr10	90657629	90658093	dmr_166187	0.5715
chr10	90676752	90677719	dmr_166211	0.643
chr10	90679558	90679935	dmr_166214	0.5529999999999999
chr10	90680257	90681142	dmr_166215	0.6659999999999999
chr10	90689696	90690125	dmr_166229	0.7785
chr10	90696775	90697514	dmr_166238	0.642
chr10	90699365	90699508	dmr_166243	0.7215
chr10	90699569	90699584	dmr_166244	0.5365
chr10	90703971	90704631	dmr_166250	0.5770000000000001
chr10	90716703	90718569	dmr_166262	0.645
chr10	90747197	90747571	dmr_166304	0.556
chr10	90749387	90749427	dmr_166307	0.7659999999999999
chr10	90752082	90752747	dmr_166310	0.5675
chr10	90753120	90753497	dmr_166311	0.8245
chr10	90770884	90771715	dmr_166328	0.5215
chr10	90774407	90774531	dmr_166332	0.7455
chr10	90786915	90787164	dmr_166347	0.76
chr10	90802881	90803520	dmr_166362	0.75
chr10	90834100	90834823	dmr_166401	0.5725
chr10	90851220	90851602	dmr_166422	0.6395
chr10	90858787	90860995	dmr_166434	0.545
chr10	90868978	90869028	dmr_166449	0.6665
chr10	90869317	90869332	dmr_166450	0.539
chr10	90872902	90873806	dmr_166456	0.732
chr10	90892781	90893486	dmr_166488	0.619
chr10	90922501	90923876	dmr_166532	0.7045
chr10	90932994	90933046	dmr_166549	0.6585
chr10	90940460	90941182	dmr_166562	0.7885
chr10	90941470	90942006	dmr_166563	0.573
chr10	90947051	90947403	dmr_166572	0.7705
chr10	90947786	90948252	dmr_166573	0.7709999999999999
chr10	90953877	90954087	dmr_166582	0.5845
chr10	90956370	90957035	dmr_166585	0.6345
chr10	90965225	90966118	dmr_166595	0.622
chr10	90966140	90967054	dmr_166596	0.511
chr10	90968121	90968422	dmr_166599	0.6759999999999999
chr10	90968452	90968694	dmr_166600	0.7315
chr10	90979370	90979572	dmr_166615	0.8805
chr10	90979629	90979683	dmr_166616	0.5760000000000001
chr10	90999909	91000473	dmr_166636	0.775
chr10	91007997	91008327	dmr_166645	0.674
chr10	91008354	91008397	dmr_166646	0.66
chr10	91176135	91176179	dmr_166740	0.654
chr10	91191854	91192042	dmr_166751	0.792
chr10	91195651	91196223	dmr_166758	0.6475
chr10	91514668	91515196	dmr_166930	0.6475
chr10	91559514	91559632	dmr_166960	0.5579999999999999
chr10	91591487	91591509	dmr_166985	0.723
chr10	91763823	91764206	dmr_167079	0.6035
chr10	91817012	91817372	dmr_167100	0.787
chr10	91865514	91865986	dmr_167127	0.595
chr10	91873922	91874205	dmr_167132	0.851
chr10	91874474	91874569	dmr_167133	0.8370000000000001
chr10	91875636	91875848	dmr_167135	0.7305
chr10	91888613	91888801	dmr_167145	0.601
chr10	91942662	91942891	dmr_167174	0.8605
chr10	92282522	92282654	dmr_167393	0.741
chr10	92282694	92282700	dmr_167394	0.5465
chr10	92404463	92405570	dmr_167444	0.523
chr10	92606388	92607175	dmr_167546	0.66
chr10	92615506	92616184	dmr_167554	0.7405
chr10	92625790	92626357	dmr_167558	0.5920000000000001
chr10	92703252	92703490	dmr_167605	0.6835
chr10	92932419	92932863	dmr_167695	0.718
chr10	92993108	92993127	dmr_167731	0.6970000000000001
chr10	93039980	93040179	dmr_167759	0.5155
chr10	93051501	93051647	dmr_167770	0.5995
chr10	93052884	93054162	dmr_167772	0.5675
chr10	93069870	93070589	dmr_167779	0.8445
chr10	93071926	93072398	dmr_167782	0.716
chr10	93075725	93076716	dmr_167787	0.6225
chr10	93081829	93081846	dmr_167792	0.7915
chr10	93120035	93120604	dmr_167831	0.569
chr10	93129731	93130167	dmr_167842	0.7340000000000001
chr10	93144896	93145508	dmr_167856	0.5175
chr10	93151849	93152384	dmr_167862	0.563
chr10	93152644	93152797	dmr_167863	0.7545
chr10	93160248	93160272	dmr_167867	0.7395
chr10	93162915	93163227	dmr_167868	0.7290000000000001
chr10	93165888	93166616	dmr_167871	0.609
chr10	93192916	93193465	dmr_167915	0.5095
chr10	93215176	93215565	dmr_167942	0.688
chr10	93219072	93219450	dmr_167947	0.6
chr10	93227790	93228333	dmr_167957	0.7975
chr10	93232035	93232302	dmr_167962	0.619
chr10	93247280	93247699	dmr_167982	0.5975
chr10	93247944	93247954	dmr_167983	0.6729999999999999
chr10	93251062	93252297	dmr_167988	0.6905
chr10	93253081	93253443	dmr_167990	0.713
chr10	93254918	93255203	dmr_167993	0.634
chr10	93255298	93255901	dmr_167994	0.568
chr10	93261367	93262451	dmr_168005	0.701
chr10	93265845	93266439	dmr_168009	0.835
chr10	93266487	93266591	dmr_168010	0.6785
chr10	93266604	93266953	dmr_168011	0.767
chr10	93274236	93275274	dmr_168023	0.695
chr10	93276957	93277577	dmr_168025	0.7595
chr10	93277610	93277828	dmr_168026	0.5435
chr10	93280397	93280744	dmr_168030	0.7665
chr10	93280900	93281103	dmr_168032	0.825
chr10	93281206	93281998	dmr_168033	0.7415
chr10	93287776	93287967	dmr_168037	0.831
chr10	93309291	93309319	dmr_168058	0.541
chr10	93313372	93314041	dmr_168063	0.5035
chr10	93360913	93361264	dmr_168103	0.6475
chr10	93437570	93437793	dmr_168161	0.774
chr10	93438039	93438289	dmr_168162	0.6715
chr10	93444307	93444854	dmr_168168	0.792
chr10	93508341	93508797	dmr_168216	0.775
chr10	93661446	93661993	dmr_168335	0.5765
chr10	93754182	93754292	dmr_168429	0.608
chr10	93771941	93772304	dmr_168445	0.593
chr10	93783165	93783305	dmr_168453	0.6275
chr10	93783318	93783947	dmr_168454	0.6940000000000001
chr10	93955555	93955677	dmr_168561	0.6735
chr10	93964970	93965439	dmr_168572	0.6905
chr10	93978308	93978405	dmr_168589	0.5305
chr10	94011823	94012095	dmr_168629	0.524
chr10	94014246	94014498	dmr_168632	0.612
chr10	94033174	94033330	dmr_168658	0.5835
chr10	94081641	94082475	dmr_168696	0.7545
chr10	94087494	94087700	dmr_168702	0.6375
chr10	94128548	94130160	dmr_168734	0.511
chr10	94133565	94134033	dmr_168739	0.846
chr10	94134604	94135161	dmr_168741	0.6565
chr10	94144253	94144978	dmr_168751	0.53
chr10	94210600	94210682	dmr_168791	0.615
chr10	94211426	94211479	dmr_168792	0.865
chr10	94230319	94231022	dmr_168811	0.5125
chr10	94312551	94312612	dmr_168860	0.5255
chr10	94343650	94343952	dmr_168887	0.584
chr10	94344030	94344427	dmr_168888	0.561
chr10	94377857	94378296	dmr_168909	0.564
chr10	94409286	94410016	dmr_168934	0.521
chr10	94480736	94481125	dmr_168996	0.6235
chr10	94501943	94502693	dmr_169011	0.7879999999999999
chr10	94523361	94524354	dmr_169023	0.5095
chr10	94595805	94596210	dmr_169080	0.8035
chr10	94609276	94609479	dmr_169086	0.595
chr10	94662976	94663163	dmr_169122	0.551
chr10	94668625	94668940	dmr_169127	0.5875
chr10	94771686	94771734	dmr_169190	0.743
chr10	94777614	94777754	dmr_169196	0.629
chr10	94804342	94804432	dmr_169216	0.5365
chr10	94827360	94827938	dmr_169235	0.5825
chr10	94829536	94829951	dmr_169238	0.7659999999999999
chr10	94901403	94901778	dmr_169301	0.6965
chr10	94918490	94919907	dmr_169320	0.6955
chr10	94920617	94920922	dmr_169322	0.529
chr10	94958730	94958853	dmr_169358	0.8009999999999999
chr10	94970136	94970605	dmr_169371	0.6579999999999999
chr10	94982544	94983122	dmr_169387	0.5335
chr10	94992340	94992473	dmr_169394	0.523
chr10	94998209	94998640	dmr_169397	0.7340000000000001
chr10	95035352	95035565	dmr_169433	0.5165
chr10	95043733	95044374	dmr_169441	0.6475
chr10	95075338	95076132	dmr_169466	0.8375
chr10	95085751	95085962	dmr_169478	0.5915
chr10	95087846	95088499	dmr_169481	0.57
chr10	95117422	95117875	dmr_169507	0.6609999999999999
chr10	95122779	95122935	dmr_169513	0.6759999999999999
chr10	95167908	95168359	dmr_169556	0.7765
chr10	95181841	95181902	dmr_169574	0.703
chr10	95233074	95233551	dmr_169622	0.6645
chr10	95265298	95266445	dmr_169660	0.5935
chr10	95288339	95288622	dmr_169680	0.767
chr10	95393291	95393378	dmr_169757	0.627
chr10	95449137	95449798	dmr_169798	0.579
chr10	95456924	95457922	dmr_169803	0.6985
chr10	95472038	95473134	dmr_169815	0.6715
chr10	95525228	95525561	dmr_169845	0.8809999999999999
chr10	95542912	95543065	dmr_169864	0.531
chr10	95544523	95544908	dmr_169866	0.643
chr10	95560056	95561574	dmr_169888	0.7979999999999999
chr10	95562353	95562591	dmr_169890	0.871
chr10	95564732	95564940	dmr_169891	0.682
chr10	95594180	95594336	dmr_169919	0.682
chr10	95597466	95597941	dmr_169924	0.721
chr10	95599713	95600093	dmr_169927	0.531
chr10	95605077	95605820	dmr_169934	0.6085
chr10	95615853	95616547	dmr_169945	0.622
chr10	95677713	95678371	dmr_169987	0.6990000000000001
chr10	95681524	95681723	dmr_169991	0.7425
chr10	95704803	95705415	dmr_170013	0.613
chr10	95705966	95706592	dmr_170015	0.7645
chr10	95710091	95710200	dmr_170021	0.873
chr10	95725771	95726081	dmr_170035	0.737
chr10	95756740	95756833	dmr_170059	0.748
chr10	95787918	95787996	dmr_170083	0.5155
chr10	95791929	95791965	dmr_170090	0.597
chr10	95894093	95894467	dmr_170162	0.7090000000000001
chr10	95904633	95904691	dmr_170168	0.5255
chr10	95904787	95905148	dmr_170169	0.857
chr10	95910876	95911468	dmr_170175	0.542
chr10	95950304	95950547	dmr_170194	0.5760000000000001
chr10	96033509	96033856	dmr_170234	0.632
chr10	96041474	96041575	dmr_170241	0.6415
chr10	96067562	96067996	dmr_170253	0.8340000000000001
chr10	96121519	96121963	dmr_170290	0.7475
chr10	96162405	96162877	dmr_170315	0.544
chr10	96263680	96263999	dmr_170364	0.77
chr10	96336489	96336589	dmr_170409	0.5925
chr10	96370714	96371817	dmr_170428	0.6345
chr10	96398144	96398671	dmr_170445	0.723
chr10	96486692	96487299	dmr_170488	0.6085
chr10	96697708	96698018	dmr_170612	0.547
chr10	96727600	96727672	dmr_170634	0.7645
chr10	96934665	96934897	dmr_170730	0.5175
chr10	97035388	97035870	dmr_170781	0.6785
chr10	97077943	97078546	dmr_170798	0.8415
chr10	97282692	97282887	dmr_170906	0.8029999999999999
chr10	97283199	97283358	dmr_170907	0.6515
chr10	97352901	97352997	dmr_170932	0.943
chr10	97376223	97376588	dmr_170948	0.713
chr10	97479471	97479597	dmr_170997	0.604
chr10	97516835	97517132	dmr_171013	0.542
chr10	97582594	97582978	dmr_171045	0.7559999999999999
chr10	97670121	97670500	dmr_171086	0.672
chr10	97713159	97713236	dmr_171104	0.5825
chr10	97718411	97718545	dmr_171111	0.539
chr10	97747064	97747640	dmr_171133	0.5395
chr10	97748771	97748821	dmr_171135	0.54
chr10	97749336	97749526	dmr_171136	0.8079999999999999
chr10	97768284	97768879	dmr_171146	0.8375
chr10	97794006	97794014	dmr_171161	0.7305
chr10	97801506	97802210	dmr_171165	0.7345
chr10	97842673	97842692	dmr_171183	0.815
chr10	97851520	97851703	dmr_171189	0.5875
chr10	97886640	97886782	dmr_171204	0.7295
chr10	97935991	97936035	dmr_171224	0.731
chr10	97940315	97940348	dmr_171228	0.7975
chr10	97944616	97944739	dmr_171233	0.645
chr10	98013204	98013288	dmr_171265	0.8640000000000001
chr10	98100265	98100538	dmr_171303	0.9085
chr10	98167832	98168306	dmr_171329	0.5355
chr10	98210357	98210447	dmr_171349	0.8029999999999999
chr10	98212872	98213338	dmr_171354	0.852
chr10	98309837	98309984	dmr_171393	0.84
chr10	98344022	98344260	dmr_171414	0.5845
chr10	98349615	98349837	dmr_171419	0.631
chr10	98354696	98354765	dmr_171424	0.8905
chr10	98417814	98418536	dmr_171467	0.7455
chr10	98421531	98421973	dmr_171471	0.534
chr10	98453616	98453761	dmr_171486	0.679
chr10	98485317	98486985	dmr_171498	0.7185
chr10	98492454	98492583	dmr_171502	0.809
chr10	98500401	98500744	dmr_171510	0.89
chr10	98501634	98501957	dmr_171512	0.6345
chr10	98508403	98508453	dmr_171517	0.7925
chr10	98508749	98509401	dmr_171518	0.6805
chr10	98514024	98514998	dmr_171522	0.6505
chr10	98518250	98518482	dmr_171527	0.5785
chr10	98529716	98529946	dmr_171532	0.8515
chr10	98569763	98569996	dmr_171556	0.76
chr10	98570455	98570715	dmr_171558	0.5485
chr10	98572722	98573562	dmr_171562	0.5035
chr10	98577048	98577327	dmr_171567	0.747
chr10	98608364	98608992	dmr_171591	0.5055
chr10	98624704	98625122	dmr_171610	0.696
chr10	98629242	98629485	dmr_171616	0.5275
chr10	98630062	98630362	dmr_171618	0.6859999999999999
chr10	98637141	98637393	dmr_171626	0.7295
chr10	98646377	98646473	dmr_171633	0.6579999999999999
chr10	98661603	98661673	dmr_171645	0.767
chr10	98700883	98701132	dmr_171670	0.5539999999999999
chr10	98713715	98713985	dmr_171683	0.5215
chr10	98742374	98742996	dmr_171702	0.6405
chr10	98744278	98744473	dmr_171705	0.5335
chr10	98765817	98766028	dmr_171722	0.6970000000000001
chr10	98774756	98775189	dmr_171730	0.6145
chr10	98775459	98776324	dmr_171731	0.879
chr10	98789754	98790012	dmr_171742	0.5920000000000001
chr10	98799085	98799328	dmr_171747	0.6345
chr10	98806406	98806809	dmr_171754	0.7385
chr10	98806854	98807722	dmr_171755	0.7415
chr10	98821829	98822202	dmr_171765	0.907
chr10	98837918	98838214	dmr_171775	0.7325
chr10	98861732	98861820	dmr_171790	0.708
chr10	98895507	98895607	dmr_171819	0.5885
chr10	98906903	98907685	dmr_171829	0.662
chr10	98917038	98917934	dmr_171836	0.647
chr10	98919341	98920367	dmr_171839	0.6915
chr10	98921289	98921788	dmr_171841	0.7055
chr10	98921884	98922097	dmr_171842	0.6459999999999999
chr10	98924604	98926642	dmr_171848	0.6485
chr10	98926703	98926957	dmr_171849	0.8140000000000001
chr10	98927814	98929042	dmr_171851	0.5005
chr10	98929476	98929982	dmr_171852	0.726
chr10	98930244	98930782	dmr_171853	0.6735
chr10	98934876	98934898	dmr_171859	0.6045
chr10	98941048	98941275	dmr_171868	0.745
chr10	98941417	98942251	dmr_171869	0.624
chr10	98942323	98942980	dmr_171870	0.7425
chr10	98943868	98944138	dmr_171872	0.512
chr10	98945727	98945999	dmr_171876	0.7879999999999999
chr10	98946255	98946890	dmr_171877	0.507
chr10	98947162	98947166	dmr_171878	0.6385
chr10	98947434	98948425	dmr_171879	0.6755
chr10	98950971	98952387	dmr_171883	0.614
chr10	98954363	98954594	dmr_171884	0.6915
chr10	98954648	98955070	dmr_171885	0.7255
chr10	98958495	98958569	dmr_171890	0.5495
chr10	98958856	98959097	dmr_171891	0.7385
chr10	98959365	98959786	dmr_171892	0.7929999999999999
chr10	98960514	98960668	dmr_171894	0.769
chr10	98960683	98961320	dmr_171895	0.624
chr10	98961327	98962465	dmr_171896	0.8085
chr10	98962807	98963089	dmr_171897	0.5055
chr10	98963590	98963970	dmr_171899	0.5035
chr10	98964008	98964186	dmr_171900	0.6675
chr10	98964596	98964997	dmr_171901	0.6145
chr10	98968419	98968625	dmr_171906	0.6095
chr10	98968922	98970282	dmr_171907	0.501
chr10	98971829	98972280	dmr_171911	0.5135
chr10	98972616	98972939	dmr_171912	0.5815
chr10	98972973	98973672	dmr_171913	0.6235
chr10	98973784	98974295	dmr_171914	0.6195
chr10	98975976	98976095	dmr_171917	0.6725
chr10	98976473	98977042	dmr_171918	0.7855
chr10	98978842	98979884	dmr_171920	0.6165
chr10	98979901	98980005	dmr_171921	0.5955
chr10	98980063	98980920	dmr_171922	0.5660000000000001
chr10	98980965	98981038	dmr_171923	0.711
chr10	98983386	98983908	dmr_171928	0.6940000000000001
chr10	98983937	98984016	dmr_171929	0.721
chr10	98985190	98985762	dmr_171932	0.61
chr10	98986993	98989323	dmr_171935	0.5935
chr10	98992673	98993608	dmr_171941	0.748
chr10	98994096	98994303	dmr_171943	0.5915
chr10	98995946	98996112	dmr_171946	0.8025
chr10	98996724	98997237	dmr_171948	0.5065
chr10	99004501	99004789	dmr_171955	0.5785
chr10	99008053	99008926	dmr_171960	0.5385
chr10	99013110	99013150	dmr_171966	0.7440000000000001
chr10	99013438	99014030	dmr_171967	0.565
chr10	99014046	99015438	dmr_171968	0.6920000000000001
chr10	99016195	99016943	dmr_171970	0.5845
chr10	99017413	99017780	dmr_171972	0.5765
chr10	99018739	99019759	dmr_171975	0.5235
chr10	99019781	99020353	dmr_171976	0.574
chr10	99020731	99020852	dmr_171978	0.62
chr10	99023195	99023600	dmr_171982	0.6815
chr10	99029203	99030404	dmr_171988	0.7045
chr10	99032787	99032876	dmr_171991	0.5715
chr10	99033333	99033378	dmr_171992	0.5755
chr10	99034190	99035548	dmr_171994	0.5865
chr10	99075843	99076595	dmr_172019	0.7585
chr10	99076617	99076647	dmr_172020	0.7205
chr10	99076689	99076940	dmr_172021	0.599
chr10	99081407	99081976	dmr_172026	0.851
chr10	99084550	99084639	dmr_172031	0.622
chr10	99085324	99085368	dmr_172033	0.557
chr10	99097269	99097570	dmr_172039	0.6575
chr10	99115994	99116197	dmr_172051	0.685
chr10	99116233	99116469	dmr_172052	0.575
chr10	99126278	99126562	dmr_172056	0.5375
chr10	99131494	99132338	dmr_172060	0.731
chr10	99132425	99132538	dmr_172061	0.6
chr10	99166471	99166680	dmr_172085	0.894
chr10	99169772	99170223	dmr_172088	0.77
chr10	99171992	99172359	dmr_172091	0.5725
chr10	99206017	99206154	dmr_172112	0.852
chr10	99216949	99217342	dmr_172121	0.91
chr10	99222483	99223065	dmr_172125	0.596
chr10	99228044	99228804	dmr_172130	0.7115
chr10	99241466	99242788	dmr_172145	0.748
chr10	99246637	99246802	dmr_172149	0.628
chr10	99250697	99251419	dmr_172154	0.6445
chr10	99260831	99261141	dmr_172164	0.643
chr10	99264736	99265140	dmr_172165	0.507
chr10	99265426	99266460	dmr_172166	0.6555
chr10	99266745	99267005	dmr_172167	0.5725
chr10	99268088	99268875	dmr_172169	0.6315
chr10	99284536	99285713	dmr_172189	0.8390000000000001
chr10	99288743	99289210	dmr_172193	0.713
chr10	99309745	99311555	dmr_172211	0.6809999999999999
chr10	99322644	99322768	dmr_172224	0.527
chr10	99323034	99323715	dmr_172225	0.7685
chr10	99350276	99350736	dmr_172248	0.6225
chr10	99353733	99354439	dmr_172252	0.5685
chr10	99356969	99357239	dmr_172256	0.8885
chr10	99358115	99358137	dmr_172259	0.6435
chr10	99363968	99364711	dmr_172266	0.701
chr10	99365883	99366173	dmr_172267	0.6875
chr10	99366246	99366540	dmr_172268	0.5435
chr10	99384047	99384372	dmr_172288	0.642
chr10	99384611	99384642	dmr_172289	0.6615
chr10	99384727	99384748	dmr_172290	0.6095
chr10	99385020	99385160	dmr_172291	0.5095
chr10	99393693	99393877	dmr_172302	0.777
chr10	99396443	99397078	dmr_172305	0.9385
chr10	99399892	99400002	dmr_172307	0.595
chr10	99400260	99400587	dmr_172308	0.7885
chr10	99404237	99404490	dmr_172314	0.5945
chr10	99431364	99431572	dmr_172345	0.508
chr10	99450416	99451140	dmr_172361	0.7395
chr10	99451799	99452450	dmr_172363	0.5710000000000001
chr10	99453984	99454026	dmr_172366	0.608
chr10	99456672	99457836	dmr_172369	0.64
chr10	99476820	99478550	dmr_172393	0.586
chr10	99480241	99480851	dmr_172396	0.725
chr10	99481616	99482138	dmr_172398	0.696
chr10	99482351	99483014	dmr_172399	0.584
chr10	99502483	99502635	dmr_172410	0.6995
chr10	99506084	99506363	dmr_172413	0.511
chr10	99519328	99520364	dmr_172425	0.711
chr10	99532119	99533029	dmr_172440	0.7140000000000001
chr10	99534201	99534499	dmr_172442	0.526
chr10	99534698	99534732	dmr_172443	0.609
chr10	99534744	99534883	dmr_172444	0.6715
chr10	99552587	99553266	dmr_172454	0.7285
chr10	99553355	99553500	dmr_172455	0.5845
chr10	99561253	99561790	dmr_172465	0.938
chr10	99564832	99565113	dmr_172468	0.5635
chr10	99566200	99566268	dmr_172469	0.6859999999999999
chr10	99570545	99570679	dmr_172477	0.6355
chr10	99580941	99581178	dmr_172489	0.5185
chr10	99587125	99587870	dmr_172495	0.6345
chr10	99599982	99600031	dmr_172503	0.797
chr10	99601901	99602571	dmr_172507	0.775
chr10	99608321	99608775	dmr_172514	0.5895
chr10	99611089	99611270	dmr_172519	0.5385
chr10	99731489	99731923	dmr_172593	0.6459999999999999
chr10	99732176	99732236	dmr_172594	0.6859999999999999
chr10	99774258	99774624	dmr_172608	0.539
chr10	99882072	99882190	dmr_172671	0.7235
chr10	99899435	99899531	dmr_172681	0.6555
chr10	99951446	99951474	dmr_172724	0.5085
chr10	99980147	99980300	dmr_172741	0.753
chr10	100018530	100019593	dmr_172758	0.7805
chr10	100019604	100019864	dmr_172759	0.6485
chr10	100022412	100022744	dmr_172764	0.6955
chr10	100030563	100030685	dmr_172774	0.8895
chr10	100030797	100031328	dmr_172775	0.655
chr10	100053135	100053248	dmr_172795	0.6015
chr10	100054036	100054759	dmr_172797	0.57
chr10	100054853	100055085	dmr_172798	0.665
chr10	100096734	100097422	dmr_172829	0.7605
chr10	100097596	100098011	dmr_172830	0.607
chr10	100152918	100153108	dmr_172864	0.7145
chr10	100153534	100153561	dmr_172865	0.501
chr10	100263405	100263753	dmr_172914	0.794
chr10	100296156	100296323	dmr_172935	0.7170000000000001
chr10	100456584	100456903	dmr_172962	0.6315
chr10	100564319	100564432	dmr_173010	0.5775
chr10	100571684	100572149	dmr_173014	0.5665
chr10	100630144	100630599	dmr_173037	0.7205
chr10	100643118	100643180	dmr_173043	0.723
chr10	101003134	101003606	dmr_173214	0.7575
chr10	101003989	101004012	dmr_173215	0.691
chr10	101350325	101350440	dmr_173358	0.7815
chr10	101611290	101611562	dmr_173444	0.6609999999999999
chr10	101638083	101638283	dmr_173456	0.6325
chr10	101731635	101732015	dmr_173498	0.6505
chr10	101997749	101998121	dmr_173622	0.6575
chr10	102333386	102333758	dmr_173776	0.7545
chr10	102488335	102488642	dmr_173825	0.6385
chr10	102498873	102499017	dmr_173830	0.807
chr10	102586336	102586447	dmr_173877	0.607
chr10	102594349	102594410	dmr_173884	0.6865
chr10	102622789	102623276	dmr_173901	0.7975
chr10	102633604	102633750	dmr_173910	0.5429999999999999
chr10	102878174	102878382	dmr_173988	0.7809999999999999
chr10	103112672	103112852	dmr_174068	0.581
chr10	103141669	103141792	dmr_174078	0.622
chr10	103195379	103195542	dmr_174091	0.8045
chr10	103406604	103406720	dmr_174176	0.605
chr10	103619543	103619907	dmr_174253	0.5155
chr10	103715322	103715524	dmr_174277	0.7335
chr10	104000532	104000722	dmr_174374	0.5925
chr10	104210659	104211196	dmr_174433	0.7390000000000001
chr10	104299218	104299721	dmr_174460	0.5865
chr10	104444981	104445585	dmr_174519	0.5379999999999999
chr10	104455629	104456480	dmr_174525	0.738
chr10	104519531	104519592	dmr_174549	0.512
chr10	104661668	104661934	dmr_174595	0.735
chr10	104679489	104679734	dmr_174611	0.7095
chr10	105077170	105077283	dmr_174766	0.6945
chr10	105192124	105192136	dmr_174813	0.628
chr10	105229002	105229005	dmr_174837	0.6525
chr10	105286325	105286524	dmr_174879	0.7025
chr10	105288716	105288807	dmr_174883	0.7165
chr10	105309510	105310073	dmr_174905	0.852
chr10	105427386	105428207	dmr_175000	0.614
chr10	105523666	105523906	dmr_175078	0.7829999999999999
chr10	105547028	105547740	dmr_175098	0.5425
chr10	105612186	105612352	dmr_175156	0.57
chr10	105667048	105667123	dmr_175189	0.5625
chr10	105747101	105747251	dmr_175239	0.5185
chr10	105826966	105827403	dmr_175280	0.525
chr10	105926609	105927522	dmr_175330	0.5945
chr10	105955102	105955271	dmr_175343	0.613
chr10	105955559	105955670	dmr_175344	0.6255
chr10	105994431	105994632	dmr_175356	0.6495
chr10	106010349	106010769	dmr_175365	0.6425
chr10	106122763	106123202	dmr_175398	0.7090000000000001
chr10	106179420	106179978	dmr_175429	0.905
chr10	106254247	106254395	dmr_175458	0.606
chr10	106255136	106255414	dmr_175459	0.6855
chr10	106259870	106260887	dmr_175461	0.7535
chr10	106408640	106408983	dmr_175520	0.894
chr10	106415233	106415654	dmr_175523	0.52
chr10	106509133	106509722	dmr_175571	0.7365
chr10	106587756	106587983	dmr_175620	0.7709999999999999
chr10	106632861	106632906	dmr_175667	0.688
chr10	106681535	106681745	dmr_175708	0.7609999999999999
chr10	106685275	106685797	dmr_175713	0.6559999999999999
chr10	106696002	106696210	dmr_175726	0.7155
chr10	106736432	106736838	dmr_175762	0.5415
chr10	106760790	106761746	dmr_175785	0.613
chr10	106818475	106819022	dmr_175840	0.5595
chr10	106869787	106870665	dmr_175885	0.5555
chr10	106893558	106893584	dmr_175904	0.7465
chr10	106938479	106939221	dmr_175944	0.713
chr10	106959247	106959377	dmr_175957	0.9309999999999999
chr10	107172272	107172361	dmr_176070	0.8029999999999999
chr10	107260685	107260801	dmr_176128	0.5595
chr10	107271055	107271489	dmr_176135	0.785
chr10	107273239	107273441	dmr_176136	0.6785
chr10	107291629	107291711	dmr_176158	0.6609999999999999
chr10	107319837	107319954	dmr_176184	0.7275
chr10	107323786	107324261	dmr_176189	0.705
chr10	107339045	107339637	dmr_176201	0.595
chr10	107343386	107343916	dmr_176205	0.611
chr10	107348371	107348607	dmr_176209	0.7955
chr10	107352295	107352403	dmr_176214	0.698
chr10	107389593	107390204	dmr_176245	0.701
chr10	107418086	107418776	dmr_176270	0.599
chr10	107455057	107455277	dmr_176290	0.649
chr10	107493199	107493430	dmr_176317	0.8029999999999999
chr10	107499535	107500249	dmr_176323	0.593
chr10	107649615	107650328	dmr_176400	0.514
chr10	107719249	107719721	dmr_176428	0.541
chr10	107735468	107735901	dmr_176436	0.5015
chr10	107751980	107752134	dmr_176446	0.6915
chr10	107752680	107753264	dmr_176447	0.789
chr10	107814028	107814462	dmr_176475	0.6125
chr10	107875833	107876402	dmr_176505	0.9525
chr10	107927501	107927758	dmr_176543	0.7340000000000001
chr10	107948259	107949096	dmr_176563	0.5265
chr10	107967018	107967395	dmr_176579	0.75
chr10	107975310	107975806	dmr_176584	0.5095
chr10	107992107	107992787	dmr_176598	0.733
chr10	107997414	107997539	dmr_176604	0.8555
chr10	108033862	108034361	dmr_176618	0.8525
chr10	108036972	108037053	dmr_176620	0.634
chr10	108071383	108071613	dmr_176649	0.5165
chr10	108071866	108071926	dmr_176650	0.5655
chr10	108074763	108075441	dmr_176655	0.608
chr10	108076124	108076550	dmr_176657	0.9075
chr10	108089330	108090518	dmr_176663	0.5865
chr10	108116973	108117569	dmr_176679	0.56
chr10	108119029	108119123	dmr_176682	0.7825
chr10	108131427	108131542	dmr_176691	0.649
chr10	108133650	108134276	dmr_176695	0.53
chr10	108134370	108134565	dmr_176696	0.7095
chr10	108163923	108164078	dmr_176718	0.6735
chr10	108164753	108165981	dmr_176719	0.7195
chr10	108192501	108192534	dmr_176751	0.503
chr10	108244649	108245362	dmr_176811	0.561
chr10	108260140	108260533	dmr_176832	0.6609999999999999
chr10	108261121	108261297	dmr_176834	0.5655
chr10	108262140	108262399	dmr_176836	0.5760000000000001
chr10	108283998	108284663	dmr_176862	0.564
chr10	108289544	108290302	dmr_176870	0.608
chr10	108290330	108290471	dmr_176871	0.7885
chr10	108291730	108291991	dmr_176873	0.62
chr10	108298959	108299161	dmr_176880	0.852
chr10	108301123	108301309	dmr_176883	0.532
chr10	108378143	108378664	dmr_176927	0.531
chr10	108395732	108395919	dmr_176939	0.7609999999999999
chr10	108428911	108428954	dmr_176965	0.6995
chr10	108446826	108447034	dmr_176977	0.7915
chr10	108447316	108447551	dmr_176978	0.8355
chr10	108454454	108454866	dmr_176984	0.737
chr10	108454893	108455412	dmr_176985	0.5305
chr10	108456775	108457072	dmr_176988	0.5955
chr10	108492872	108492918	dmr_177021	0.6235
chr10	108504997	108506099	dmr_177038	0.6625
chr10	108506984	108507071	dmr_177040	0.7785
chr10	108507234	108507237	dmr_177041	0.655
chr10	108511593	108511604	dmr_177049	0.5329999999999999
chr10	108520502	108520513	dmr_177063	0.624
chr10	108524169	108524602	dmr_177071	0.745
chr10	108531231	108532121	dmr_177083	0.59
chr10	108545512	108545765	dmr_177098	0.5375
chr10	108545930	108546160	dmr_177099	0.684
chr10	108558869	108559288	dmr_177118	0.5915
chr10	108564084	108564471	dmr_177128	0.639
chr10	108581024	108581290	dmr_177154	0.5225
chr10	108581695	108581993	dmr_177155	0.7945
chr10	108583771	108584272	dmr_177157	0.6759999999999999
chr10	108596201	108596645	dmr_177177	0.5895
chr10	108599747	108601211	dmr_177182	0.7070000000000001
chr10	108601936	108602077	dmr_177184	0.741
chr10	108602364	108602749	dmr_177185	0.613
chr10	108604604	108604860	dmr_177188	0.8109999999999999
chr10	108610136	108610587	dmr_177199	0.6625
chr10	108619321	108619702	dmr_177211	0.82
chr10	108619948	108620220	dmr_177212	0.7465
chr10	108620982	108621071	dmr_177214	0.6865
chr10	108635292	108635569	dmr_177236	0.58
chr10	108635729	108635983	dmr_177237	0.5770000000000001
chr10	108644110	108644292	dmr_177251	0.6155
chr10	108649124	108649507	dmr_177256	0.6135
chr10	108651092	108651413	dmr_177260	0.6155
chr10	108651549	108651744	dmr_177261	0.715
chr10	108652144	108652488	dmr_177264	0.561
chr10	108652890	108653345	dmr_177265	0.584
chr10	108654830	108655097	dmr_177268	0.6859999999999999
chr10	108655159	108655358	dmr_177269	0.7395
chr10	108656994	108657497	dmr_177271	0.7785
chr10	108658521	108658610	dmr_177273	0.8740000000000001
chr10	108658997	108660591	dmr_177274	0.7340000000000001
chr10	108664023	108664178	dmr_177281	0.5915
chr10	108669038	108669375	dmr_177290	0.7345
chr10	108669389	108669567	dmr_177291	0.696
chr10	108669861	108669900	dmr_177292	0.7170000000000001
chr10	108674195	108674278	dmr_177298	0.7705
chr10	108677328	108677334	dmr_177304	0.631
chr10	108679587	108680127	dmr_177308	0.6809999999999999
chr10	108680153	108680341	dmr_177309	0.5515
chr10	108680815	108681169	dmr_177310	0.636
chr10	108681733	108681778	dmr_177312	0.517
chr10	108683635	108683715	dmr_177313	0.6215
chr10	108683880	108684129	dmr_177314	0.695
chr10	108684487	108684724	dmr_177316	0.763
chr10	108686306	108686666	dmr_177320	0.623
chr10	108696640	108697516	dmr_177330	0.6625
chr10	108697971	108697986	dmr_177331	0.6485
chr10	108709837	108710259	dmr_177349	0.748
chr10	108710820	108710950	dmr_177350	0.7390000000000001
chr10	108717408	108717555	dmr_177360	0.706
chr10	108721260	108721901	dmr_177363	0.58
chr10	108724959	108724984	dmr_177370	0.5755
chr10	108725300	108725659	dmr_177371	0.715
chr10	108726186	108726217	dmr_177372	0.544
chr10	108726489	108726927	dmr_177373	0.6655
chr10	108734038	108734091	dmr_177383	0.5865
chr10	108735251	108735351	dmr_177386	0.5529999999999999
chr10	108738191	108738715	dmr_177389	0.6459999999999999
chr10	108744484	108745156	dmr_177398	0.5765
chr10	108761890	108761955	dmr_177417	0.7
chr10	108762312	108762465	dmr_177418	0.767
chr10	108763217	108764190	dmr_177420	0.546
chr10	108767793	108768372	dmr_177428	0.6015
chr10	108770871	108770947	dmr_177434	0.552
chr10	108771191	108771435	dmr_177435	0.564
chr10	108782883	108783017	dmr_177453	0.6225
chr10	108789775	108790083	dmr_177463	0.6285
chr10	108797701	108797810	dmr_177475	0.53
chr10	108798459	108799182	dmr_177476	0.562
chr10	108801046	108801060	dmr_177481	0.6515
chr10	108801176	108801274	dmr_177482	0.5175
chr10	108809965	108810098	dmr_177495	0.5505
chr10	108810386	108810422	dmr_177496	0.5025
chr10	108810572	108810890	dmr_177497	0.634
chr10	108821174	108821962	dmr_177512	0.7490000000000001
chr10	108825825	108826444	dmr_177519	0.555
chr10	108837338	108837582	dmr_177530	0.5505
chr10	108838005	108838389	dmr_177531	0.5915
chr10	108851854	108852072	dmr_177549	0.5365
chr10	108856100	108856336	dmr_177556	0.5265
chr10	108860148	108860418	dmr_177560	0.8185
chr10	108868023	108868146	dmr_177568	0.505
chr10	108868241	108868592	dmr_177569	0.7020000000000001
chr10	108872379	108872737	dmr_177575	0.6045
chr10	108873016	108873064	dmr_177576	0.677
chr10	108875972	108876005	dmr_177581	0.551
chr10	108881242	108881288	dmr_177590	0.642
chr10	108902408	108902507	dmr_177614	0.8675
chr10	108904561	108904754	dmr_177619	0.8345
chr10	108923115	108923135	dmr_177646	0.5675
chr10	108929740	108930490	dmr_177652	0.6215
chr10	108932194	108932338	dmr_177653	0.6675
chr10	108947360	108947754	dmr_177671	0.612
chr10	108953012	108953885	dmr_177677	0.718
chr10	108954705	108955063	dmr_177678	0.515
chr10	108960722	108961189	dmr_177687	0.6225
chr10	108973686	108973698	dmr_177701	0.5575
chr10	108985416	108985647	dmr_177714	0.6785
chr10	108989137	108989418	dmr_177720	0.5565
chr10	108991434	108991683	dmr_177724	0.7375
chr10	109003434	109003739	dmr_177743	0.7635
chr10	109004081	109004664	dmr_177744	0.6665
chr10	109005148	109005190	dmr_177745	0.7365
chr10	109005859	109005935	dmr_177746	0.708
chr10	109006721	109006804	dmr_177748	0.5515
chr10	109047115	109047191	dmr_177760	0.899
chr10	109047668	109047834	dmr_177761	0.6
chr10	109056574	109056691	dmr_177769	0.8265
chr10	109091107	109091109	dmr_177796	0.652
chr10	109105983	109106129	dmr_177807	0.79
chr10	109115330	109115432	dmr_177817	0.6955
chr10	109116983	109117401	dmr_177820	0.6105
chr10	109117652	109118055	dmr_177821	0.6115
chr10	109126642	109126996	dmr_177830	0.8115
chr10	109132144	109132426	dmr_177834	0.769
chr10	109136576	109136812	dmr_177840	0.7759999999999999
chr10	109167244	109167438	dmr_177865	0.6525
chr10	109180351	109180766	dmr_177874	0.6365
chr10	109187871	109189403	dmr_177880	0.5315
chr10	109194678	109194761	dmr_177887	0.5245
chr10	109237012	109237324	dmr_177902	0.7865
chr10	109326318	109326609	dmr_177963	0.733
chr10	109327178	109327959	dmr_177964	0.5015
chr10	109332326	109332567	dmr_177972	0.507
chr10	109332985	109333529	dmr_177973	0.8345
chr10	109450212	109450258	dmr_178063	0.684
chr10	109490692	109490818	dmr_178083	0.7685
chr10	109491098	109491225	dmr_178084	0.505
chr10	109499662	109500216	dmr_178094	0.6565
chr10	109500588	109500829	dmr_178095	0.6075
chr10	109528282	109528379	dmr_178114	0.8215
chr10	109540432	109540663	dmr_178119	0.682
chr10	109551177	109551211	dmr_178131	0.6775
chr10	109552868	109553034	dmr_178134	0.7775
chr10	109561316	109561769	dmr_178141	0.622
chr10	109598783	109599171	dmr_178172	0.6635
chr10	109607210	109608095	dmr_178184	0.6855
chr10	109642928	109643292	dmr_178207	0.606
chr10	109643392	109643818	dmr_178208	0.716
chr10	109644069	109644356	dmr_178209	0.665
chr10	109683829	109684439	dmr_178252	0.7385
chr10	109684932	109685153	dmr_178253	0.7435
chr10	109690675	109690835	dmr_178261	0.6475
chr10	109700013	109700747	dmr_178271	0.6605
chr10	109722080	109722544	dmr_178296	0.599
chr10	109764547	109764876	dmr_178342	0.6025
chr10	109765570	109765574	dmr_178344	0.626
chr10	109769081	109769292	dmr_178349	0.7055
chr10	109784343	109784433	dmr_178361	0.517
chr10	109791396	109791665	dmr_178368	0.67
chr10	109791690	109791873	dmr_178369	0.555
chr10	109796860	109796913	dmr_178376	0.7615
chr10	109798204	109798626	dmr_178378	0.557
chr10	109799279	109799650	dmr_178379	0.8245
chr10	109817786	109818043	dmr_178397	0.6920000000000001
chr10	109823633	109823733	dmr_178405	0.512
chr10	109828939	109829319	dmr_178414	0.528
chr10	109830746	109831209	dmr_178416	0.7505
chr10	109832507	109832639	dmr_178418	0.752
chr10	109839799	109840638	dmr_178425	0.5385
chr10	109843767	109844519	dmr_178430	0.6829999999999999
chr10	109845471	109845680	dmr_178432	0.6735
chr10	109848361	109848913	dmr_178437	0.6865
chr10	109861203	109861398	dmr_178450	0.6805
chr10	109880575	109881289	dmr_178471	0.598
chr10	109896318	109896355	dmr_178485	0.5025
chr10	109903355	109904936	dmr_178496	0.504
chr10	109974267	109974499	dmr_178562	0.536
chr10	109985995	109986175	dmr_178571	0.535
chr10	109986427	109986862	dmr_178572	0.619
chr10	110061348	110061481	dmr_178646	0.5325
chr10	110072034	110072548	dmr_178655	0.5755
chr10	110072603	110072792	dmr_178656	0.6635
chr10	110076410	110077063	dmr_178659	0.5965
chr10	110116410	110116756	dmr_178698	0.6645
chr10	110155762	110155921	dmr_178740	0.5855
chr10	110182242	110182459	dmr_178770	0.5489999999999999
chr10	110192496	110192663	dmr_178781	0.708
chr10	110211418	110211655	dmr_178798	0.508
chr10	110233563	110233744	dmr_178814	0.62
chr10	110237000	110237327	dmr_178820	0.6055
chr10	110266486	110266987	dmr_178852	0.556
chr10	110283903	110284163	dmr_178870	0.601
chr10	110290153	110290270	dmr_178876	0.7245
chr10	110307411	110308787	dmr_178900	0.7509999999999999
chr10	110309530	110309768	dmr_178901	0.7285
chr10	110329658	110329904	dmr_178923	0.5375
chr10	110342525	110342544	dmr_178941	0.713
chr10	110344786	110346304	dmr_178946	0.5445
chr10	110346459	110346696	dmr_178947	0.602
chr10	110363469	110363574	dmr_178971	0.529
chr10	110380903	110380923	dmr_178983	0.682
chr10	110385315	110385516	dmr_178988	0.569
chr10	110386556	110386778	dmr_178990	0.705
chr10	110398396	110398725	dmr_179010	0.5515
chr10	110399242	110399296	dmr_179011	0.7025
chr10	110421194	110422019	dmr_179038	0.5015
chr10	110427759	110427978	dmr_179046	0.535
chr10	110429037	110429825	dmr_179049	0.5539999999999999
chr10	110431073	110431536	dmr_179051	0.9359999999999999
chr10	110432012	110432233	dmr_179052	0.5915
chr10	110436751	110436802	dmr_179058	0.5065
chr10	110440371	110440598	dmr_179062	0.8345
chr10	110440820	110441056	dmr_179063	0.742
chr10	110452602	110452977	dmr_179077	0.5710000000000001
chr10	110453651	110454340	dmr_179078	0.5805
chr10	110468447	110469079	dmr_179092	0.7070000000000001
chr10	110469395	110469648	dmr_179093	0.7555
chr10	110484910	110485055	dmr_179112	0.7485
chr10	110500859	110500958	dmr_179121	0.6915
chr10	110570322	110571342	dmr_179173	0.6565
chr10	110571471	110571539	dmr_179174	0.6415
chr10	110584306	110584537	dmr_179184	0.642
chr10	110587283	110587919	dmr_179187	0.6015
chr10	110600095	110600759	dmr_179198	0.563
chr10	110619263	110619990	dmr_179217	0.5595
chr10	110650209	110650436	dmr_179232	0.6775
chr10	110678523	110678850	dmr_179249	0.522
chr10	110733451	110733817	dmr_179270	0.579
chr10	110769471	110769975	dmr_179292	0.5075
chr10	110805190	110805235	dmr_179314	0.7959999999999999
chr10	110810672	110810752	dmr_179318	0.525
chr10	110927305	110927997	dmr_179384	0.7659999999999999
chr10	110938551	110939078	dmr_179395	0.6725
chr10	110939218	110939871	dmr_179396	0.7105
chr10	110949259	110949681	dmr_179407	0.5455
chr10	110974597	110974670	dmr_179436	0.6445
chr10	110991953	110992339	dmr_179449	0.7105
chr10	111008414	111008506	dmr_179470	0.5735
chr10	111032835	111033265	dmr_179487	0.7240000000000001
chr10	111040247	111040828	dmr_179492	0.8195
chr10	111079007	111079355	dmr_179517	0.6559999999999999
chr10	111134382	111134866	dmr_179568	0.7415
chr10	111174083	111174222	dmr_179608	0.752
chr10	111178193	111178520	dmr_179616	0.53
chr10	111226531	111226576	dmr_179688	0.5975
chr10	111257165	111257561	dmr_179727	0.5415
chr10	111297677	111297815	dmr_179782	0.6505
chr10	111299224	111299609	dmr_179783	0.6665
chr10	111316098	111316356	dmr_179804	0.672
chr10	111343611	111343694	dmr_179824	0.7995
chr10	111367046	111367832	dmr_179848	0.7829999999999999
chr10	111381277	111382326	dmr_179864	0.695
chr10	111394135	111395220	dmr_179875	0.8495
chr10	111419402	111420448	dmr_179894	0.5855
chr10	111422721	111422933	dmr_179898	0.7735
chr10	111427075	111427197	dmr_179902	0.606
chr10	111460531	111460601	dmr_179929	0.6775
chr10	111476431	111476541	dmr_179939	0.7365
chr10	111502672	111502901	dmr_179969	0.6975
chr10	111508142	111508291	dmr_179972	0.519
chr10	111539582	111540350	dmr_180006	0.6005
chr10	111600503	111600545	dmr_180052	0.537
chr10	111627667	111627686	dmr_180072	0.691
chr10	111641928	111642032	dmr_180085	0.6809999999999999
chr10	111767094	111767149	dmr_180192	0.6285
chr10	111767506	111767823	dmr_180193	0.696
chr10	111781496	111781571	dmr_180205	0.507
chr10	111784118	111784733	dmr_180207	0.527
chr10	111799711	111800055	dmr_180222	0.5495
chr10	111826323	111826391	dmr_180240	0.6385
chr10	111865248	111865493	dmr_180272	0.5645
chr10	111865500	111865744	dmr_180273	0.7845
chr10	111882200	111882286	dmr_180288	0.6755
chr10	111882379	111882530	dmr_180289	0.7355
chr10	111882645	111882736	dmr_180290	0.8685
chr10	111945834	111946123	dmr_180340	0.6915
chr10	111957166	111957746	dmr_180350	0.578
chr10	112005883	112006579	dmr_180380	0.6405
chr10	112060114	112060133	dmr_180397	0.6955
chr10	112138950	112139075	dmr_180420	0.7865
chr10	112255818	112256199	dmr_180458	0.6925
chr10	112263485	112263715	dmr_180468	0.7555
chr10	112263753	112263901	dmr_180469	0.867
chr10	112264313	112264688	dmr_180471	0.695
chr10	112267439	112267651	dmr_180474	0.6695
chr10	112269971	112270041	dmr_180478	0.7565
chr10	112315206	112315469	dmr_180528	0.7295
chr10	112315486	112315612	dmr_180529	0.6920000000000001
chr10	112350140	112350203	dmr_180568	0.701
chr10	112400954	112401084	dmr_180630	0.5325
chr10	112468627	112468961	dmr_180714	0.9209999999999999
chr10	112469247	112469562	dmr_180715	0.821
chr10	112475281	112475319	dmr_180724	0.6195
chr10	112478477	112478521	dmr_180729	0.6145
chr10	112480991	112481065	dmr_180731	0.7809999999999999
chr10	112481538	112481666	dmr_180732	0.5635
chr10	112482103	112482644	dmr_180733	0.6990000000000001
chr10	112484191	112485136	dmr_180737	0.7495
chr10	112518797	112519339	dmr_180749	0.5870000000000001
chr10	112521424	112522211	dmr_180752	0.6035
chr10	112556679	112556923	dmr_180773	0.583
chr10	112585065	112585366	dmr_180791	0.6779999999999999
chr10	112619822	112619994	dmr_180804	0.579
chr10	112651389	112651630	dmr_180825	0.6155
chr10	112773635	112773822	dmr_180890	0.5975
chr10	112778846	112779048	dmr_180898	0.5145
chr10	112803685	112803870	dmr_180916	0.6459999999999999
chr10	112917001	112917266	dmr_180971	0.542
chr10	112929267	112929312	dmr_180982	0.6135
chr10	112929571	112929632	dmr_180983	0.794
chr10	112999414	112999518	dmr_181005	0.5955
chr10	113008200	113008556	dmr_181009	0.7170000000000001
chr10	113034550	113034865	dmr_181020	0.5195
chr10	113074075	113074325	dmr_181040	0.8495
chr10	113074533	113074602	dmr_181041	0.56
chr10	113083836	113084596	dmr_181050	0.6265
chr10	113160209	113160333	dmr_181095	0.564
chr10	113342305	113342463	dmr_181158	0.74
chr10	113784069	113784102	dmr_181326	0.647
chr10	113784532	113784589	dmr_181327	0.8745
chr10	113930264	113930755	dmr_181376	0.823
chr10	113946788	113946880	dmr_181386	0.6925
chr10	114189252	114189381	dmr_181481	0.7090000000000001
chr10	114265790	114265808	dmr_181512	0.6425
chr10	114266119	114266202	dmr_181513	0.5710000000000001
chr10	114404007	114404103	dmr_181567	0.905
chr10	114463284	114463389	dmr_181600	0.8
chr10	114463659	114464079	dmr_181601	0.6335
chr10	114488372	114488436	dmr_181615	0.5645
chr10	114500108	114500449	dmr_181622	0.5429999999999999
chr10	114552973	114553358	dmr_181660	0.56
chr10	114650359	114650796	dmr_181721	0.5085
chr10	114734355	114734462	dmr_181779	0.604
chr10	114734643	114734844	dmr_181780	0.5105
chr10	114737502	114737571	dmr_181785	0.826
chr10	114741747	114742008	dmr_181791	0.615
chr10	114802914	114803386	dmr_181851	0.64
chr10	114831472	114831757	dmr_181875	0.5345
chr10	114841509	114841698	dmr_181879	0.807
chr10	114870949	114871351	dmr_181895	0.5770000000000001
chr10	114873557	114873571	dmr_181898	0.5455
chr10	114910621	114910706	dmr_181926	0.5845
chr10	115105669	115105946	dmr_182070	0.546
chr10	115171151	115171783	dmr_182117	0.652
chr10	115173558	115173683	dmr_182119	0.6495
chr10	115173759	115174035	dmr_182120	0.726
chr10	115184605	115184667	dmr_182131	0.711
chr10	115192031	115192473	dmr_182139	0.6805
chr10	115223599	115223693	dmr_182160	0.6795
chr10	115223955	115224132	dmr_182161	0.5705
chr10	115241020	115242749	dmr_182180	0.7275
chr10	115245728	115245884	dmr_182184	0.522
chr10	115294051	115294331	dmr_182218	0.8425
chr10	115308565	115308786	dmr_182235	0.5705
chr10	115311373	115311486	dmr_182240	0.544
chr10	115363310	115363462	dmr_182275	0.8455
chr10	115363531	115363609	dmr_182276	0.6295
chr10	115515741	115515950	dmr_182378	0.664
chr10	115636097	115636384	dmr_182451	0.5975
chr10	115825455	115825618	dmr_182558	0.8965
chr10	115986784	115986788	dmr_182657	0.6629999999999999
chr10	116075660	116075971	dmr_182715	0.7595
chr10	116076260	116076510	dmr_182716	0.6055
chr10	116098406	116098969	dmr_182740	0.623
chr10	116108062	116108306	dmr_182749	0.762
chr10	116108512	116108678	dmr_182750	0.7055
chr10	116116329	116116416	dmr_182756	0.8009999999999999
chr10	116117110	116117639	dmr_182757	0.6305
chr10	116132359	116132671	dmr_182768	0.6365
chr10	116197052	116197291	dmr_182818	0.71
chr10	116260868	116261146	dmr_182861	0.6755
chr10	116264507	116264948	dmr_182865	0.5505
chr10	116291249	116291773	dmr_182888	0.7385
chr10	116335278	116335581	dmr_182925	0.815
chr10	116364779	116364809	dmr_182947	0.6705
chr10	116364981	116365188	dmr_182949	0.516
chr10	116371658	116371920	dmr_182955	0.5585
chr10	116402937	116403241	dmr_182981	0.773
chr10	116403802	116403841	dmr_182982	0.828
chr10	116404874	116405609	dmr_182984	0.758
chr10	116421055	116421133	dmr_183008	0.622
chr10	116425662	116426146	dmr_183014	0.6695
chr10	116427791	116428786	dmr_183019	0.8315
chr10	116428874	116429147	dmr_183020	0.5945
chr10	116432615	116432737	dmr_183025	0.6709999999999999
chr10	116436497	116437002	dmr_183032	0.6455
chr10	116437256	116437577	dmr_183033	0.8135
chr10	116458590	116458945	dmr_183061	0.855
chr10	116458976	116459117	dmr_183062	0.6525
chr10	116470639	116470932	dmr_183080	0.5770000000000001
chr10	116471213	116471622	dmr_183082	0.6629999999999999
chr10	116471838	116473004	dmr_183083	0.6935
chr10	116475001	116475397	dmr_183084	0.6925
chr10	116479569	116479769	dmr_183088	0.507
chr10	116486910	116487580	dmr_183098	0.745
chr10	116653177	116653875	dmr_183222	0.6105
chr10	116717024	116717343	dmr_183269	0.6635
chr10	116810616	116811181	dmr_183346	0.6659999999999999
chr10	116812978	116813293	dmr_183348	0.9359999999999999
chr10	116813299	116813519	dmr_183349	0.9225
chr10	116813582	116813981	dmr_183350	0.9145
chr10	116849240	116849314	dmr_183370	0.603
chr10	116914687	116914813	dmr_183424	0.522
chr10	116930646	116930820	dmr_183432	0.6915
chr10	116931427	116932063	dmr_183434	0.6235
chr10	116949137	116949314	dmr_183452	0.6395
chr10	116956627	116957136	dmr_183459	0.69
chr10	116957172	116957230	dmr_183460	0.5755
chr10	116957926	116958146	dmr_183463	0.7170000000000001
chr10	117000743	117001330	dmr_183487	0.6175
chr10	117005936	117007010	dmr_183494	0.5579999999999999
chr10	117012055	117012725	dmr_183500	0.6265
chr10	117014850	117015085	dmr_183506	0.6085
chr10	117022652	117023152	dmr_183514	0.713
chr10	117027028	117027143	dmr_183518	0.6855
chr10	117033831	117033864	dmr_183520	0.5725
chr10	117045629	117046128	dmr_183529	0.669
chr10	117046383	117046928	dmr_183530	0.723
chr10	117049859	117049937	dmr_183536	0.6705
chr10	117058311	117058395	dmr_183542	0.7055
chr10	117066864	117067137	dmr_183548	0.5425
chr10	117111356	117111585	dmr_183595	0.5465
chr10	117115725	117115822	dmr_183601	0.5025
chr10	117119585	117119839	dmr_183607	0.6405
chr10	117173422	117174198	dmr_183645	0.5055
chr10	117181628	117181882	dmr_183652	0.613
chr10	117328999	117329537	dmr_183740	0.5225
chr10	117418016	117418998	dmr_183819	0.679
chr10	117432701	117432992	dmr_183828	0.7170000000000001
chr10	117434863	117435111	dmr_183830	0.615
chr10	117436974	117437520	dmr_183833	0.6515
chr10	117496645	117496913	dmr_183865	0.711
chr10	117604014	117604544	dmr_183941	0.7185
chr10	117647041	117647191	dmr_183970	0.5935
chr10	117647237	117647523	dmr_183971	0.7475
chr10	117696712	117696870	dmr_184019	0.621
chr10	117706435	117706988	dmr_184027	0.51
chr10	117709026	117709243	dmr_184030	0.7509999999999999
chr10	117709435	117709618	dmr_184031	0.7175
chr10	117721671	117721892	dmr_184038	0.596
chr10	117835882	117835941	dmr_184117	0.5665
chr10	117872513	117872659	dmr_184149	0.5695
chr10	117872680	117873435	dmr_184150	0.573
chr10	117873436	117875144	dmr_184151	0.5445
chr10	117875171	117875273	dmr_184152	0.883
chr10	117875371	117875384	dmr_184153	0.5589999999999999
chr10	117876046	117876623	dmr_184155	0.589
chr10	117876878	117877337	dmr_184157	0.5555
chr10	117878775	117878913	dmr_184160	0.7340000000000001
chr10	117900780	117900894	dmr_184179	0.657
chr10	117906293	117906978	dmr_184185	0.7305
chr10	117916135	117916474	dmr_184195	0.585
chr10	117984670	117985389	dmr_184241	0.6575
chr10	117985397	117985426	dmr_184242	0.5715
chr10	117987720	117988059	dmr_184246	0.585
chr10	118103557	118103899	dmr_184323	0.6595
chr10	118132812	118133333	dmr_184338	0.6115
chr10	118140170	118140399	dmr_184344	0.6685
chr10	118142608	118142643	dmr_184345	0.5535
chr10	118161395	118161399	dmr_184359	0.7735
chr10	118248849	118249512	dmr_184411	0.7075
chr10	118443204	118443382	dmr_184490	0.8155
chr10	118460029	118460433	dmr_184497	0.5895
chr10	118470209	118471111	dmr_184508	0.768
chr10	118479185	118479627	dmr_184513	0.7155
chr10	118583345	118583495	dmr_184585	0.7075
chr10	118617670	118618142	dmr_184620	0.634
chr10	118625026	118625385	dmr_184626	0.6195
chr10	118625658	118626015	dmr_184627	0.7065
chr10	118626384	118626747	dmr_184628	0.742
chr10	118640959	118641129	dmr_184639	0.77
chr10	118643532	118644374	dmr_184642	0.698
chr10	118698809	118699712	dmr_184683	0.608
chr10	118711650	118711818	dmr_184701	0.532
chr10	118714333	118714426	dmr_184705	0.741
chr10	118743203	118744147	dmr_184734	0.539
chr10	118767601	118768199	dmr_184763	0.63
chr10	118774449	118774572	dmr_184768	0.5375
chr10	118781460	118782336	dmr_184771	0.6815
chr10	118782377	118782562	dmr_184772	0.5185
chr10	118792442	118793004	dmr_184788	0.6265
chr10	118794177	118794625	dmr_184790	0.7265
chr10	118824398	118825044	dmr_184818	0.5665
chr10	118852095	118853372	dmr_184842	0.6995
chr10	118853995	118854503	dmr_184844	0.6295
chr10	118858320	118859497	dmr_184852	0.541
chr10	118862189	118863432	dmr_184858	0.7525
chr10	118864131	118864565	dmr_184861	0.581
chr10	118866291	118866693	dmr_184864	0.7355
chr10	118867304	118867400	dmr_184865	0.516
chr10	118871828	118872148	dmr_184867	0.5645
chr10	118872476	118872479	dmr_184868	0.8355
chr10	118898976	118899158	dmr_184888	0.6185
chr10	118899222	118899616	dmr_184889	0.6205
chr10	118956256	118956492	dmr_184926	0.8029999999999999
chr10	118991308	118991705	dmr_184967	0.6005
chr10	119013656	119014784	dmr_184984	0.7475
chr10	119015093	119016033	dmr_184985	0.728
chr10	119025806	119026468	dmr_184997	0.6455
chr10	119031535	119031592	dmr_185005	0.5595
chr10	119031778	119032209	dmr_185006	0.882
chr10	119062205	119062454	dmr_185041	0.8035
chr10	119062555	119062856	dmr_185042	0.5415
chr10	119065312	119065602	dmr_185046	0.5875
chr10	119083732	119083746	dmr_185061	0.7525
chr10	119111830	119112098	dmr_185077	0.5670000000000001
chr10	119142156	119142569	dmr_185091	0.7615
chr10	119183812	119183893	dmr_185114	0.672
chr10	119198628	119198650	dmr_185129	0.7015
chr10	119222021	119222407	dmr_185154	0.565
chr10	119223921	119223950	dmr_185160	0.609
chr10	119342485	119343375	dmr_185253	0.5115
chr10	119407424	119407634	dmr_185308	0.639
chr10	119408425	119408759	dmr_185310	0.5429999999999999
chr10	119416400	119416651	dmr_185317	0.5935
chr10	119547950	119548603	dmr_185465	0.609
chr10	119627355	119627539	dmr_185552	0.503
chr10	119693177	119694375	dmr_185635	0.789
chr10	119702614	119702862	dmr_185645	0.669
chr10	119706215	119706928	dmr_185651	0.809
chr10	119707002	119707363	dmr_185652	0.6465
chr10	119742612	119743257	dmr_185694	0.74
chr10	119761830	119762644	dmr_185723	0.584
chr10	119804012	119804702	dmr_185774	0.7465
chr10	119813966	119814086	dmr_185787	0.531
chr10	119814251	119814330	dmr_185788	0.75
chr10	119818314	119818488	dmr_185792	0.62
chr10	119834153	119834199	dmr_185812	0.7075
chr10	119834469	119834784	dmr_185813	0.6025
chr10	119846071	119846278	dmr_185829	0.6985
chr10	119869211	119869440	dmr_185862	0.7859999999999999
chr10	119957348	119957936	dmr_185961	0.7140000000000001
chr10	119977081	119977210	dmr_185978	0.5165
chr10	120012295	120012839	dmr_186016	0.5635
chr10	120038299	120038644	dmr_186038	0.8345
chr10	120155575	120156094	dmr_186133	0.51
chr10	120164973	120165709	dmr_186142	0.593
chr10	120185742	120185996	dmr_186155	0.6805
chr10	120197120	120197410	dmr_186162	0.614
chr10	120209759	120209859	dmr_186173	0.5710000000000001
chr10	120272359	120272740	dmr_186216	0.6345
chr10	120694392	120695011	dmr_186464	0.605
chr10	120745383	120745674	dmr_186486	0.5765
chr10	120851704	120852032	dmr_186534	0.6455
chr10	120875749	120876086	dmr_186548	0.6905
chr10	120882190	120882875	dmr_186551	0.5555
chr10	120900094	120900758	dmr_186569	0.6779999999999999
chr10	120963879	120964213	dmr_186626	0.505
chr10	120977015	120977422	dmr_186638	0.7585
chr10	121271230	121271385	dmr_186806	0.522
chr10	121280453	121280852	dmr_186814	0.7559999999999999
chr10	121280886	121281274	dmr_186815	0.6585
chr10	121281285	121281566	dmr_186816	0.6095
chr10	121286326	121286599	dmr_186825	0.752
chr10	121290916	121291036	dmr_186831	0.8029999999999999
chr10	121296827	121297249	dmr_186839	0.6035
chr10	121299735	121300227	dmr_186843	0.706
chr10	121342708	121342930	dmr_186884	0.833
chr10	121343076	121343388	dmr_186885	0.78
chr10	121391974	121392198	dmr_186927	0.5535
chr10	121424163	121424635	dmr_186963	0.5825
chr10	121428043	121429007	dmr_186970	0.794
chr10	121440363	121440499	dmr_186985	0.7170000000000001
chr10	121472513	121472592	dmr_187023	0.6615
chr10	121472846	121473196	dmr_187024	0.81
chr10	121473514	121475593	dmr_187025	0.595
chr10	121487492	121488316	dmr_187033	0.703
chr10	121488437	121489280	dmr_187034	0.588
chr10	121504888	121506419	dmr_187053	0.695
chr10	121516328	121516521	dmr_187063	0.5135
chr10	121581505	121581633	dmr_187117	0.6395
chr10	121585043	121585249	dmr_187122	0.7555
chr10	121585603	121585949	dmr_187124	0.6709999999999999
chr10	121587439	121587658	dmr_187125	0.6985
chr10	121642487	121642509	dmr_187161	0.5589999999999999
chr10	121653498	121653598	dmr_187167	0.6559999999999999
chr10	121663348	121663657	dmr_187172	0.5015
chr10	121669282	121669483	dmr_187179	0.5870000000000001
chr10	121675602	121675880	dmr_187184	0.625
chr10	121705792	121706049	dmr_187213	0.5685
chr10	121750117	121750481	dmr_187230	0.7045
chr10	121873453	121873702	dmr_187315	0.6275
chr10	121931952	121932018	dmr_187357	0.7175
chr10	121954445	121954968	dmr_187370	0.535
chr10	121956231	121956479	dmr_187372	0.58
chr10	121956549	121956792	dmr_187373	0.6779999999999999
chr10	121958727	121958905	dmr_187377	0.7390000000000001
chr10	121977766	121978077	dmr_187398	0.6995
chr10	122097962	122098151	dmr_187470	0.7465
chr10	122442225	122442745	dmr_187632	0.5585
chr10	122548706	122549299	dmr_187690	0.542
chr10	122569333	122570036	dmr_187710	0.643
chr10	122641447	122641468	dmr_187754	0.6435
chr10	122645065	122645272	dmr_187757	0.5745
chr10	122666870	122667406	dmr_187777	0.528
chr10	122681025	122681983	dmr_187789	0.76
chr10	122715566	122715952	dmr_187832	0.6525
chr10	122716163	122716502	dmr_187833	0.622
chr10	122716819	122717696	dmr_187834	0.691
chr10	122718018	122718350	dmr_187835	0.8685
chr10	122724317	122725192	dmr_187844	0.727
chr10	122728158	122728668	dmr_187849	0.6285
chr10	122738407	122738445	dmr_187859	0.727
chr10	122738538	122738807	dmr_187860	0.7759999999999999
chr10	122738854	122739232	dmr_187861	0.7255
chr10	122739759	122740198	dmr_187862	0.667
chr10	122740267	122740452	dmr_187863	0.5325
chr10	122741163	122741771	dmr_187864	0.6935
chr10	122741830	122742271	dmr_187865	0.509
chr10	122754120	122754231	dmr_187881	0.7020000000000001
chr10	122768111	122768577	dmr_187899	0.7020000000000001
chr10	122768622	122768918	dmr_187900	0.521
chr10	122769495	122769529	dmr_187902	0.664
chr10	122770269	122770739	dmr_187904	0.7415
chr10	122771367	122772123	dmr_187906	0.816
chr10	122791987	122792983	dmr_187927	0.6885
chr10	122793030	122793569	dmr_187928	0.7305
chr10	122793822	122793891	dmr_187929	0.634
chr10	122794256	122794908	dmr_187930	0.5025
chr10	122807977	122808153	dmr_187948	0.5895
chr10	122808470	122809043	dmr_187949	0.6195
chr10	122829739	122829991	dmr_187972	0.705
chr10	122851068	122851122	dmr_187987	0.527
chr10	122851286	122852222	dmr_187989	0.8425
chr10	122859434	122859825	dmr_188002	0.5605
chr10	122874537	122874764	dmr_188020	0.7909999999999999
chr10	122874883	122874931	dmr_188021	0.529
chr10	122879504	122880618	dmr_188028	0.654
chr10	122883680	122884361	dmr_188033	0.534
chr10	122884475	122885063	dmr_188034	0.5155
chr10	122886250	122886362	dmr_188037	0.6505
chr10	122902963	122903158	dmr_188057	0.8135
chr10	122909489	122909962	dmr_188067	0.534
chr10	122911942	122912172	dmr_188072	0.644
chr10	122917642	122918258	dmr_188079	0.7515
chr10	122940319	122940694	dmr_188106	0.6575
chr10	122953646	122953912	dmr_188119	0.684
chr10	122960281	122960867	dmr_188125	0.7505
chr10	122982950	122983466	dmr_188146	0.7765
chr10	122983731	122984594	dmr_188147	0.7985
chr10	122987620	122987732	dmr_188149	0.5115
chr10	122989755	122990379	dmr_188153	0.775
chr10	122990741	122990839	dmr_188154	0.551
chr10	122991376	122992755	dmr_188155	0.655
chr10	122997452	122997697	dmr_188159	0.8175
chr10	123026953	123027084	dmr_188189	0.701
chr10	123030521	123031068	dmr_188194	0.5820000000000001
chr10	123034390	123034554	dmr_188197	0.6895
chr10	123051344	123051469	dmr_188211	0.6940000000000001
chr10	123055780	123056065	dmr_188219	0.816
chr10	123077084	123077168	dmr_188235	0.7040000000000001
chr10	123119459	123120650	dmr_188278	0.5875
chr10	123131079	123131875	dmr_188290	0.5505
chr10	123144258	123144636	dmr_188308	0.5295
chr10	123182409	123182556	dmr_188343	0.735
chr10	123187337	123187936	dmr_188348	0.7725
chr10	123268760	123269083	dmr_188403	0.6629999999999999
chr10	123364620	123364941	dmr_188491	0.528
chr10	123385749	123386025	dmr_188506	0.54
chr10	123427051	123427335	dmr_188542	0.7805
chr10	123518522	123518692	dmr_188621	0.649
chr10	123572526	123572739	dmr_188665	0.56
chr10	123579211	123579295	dmr_188671	0.644
chr10	123747362	123747401	dmr_188793	0.7095
chr10	123752809	123752905	dmr_188797	0.7325
chr10	123789514	123789709	dmr_188812	0.502
chr10	123799574	123801591	dmr_188817	0.5379999999999999
chr10	123840029	123840447	dmr_188837	0.7865
chr10	123889050	123889168	dmr_188863	0.527
chr10	124041513	124041673	dmr_188930	0.6525
chr10	124161842	124162165	dmr_188966	0.685
chr10	124208258	124208511	dmr_188985	0.8205
chr10	124250737	124250858	dmr_189004	0.5710000000000001
chr10	124371023	124371222	dmr_189057	0.5805
chr10	124571009	124571018	dmr_189137	0.5995
chr10	124900175	124900362	dmr_189259	0.6165
chr10	124981438	124982105	dmr_189299	0.5995
chr10	124998530	124998683	dmr_189307	0.6665
chr10	125017048	125017311	dmr_189315	0.589
chr10	125048565	125048768	dmr_189334	0.8045
chr10	125049288	125049485	dmr_189335	0.6395
chr10	125121487	125122446	dmr_189381	0.5329999999999999
chr10	125126764	125126882	dmr_189384	0.645
chr10	125172791	125172890	dmr_189422	0.5125
chr10	125178042	125178132	dmr_189428	0.5615
chr10	125264697	125265318	dmr_189481	0.5825
chr10	125297916	125298277	dmr_189515	0.544
chr10	125310928	125311309	dmr_189530	0.6295
chr10	125311370	125311643	dmr_189531	0.586
chr10	125347169	125347413	dmr_189568	0.5795
chr10	125379620	125380122	dmr_189595	0.611
chr10	125387752	125388099	dmr_189602	0.703
chr10	125392940	125393822	dmr_189606	0.7045
chr10	125813257	125813484	dmr_189852	0.6555
chr10	125839451	125839780	dmr_189866	0.5455
chr10	125840237	125840314	dmr_189868	0.772
chr10	125933309	125934088	dmr_189930	0.55
chr10	126007515	126007541	dmr_189987	0.6935
chr10	126013584	126014162	dmr_189994	0.6075
chr10	126094411	126094644	dmr_190040	0.6495
chr10	126485467	126485497	dmr_190271	0.5710000000000001
chr10	126494363	126494641	dmr_190282	0.8825
chr10	126496271	126496420	dmr_190285	0.7090000000000001
chr10	126568695	126568965	dmr_190342	0.648
chr10	126661203	126661337	dmr_190405	0.5535
chr10	126758170	126758202	dmr_190461	0.5825
chr10	126814450	126815531	dmr_190499	0.69
chr10	126815595	126816274	dmr_190500	0.797
chr10	126844404	126845589	dmr_190524	0.7185
chr10	126901874	126902270	dmr_190567	0.6925
chr10	126927228	126927497	dmr_190581	0.653
chr10	126930263	126931020	dmr_190584	0.758
chr10	126931478	126931637	dmr_190585	0.772
chr10	126936230	126936652	dmr_190594	0.5445
chr10	126952862	126953204	dmr_190613	0.6395
chr10	126957816	126958016	dmr_190618	0.5670000000000001
chr10	126961728	126962606	dmr_190624	0.6509999999999999
chr10	126962696	126962821	dmr_190625	0.674
chr10	126969104	126969270	dmr_190633	0.522
chr10	126969682	126970372	dmr_190634	0.5379999999999999
chr10	126982167	126982227	dmr_190644	0.5785
chr10	126982687	126983271	dmr_190645	0.84
chr10	127029946	127030040	dmr_190686	0.5765
chr10	127060935	127061396	dmr_190702	0.693
chr10	127071146	127071872	dmr_190711	0.6535
chr10	127072151	127072530	dmr_190712	0.6525
chr10	127076214	127077380	dmr_190716	0.53
chr10	127077674	127077723	dmr_190717	0.6595
chr10	127082501	127083591	dmr_190719	0.645
chr10	127091217	127092831	dmr_190727	0.6775
chr10	127094643	127095096	dmr_190730	0.61
chr10	127095354	127095903	dmr_190731	0.72
chr10	127096202	127096989	dmr_190732	0.5675
chr10	127116204	127116498	dmr_190746	0.8925
chr10	127122340	127123452	dmr_190750	0.6775
chr10	127131577	127132137	dmr_190756	0.5435
chr10	127160221	127160567	dmr_190772	0.614
chr10	127162493	127163424	dmr_190775	0.6709999999999999
chr10	127177303	127177633	dmr_190787	0.5325
chr10	127178424	127178819	dmr_190788	0.6605
chr10	127180347	127180736	dmr_190792	0.8025
chr10	127185038	127185419	dmr_190799	0.5805
chr10	127187270	127187995	dmr_190802	0.665
chr10	127189513	127190237	dmr_190803	0.613
chr10	127194403	127194753	dmr_190807	0.6255
chr10	127209428	127210916	dmr_190819	0.5725
chr10	127216427	127216787	dmr_190824	0.65
chr10	127225534	127225763	dmr_190834	0.6445
chr10	127225783	127226355	dmr_190835	0.871
chr10	127227101	127227900	dmr_190838	0.5775
chr10	127228129	127228902	dmr_190839	0.599
chr10	127261703	127261707	dmr_190886	0.5295
chr10	127293069	127293409	dmr_190916	0.568
chr10	127297759	127298260	dmr_190924	0.6105
chr10	127342602	127342819	dmr_190956	0.7395
chr10	127349897	127350108	dmr_190962	0.5185
chr10	127353942	127355588	dmr_190968	0.7035
chr10	127379783	127380054	dmr_190983	0.563
chr10	127421639	127421935	dmr_191020	0.778
chr10	127422804	127422869	dmr_191022	0.679
chr10	127443411	127443461	dmr_191050	0.517
chr10	127462446	127462629	dmr_191072	0.843
chr10	127468674	127469005	dmr_191081	0.597
chr10	127484704	127485068	dmr_191102	0.511
chr10	127490349	127490703	dmr_191112	0.6325
chr10	127521814	127521894	dmr_191145	0.6145
chr10	127529195	127529316	dmr_191150	0.584
chr10	127564034	127564641	dmr_191188	0.6335
chr10	127578846	127578923	dmr_191201	0.5435
chr10	127579002	127579184	dmr_191202	0.5825
chr10	127595304	127596849	dmr_191224	0.6495
chr10	127597164	127597609	dmr_191225	0.514
chr10	127642238	127643172	dmr_191266	0.6145
chr10	127643391	127643522	dmr_191267	0.539
chr10	127660586	127661925	dmr_191282	0.6555
chr10	127662734	127664858	dmr_191283	0.7225
chr10	127664929	127665298	dmr_191284	0.596
chr10	127665590	127666390	dmr_191285	0.6675
chr10	127667293	127667626	dmr_191286	0.6945
chr10	127675252	127675394	dmr_191294	0.634
chr10	127683052	127683232	dmr_191300	0.8035
chr10	127721545	127722145	dmr_191326	0.639
chr10	127730395	127730588	dmr_191338	0.726
chr10	127838493	127838889	dmr_191378	0.7775
chr10	127907114	127907332	dmr_191409	0.7315
chr10	128029034	128029257	dmr_191481	0.8635
chr10	128107139	128107487	dmr_191546	0.5555
chr10	128133528	128134363	dmr_191567	0.6215
chr10	128135407	128136132	dmr_191569	0.5725
chr10	128263586	128263966	dmr_191639	0.7795
chr10	128327004	128327381	dmr_191668	0.8115
chr10	128345024	128345352	dmr_191679	0.6659999999999999
chr10	128438855	128439197	dmr_191753	0.5705
chr10	128458151	128458334	dmr_191770	0.6455
chr10	128486325	128486678	dmr_191790	0.63
chr10	128488628	128489228	dmr_191793	0.6205
chr10	128489628	128489664	dmr_191795	0.667
chr10	128490343	128490594	dmr_191797	0.7240000000000001
chr10	128492096	128492134	dmr_191800	0.7145
chr10	128524774	128524962	dmr_191822	0.5710000000000001
chr10	128644511	128645442	dmr_191883	0.643
chr10	128697042	128697079	dmr_191917	0.5745
chr10	128745458	128745563	dmr_191938	0.503
chr10	128759596	128759883	dmr_191949	0.7040000000000001
chr10	128873355	128873589	dmr_192001	0.5665
chr10	128895908	128896560	dmr_192011	0.87
chr10	128918843	128919696	dmr_192032	0.6545
chr10	128922292	128922695	dmr_192035	0.6759999999999999
chr10	128977833	128978030	dmr_192076	0.5425
chr10	129010550	129010645	dmr_192091	0.7145
chr10	129490368	129490472	dmr_192176	0.6579999999999999
chr10	129613595	129613668	dmr_192196	0.581
chr10	129936771	129937134	dmr_192292	0.7675
chr10	130287458	130287629	dmr_192386	0.773
chr11	3147270	3147501	dmr_192499	0.7215
chr11	3220249	3220387	dmr_192570	0.541
chr11	3302698	3303183	dmr_192623	0.5835
chr11	3336748	3336780	dmr_192644	0.6735
chr11	3337253	3338393	dmr_192645	0.5925
chr11	3370784	3370828	dmr_192674	0.504
chr11	3427691	3427741	dmr_192715	0.569
chr11	3543156	3543481	dmr_192812	0.7195
chr11	3687005	3687358	dmr_192882	0.7065
chr11	3710240	3710631	dmr_192914	0.518
chr11	3723033	3723109	dmr_192932	0.5175
chr11	3724542	3725691	dmr_192934	0.762
chr11	3735907	3736252	dmr_192951	0.5125
chr11	3741173	3741766	dmr_192958	0.648
chr11	3754040	3754432	dmr_192972	0.7115
chr11	3767751	3768069	dmr_192993	0.77
chr11	3772675	3774332	dmr_192999	0.5435
chr11	3775351	3775460	dmr_193000	0.596
chr11	3781763	3781853	dmr_193008	0.545
chr11	3797237	3797761	dmr_193022	0.6695
chr11	3797819	3798013	dmr_193023	0.597
chr11	3823409	3823562	dmr_193051	0.5865
chr11	3826478	3826692	dmr_193056	0.675
chr11	3833689	3833862	dmr_193066	0.528
chr11	3846254	3847105	dmr_193079	0.5720000000000001
chr11	3847869	3847940	dmr_193081	0.7915
chr11	3850271	3850756	dmr_193086	0.7315
chr11	3853024	3854086	dmr_193089	0.509
chr11	3855910	3856280	dmr_193092	0.8675
chr11	3856361	3856522	dmr_193093	0.6875
chr11	3862485	3862972	dmr_193100	0.584
chr11	3863481	3863627	dmr_193103	0.7085
chr11	3864113	3864581	dmr_193104	0.5495
chr11	3900036	3900619	dmr_193134	0.7145
chr11	3901394	3901952	dmr_193136	0.509
chr11	3908890	3909246	dmr_193145	0.612
chr11	3912620	3912818	dmr_193152	0.7090000000000001
chr11	3989900	3989998	dmr_193181	0.5355
chr11	4027458	4028668	dmr_193200	0.73
chr11	4099752	4100014	dmr_193259	0.513
chr11	4104762	4105241	dmr_193263	0.7140000000000001
chr11	4105291	4105432	dmr_193264	0.7565
chr11	4105447	4105499	dmr_193265	0.5375
chr11	4105556	4105859	dmr_193266	0.804
chr11	4117767	4118198	dmr_193285	0.541
chr11	4155671	4155871	dmr_193310	0.797
chr11	4186268	4186466	dmr_193343	0.753
chr11	4205991	4206431	dmr_193363	0.753
chr11	4476459	4476491	dmr_193525	0.546
chr11	4497572	4497840	dmr_193548	0.605
chr11	4497909	4497987	dmr_193550	0.7609999999999999
chr11	4541763	4541771	dmr_193583	0.6195
chr11	4578273	4578945	dmr_193614	0.662
chr11	4613944	4614530	dmr_193651	0.59
chr11	4637130	4637413	dmr_193669	0.6735
chr11	4662548	4662795	dmr_193687	0.5035
chr11	4678850	4679707	dmr_193697	0.7305
chr11	4697635	4698037	dmr_193712	0.588
chr11	4700816	4701018	dmr_193717	0.626
chr11	4769169	4769942	dmr_193775	0.624
chr11	4814618	4814692	dmr_193798	0.682
chr11	4814886	4814957	dmr_193799	0.581
chr11	4927224	4927804	dmr_193866	0.7120000000000001
chr11	4953514	4954154	dmr_193891	0.561
chr11	4954184	4954288	dmr_193892	0.514
chr11	5002985	5003138	dmr_193939	0.7120000000000001
chr11	5008933	5009864	dmr_193944	0.519
chr11	5017227	5017683	dmr_193954	0.5745
chr11	5026219	5026371	dmr_193959	0.6105
chr11	5028103	5028915	dmr_193962	0.7665
chr11	5035505	5035660	dmr_193968	0.8079999999999999
chr11	5040904	5041096	dmr_193978	0.6685
chr11	5041099	5041156	dmr_193979	0.7275
chr11	5041217	5041801	dmr_193980	0.867
chr11	5043794	5044300	dmr_193985	0.6779999999999999
chr11	5046170	5046852	dmr_193988	0.6745
chr11	5052325	5053108	dmr_193994	0.7675
chr11	5055769	5056654	dmr_193997	0.5265
chr11	5058882	5060305	dmr_193999	0.5715
chr11	5060562	5061788	dmr_194000	0.568
chr11	5063842	5064409	dmr_194002	0.6925
chr11	5132861	5133075	dmr_194057	0.7140000000000001
chr11	5243718	5244528	dmr_194142	0.606
chr11	5244736	5245104	dmr_194143	0.775
chr11	5252515	5252547	dmr_194153	0.5095
chr11	5262105	5262631	dmr_194165	0.7909999999999999
chr11	5271413	5272137	dmr_194175	0.5265
chr11	5352881	5352909	dmr_194239	0.7725
chr11	5388143	5388370	dmr_194266	0.7335
chr11	5415549	5415739	dmr_194283	0.7905
chr11	5422032	5422466	dmr_194290	0.514
chr11	5425248	5425383	dmr_194294	0.614
chr11	5432542	5432557	dmr_194302	0.75
chr11	5442895	5443879	dmr_194309	0.542
chr11	5598249	5598685	dmr_194402	0.5055
chr11	5678123	5678711	dmr_194442	0.5815
chr11	5678809	5678958	dmr_194443	0.7395
chr11	5711113	5711193	dmr_194465	0.7495
chr11	5732582	5732790	dmr_194487	0.524
chr11	5738825	5739090	dmr_194495	0.6085
chr11	5791621	5791945	dmr_194525	0.575
chr11	5835131	5835388	dmr_194548	0.589
chr11	5848886	5849272	dmr_194560	0.6795
chr11	5850612	5850657	dmr_194562	0.5085
chr11	5901481	5902421	dmr_194601	0.7829999999999999
chr11	5913021	5914141	dmr_194614	0.5710000000000001
chr11	5915380	5916009	dmr_194616	0.5645
chr11	5916313	5916612	dmr_194617	0.5355
chr11	5926217	5926528	dmr_194629	0.5765
chr11	5960158	5960488	dmr_194645	0.7235
chr11	5965657	5966204	dmr_194652	0.6609999999999999
chr11	5967885	5968059	dmr_194654	0.8205
chr11	5981059	5981679	dmr_194672	0.5425
chr11	5991159	5991715	dmr_194683	0.5429999999999999
chr11	6001825	6002696	dmr_194701	0.603
chr11	6014421	6014802	dmr_194716	0.5845
chr11	6015142	6015905	dmr_194718	0.5335
chr11	6016851	6017192	dmr_194720	0.5285
chr11	6018552	6018820	dmr_194723	0.721
chr11	6021036	6021583	dmr_194731	0.639
chr11	6030337	6030532	dmr_194739	0.5535
chr11	6030650	6031796	dmr_194740	0.589
chr11	6035643	6035686	dmr_194745	0.5215
chr11	6060818	6061671	dmr_194782	0.629
chr11	6063631	6063757	dmr_194784	0.748
chr11	6066282	6066788	dmr_194785	0.562
chr11	6075485	6075992	dmr_194793	0.6495
chr11	6078318	6078530	dmr_194798	0.5435
chr11	6078650	6079404	dmr_194799	0.7155
chr11	6087063	6087606	dmr_194807	0.5720000000000001
chr11	6087926	6088168	dmr_194808	0.51
chr11	6118231	6118464	dmr_194837	0.7185
chr11	6119487	6120565	dmr_194839	0.691
chr11	6120994	6121187	dmr_194840	0.5670000000000001
chr11	6135911	6136021	dmr_194851	0.6245
chr11	6159181	6159279	dmr_194872	0.8965
chr11	6159332	6159341	dmr_194873	0.6445
chr11	6174849	6175115	dmr_194891	0.677
chr11	6178719	6178874	dmr_194896	0.6515
chr11	6179271	6179871	dmr_194897	0.643
chr11	6219579	6220306	dmr_194930	0.7435
chr11	6224636	6224923	dmr_194936	0.665
chr11	6313925	6314233	dmr_194990	0.69
chr11	6380839	6381319	dmr_195046	0.6805
chr11	6388767	6388771	dmr_195050	0.6875
chr11	6397314	6397670	dmr_195062	0.633
chr11	6400279	6400781	dmr_195067	0.5895
chr11	6406406	6406642	dmr_195077	0.7925
chr11	6481264	6482079	dmr_195118	0.7155
chr11	6497565	6497581	dmr_195128	0.5675
chr11	6568721	6569564	dmr_195169	0.5775
chr11	6569878	6569988	dmr_195170	0.6705
chr11	6593380	6593762	dmr_195195	0.642
chr11	6668854	6669525	dmr_195260	0.654
chr11	6691925	6692811	dmr_195282	0.5835
chr11	6697852	6698209	dmr_195288	0.5605
chr11	6765430	6765525	dmr_195338	0.5379999999999999
chr11	6768795	6768922	dmr_195343	0.7090000000000001
chr11	6826188	6826387	dmr_195369	0.617
chr11	6835557	6835984	dmr_195376	0.7655
chr11	6842221	6842386	dmr_195384	0.787
chr11	6899325	6899819	dmr_195433	0.845
chr11	6909145	6909293	dmr_195444	0.5865
chr11	6949016	6949088	dmr_195470	0.5905
chr11	6966633	6967223	dmr_195480	0.774
chr11	7012341	7012443	dmr_195520	0.519
chr11	7018167	7018368	dmr_195526	0.589
chr11	7019182	7019556	dmr_195528	0.7345
chr11	7019807	7020039	dmr_195529	0.6759999999999999
chr11	7055464	7055985	dmr_195553	0.703
chr11	7056253	7056674	dmr_195554	0.6935
chr11	7057519	7057955	dmr_195556	0.638
chr11	7058014	7058030	dmr_195557	0.6459999999999999
chr11	7062081	7062259	dmr_195564	0.7935
chr11	7062518	7062766	dmr_195565	0.5675
chr11	7065991	7066634	dmr_195568	0.5015
chr11	7072995	7073431	dmr_195577	0.617
chr11	7082324	7082406	dmr_195591	0.5105
chr11	7082675	7082706	dmr_195592	0.6515
chr11	7094322	7094997	dmr_195613	0.6935
chr11	7105181	7105954	dmr_195631	0.5710000000000001
chr11	7106581	7106616	dmr_195632	0.581
chr11	7212587	7213010	dmr_195777	0.6990000000000001
chr11	7610365	7610814	dmr_195961	0.5115
chr11	7625443	7625803	dmr_195971	0.59
chr11	7705615	7705845	dmr_196001	0.8170000000000001
chr11	7827776	7827809	dmr_196043	0.643
chr11	8388000	8388172	dmr_196246	0.662
chr11	8397958	8398214	dmr_196254	0.759
chr11	8405059	8405493	dmr_196259	0.7355
chr11	8467169	8468177	dmr_196295	0.6895
chr11	8488259	8488948	dmr_196308	0.5475
chr11	8589431	8589793	dmr_196377	0.754
chr11	8652954	8653383	dmr_196416	0.7655
chr11	8663522	8663712	dmr_196425	0.7395
chr11	8668860	8669008	dmr_196428	0.565
chr11	8706777	8706944	dmr_196449	0.64
chr11	8710639	8710940	dmr_196453	0.6935
chr11	8859923	8860137	dmr_196541	0.602
chr11	8910748	8910828	dmr_196560	0.7759999999999999
chr11	8975488	8976347	dmr_196584	0.6175
chr11	9038990	9039248	dmr_196613	0.7445
chr11	9039766	9040317	dmr_196615	0.5715
chr11	9046850	9047465	dmr_196616	0.511
chr11	9048979	9049564	dmr_196618	0.7015
chr11	9057916	9058169	dmr_196625	0.6955
chr11	9117350	9117703	dmr_196651	0.735
chr11	9128232	9128582	dmr_196661	0.6245
chr11	9269228	9269293	dmr_196715	0.8585
chr11	9418629	9418938	dmr_196768	0.511
chr11	9432790	9433078	dmr_196778	0.5325
chr11	9511002	9511092	dmr_196807	0.8155
chr11	9568432	9568529	dmr_196837	0.82
chr11	9568834	9568919	dmr_196838	0.589
chr11	9577587	9577745	dmr_196845	0.7735
chr11	9601314	9601385	dmr_196860	0.6045
chr11	9645247	9645334	dmr_196883	0.5775
chr11	10153746	10153818	dmr_197057	0.55
chr11	10841327	10841468	dmr_197249	0.5635
chr11	11014679	11014857	dmr_197309	0.667
chr11	11131715	11132004	dmr_197356	0.552
chr11	11677267	11677412	dmr_197575	0.7105
chr11	11756507	11756932	dmr_197618	0.6365
chr11	11778079	11778813	dmr_197627	0.542
chr11	11788667	11788669	dmr_197634	0.6755
chr11	11867907	11867975	dmr_197669	0.6545
chr11	11974988	11975147	dmr_197736	0.5305
chr11	11989851	11989985	dmr_197745	0.8635
chr11	11993267	11994130	dmr_197749	0.7425
chr11	12001077	12001166	dmr_197758	0.5645
chr11	12048794	12048846	dmr_197789	0.784
chr11	12168208	12168350	dmr_197820	0.6759999999999999
chr11	12193563	12193899	dmr_197827	0.5345
chr11	12231343	12231725	dmr_197842	0.647
chr11	12231830	12232998	dmr_197843	0.6065
chr11	12233007	12233186	dmr_197844	0.644
chr11	12251097	12251128	dmr_197855	0.7605
chr11	12251301	12251374	dmr_197856	0.89
chr11	12299762	12299859	dmr_197899	0.6975
chr11	12300460	12300611	dmr_197901	0.5675
chr11	12309652	12309709	dmr_197912	0.8825
chr11	12310126	12310470	dmr_197913	0.537
chr11	12319557	12319613	dmr_197923	0.8175
chr11	12343681	12343911	dmr_197950	0.805
chr11	12346630	12346838	dmr_197952	0.8875
chr11	12355301	12355357	dmr_197957	0.619
chr11	12359497	12359624	dmr_197964	0.5725
chr11	12373275	12373947	dmr_197976	0.588
chr11	12390300	12390705	dmr_197993	0.6705
chr11	12394010	12394118	dmr_197999	0.5865
chr11	12395302	12395304	dmr_198001	0.6759999999999999
chr11	12401150	12401273	dmr_198009	0.7395
chr11	12407996	12408221	dmr_198017	0.8585
chr11	12411175	12411461	dmr_198020	0.6409999999999999
chr11	12416910	12417092	dmr_198026	0.7875
chr11	12424322	12424411	dmr_198034	0.557
chr11	12427625	12427973	dmr_198038	0.612
chr11	12435185	12435539	dmr_198047	0.7105
chr11	12454126	12454739	dmr_198064	0.624
chr11	12458632	12459087	dmr_198068	0.546
chr11	12459862	12460659	dmr_198070	0.5565
chr11	12462836	12462944	dmr_198075	0.64
chr11	12463410	12463978	dmr_198076	0.625
chr11	12464074	12464430	dmr_198077	0.7805
chr11	12467069	12467075	dmr_198082	0.6915
chr11	12473300	12474045	dmr_198089	0.8645
chr11	12475312	12475330	dmr_198092	0.5595
chr11	12532209	12532300	dmr_198118	0.741
chr11	12547416	12547419	dmr_198131	0.7345
chr11	12558298	12558491	dmr_198139	0.7795
chr11	12721724	12721734	dmr_198208	0.773
chr11	12742101	12742334	dmr_198219	0.591
chr11	12749501	12749582	dmr_198224	0.8195
chr11	12811067	12811215	dmr_198238	0.5895
chr11	12811634	12811636	dmr_198239	0.8290000000000001
chr11	12871027	12871226	dmr_198281	0.617
chr11	13032422	13032642	dmr_198350	0.5985
chr11	13120614	13120793	dmr_198401	0.5760000000000001
chr11	13198114	13198627	dmr_198429	0.7785
chr11	13237380	13237444	dmr_198445	0.8805
chr11	13486121	13486211	dmr_198532	0.586
chr11	13724410	13724604	dmr_198638	0.622
chr11	13735692	13736015	dmr_198639	0.7945
chr11	13953625	13954085	dmr_198684	0.6709999999999999
chr11	13954654	13954998	dmr_198685	0.642
chr11	14016846	14016996	dmr_198707	0.7445
chr11	14077870	14077891	dmr_198730	0.6815
chr11	14158410	14158537	dmr_198754	0.5805
chr11	14301152	14301413	dmr_198816	0.6585
chr11	14403161	14403321	dmr_198860	0.505
chr11	14611732	14612122	dmr_198925	0.5975
chr11	14628536	14628635	dmr_198930	0.551
chr11	15027434	15027546	dmr_199045	0.7905
chr11	15027679	15027887	dmr_199046	0.521
chr11	15218681	15218957	dmr_199098	0.8105
chr11	15306887	15307592	dmr_199112	0.6195
chr11	15307919	15307985	dmr_199113	0.546
chr11	15308429	15308670	dmr_199114	0.799
chr11	15424092	15424487	dmr_199156	0.5165
chr11	16002219	16002250	dmr_199294	0.6925
chr11	16258989	16259178	dmr_199377	0.664
chr11	16334189	16334788	dmr_199442	0.5445
chr11	16818666	16819547	dmr_199696	0.5105
chr11	16832387	16832410	dmr_199713	0.6075
chr11	16861124	16861439	dmr_199750	0.8415
chr11	16871674	16872207	dmr_199764	0.5615
chr11	16895810	16896563	dmr_199786	0.652
chr11	17007491	17008335	dmr_199868	0.5015
chr11	17045805	17045925	dmr_199891	0.8355
chr11	17046248	17046324	dmr_199892	0.551
chr11	17047064	17047288	dmr_199894	0.7425
chr11	17086207	17086445	dmr_199921	0.6195
chr11	17106895	17107503	dmr_199930	0.7265
chr11	17138508	17138869	dmr_199941	0.8125
chr11	17187526	17187893	dmr_199994	0.7355
chr11	17236843	17236894	dmr_200032	0.504
chr11	17305786	17306387	dmr_200057	0.7075
chr11	17386737	17387111	dmr_200085	0.525
chr11	17651934	17652022	dmr_200202	0.5405
chr11	17798035	17798372	dmr_200259	0.742
chr11	17917000	17917497	dmr_200296	0.5585
chr11	18068179	18068234	dmr_200346	0.6705
chr11	18071083	18071154	dmr_200351	0.7909999999999999
chr11	18123090	18123302	dmr_200364	0.7185
chr11	18125453	18125825	dmr_200367	0.899
chr11	18250655	18250711	dmr_200403	0.5145
chr11	18414079	18414255	dmr_200468	0.6875
chr11	18460301	18460539	dmr_200492	0.7759999999999999
chr11	18712665	18713185	dmr_200589	0.7375
chr11	18875398	18875411	dmr_200649	0.6559999999999999
chr11	18875720	18876642	dmr_200650	0.621
chr11	18976881	18977005	dmr_200699	0.628
chr11	19013296	19017026	dmr_200719	0.633
chr11	19388400	19388643	dmr_200872	0.536
chr11	19400977	19401204	dmr_200882	0.738
chr11	19423749	19424352	dmr_200892	0.613
chr11	19442116	19442406	dmr_200904	0.7655
chr11	19666614	19667279	dmr_201007	0.5445
chr11	19713207	19713780	dmr_201032	0.6559999999999999
chr11	19829513	19830011	dmr_201100	0.5845
chr11	19830275	19830630	dmr_201101	0.59
chr11	19834663	19836035	dmr_201106	0.8015
chr11	19843257	19843579	dmr_201115	0.8079999999999999
chr11	19899480	19900077	dmr_201167	0.745
chr11	19926927	19926989	dmr_201184	0.517
chr11	19929208	19929347	dmr_201188	0.5935
chr11	19934155	19934268	dmr_201197	0.589
chr11	19944753	19944834	dmr_201210	0.8245
chr11	19973552	19973799	dmr_201253	0.6045
chr11	19979140	19979932	dmr_201259	0.5005
chr11	19982381	19982391	dmr_201265	0.7075
chr11	19983469	19983778	dmr_201267	0.6245
chr11	20011177	20011826	dmr_201306	0.602
chr11	20011830	20011853	dmr_201307	0.6
chr11	20024325	20024966	dmr_201326	0.5155
chr11	20034600	20034819	dmr_201337	0.5655
chr11	20034869	20035810	dmr_201338	0.5035
chr11	20035830	20036341	dmr_201339	0.705
chr11	20038462	20038638	dmr_201343	0.6355
chr11	20041803	20043105	dmr_201346	0.8340000000000001
chr11	20047315	20047685	dmr_201351	0.7685
chr11	20063997	20064251	dmr_201364	0.6509999999999999
chr11	20103758	20103935	dmr_201400	0.62
chr11	20113540	20113682	dmr_201409	0.7365
chr11	20115864	20115981	dmr_201414	0.748
chr11	20116240	20116523	dmr_201415	0.5855
chr11	20132963	20132994	dmr_201426	0.5155
chr11	20220160	20220170	dmr_201475	0.66
chr11	20253146	20253282	dmr_201511	0.6815
chr11	20299932	20300357	dmr_201534	0.7395
chr11	20306635	20306788	dmr_201542	0.5745
chr11	20307127	20307752	dmr_201543	0.7395
chr11	20323465	20323641	dmr_201557	0.7340000000000001
chr11	20325151	20325581	dmr_201560	0.6905
chr11	20331767	20331775	dmr_201568	0.7935
chr11	20357001	20357569	dmr_201582	0.7315
chr11	20380282	20380344	dmr_201600	0.5505
chr11	20456415	20456787	dmr_201631	0.65
chr11	20553793	20553906	dmr_201680	0.58
chr11	20554996	20555564	dmr_201683	0.5445
chr11	20571442	20571540	dmr_201699	0.7245
chr11	20571870	20572202	dmr_201700	0.726
chr11	20595500	20595810	dmr_201718	0.5945
chr11	20608469	20608818	dmr_201726	0.85
chr11	20609113	20609254	dmr_201727	0.8059999999999999
chr11	20631245	20631297	dmr_201745	0.6725
chr11	20647385	20648377	dmr_201758	0.6409999999999999
chr11	20651458	20651650	dmr_201764	0.5035
chr11	20699765	20699855	dmr_201809	0.5935
chr11	20738436	20738675	dmr_201847	0.5345
chr11	20849141	20849599	dmr_201904	0.8035
chr11	20849875	20849955	dmr_201905	0.7345
chr11	20987589	20987601	dmr_202001	0.7140000000000001
chr11	20987936	20989040	dmr_202002	0.634
chr11	21051822	21052099	dmr_202063	0.638
chr11	21055390	21055593	dmr_202066	0.5885
chr11	21082871	21083040	dmr_202094	0.6405
chr11	21102480	21102756	dmr_202108	0.7895
chr11	21109474	21109702	dmr_202117	0.606
chr11	21121546	21121722	dmr_202133	0.5935
chr11	21149183	21149259	dmr_202167	0.5055
chr11	21149688	21149857	dmr_202168	0.6485
chr11	21157499	21158165	dmr_202177	0.609
chr11	21162050	21162345	dmr_202183	0.6595
chr11	21174544	21174636	dmr_202196	0.5539999999999999
chr11	21272511	21272708	dmr_202253	0.855
chr11	21338806	21339856	dmr_202313	0.6975
chr11	21372277	21372291	dmr_202332	0.7325
chr11	21528785	21528928	dmr_202402	0.6025
chr11	21545227	21545312	dmr_202415	0.775
chr11	21554175	21554359	dmr_202426	0.7085
chr11	21561372	21561643	dmr_202433	0.897
chr11	21563781	21563792	dmr_202437	0.723
chr11	21567944	21568208	dmr_202444	0.66
chr11	21763294	21763598	dmr_202514	0.731
chr11	21847416	21847582	dmr_202536	0.7425
chr11	21995892	21996696	dmr_202589	0.777
chr11	22077269	22077387	dmr_202643	0.7979999999999999
chr11	22125027	22125281	dmr_202674	0.7315
chr11	22159671	22160068	dmr_202702	0.7190000000000001
chr11	22285480	22285572	dmr_202804	0.5755
chr11	22354019	22354142	dmr_202836	0.7609999999999999
chr11	22440576	22440722	dmr_202864	0.6845
chr11	22482509	22482636	dmr_202889	0.64
chr11	22499382	22499604	dmr_202898	0.6925
chr11	22552379	22552504	dmr_202922	0.5195
chr11	22588051	22588154	dmr_202937	0.6615
chr11	22629235	22629351	dmr_202960	0.581
chr11	22644708	22644817	dmr_202975	0.524
chr11	22661866	22662023	dmr_202995	0.5835
chr11	22662318	22662507	dmr_202996	0.691
chr11	22698368	22698526	dmr_203022	0.7170000000000001
chr11	22719547	22720318	dmr_203035	0.795
chr11	22827300	22827813	dmr_203084	0.68
chr11	22845549	22845940	dmr_203110	0.8725
chr11	22846617	22846686	dmr_203112	0.7709999999999999
chr11	22853219	22853296	dmr_203120	0.64
chr11	22857335	22858896	dmr_203124	0.6415
chr11	22889185	22889623	dmr_203140	0.8635
chr11	22928889	22929191	dmr_203168	0.5835
chr11	22936454	22936596	dmr_203172	0.6885
chr11	22936910	22936952	dmr_203173	0.735
chr11	22937074	22937204	dmr_203174	0.659
chr11	22938098	22938131	dmr_203175	0.5085
chr11	22973500	22973947	dmr_203192	0.6175
chr11	23009073	23009076	dmr_203212	0.643
chr11	23064016	23064216	dmr_203243	0.8145
chr11	23064520	23065052	dmr_203244	0.6695
chr11	23074608	23075193	dmr_203252	0.8029999999999999
chr11	23127930	23127991	dmr_203274	0.575
chr11	23257957	23257964	dmr_203319	0.5935
chr11	23496840	23497013	dmr_203493	0.7455
chr11	23657887	23658022	dmr_203593	0.7425
chr11	23718514	23718611	dmr_203633	0.6835
chr11	23771714	23771902	dmr_203657	0.6915
chr11	23866615	23866688	dmr_203701	0.7815
chr11	23977096	23977107	dmr_203734	0.5670000000000001
chr11	23977186	23977641	dmr_203735	0.7015
chr11	23977731	23978236	dmr_203736	0.654
chr11	23978488	23979097	dmr_203737	0.532
chr11	24005182	24005324	dmr_203762	0.684
chr11	24005602	24006806	dmr_203763	0.64
chr11	24008605	24009404	dmr_203766	0.648
chr11	24032941	24033224	dmr_203787	0.5760000000000001
chr11	24038034	24038074	dmr_203793	0.561
chr11	24043923	24044299	dmr_203800	0.69
chr11	24059377	24060080	dmr_203815	0.5945
chr11	24062521	24063240	dmr_203817	0.5595
chr11	24069515	24069558	dmr_203829	0.871
chr11	24073243	24074527	dmr_203833	0.5375
chr11	24075141	24075245	dmr_203834	0.6779999999999999
chr11	24083024	24083224	dmr_203837	0.506
chr11	24083483	24083930	dmr_203838	0.629
chr11	24084336	24084442	dmr_203839	0.7390000000000001
chr11	24084717	24087406	dmr_203840	0.732
chr11	24091804	24091962	dmr_203843	0.7235
chr11	24094112	24094345	dmr_203845	0.5785
chr11	24094745	24095568	dmr_203846	0.6415
chr11	24113111	24113203	dmr_203865	0.5589999999999999
chr11	24119756	24119896	dmr_203875	0.5815
chr11	24125195	24125631	dmr_203883	0.8005
chr11	24130314	24130507	dmr_203889	0.708
chr11	24140791	24141042	dmr_203910	0.7005
chr11	24141346	24141390	dmr_203911	0.7375
chr11	24141504	24141533	dmr_203912	0.6755
chr11	24141798	24143185	dmr_203913	0.6659999999999999
chr11	24143471	24143708	dmr_203914	0.667
chr11	24143994	24144053	dmr_203915	0.7
chr11	24144347	24144996	dmr_203916	0.6785
chr11	24147430	24147508	dmr_203922	0.514
chr11	24149573	24150552	dmr_203927	0.754
chr11	24151384	24151398	dmr_203929	0.7295
chr11	24152873	24153429	dmr_203932	0.609
chr11	24154371	24154504	dmr_203934	0.7005
chr11	24156892	24157089	dmr_203939	0.852
chr11	24162011	24162365	dmr_203948	0.654
chr11	24176941	24176977	dmr_203966	0.636
chr11	24177709	24177766	dmr_203968	0.7909999999999999
chr11	24180235	24180476	dmr_203973	0.534
chr11	24281581	24281831	dmr_204035	0.513
chr11	24282183	24282303	dmr_204036	0.5710000000000001
chr11	24299981	24300392	dmr_204049	0.613
chr11	24483723	24484473	dmr_204163	0.6165
chr11	24643735	24644384	dmr_204238	0.7535
chr11	24652950	24653641	dmr_204247	0.515
chr11	24676847	24677422	dmr_204261	0.56
chr11	24679649	24679895	dmr_204265	0.887
chr11	24679976	24680170	dmr_204266	0.5755
chr11	24682645	24682731	dmr_204270	0.7295
chr11	24739841	24739998	dmr_204307	0.6305
chr11	24742551	24742984	dmr_204311	0.5920000000000001
chr11	24748952	24749085	dmr_204321	0.5285
chr11	24828520	24828556	dmr_204358	0.6875
chr11	25035028	25035342	dmr_204443	0.695
chr11	25041004	25041272	dmr_204446	0.7709999999999999
chr11	25233504	25233658	dmr_204534	0.7675
chr11	25287599	25288562	dmr_204561	0.718
chr11	25314573	25315029	dmr_204583	0.6409999999999999
chr11	25410798	25411322	dmr_204635	0.6945
chr11	25645646	25646752	dmr_204772	0.5995
chr11	25715722	25716505	dmr_204826	0.7340000000000001
chr11	25737026	25737399	dmr_204838	0.695
chr11	25737816	25738008	dmr_204839	0.604
chr11	25740938	25740990	dmr_204843	0.7625
chr11	25752602	25752772	dmr_204856	0.5195
chr11	25768144	25768426	dmr_204869	0.69
chr11	25835437	25835676	dmr_204904	0.7745
chr11	25862818	25862835	dmr_204925	0.7120000000000001
chr11	25940636	25940868	dmr_204983	0.518
chr11	25940901	25940968	dmr_204984	0.648
chr11	25988804	25988902	dmr_205008	0.632
chr11	26013464	26013766	dmr_205039	0.609
chr11	26117670	26118051	dmr_205118	0.6845
chr11	26129323	26129384	dmr_205129	0.53
chr11	26138215	26138438	dmr_205136	0.6659999999999999
chr11	26140105	26140349	dmr_205137	0.58
chr11	26164937	26165081	dmr_205155	0.6745
chr11	26316586	26316647	dmr_205223	0.7975
chr11	26458417	26458474	dmr_205284	0.6609999999999999
chr11	26597264	26597472	dmr_205356	0.7929999999999999
chr11	26597533	26597565	dmr_205357	0.527
chr11	26597685	26598222	dmr_205358	0.8075
chr11	26600755	26601021	dmr_205361	0.7075
chr11	26608537	26609168	dmr_205368	0.7465
chr11	26682318	26682421	dmr_205398	0.6125
chr11	26753067	26753330	dmr_205428	0.57
chr11	26806460	26806641	dmr_205467	0.5670000000000001
chr11	26806912	26807770	dmr_205468	0.6559999999999999
chr11	26956094	26956772	dmr_205536	0.6725
chr11	26966546	26967529	dmr_205544	0.6445
chr11	26967802	26967979	dmr_205545	0.6465
chr11	26972258	26972904	dmr_205552	0.7090000000000001
chr11	26972924	26973617	dmr_205553	0.5585
chr11	27184133	27184459	dmr_205629	0.6275
chr11	27532149	27532174	dmr_205713	0.552
chr11	27965758	27965863	dmr_205793	0.628
chr11	28158116	28158407	dmr_205853	0.5565
chr11	28256081	28256294	dmr_205877	0.7659999999999999
chr11	28273148	28273498	dmr_205884	0.5335
chr11	28341965	28342178	dmr_205909	0.583
chr11	28465615	28465661	dmr_205965	0.6705
chr11	28638961	28639033	dmr_206063	0.552
chr11	28660313	28660613	dmr_206078	0.841
chr11	28687728	28688410	dmr_206094	0.6595
chr11	28697772	28698107	dmr_206109	0.7605
chr11	28698241	28698355	dmr_206110	0.5185
chr11	28851569	28852284	dmr_206169	0.8015
chr11	28852832	28853024	dmr_206171	0.6705
chr11	28853525	28853574	dmr_206172	0.861
chr11	28904852	28904967	dmr_206195	0.7065
chr11	29180745	29180910	dmr_206283	0.583
chr11	29210015	29210063	dmr_206304	0.7240000000000001
chr11	29393749	29393959	dmr_206388	0.5615
chr11	29398800	29398937	dmr_206391	0.659
chr11	29428885	29429385	dmr_206416	0.7090000000000001
chr11	29454641	29454670	dmr_206429	0.5539999999999999
chr11	29673240	29673545	dmr_206541	0.677
chr11	29691834	29692316	dmr_206556	0.616
chr11	29704475	29704500	dmr_206572	0.517
chr11	29717460	29717567	dmr_206585	0.514
chr11	29718961	29719131	dmr_206588	0.7245
chr11	29719465	29719649	dmr_206589	0.6990000000000001
chr11	29720061	29720217	dmr_206590	0.594
chr11	29720807	29720837	dmr_206592	0.6165
chr11	29721820	29722329	dmr_206594	0.63
chr11	29725026	29725113	dmr_206598	0.6235
chr11	29742711	29742962	dmr_206622	0.721
chr11	29743626	29744028	dmr_206623	0.66
chr11	29744292	29744513	dmr_206624	0.615
chr11	29744516	29744572	dmr_206625	0.5760000000000001
chr11	29744596	29744710	dmr_206626	0.7765
chr11	29747511	29747800	dmr_206631	0.634
chr11	29749745	29749835	dmr_206635	0.664
chr11	29765141	29765248	dmr_206650	0.653
chr11	29766168	29766915	dmr_206651	0.7535
chr11	29770618	29770929	dmr_206657	0.69
chr11	29773550	29773985	dmr_206660	0.6459999999999999
chr11	29774447	29774610	dmr_206661	0.7609999999999999
chr11	29777719	29777764	dmr_206667	0.762
chr11	29778364	29778605	dmr_206668	0.6659999999999999
chr11	29794364	29794977	dmr_206685	0.6785
chr11	29795235	29795321	dmr_206686	0.7490000000000001
chr11	29808708	29808947	dmr_206697	0.583
chr11	29809304	29809390	dmr_206698	0.647
chr11	29809402	29810209	dmr_206699	0.777
chr11	29810475	29810878	dmr_206700	0.5615
chr11	29813812	29814116	dmr_206706	0.691
chr11	29824732	29825246	dmr_206715	0.5215
chr11	29833041	29833421	dmr_206724	0.535
chr11	29840430	29840862	dmr_206735	0.7605
chr11	29860352	29860562	dmr_206749	0.5425
chr11	29861971	29862184	dmr_206752	0.6695
chr11	29879982	29880149	dmr_206760	0.5835
chr11	29915814	29916058	dmr_206789	0.6475
chr11	30050326	30050561	dmr_206857	0.5185
chr11	30102537	30102735	dmr_206879	0.605
chr11	30143691	30143875	dmr_206937	0.5995
chr11	30150543	30151060	dmr_206950	0.8185
chr11	30151283	30151466	dmr_206951	0.7655
chr11	30152786	30152995	dmr_206953	0.586
chr11	30161341	30161658	dmr_206966	0.5515
chr11	30163043	30163335	dmr_206969	0.6945
chr11	30192060	30192122	dmr_207008	0.6235
chr11	30205375	30206049	dmr_207024	0.578
chr11	30211247	30211788	dmr_207032	0.5535
chr11	30236959	30237150	dmr_207074	0.6
chr11	30241319	30241371	dmr_207081	0.596
chr11	30263795	30263840	dmr_207112	0.5975
chr11	30269405	30269414	dmr_207116	0.5635
chr11	30557000	30557491	dmr_207246	0.5770000000000001
chr11	30649736	30649951	dmr_207305	0.562
chr11	30681734	30681737	dmr_207320	0.6245
chr11	30699843	30699947	dmr_207332	0.701
chr11	30713542	30713648	dmr_207340	0.785
chr11	30715626	30715657	dmr_207341	0.564
chr11	30821230	30821424	dmr_207406	0.5465
chr11	30936657	30936806	dmr_207463	0.516
chr11	30949376	30949422	dmr_207471	0.5345
chr11	30954856	30954888	dmr_207479	0.7855
chr11	31168919	31169120	dmr_207539	0.516
chr11	31370741	31371857	dmr_207610	0.6005
chr11	31604469	31604793	dmr_207728	0.674
chr11	31606304	31606622	dmr_207731	0.7065
chr11	31668311	31668551	dmr_207779	0.5785
chr11	31683896	31685336	dmr_207798	0.607
chr11	31694835	31696028	dmr_207811	0.5545
chr11	31703002	31703509	dmr_207815	0.6415
chr11	31725903	31726738	dmr_207837	0.539
chr11	31737819	31738347	dmr_207850	0.7120000000000001
chr11	31753809	31754195	dmr_207865	0.807
chr11	31763509	31763650	dmr_207875	0.7
chr11	31764067	31764481	dmr_207876	0.5589999999999999
chr11	31770492	31771458	dmr_207882	0.7225
chr11	31784655	31784808	dmr_207896	0.6505
chr11	31796178	31796539	dmr_207907	0.5785
chr11	31815835	31816367	dmr_207926	0.7035
chr11	31854958	31855010	dmr_207975	0.7015
chr11	31896022	31896191	dmr_208023	0.5655
chr11	31937396	31937586	dmr_208067	0.769
chr11	31940905	31941367	dmr_208075	0.767
chr11	31941937	31942314	dmr_208076	0.578
chr11	31948902	31949078	dmr_208081	0.591
chr11	32008549	32009128	dmr_208123	0.691
chr11	32009462	32011254	dmr_208125	0.8385
chr11	32012000	32012535	dmr_208127	0.6575
chr11	32020067	32020254	dmr_208135	0.5515
chr11	32027984	32028055	dmr_208144	0.507
chr11	32061263	32061803	dmr_208192	0.737
chr11	32083717	32083762	dmr_208215	0.8265
chr11	32100727	32101358	dmr_208233	0.677
chr11	32128238	32129333	dmr_208265	0.7225
chr11	32133969	32134220	dmr_208269	0.5575
chr11	32136006	32136324	dmr_208273	0.547
chr11	32149516	32150048	dmr_208288	0.593
chr11	32157666	32157826	dmr_208296	0.542
chr11	32231314	32231668	dmr_208346	0.584
chr11	32243160	32243242	dmr_208368	0.7105
chr11	32243555	32244268	dmr_208369	0.7325
chr11	32248278	32248531	dmr_208375	0.8270000000000001
chr11	32251478	32251995	dmr_208379	0.629
chr11	32286396	32286734	dmr_208404	0.5075
chr11	32303178	32303414	dmr_208417	0.7979999999999999
chr11	32335269	32335590	dmr_208439	0.5155
chr11	32340421	32341010	dmr_208445	0.758
chr11	32348280	32348518	dmr_208450	0.5325
chr11	32352759	32354139	dmr_208454	0.7575
chr11	32402573	32403152	dmr_208498	0.935
chr11	32408549	32408789	dmr_208504	0.703
chr11	32410779	32410816	dmr_208509	0.7165
chr11	32437345	32437455	dmr_208528	0.8245
chr11	32453259	32453989	dmr_208540	0.733
chr11	32456451	32456639	dmr_208541	0.5025
chr11	32471919	32472182	dmr_208559	0.6255
chr11	32488875	32489208	dmr_208574	0.581
chr11	32495504	32495612	dmr_208583	0.7715
chr11	32505145	32505484	dmr_208596	0.807
chr11	32516125	32516554	dmr_208606	0.565
chr11	32517073	32517511	dmr_208607	0.662
chr11	32566899	32567215	dmr_208643	0.5715
chr11	32572694	32572911	dmr_208649	0.6155
chr11	32587466	32587663	dmr_208661	0.5485
chr11	32631352	32631383	dmr_208701	0.6775
chr11	32644176	32644329	dmr_208710	0.501
chr11	32663512	32663973	dmr_208730	0.612
chr11	32664131	32664288	dmr_208732	0.7095
chr11	32685344	32685460	dmr_208766	0.505
chr11	32693668	32693866	dmr_208777	0.603
chr11	32694174	32694429	dmr_208778	0.7935
chr11	32708312	32708507	dmr_208801	0.5155
chr11	32733192	32733665	dmr_208833	0.6195
chr11	32814313	32814622	dmr_208884	0.6195
chr11	32933456	32933675	dmr_208969	0.5535
chr11	32983743	32984107	dmr_209020	0.6635
chr11	32999431	32999929	dmr_209033	0.6995
chr11	33085403	33085752	dmr_209078	0.505
chr11	33145117	33145847	dmr_209128	0.682
chr11	33221925	33222531	dmr_209162	0.711
chr11	33310398	33310611	dmr_209199	0.5245
chr11	33477622	33478024	dmr_209272	0.5589999999999999
chr11	33571916	33571965	dmr_209315	0.5005
chr11	33627134	33627540	dmr_209346	0.758
chr11	33700810	33701244	dmr_209436	0.84
chr11	33702647	33702744	dmr_209438	0.6555
chr11	33824811	33825005	dmr_209588	0.5835
chr11	33849622	33850112	dmr_209618	0.711
chr11	33929295	33930006	dmr_209694	0.7155
chr11	33932412	33932613	dmr_209698	0.665
chr11	33932924	33933088	dmr_209699	0.6485
chr11	33938951	33939174	dmr_209703	0.6185
chr11	34034020	34034163	dmr_209762	0.8235
chr11	34104547	34104672	dmr_209810	0.7495
chr11	34118436	34119056	dmr_209822	0.5589999999999999
chr11	34258932	34259246	dmr_209906	0.773
chr11	34317027	34317474	dmr_209943	0.7095
chr11	34401236	34401437	dmr_209996	0.5715
chr11	34420149	34420363	dmr_210016	0.78
chr11	34420757	34421307	dmr_210017	0.52
chr11	34470223	34470861	dmr_210043	0.5585
chr11	34489452	34489886	dmr_210051	0.7925
chr11	34703783	34704158	dmr_210098	0.7115
chr11	34863077	34863453	dmr_210188	0.539
chr11	34864995	34865945	dmr_210191	0.8035
chr11	35011507	35012279	dmr_210266	0.6859999999999999
chr11	35076758	35076761	dmr_210313	0.5195
chr11	35124825	35124999	dmr_210346	0.688
chr11	35131326	35131974	dmr_210355	0.9115
chr11	35132973	35133046	dmr_210357	0.5075
chr11	35141950	35143187	dmr_210370	0.7120000000000001
chr11	35160447	35160710	dmr_210390	0.7390000000000001
chr11	35160969	35161280	dmr_210391	0.7405
chr11	35164457	35164512	dmr_210394	0.7215
chr11	35167224	35167764	dmr_210398	0.7555
chr11	35171618	35172008	dmr_210404	0.6679999999999999
chr11	35177345	35177612	dmr_210411	0.622
chr11	35177813	35178598	dmr_210413	0.8545
chr11	35178608	35178726	dmr_210414	0.758
chr11	35185008	35185123	dmr_210426	0.6970000000000001
chr11	35202407	35202682	dmr_210447	0.7809999999999999
chr11	35238581	35238980	dmr_210481	0.514
chr11	35239010	35239133	dmr_210482	0.5285
chr11	35241343	35241955	dmr_210486	0.636
chr11	35246561	35246862	dmr_210491	0.872
chr11	35261388	35262613	dmr_210506	0.5545
chr11	35262731	35262962	dmr_210507	0.7909999999999999
chr11	35263795	35263848	dmr_210509	0.569
chr11	35271980	35272112	dmr_210522	0.581
chr11	35272135	35272168	dmr_210523	0.6829999999999999
chr11	35282433	35282603	dmr_210536	0.703
chr11	35283034	35283911	dmr_210538	0.696
chr11	35350615	35351104	dmr_210615	0.71
chr11	35361081	35361512	dmr_210628	0.7305
chr11	35362154	35362698	dmr_210630	0.7105
chr11	35379326	35380017	dmr_210648	0.6405
chr11	35398022	35399153	dmr_210668	0.5765
chr11	35407536	35407574	dmr_210679	0.6855
chr11	35419133	35419573	dmr_210690	0.5805
chr11	35419596	35419626	dmr_210691	0.518
chr11	35441193	35441407	dmr_210714	0.5670000000000001
chr11	35527641	35528653	dmr_210820	0.5225
chr11	35569629	35570224	dmr_210866	0.8985
chr11	35582571	35582878	dmr_210882	0.7205
chr11	35586950	35587764	dmr_210888	0.5345
chr11	35601468	35602011	dmr_210907	0.6015
chr11	35607030	35608120	dmr_210912	0.7979999999999999
chr11	35611726	35612033	dmr_210916	0.6495
chr11	35625051	35625137	dmr_210933	0.695
chr11	35638828	35639802	dmr_210946	0.5770000000000001
chr11	35668250	35668861	dmr_210973	0.619
chr11	35680010	35680695	dmr_210989	0.8045
chr11	35690734	35690976	dmr_211000	0.5065
chr11	35691051	35691110	dmr_211001	0.628
chr11	35753667	35753924	dmr_211060	0.591
chr11	35792471	35792665	dmr_211097	0.718
chr11	35838269	35838743	dmr_211137	0.503
chr11	35855741	35856069	dmr_211156	0.6285
chr11	35856664	35856695	dmr_211158	0.6355
chr11	35857199	35857440	dmr_211159	0.7745
chr11	35857549	35857778	dmr_211160	0.5925
chr11	35862065	35862637	dmr_211168	0.659
chr11	35863792	35864325	dmr_211170	0.7815
chr11	35864343	35864365	dmr_211171	0.561
chr11	35900925	35903517	dmr_211210	0.6809999999999999
chr11	35905301	35905701	dmr_211213	0.762
chr11	35908731	35908880	dmr_211219	0.636
chr11	35914308	35915084	dmr_211228	0.7565
chr11	35919184	35919408	dmr_211235	0.816
chr11	35919889	35920265	dmr_211236	0.713
chr11	35927216	35927775	dmr_211245	0.551
chr11	35984909	35985416	dmr_211312	0.703
chr11	35986292	35986882	dmr_211313	0.7735
chr11	35991222	35991468	dmr_211320	0.5925
chr11	35991828	35992282	dmr_211321	0.603
chr11	36073241	36073731	dmr_211376	0.6245
chr11	36140306	36140931	dmr_211426	0.527
chr11	36194482	36194645	dmr_211471	0.506
chr11	36227883	36228848	dmr_211511	0.716
chr11	36238699	36240055	dmr_211520	0.5695
chr11	36256574	36257223	dmr_211534	0.6875
chr11	36260593	36260715	dmr_211537	0.625
chr11	36336629	36337402	dmr_211593	0.5965
chr11	36353595	36353728	dmr_211604	0.584
chr11	36484817	36485365	dmr_211722	0.5445
chr11	36488663	36489154	dmr_211727	0.5985
chr11	36494541	36495572	dmr_211733	0.6655
chr11	36496592	36496928	dmr_211735	0.835
chr11	36566126	36566314	dmr_211790	0.6175
chr11	36651782	36651836	dmr_211857	0.767
chr11	36653161	36654200	dmr_211859	0.7965
chr11	36655702	36655999	dmr_211860	0.522
chr11	36675760	36677172	dmr_211879	0.68
chr11	36690690	36691080	dmr_211892	0.6095
chr11	36692844	36693200	dmr_211895	0.5745
chr11	36699857	36700635	dmr_211902	0.7695
chr11	36851864	36851938	dmr_211980	0.578
chr11	36865338	36865576	dmr_211989	0.565
chr11	36919412	36919734	dmr_212028	0.7555
chr11	36926541	36927384	dmr_212032	0.5765
chr11	37154002	37154414	dmr_212181	0.769
chr11	37186077	37186888	dmr_212204	0.7090000000000001
chr11	37306634	37306781	dmr_212260	0.5305
chr11	37364536	37364631	dmr_212285	0.8005
chr11	37798190	37798357	dmr_212458	0.547
chr11	37798944	37799256	dmr_212459	0.6735
chr11	37844478	37844583	dmr_212484	0.66
chr11	38036635	38036660	dmr_212558	0.8055
chr11	38600855	38601465	dmr_212755	0.968
chr11	39194122	39194133	dmr_212987	0.675
chr11	39944143	39944771	dmr_213226	0.529
chr11	39972641	39972812	dmr_213239	0.8375
chr11	39973104	39973156	dmr_213240	0.6609999999999999
chr11	40027608	40027787	dmr_213261	0.747
chr11	40394702	40395161	dmr_213372	0.5315
chr11	40395467	40395897	dmr_213373	0.6735
chr11	40551668	40552000	dmr_213463	0.613
chr11	40554663	40555873	dmr_213468	0.5665
chr11	40558288	40558768	dmr_213471	0.5345
chr11	40561802	40561899	dmr_213474	0.6665
chr11	40562061	40562091	dmr_213475	0.8220000000000001
chr11	40573411	40573858	dmr_213485	0.5935
chr11	40575841	40576274	dmr_213490	0.6225
chr11	40647436	40647573	dmr_213523	0.6325
chr11	40690883	40691738	dmr_213554	0.5479999999999999
chr11	40764584	40765223	dmr_213590	0.8005
chr11	40775864	40776074	dmr_213600	0.7635
chr11	40782004	40782106	dmr_213606	0.603
chr11	40783637	40784828	dmr_213610	0.6295
chr11	40786742	40786806	dmr_213613	0.5539999999999999
chr11	40787360	40787368	dmr_213614	0.6915
chr11	40864691	40865274	dmr_213640	0.8075
chr11	40872962	40873216	dmr_213650	0.92
chr11	40889729	40889943	dmr_213670	0.772
chr11	40890558	40890717	dmr_213671	0.5395
chr11	40891268	40891488	dmr_213672	0.7390000000000001
chr11	41194205	41194242	dmr_213791	0.655
chr11	41333680	41333773	dmr_213851	0.5895
chr11	41334104	41334167	dmr_213852	0.564
chr11	41491446	41491602	dmr_213915	0.863
chr11	41492029	41492749	dmr_213916	0.6445
chr11	41493117	41493548	dmr_213917	0.508
chr11	41495084	41495439	dmr_213920	0.5725
chr11	41598557	41598709	dmr_213963	0.5935
chr11	41627656	41628459	dmr_213974	0.5495
chr11	41638872	41639226	dmr_213984	0.65
chr11	41655551	41655761	dmr_214004	0.7005
chr11	41812859	41812999	dmr_214075	0.86
chr11	41815879	41816026	dmr_214078	0.7495
chr11	41817988	41818327	dmr_214081	0.711
chr11	41853701	41853794	dmr_214096	0.8745
chr11	41953183	41954204	dmr_214161	0.6459999999999999
chr11	41962681	41963095	dmr_214165	0.7295
chr11	41975219	41975527	dmr_214179	0.5255
chr11	41975875	41975931	dmr_214180	0.6579999999999999
chr11	41990275	41990533	dmr_214195	0.5365
chr11	41995886	41995923	dmr_214201	0.579
chr11	41999131	41999153	dmr_214207	0.7240000000000001
chr11	42051068	42051572	dmr_214230	0.7895
chr11	42067669	42068127	dmr_214243	0.657
chr11	42132220	42132281	dmr_214262	0.7595
chr11	42133967	42134245	dmr_214264	0.7
chr11	42140711	42141002	dmr_214275	0.7405
chr11	42151317	42151602	dmr_214292	0.773
chr11	42168953	42169179	dmr_214314	0.6415
chr11	42179370	42180165	dmr_214331	0.706
chr11	42180879	42181177	dmr_214333	0.5820000000000001
chr11	42195892	42196151	dmr_214346	0.741
chr11	42262288	42262930	dmr_214378	0.71
chr11	42365583	42366109	dmr_214424	0.763
chr11	42421878	42422672	dmr_214470	0.6945
chr11	42425305	42425933	dmr_214473	0.82
chr11	42436439	42436719	dmr_214488	0.532
chr11	42439246	42439332	dmr_214492	0.5555
chr11	42448156	42448351	dmr_214502	0.5579999999999999
chr11	42464403	42464583	dmr_214520	0.61
chr11	42474695	42475054	dmr_214530	0.604
chr11	42497518	42497702	dmr_214564	0.6905
chr11	42499614	42499812	dmr_214565	0.632
chr11	42505581	42505838	dmr_214572	0.617
chr11	42528508	42528689	dmr_214603	0.7385
chr11	42562862	42563028	dmr_214641	0.5515
chr11	42565865	42566204	dmr_214648	0.546
chr11	42575157	42575209	dmr_214658	0.662
chr11	42579925	42580358	dmr_214667	0.7575
chr11	42592494	42592830	dmr_214682	0.8555
chr11	42606222	42606368	dmr_214695	0.773
chr11	42608599	42609025	dmr_214698	0.6035
chr11	42609384	42609615	dmr_214699	0.8340000000000001
chr11	42609923	42609965	dmr_214700	0.6679999999999999
chr11	42612502	42612750	dmr_214707	0.6235
chr11	42616392	42616533	dmr_214710	0.536
chr11	42616543	42616796	dmr_214711	0.5529999999999999
chr11	42617502	42617791	dmr_214712	0.606
chr11	42618443	42618460	dmr_214714	0.642
chr11	42621189	42621489	dmr_214720	0.6855
chr11	42775332	42775522	dmr_214805	0.7075
chr11	42874168	42874352	dmr_214863	0.5715
chr11	42926891	42927566	dmr_214891	0.6945
chr11	42947958	42948612	dmr_214908	0.726
chr11	43055016	43055371	dmr_214969	0.5735
chr11	43092126	43093350	dmr_214997	0.8325
chr11	43095968	43096395	dmr_215002	0.684
chr11	43190021	43190095	dmr_215070	0.8205
chr11	43348553	43348621	dmr_215157	0.5479999999999999
chr11	43349535	43349840	dmr_215160	0.622
chr11	43349854	43350300	dmr_215161	0.6305
chr11	43351938	43352355	dmr_215164	0.6579999999999999
chr11	43366057	43366226	dmr_215170	0.5835
chr11	43377369	43377743	dmr_215180	0.5820000000000001
chr11	43385574	43385586	dmr_215185	0.5405
chr11	43388145	43388594	dmr_215189	0.7895
chr11	43473849	43474088	dmr_215247	0.7005
chr11	43481887	43481913	dmr_215255	0.5815
chr11	43528234	43528339	dmr_215284	0.6865
chr11	43559749	43560224	dmr_215305	0.5745
chr11	43618511	43618615	dmr_215351	0.645
chr11	43624146	43624307	dmr_215352	0.5745
chr11	43626297	43627939	dmr_215355	0.5905
chr11	43632324	43633140	dmr_215361	0.889
chr11	43633173	43633878	dmr_215362	0.736
chr11	43633899	43634434	dmr_215363	0.564
chr11	43636942	43636985	dmr_215367	0.75
chr11	43695785	43695860	dmr_215395	0.77
chr11	43723573	43724179	dmr_215425	0.574
chr11	43834228	43835152	dmr_215539	0.541
chr11	43840684	43840728	dmr_215547	0.8240000000000001
chr11	43852675	43853296	dmr_215560	0.5489999999999999
chr11	43865567	43865747	dmr_215569	0.8909999999999999
chr11	43883752	43884163	dmr_215585	0.9265
chr11	43889154	43889717	dmr_215592	0.588
chr11	43900668	43901302	dmr_215601	0.507
chr11	43933598	43933918	dmr_215624	0.536
chr11	43959108	43959195	dmr_215639	0.5125
chr11	44127292	44127539	dmr_215756	0.5395
chr11	44146546	44146651	dmr_215774	0.644
chr11	44184943	44185782	dmr_215809	0.7795
chr11	44185801	44185978	dmr_215810	0.5985
chr11	44230192	44230266	dmr_215862	0.5685
chr11	44323575	44323709	dmr_215926	0.6105
chr11	44399864	44400248	dmr_215965	0.8265
chr11	44503338	44503418	dmr_216024	0.5225
chr11	44512114	44512324	dmr_216028	0.6865
chr11	44524541	44524936	dmr_216039	0.6355
chr11	44530893	44531292	dmr_216047	0.5415
chr11	44533302	44533535	dmr_216050	0.669
chr11	44541076	44541404	dmr_216062	0.629
chr11	44547480	44548203	dmr_216067	0.574
chr11	44562391	44563018	dmr_216082	0.5775
chr11	44620585	44620815	dmr_216105	0.682
chr11	44833056	44833902	dmr_216244	0.523
chr11	44977479	44978208	dmr_216343	0.6629999999999999
chr11	45160949	45161277	dmr_216434	0.5215
chr11	45249939	45249950	dmr_216485	0.5295
chr11	45398335	45398560	dmr_216539	0.8170000000000001
chr11	45446324	45446525	dmr_216561	0.5655
chr11	45460452	45460712	dmr_216570	0.7335
chr11	45462190	45462758	dmr_216573	0.5545
chr11	45489527	45489562	dmr_216590	0.6455
chr11	45491098	45491314	dmr_216593	0.698
chr11	45624275	45624623	dmr_216670	0.7925
chr11	45866017	45866660	dmr_216798	0.642
chr11	45869869	45870394	dmr_216802	0.772
chr11	45937376	45938372	dmr_216873	0.5385
chr11	45938850	45939355	dmr_216875	0.7725
chr11	45943033	45943328	dmr_216880	0.5235
chr11	45946970	45947745	dmr_216883	0.7875
chr11	45966919	45967702	dmr_216900	0.7695
chr11	45991338	45992277	dmr_216922	0.6445
chr11	46039307	46039529	dmr_216951	0.5115
chr11	46052235	46052545	dmr_216958	0.7505
chr11	46063112	46064095	dmr_216966	0.5565
chr11	46074229	46074733	dmr_216980	0.564
chr11	46092304	46092466	dmr_217001	0.7035
chr11	46115855	46116304	dmr_217023	0.6255
chr11	46134831	46135026	dmr_217042	0.9135
chr11	46135207	46135383	dmr_217043	0.885
chr11	46145814	46145843	dmr_217052	0.585
chr11	46156748	46157037	dmr_217061	0.659
chr11	46157057	46157396	dmr_217062	0.742
chr11	46185239	46185784	dmr_217076	0.6955
chr11	46188450	46188525	dmr_217080	0.693
chr11	46190132	46190405	dmr_217083	0.782
chr11	46192932	46193169	dmr_217086	0.551
chr11	46199420	46199591	dmr_217095	0.618
chr11	46201216	46201671	dmr_217097	0.637
chr11	46201693	46203552	dmr_217098	0.696
chr11	46205378	46206476	dmr_217102	0.7935
chr11	46214160	46215370	dmr_217114	0.5925
chr11	46215716	46215823	dmr_217115	0.611
chr11	46218412	46218592	dmr_217119	0.595
chr11	46219264	46219722	dmr_217121	0.7559999999999999
chr11	46220455	46220575	dmr_217122	0.7015
chr11	46234107	46236474	dmr_217141	0.535
chr11	46236726	46236880	dmr_217142	0.5295
chr11	46238961	46239144	dmr_217145	0.6045
chr11	46243679	46244124	dmr_217152	0.8345
chr11	46245877	46246922	dmr_217156	0.6575
chr11	46252265	46252517	dmr_217162	0.584
chr11	46269116	46269470	dmr_217184	0.5505
chr11	46278759	46279017	dmr_217198	0.5525
chr11	46282994	46283106	dmr_217207	0.6335
chr11	46283396	46283783	dmr_217208	0.5565
chr11	46284551	46284843	dmr_217212	0.718
chr11	46298914	46300393	dmr_217231	0.5835
chr11	46301600	46302114	dmr_217234	0.5675
chr11	46302127	46302226	dmr_217235	0.609
chr11	46304148	46304893	dmr_217239	0.6485
chr11	46305195	46306230	dmr_217240	0.611
chr11	46306324	46306762	dmr_217241	0.805
chr11	46306810	46307408	dmr_217242	0.604
chr11	46308696	46309504	dmr_217244	0.809
chr11	46396923	46397118	dmr_217304	0.6625
chr11	46430966	46431260	dmr_217325	0.7829999999999999
chr11	46488733	46488820	dmr_217361	0.5645
chr11	46544052	46544370	dmr_217397	0.7609999999999999
chr11	46552929	46553033	dmr_217407	0.7155
chr11	46620512	46620560	dmr_217449	0.7385
chr11	46620908	46621038	dmr_217450	0.6755
chr11	46631697	46631743	dmr_217458	0.5485
chr11	46652662	46652698	dmr_217474	0.5579999999999999
chr11	46652983	46653370	dmr_217475	0.693
chr11	46668132	46668267	dmr_217487	0.684
chr11	47268653	47268874	dmr_217753	0.7025
chr11	47304591	47305076	dmr_217773	0.6509999999999999
chr11	47305151	47305456	dmr_217774	0.7195
chr11	47377412	47377714	dmr_217820	0.7829999999999999
chr11	47377865	47378053	dmr_217821	0.541
chr11	47379602	47380108	dmr_217823	0.5785
chr11	47380869	47380877	dmr_217825	0.8695
chr11	47566344	47566616	dmr_217888	0.6575
chr11	47705282	47705778	dmr_217948	0.6885
chr11	47706077	47706368	dmr_217949	0.654
chr11	47759196	47759378	dmr_217973	0.6970000000000001
chr11	47804259	47804537	dmr_218002	0.6685
chr11	47879079	47879335	dmr_218040	0.5670000000000001
chr11	47885389	47885635	dmr_218045	0.742
chr11	47948486	47949274	dmr_218079	0.5065
chr11	47987201	47987666	dmr_218099	0.72
chr11	48045075	48045185	dmr_218114	0.6495
chr11	48045923	48046068	dmr_218116	0.628
chr11	48049713	48049762	dmr_218119	0.6175
chr11	48051062	48051328	dmr_218121	0.5515
chr11	48067160	48067297	dmr_218131	0.634
chr11	48113135	48113326	dmr_218147	0.5895
chr11	48122624	48122795	dmr_218155	0.7759999999999999
chr11	48244078	48244145	dmr_218198	0.623
chr11	48256400	48256570	dmr_218205	0.542
chr11	48296013	48296215	dmr_218222	0.619
chr11	48419265	48419577	dmr_218270	0.6575
chr11	48526435	48526639	dmr_218328	0.8885
chr11	48551317	48551686	dmr_218339	0.8795
chr11	48552215	48552451	dmr_218341	0.6615
chr11	48554440	48554727	dmr_218344	0.6835
chr11	48572271	48572362	dmr_218357	0.5585
chr11	48608596	48608860	dmr_218379	0.5015
chr11	48714530	48714783	dmr_218428	0.56
chr11	48764136	48764149	dmr_218451	0.6990000000000001
chr11	48764188	48764453	dmr_218452	0.7879999999999999
chr11	48765122	48765844	dmr_218454	0.5225
chr11	48807230	48807789	dmr_218479	0.723
chr11	48822902	48823469	dmr_218495	0.507
chr11	48824656	48824675	dmr_218496	0.7140000000000001
chr11	48826026	48826057	dmr_218497	0.524
chr11	48833531	48833628	dmr_218500	0.575
chr11	48844352	48844648	dmr_218507	0.565
chr11	48854472	48855016	dmr_218514	0.716
chr11	48858813	48858886	dmr_218515	0.825
chr11	48871868	48872448	dmr_218522	0.6875
chr11	49103244	49103399	dmr_218591	0.6575
chr11	49123679	49124470	dmr_218608	0.7070000000000001
chr11	49191132	49191219	dmr_218645	0.5205
chr11	49191748	49191862	dmr_218647	0.643
chr11	49248857	49249294	dmr_218682	0.7685
chr11	49287243	49287559	dmr_218719	0.782
chr11	49326741	49327017	dmr_218742	0.7095
chr11	49329617	49329769	dmr_218746	0.5465
chr11	49429854	49429926	dmr_218783	0.7185
chr11	49456590	49456821	dmr_218793	0.562
chr11	49615347	49615902	dmr_218859	0.687
chr11	49650996	49651955	dmr_218878	0.7645
chr11	49658814	49658992	dmr_218883	0.5205
chr11	49670184	49670273	dmr_218894	0.7525
chr11	49673639	49673726	dmr_218898	0.53
chr11	49674109	49674233	dmr_218899	0.638
chr11	49695135	49695336	dmr_218921	0.69
chr11	49811193	49811349	dmr_219015	0.667
chr11	49818601	49818654	dmr_219025	0.55
chr11	49819207	49820027	dmr_219026	0.6609999999999999
chr11	49850055	49850143	dmr_219057	0.6145
chr11	49850433	49850835	dmr_219058	0.5365
chr11	49860840	49860981	dmr_219068	0.6305
chr11	49871883	49872251	dmr_219085	0.561
chr11	49876769	49877411	dmr_219088	0.613
chr11	49903693	49904030	dmr_219115	0.6215
chr11	49926805	49927252	dmr_219129	0.799
chr11	49927588	49927823	dmr_219130	0.6625
chr11	49933741	49933825	dmr_219137	0.599
chr11	49934298	49934982	dmr_219138	0.8055
chr11	49935572	49937449	dmr_219140	0.5445
chr11	49937879	49938090	dmr_219142	0.8485
chr11	49942093	49943594	dmr_219148	0.708
chr11	49945674	49945988	dmr_219152	0.7390000000000001
chr11	49946255	49946530	dmr_219153	0.747
chr11	49949708	49950254	dmr_219158	0.6659999999999999
chr11	49986542	49986610	dmr_219191	0.55
chr11	49997536	49997586	dmr_219197	0.539
chr11	50037252	50037347	dmr_219227	0.6765
chr11	50058298	50058387	dmr_219254	0.807
chr11	50058455	50058611	dmr_219255	0.5125
chr11	50062251	50062555	dmr_219264	0.518
chr11	50085332	50086336	dmr_219289	0.5760000000000001
chr11	50091511	50091652	dmr_219295	0.5125
chr11	50109026	50109066	dmr_219315	0.6015
chr11	50115706	50116230	dmr_219323	0.649
chr11	50130499	50130562	dmr_219337	0.695
chr11	50138335	50138790	dmr_219344	0.5855
chr11	50149293	50149389	dmr_219354	0.5985
chr11	50153660	50153801	dmr_219358	0.5715
chr11	50155051	50155243	dmr_219361	0.616
chr11	50176884	50177312	dmr_219375	0.7290000000000001
chr11	50177328	50177765	dmr_219376	0.7125
chr11	50221998	50222138	dmr_219418	0.6315
chr11	50224142	50224148	dmr_219421	0.5195
chr11	50233004	50233411	dmr_219434	0.919
chr11	50234093	50234399	dmr_219436	0.597
chr11	50236307	50236567	dmr_219439	0.6095
chr11	50253613	50254475	dmr_219451	0.7815
chr11	50256224	50257122	dmr_219457	0.6695
chr11	50258344	50258678	dmr_219460	0.6455
chr11	50275572	50275699	dmr_219483	0.6005
chr11	50477144	50477464	dmr_219637	0.508
chr11	50523143	50523685	dmr_219665	0.6985
chr11	50527546	50528267	dmr_219669	0.7145
chr11	50533238	50533478	dmr_219676	0.6135
chr11	50561208	50561452	dmr_219697	0.541
chr11	50561598	50561608	dmr_219698	0.7195
chr11	50568049	50568699	dmr_219702	0.5335
chr11	50587271	50587430	dmr_219713	0.52
chr11	50590992	50591532	dmr_219719	0.7855
chr11	50766457	50767220	dmr_219826	0.5495
chr11	50826433	50826643	dmr_219863	0.6865
chr11	50906963	50907371	dmr_219896	0.722
chr11	50907671	50908855	dmr_219897	0.6935
chr11	50914543	50914780	dmr_219903	0.675
chr11	50915154	50915173	dmr_219904	0.6805
chr11	50919978	50920037	dmr_219907	0.57
chr11	50930426	50930894	dmr_219918	0.5735
chr11	50952267	50952747	dmr_219933	0.7140000000000001
chr11	51063755	51064219	dmr_219979	0.6105
chr11	51084995	51085751	dmr_219996	0.54
chr11	51227293	51228046	dmr_220050	0.6535
chr11	51337712	51337884	dmr_220134	0.618
chr11	51342563	51343021	dmr_220142	0.5265
chr11	51381005	51381027	dmr_220170	0.615
chr11	51401264	51402191	dmr_220191	0.7785
chr11	51403468	51403901	dmr_220193	0.8170000000000001
chr11	51502303	51502947	dmr_220272	0.721
chr11	51526658	51526999	dmr_220287	0.5525
chr11	51539366	51539598	dmr_220299	0.7390000000000001
chr11	51600133	51600418	dmr_220334	0.631
chr11	51622776	51623022	dmr_220351	0.7835
chr11	51623172	51623730	dmr_220354	0.853
chr11	51623866	51624475	dmr_220355	0.727
chr11	51625798	51626057	dmr_220359	0.6375
chr11	51627637	51628324	dmr_220362	0.667
chr11	51629797	51630020	dmr_220365	0.737
chr11	51630057	51630494	dmr_220366	0.7385
chr11	51630763	51630954	dmr_220367	0.503
chr11	51646961	51647258	dmr_220384	0.6809999999999999
chr11	51647314	51647488	dmr_220385	0.5065
chr11	51754927	51754948	dmr_220441	0.8125
chr11	51800980	51801861	dmr_220475	0.624
chr11	51802210	51802684	dmr_220476	0.6755
chr11	51898315	51899369	dmr_220539	0.735
chr11	51945592	51945896	dmr_220566	0.7625
chr11	51946236	51946803	dmr_220567	0.624
chr11	52128625	52128790	dmr_220720	0.6915
chr11	52254549	52254621	dmr_220780	0.6829999999999999
chr11	52299418	52299887	dmr_220805	0.6745
chr11	52368617	52369553	dmr_220862	0.7155
chr11	52429706	52429881	dmr_220919	0.5815
chr11	52433186	52433658	dmr_220923	0.7935
chr11	52434000	52434106	dmr_220924	0.636
chr11	52436009	52436133	dmr_220927	0.711
chr11	52535928	52536330	dmr_220994	0.7565
chr11	52536605	52537276	dmr_220995	0.7585
chr11	52591183	52592479	dmr_221042	0.679
chr11	52599599	52599852	dmr_221052	0.5155
chr11	52601821	52603133	dmr_221055	0.6995
chr11	52642002	52642270	dmr_221082	0.759
chr11	52648019	52648823	dmr_221088	0.7675
chr11	52649083	52649303	dmr_221089	0.855
chr11	52654422	52654992	dmr_221095	0.8475
chr11	52733370	52733386	dmr_221156	0.6015
chr11	52754010	52754059	dmr_221166	0.7395
chr11	52764307	52764351	dmr_221174	0.8005
chr11	52794265	52794709	dmr_221211	0.6605
chr11	52816097	52816414	dmr_221229	0.6415
chr11	52856560	52856787	dmr_221266	0.652
chr11	52872613	52873079	dmr_221285	0.8055
chr11	52873095	52873441	dmr_221286	0.5835
chr11	52888316	52888788	dmr_221302	0.53
chr11	52889045	52890353	dmr_221303	0.7455
chr11	52890461	52891000	dmr_221304	0.6609999999999999
chr11	52891387	52891633	dmr_221306	0.531
chr11	52891635	52891865	dmr_221307	0.588
chr11	52924288	52924461	dmr_221344	0.7025
chr11	52927288	52927529	dmr_221348	0.5845
chr11	52928410	52928450	dmr_221350	0.5545
chr11	52955214	52955565	dmr_221381	0.7659999999999999
chr11	52965156	52965301	dmr_221395	0.639
chr11	52976514	52976781	dmr_221409	0.713
chr11	52976804	52976815	dmr_221410	0.7435
chr11	53059064	53059247	dmr_221500	0.545
chr11	53060423	53061373	dmr_221502	0.7
chr11	53083262	53083349	dmr_221526	0.5760000000000001
chr11	53097092	53097244	dmr_221540	0.6625
chr11	53097413	53097677	dmr_221541	0.81
chr11	53229231	53229407	dmr_221663	0.5725
chr11	53233277	53233301	dmr_221668	0.562
chr11	53306846	53307125	dmr_221728	0.6665
chr11	53425085	53425461	dmr_221803	0.6095
chr11	53466310	53466531	dmr_221830	0.7120000000000001
chr11	53469182	53469839	dmr_221833	0.6945
chr11	53470677	53470895	dmr_221834	0.579
chr11	53496841	53497633	dmr_221866	0.643
chr11	53501422	53501741	dmr_221870	0.5075
chr11	53502451	53503141	dmr_221873	0.6105
chr11	53518991	53519335	dmr_221884	0.6305
chr11	53521521	53522391	dmr_221885	0.722
chr11	53523014	53523892	dmr_221886	0.5845
chr11	53538791	53539866	dmr_221907	0.525
chr11	53546424	53546653	dmr_221913	0.6595
chr11	53548959	53549313	dmr_221916	0.519
chr11	53657938	53658348	dmr_222000	0.5095
chr11	53662569	53663608	dmr_222004	0.7190000000000001
chr11	53664161	53664383	dmr_222005	0.7815
chr11	53770702	53770825	dmr_222081	0.5525
chr11	53841243	53842434	dmr_222117	0.5915
chr11	53857480	53857574	dmr_222127	0.6535
chr11	53860716	53861778	dmr_222134	0.5479999999999999
chr11	53892265	53892336	dmr_222155	0.5245
chr11	53921393	53921631	dmr_222173	0.6595
chr11	54050171	54050296	dmr_222234	0.72
chr11	54054233	54054500	dmr_222238	0.585
chr11	54112510	54112673	dmr_222289	0.6445
chr11	54196016	54196193	dmr_222347	0.5995
chr11	54269432	54269591	dmr_222390	0.687
chr11	54301860	54302173	dmr_222407	0.583
chr11	54306573	54306595	dmr_222412	0.5535
chr11	54317634	54318026	dmr_222429	0.769
chr11	54351658	54352204	dmr_222471	0.5825
chr11	54436629	54436679	dmr_222512	0.624
chr11	54480612	54480684	dmr_222541	0.9105
chr11	54481007	54481115	dmr_222542	0.6485
chr11	54492754	54492891	dmr_222549	0.504
chr11	54562873	54562992	dmr_222583	0.611
chr11	54585312	54585455	dmr_222592	0.5055
chr11	54595084	54595319	dmr_222600	0.6245
chr11	54595926	54596724	dmr_222601	0.718
chr11	54645988	54646202	dmr_222637	0.7255
chr11	54725123	54725284	dmr_222712	0.581
chr11	54726462	54727153	dmr_222714	0.8335
chr11	54755459	54755766	dmr_222744	0.6535
chr11	54776580	54776635	dmr_222771	0.684
chr11	54804966	54805625	dmr_222794	0.723
chr11	54823005	54823223	dmr_222812	0.7340000000000001
chr11	54833385	54833863	dmr_222824	0.8375
chr11	54834127	54834479	dmr_222825	0.7145
chr11	54841024	54841420	dmr_222830	0.6675
chr11	54846210	54846245	dmr_222835	0.7385
chr11	54865829	54865835	dmr_222849	0.5185
chr11	54954107	54954451	dmr_222914	0.5539999999999999
chr11	55012975	55013306	dmr_222963	0.52
chr11	55017250	55017387	dmr_222968	0.69
chr11	55017662	55017776	dmr_222969	0.574
chr11	55018068	55018330	dmr_222970	0.795
chr11	55022020	55022227	dmr_222976	0.5015
chr11	55032743	55032835	dmr_222988	0.6165
chr11	55193893	55194422	dmr_223100	0.7305
chr11	55194722	55194808	dmr_223101	0.7829999999999999
chr11	55194870	55195220	dmr_223102	0.7315
chr11	55197179	55197434	dmr_223105	0.706
chr11	55198537	55198826	dmr_223107	0.585
chr11	55205243	55205446	dmr_223108	0.57
chr11	55215729	55216099	dmr_223123	0.655
chr11	55216773	55218028	dmr_223125	0.7215
chr11	55218399	55218598	dmr_223126	0.7345
chr11	55240827	55240986	dmr_223157	0.603
chr11	55250797	55250906	dmr_223162	0.7375
chr11	55274905	55275023	dmr_223175	0.856
chr11	55289922	55290041	dmr_223180	0.6225
chr11	55323894	55324162	dmr_223197	0.6779999999999999
chr11	55324173	55324198	dmr_223198	0.7105
chr11	55378130	55378625	dmr_223240	0.6
chr11	55473378	55473390	dmr_223303	0.509
chr11	55533719	55534257	dmr_223362	0.5870000000000001
chr11	55582338	55582453	dmr_223390	0.631
chr11	55584296	55584508	dmr_223394	0.5915
chr11	55608705	55608861	dmr_223406	0.6385
chr11	55765338	55765471	dmr_223476	0.5820000000000001
chr11	55772113	55772579	dmr_223480	0.524
chr11	55974386	55974662	dmr_223589	0.7535
chr11	55991629	55991791	dmr_223603	0.6890000000000001
chr11	56054235	56055060	dmr_223637	0.5235
chr11	56131654	56132295	dmr_223693	0.528
chr11	56166088	56166115	dmr_223721	0.7275
chr11	56169178	56169997	dmr_223725	0.591
chr11	56173107	56173941	dmr_223731	0.6865
chr11	56215835	56215882	dmr_223756	0.624
chr11	56243269	56243846	dmr_223776	0.6965
chr11	56244963	56245355	dmr_223779	0.925
chr11	56246951	56247230	dmr_223782	0.6655
chr11	56281324	56281631	dmr_223810	0.7675
chr11	56285742	56285821	dmr_223816	0.565
chr11	56286416	56286488	dmr_223817	0.627
chr11	56348511	56348634	dmr_223858	0.5335
chr11	56356418	56356756	dmr_223869	0.693
chr11	56377567	56377957	dmr_223880	0.847
chr11	56432278	56432375	dmr_223903	0.5935
chr11	56472011	56472164	dmr_223928	0.9175
chr11	56543350	56543840	dmr_223959	0.6940000000000001
chr11	56579742	56580335	dmr_223978	0.67
chr11	56633352	56633764	dmr_224009	0.72
chr11	56792481	56793218	dmr_224101	0.6445
chr11	56810419	56810460	dmr_224120	0.9225
chr11	56862948	56863233	dmr_224163	0.517
chr11	56961921	56961924	dmr_224221	0.529
chr11	56993705	56993993	dmr_224242	0.625
chr11	57013867	57014619	dmr_224255	0.6829999999999999
chr11	57018641	57018880	dmr_224263	0.7365
chr11	57020994	57021191	dmr_224267	0.6679999999999999
chr11	57021224	57021858	dmr_224268	0.772
chr11	57022075	57022623	dmr_224269	0.7395
chr11	57030071	57030475	dmr_224278	0.773
chr11	57030495	57030632	dmr_224279	0.812
chr11	57033036	57033380	dmr_224283	0.5710000000000001
chr11	57033463	57033522	dmr_224284	0.6285
chr11	57042162	57043296	dmr_224299	0.612
chr11	57062580	57062863	dmr_224326	0.551
chr11	57070473	57070861	dmr_224339	0.513
chr11	57079556	57079713	dmr_224354	0.695
chr11	57098106	57098216	dmr_224379	0.507
chr11	57104179	57104251	dmr_224390	0.502
chr11	57105628	57105932	dmr_224394	0.742
chr11	57116369	57117184	dmr_224407	0.6485
chr11	57132946	57133429	dmr_224428	0.799
chr11	57139922	57140830	dmr_224438	0.8355
chr11	57154995	57155206	dmr_224461	0.7020000000000001
chr11	57194791	57194929	dmr_224509	0.6785
chr11	57244685	57245080	dmr_224580	0.716
chr11	57247808	57247895	dmr_224585	0.5975
chr11	57261848	57261852	dmr_224600	0.6829999999999999
chr11	57268653	57268684	dmr_224609	0.529
chr11	57271958	57272207	dmr_224614	0.8185
chr11	57274528	57275172	dmr_224620	0.7365
chr11	57277751	57278458	dmr_224625	0.682
chr11	57300279	57300561	dmr_224653	0.5195
chr11	57300591	57300642	dmr_224654	0.632
chr11	57300745	57300885	dmr_224655	0.7865
chr11	57310360	57310455	dmr_224664	0.748
chr11	57313813	57314085	dmr_224668	0.8759999999999999
chr11	57319559	57319703	dmr_224676	0.8455
chr11	57324269	57324499	dmr_224682	0.6515
chr11	57396684	57396736	dmr_224724	0.698
chr11	57410161	57410239	dmr_224738	0.632
chr11	57412797	57413555	dmr_224740	0.8
chr11	57421857	57422418	dmr_224750	0.586
chr11	57458512	57458612	dmr_224782	0.616
chr11	57522007	57522938	dmr_224837	0.5005
chr11	57598532	57598565	dmr_224891	0.631
chr11	57651337	57651893	dmr_224930	0.55
chr11	57674016	57674384	dmr_224951	0.532
chr11	58018395	58018414	dmr_225192	0.6705
chr11	58024937	58024975	dmr_225200	0.7245
chr11	58136610	58136966	dmr_225297	0.517
chr11	58143676	58144271	dmr_225307	0.629
chr11	58149754	58150302	dmr_225311	0.5895
chr11	58199146	58199225	dmr_225336	0.6990000000000001
chr11	58254555	58254610	dmr_225377	0.593
chr11	58301105	58301114	dmr_225400	0.6935
chr11	58354528	58354822	dmr_225430	0.7
chr11	58354863	58354871	dmr_225431	0.7375
chr11	58402067	58402129	dmr_225456	0.7515
chr11	58733573	58733621	dmr_225622	0.5575
chr11	58750790	58751791	dmr_225629	0.5065
chr11	58796590	58797033	dmr_225651	0.62
chr11	58797066	58797140	dmr_225652	0.5855
chr11	58931392	58932125	dmr_225746	0.825
chr11	58937834	58937860	dmr_225753	0.6970000000000001
chr11	58957811	58958058	dmr_225765	0.5555
chr11	59014875	59015559	dmr_225813	0.7455
chr11	59058097	59058262	dmr_225844	0.6645
chr11	59067573	59067629	dmr_225861	0.7605
chr11	59192777	59192782	dmr_225944	0.5770000000000001
chr11	59219707	59219821	dmr_225970	0.6245
chr11	59230417	59230496	dmr_225979	0.7509999999999999
chr11	59304875	59306291	dmr_226025	0.6675
chr11	59332179	59333872	dmr_226060	0.593
chr11	59337521	59339161	dmr_226066	0.6935
chr11	59412159	59412327	dmr_226135	0.58
chr11	59412778	59413197	dmr_226137	0.5479999999999999
chr11	59471487	59471620	dmr_226189	0.5655
chr11	59496577	59496583	dmr_226216	0.5589999999999999
chr11	59496699	59496913	dmr_226217	0.7495
chr11	59543949	59544348	dmr_226257	0.6920000000000001
chr11	59707767	59708129	dmr_226398	0.5505
chr11	59717851	59718112	dmr_226407	0.6355
chr11	59777351	59777396	dmr_226470	0.58
chr11	59777441	59777626	dmr_226471	0.5705
chr11	59890466	59890977	dmr_226564	0.596
chr11	59893876	59893982	dmr_226569	0.6515
chr11	59895105	59895760	dmr_226571	0.5585
chr11	59958875	59958932	dmr_226619	0.62
chr11	60003836	60004391	dmr_226660	0.8909999999999999
chr11	60032409	60032648	dmr_226686	0.696
chr11	60091094	60091642	dmr_226735	0.6095
chr11	60111947	60112711	dmr_226754	0.5395
chr11	60139056	60139215	dmr_226776	0.6245
chr11	60141403	60141770	dmr_226778	0.537
chr11	60148192	60148281	dmr_226788	0.642
chr11	60157821	60158701	dmr_226802	0.64
chr11	60173093	60174084	dmr_226820	0.623
chr11	60177516	60177528	dmr_226823	0.7855
chr11	60184055	60185470	dmr_226830	0.5545
chr11	60185495	60185984	dmr_226831	0.6505
chr11	60189659	60189880	dmr_226838	0.6890000000000001
chr11	60200043	60200115	dmr_226853	0.7035
chr11	60210190	60210673	dmr_226865	0.5065
chr11	60219505	60220552	dmr_226870	0.7095
chr11	60222786	60223036	dmr_226872	0.5205
chr11	60232535	60233145	dmr_226884	0.643
chr11	60233189	60233362	dmr_226885	0.5305
chr11	60233409	60233426	dmr_226886	0.5895
chr11	60248325	60248420	dmr_226903	0.7835
chr11	60248914	60249381	dmr_226904	0.711
chr11	60253092	60253451	dmr_226909	0.6729999999999999
chr11	60255965	60256719	dmr_226911	0.7945
chr11	60261008	60261097	dmr_226919	0.7035
chr11	60268705	60268824	dmr_226928	0.6709999999999999
chr11	60273431	60273718	dmr_226932	0.5165
chr11	60294655	60294795	dmr_226965	0.6785
chr11	60311122	60311621	dmr_226991	0.632
chr11	60316813	60317006	dmr_226996	0.6835
chr11	60317067	60317448	dmr_226997	0.6940000000000001
chr11	60318822	60319255	dmr_227002	0.599
chr11	60319988	60320052	dmr_227004	0.5545
chr11	60320445	60320469	dmr_227005	0.57
chr11	60333582	60333631	dmr_227020	0.6305
chr11	60335760	60336210	dmr_227025	0.6535
chr11	60384545	60386047	dmr_227061	0.8135
chr11	60396455	60397066	dmr_227069	0.6405
chr11	60397375	60397394	dmr_227070	0.7979999999999999
chr11	60397661	60397902	dmr_227071	0.633
chr11	60707087	60707629	dmr_227178	0.5025
chr11	60856699	60857259	dmr_227267	0.557
chr11	60935423	60935531	dmr_227331	0.6945
chr11	60935783	60935807	dmr_227332	0.6795
chr11	60982804	60983110	dmr_227366	0.626
chr11	61040830	61041622	dmr_227406	0.7175
chr11	61063499	61064050	dmr_227428	0.6265
chr11	61068412	61069528	dmr_227432	0.7559999999999999
chr11	61081125	61081374	dmr_227442	0.764
chr11	61205778	61205825	dmr_227549	0.5555
chr11	61210238	61210617	dmr_227558	0.6855
chr11	61430891	61431194	dmr_227696	0.5710000000000001
chr11	61436528	61437508	dmr_227703	0.526
chr11	61441701	61442286	dmr_227708	0.629
chr11	61448119	61449236	dmr_227716	0.649
chr11	61452847	61452934	dmr_227723	0.7635
chr11	61511455	61511629	dmr_227777	0.5525
chr11	61551407	61551648	dmr_227822	0.6579999999999999
chr11	61578324	61578556	dmr_227860	0.5175
chr11	61620725	61621050	dmr_227893	0.7735
chr11	61648475	61648838	dmr_227915	0.5235
chr11	61648883	61649283	dmr_227916	0.6665
chr11	61652789	61653121	dmr_227920	0.5275
chr11	61862361	61862547	dmr_228072	0.545
chr11	61919689	61919997	dmr_228115	0.6515
chr11	61964714	61964934	dmr_228146	0.7505
chr11	62010945	62011177	dmr_228192	0.7015
chr11	62026609	62026885	dmr_228206	0.5985
chr11	62051503	62051737	dmr_228229	0.877
chr11	62306109	62306119	dmr_228418	0.8859999999999999
chr11	62317458	62318061	dmr_228435	0.77
chr11	62537749	62538057	dmr_228598	0.6605
chr11	62555840	62555871	dmr_228606	0.6875
chr11	62576536	62577047	dmr_228618	0.7509999999999999
chr11	62606718	62607022	dmr_228646	0.535
chr11	62611980	62612135	dmr_228653	0.524
chr11	62613159	62613432	dmr_228657	0.632
chr11	62624791	62625299	dmr_228671	0.6035
chr11	62635071	62635631	dmr_228681	0.5685
chr11	62636225	62636776	dmr_228683	0.6075
chr11	62636933	62637646	dmr_228684	0.677
chr11	62642100	62643168	dmr_228690	0.7775
chr11	62646113	62646783	dmr_228694	0.6775
chr11	62647310	62647777	dmr_228695	0.63
chr11	62649164	62649311	dmr_228696	0.625
chr11	62669949	62670240	dmr_228715	0.7305
chr11	62676114	62676274	dmr_228721	0.5025
chr11	62695826	62695938	dmr_228733	0.767
chr11	62746658	62746898	dmr_228756	0.6935
chr11	62756686	62756690	dmr_228761	0.633
chr11	62776460	62776922	dmr_228777	0.7395
chr11	62888181	62888436	dmr_228845	0.626
chr11	62920088	62920277	dmr_228870	0.5725
chr11	62921452	62922008	dmr_228872	0.6235
chr11	63004729	63005067	dmr_228917	0.639
chr11	63006779	63006865	dmr_228920	0.5375
chr11	63025653	63025887	dmr_228930	0.639
chr11	63026667	63027180	dmr_228932	0.5475
chr11	63099540	63099622	dmr_228988	0.5325
chr11	63103290	63103497	dmr_228991	0.7255
chr11	63133257	63133286	dmr_229012	0.521
chr11	63134840	63135447	dmr_229014	0.586
chr11	63135471	63135571	dmr_229015	0.5985
chr11	63135877	63135961	dmr_229016	0.603
chr11	63175499	63175939	dmr_229046	0.687
chr11	63176267	63177076	dmr_229047	0.845
chr11	63484312	63484510	dmr_229208	0.6665
chr11	63514933	63515000	dmr_229229	0.758
chr11	63761702	63761887	dmr_229361	0.66
chr11	63777901	63778871	dmr_229370	0.83
chr11	63791369	63791991	dmr_229378	0.56
chr11	63861041	63861224	dmr_229411	0.633
chr11	63925615	63925931	dmr_229452	0.5055
chr11	64004139	64004385	dmr_229513	0.7240000000000001
chr11	64016483	64017126	dmr_229521	0.6375
chr11	64058481	64058825	dmr_229552	0.889
chr11	64158268	64158628	dmr_229598	0.748
chr11	64313067	64313412	dmr_229691	0.512
chr11	64331543	64332237	dmr_229707	0.71
chr11	64369670	64369842	dmr_229723	0.5165
chr11	64549940	64550220	dmr_229847	0.6305
chr11	64832109	64833116	dmr_230010	0.7725
chr11	64833179	64833209	dmr_230011	0.6205
chr11	64941272	64941285	dmr_230058	0.691
chr11	64956886	64957750	dmr_230070	0.551
chr11	64999336	65000072	dmr_230093	0.5245
chr11	65005990	65006048	dmr_230102	0.6125
chr11	65014532	65014692	dmr_230114	0.7205
chr11	65022432	65023367	dmr_230124	0.6545
chr11	65024361	65024944	dmr_230125	0.5820000000000001
chr11	65025300	65025535	dmr_230126	0.5895
chr11	65025867	65025986	dmr_230127	0.613
chr11	65056813	65057162	dmr_230154	0.8415
chr11	65058180	65058425	dmr_230156	0.6795
chr11	65068702	65069379	dmr_230169	0.8165
chr11	65069566	65069816	dmr_230170	0.6225
chr11	65084997	65085381	dmr_230188	0.7170000000000001
chr11	65100995	65101564	dmr_230203	0.6515
chr11	65106568	65106667	dmr_230209	0.614
chr11	65107597	65107767	dmr_230211	0.7929999999999999
chr11	65108021	65108277	dmr_230212	0.6485
chr11	65126713	65126824	dmr_230237	0.7135
chr11	65129911	65130473	dmr_230244	0.5735
chr11	65133591	65134029	dmr_230249	0.728
chr11	65135480	65136422	dmr_230252	0.5855
chr11	65141950	65142293	dmr_230261	0.6855
chr11	65143065	65143406	dmr_230262	0.6885
chr11	65148070	65148355	dmr_230269	0.7705
chr11	65148487	65148662	dmr_230270	0.6175
chr11	65214674	65215784	dmr_230321	0.5875
chr11	65240542	65240909	dmr_230343	0.7355
chr11	65246318	65246627	dmr_230348	0.6205
chr11	65246882	65247304	dmr_230349	0.6635
chr11	65250473	65250778	dmr_230353	0.6885
chr11	65268344	65268528	dmr_230369	0.6165
chr11	65367022	65367173	dmr_230439	0.693
chr11	65375469	65375810	dmr_230447	0.715
chr11	65443487	65444253	dmr_230494	0.6455
chr11	65475317	65475767	dmr_230509	0.7865
chr11	65610388	65610928	dmr_230585	0.768
chr11	65682359	65682546	dmr_230626	0.596
chr11	65712574	65712897	dmr_230654	0.639
chr11	65712922	65713067	dmr_230655	0.745
chr11	65724060	65724185	dmr_230668	0.6405
chr11	65733405	65733799	dmr_230680	0.527
chr11	65735256	65735444	dmr_230683	0.752
chr11	65745454	65745480	dmr_230697	0.5065
chr11	65746133	65746266	dmr_230698	0.5775
chr11	65753747	65753762	dmr_230706	0.53
chr11	65758685	65758763	dmr_230710	0.7045
chr11	65801426	65801853	dmr_230756	0.542
chr11	65802112	65802210	dmr_230757	0.765
chr11	65839065	65839542	dmr_230784	0.7879999999999999
chr11	65946729	65947078	dmr_230833	0.556
chr11	66163995	66164059	dmr_230935	0.6035
chr11	66218624	66218832	dmr_230966	0.831
chr11	66234333	66234751	dmr_230978	0.608
chr11	66331271	66331290	dmr_231052	0.6365
chr11	66371993	66372150	dmr_231086	0.575
chr11	66428534	66429013	dmr_231145	0.6425
chr11	66482494	66482881	dmr_231190	0.8059999999999999
chr11	66522457	66522794	dmr_231232	0.54
chr11	66527780	66528134	dmr_231236	0.6459999999999999
chr11	66609823	66610043	dmr_231277	0.9365
chr11	66656889	66656990	dmr_231299	0.725
chr11	66674319	66674827	dmr_231310	0.664
chr11	66803450	66803755	dmr_231372	0.6625
chr11	66977828	66978000	dmr_231465	0.762
chr11	66984127	66984512	dmr_231469	0.5465
chr11	66998741	66999629	dmr_231483	0.5995
chr11	67010306	67010587	dmr_231495	0.502
chr11	67020581	67020950	dmr_231506	0.635
chr11	67062753	67063454	dmr_231547	0.532
chr11	67096426	67096663	dmr_231581	0.564
chr11	67098097	67098392	dmr_231583	0.612
chr11	67098491	67098889	dmr_231584	0.7435
chr11	67112300	67112333	dmr_231600	0.581
chr11	67125081	67125906	dmr_231612	0.8315
chr11	67153432	67153870	dmr_231643	0.6075
chr11	67163814	67163979	dmr_231650	0.5855
chr11	67164963	67165445	dmr_231652	0.585
chr11	67228673	67228955	dmr_231715	0.6709999999999999
chr11	67229217	67229808	dmr_231716	0.804
chr11	67233554	67233689	dmr_231722	0.565
chr11	67253978	67254021	dmr_231746	0.7305
chr11	67288433	67288624	dmr_231779	0.6345
chr11	67293167	67293384	dmr_231783	0.7165
chr11	67371942	67372045	dmr_231852	0.6195
chr11	67393160	67393249	dmr_231873	0.5085
chr11	67464207	67464520	dmr_231936	0.637
chr11	67525313	67525665	dmr_232011	0.792
chr11	67527324	67527334	dmr_232013	0.7865
chr11	67554305	67554864	dmr_232043	0.563
chr11	67584945	67585766	dmr_232078	0.5820000000000001
chr11	67595565	67595871	dmr_232097	0.5135
chr11	67596184	67596297	dmr_232098	0.5785
chr11	67596625	67597039	dmr_232099	0.7765
chr11	67597378	67597649	dmr_232100	0.6890000000000001
chr11	67598192	67598452	dmr_232101	0.6445
chr11	67598723	67599314	dmr_232102	0.58
chr11	67599570	67599736	dmr_232103	0.6945
chr11	67600528	67602169	dmr_232105	0.7855
chr11	67602521	67602659	dmr_232106	0.5615
chr11	67604063	67604308	dmr_232108	0.5479999999999999
chr11	67604384	67604627	dmr_232109	0.7485
chr11	67612170	67613455	dmr_232124	0.727
chr11	67614918	67614945	dmr_232127	0.5775
chr11	67616403	67616883	dmr_232130	0.7045
chr11	67616963	67617453	dmr_232131	0.8375
chr11	67622997	67623570	dmr_232141	0.598
chr11	67637283	67638000	dmr_232159	0.612
chr11	67642590	67643027	dmr_232170	0.7959999999999999
chr11	67648300	67649333	dmr_232181	0.6629999999999999
chr11	67651895	67652244	dmr_232185	0.7885
chr11	67652875	67654187	dmr_232186	0.5489999999999999
chr11	67654519	67654707	dmr_232187	0.591
chr11	67654775	67655907	dmr_232188	0.6985
chr11	67662679	67663071	dmr_232196	0.818
chr11	67664493	67664696	dmr_232199	0.7
chr11	67665028	67665289	dmr_232200	0.7535
chr11	67666071	67666553	dmr_232202	0.8505
chr11	67667020	67668250	dmr_232203	0.6659999999999999
chr11	67671131	67672012	dmr_232206	0.607
chr11	67672033	67672966	dmr_232207	0.528
chr11	67673001	67673577	dmr_232208	0.5760000000000001
chr11	67675231	67675251	dmr_232211	0.84
chr11	67679250	67680017	dmr_232215	0.8365
chr11	67680320	67680534	dmr_232216	0.5775
chr11	67694786	67694923	dmr_232237	0.5705
chr11	67713024	67713344	dmr_232252	0.5265
chr11	67715481	67715714	dmr_232256	0.6775
chr11	67717215	67717238	dmr_232260	0.6585
chr11	67722953	67723099	dmr_232268	0.7065
chr11	67723338	67723408	dmr_232269	0.675
chr11	67723788	67724223	dmr_232270	0.623
chr11	67734808	67734925	dmr_232285	0.7070000000000001
chr11	67756570	67757057	dmr_232299	0.6679999999999999
chr11	67808104	67808276	dmr_232349	0.5265
chr11	67821635	67822085	dmr_232364	0.7415
chr11	67864214	67864269	dmr_232393	0.7695
chr11	67881770	67881791	dmr_232404	0.7535
chr11	67888215	67888289	dmr_232414	0.639
chr11	67919812	67920192	dmr_232448	0.524
chr11	67925013	67925519	dmr_232454	0.6855
chr11	67991283	67991375	dmr_232492	0.5985
chr11	67991834	67991876	dmr_232493	0.529
chr11	67998734	67999352	dmr_232499	0.7455
chr11	68032650	68032881	dmr_232537	0.5195
chr11	68133076	68133689	dmr_232617	0.5515
chr11	68173198	68173476	dmr_232645	0.515
chr11	68185956	68185993	dmr_232660	0.601
chr11	68186909	68187476	dmr_232662	0.7040000000000001
chr11	68398570	68398738	dmr_232805	0.715
chr11	68464205	68464530	dmr_232848	0.524
chr11	68478525	68479114	dmr_232858	0.6595
chr11	68526308	68527133	dmr_232888	0.7745
chr11	68536158	68536817	dmr_232899	0.7305
chr11	68539494	68539925	dmr_232901	0.5035
chr11	68549181	68549508	dmr_232909	0.501
chr11	68557414	68557683	dmr_232919	0.53
chr11	68583270	68583425	dmr_232943	0.5835
chr11	68600816	68600939	dmr_232961	0.7505
chr11	68648498	68649331	dmr_232994	0.527
chr11	68657509	68658311	dmr_233004	0.6679999999999999
chr11	68658585	68658608	dmr_233005	0.5395
chr11	68675541	68675799	dmr_233026	0.5545
chr11	68694484	68694647	dmr_233034	0.535
chr11	68719450	68719548	dmr_233069	0.6745
chr11	68745325	68746212	dmr_233108	0.672
chr11	68747841	68748540	dmr_233111	0.767
chr11	68748569	68748742	dmr_233112	0.518
chr11	68757392	68757418	dmr_233125	0.5155
chr11	68768119	68768237	dmr_233142	0.5495
chr11	68818231	68819012	dmr_233214	0.5035
chr11	68862738	68862895	dmr_233258	0.5855
chr11	68863287	68863638	dmr_233259	0.6405
chr11	68940693	68941009	dmr_233307	0.522
chr11	68947017	68947101	dmr_233314	0.6145
chr11	68979361	68979601	dmr_233342	0.645
chr11	69071580	69071705	dmr_233389	0.5185
chr11	69086019	69086418	dmr_233401	0.505
chr11	69086468	69087170	dmr_233402	0.805
chr11	69097987	69098018	dmr_233411	0.6865
chr11	69098378	69098417	dmr_233412	0.5485
chr11	69110167	69110366	dmr_233426	0.6990000000000001
chr11	69119569	69121155	dmr_233435	0.516
chr11	69133768	69134159	dmr_233439	0.5205
chr11	69169453	69169676	dmr_233466	0.753
chr11	69178607	69178851	dmr_233478	0.7195
chr11	69333955	69334068	dmr_233584	0.5595
chr11	69364489	69364845	dmr_233612	0.7190000000000001
chr11	69366118	69366386	dmr_233614	0.6325
chr11	69389663	69390001	dmr_233627	0.718
chr11	69398183	69398241	dmr_233634	0.503
chr11	69432386	69432408	dmr_233661	0.539
chr11	69521731	69522238	dmr_233716	0.5429999999999999
chr11	69546034	69546076	dmr_233733	0.514
chr11	69620769	69620870	dmr_233791	0.5845
chr11	69635354	69635517	dmr_233805	0.5525
chr11	69664093	69664142	dmr_233828	0.575
chr11	69695137	69695460	dmr_233846	0.727
chr11	69791461	69791961	dmr_233906	0.667
chr11	70004165	70004826	dmr_234026	0.5105
chr11	70024635	70025436	dmr_234045	0.529
chr11	70026948	70027551	dmr_234048	0.6415
chr11	70048041	70048204	dmr_234072	0.52
chr11	70048911	70049270	dmr_234074	0.5255
chr11	70213480	70213862	dmr_234172	0.6809999999999999
chr11	70240666	70240703	dmr_234191	0.6005
chr11	70322733	70322809	dmr_234247	0.635
chr11	70403596	70404305	dmr_234295	0.6155
chr11	70571866	70572311	dmr_234394	0.6155
chr11	70580413	70580575	dmr_234404	0.514
chr11	70580873	70580925	dmr_234405	0.7205
chr11	70586316	70586369	dmr_234413	0.6655
chr11	70701847	70701881	dmr_234507	0.6255
chr11	70716034	70716295	dmr_234520	0.8175
chr11	70843887	70844033	dmr_234602	0.609
chr11	70906843	70906938	dmr_234662	0.6145
chr11	70918169	70918425	dmr_234672	0.7045
chr11	70932372	70932429	dmr_234690	0.613
chr11	71018406	71018414	dmr_234765	0.5165
chr11	71412259	71412441	dmr_234922	0.5965
chr11	71652091	71652214	dmr_235074	0.5589999999999999
chr11	71746203	71746263	dmr_235149	0.5755
chr11	71751895	71752305	dmr_235153	0.5065
chr11	71765597	71766074	dmr_235174	0.5065
chr11	71771154	71771855	dmr_235183	0.6905
chr11	71773351	71774574	dmr_235187	0.5595
chr11	71812794	71813131	dmr_235222	0.6509999999999999
chr11	71856779	71857587	dmr_235254	0.5765
chr11	71897209	71897423	dmr_235277	0.603
chr11	71901971	71902164	dmr_235282	0.6435
chr11	71902419	71902568	dmr_235283	0.852
chr11	71902723	71902921	dmr_235284	0.5475
chr11	71903147	71903486	dmr_235285	0.6085
chr11	71907827	71907846	dmr_235287	0.8240000000000001
chr11	71920569	71920778	dmr_235300	0.5255
chr11	71929821	71930036	dmr_235310	0.6625
chr11	71930305	71930380	dmr_235311	0.7035
chr11	71938823	71939506	dmr_235316	0.5575
chr11	71944401	71945081	dmr_235324	0.72
chr11	71951347	71952185	dmr_235330	0.6095
chr11	72007902	72007937	dmr_235383	0.7265
chr11	72016720	72017345	dmr_235390	0.5985
chr11	72040189	72040380	dmr_235410	0.6315
chr11	72050574	72051934	dmr_235423	0.556
chr11	72052720	72053117	dmr_235425	0.563
chr11	72072743	72072927	dmr_235448	0.545
chr11	72074203	72074266	dmr_235449	0.7005
chr11	72074382	72074442	dmr_235450	0.7565
chr11	72074507	72074509	dmr_235451	0.6085
chr11	72074549	72074638	dmr_235452	0.5425
chr11	72084008	72084696	dmr_235468	0.528
chr11	72098251	72098306	dmr_235489	0.6735
chr11	72110434	72111332	dmr_235506	0.733
chr11	72112619	72112702	dmr_235507	0.6325
chr11	72130218	72130372	dmr_235529	0.632
chr11	72130750	72130870	dmr_235530	0.7005
chr11	72131125	72131222	dmr_235531	0.541
chr11	72205074	72205603	dmr_235609	0.6065
chr11	72245620	72245626	dmr_235632	0.721
chr11	72273434	72273791	dmr_235657	0.5645
chr11	72332882	72333486	dmr_235692	0.5005
chr11	72335489	72335631	dmr_235695	0.5305
chr11	72440679	72440696	dmr_235767	0.6975
chr11	72478576	72479102	dmr_235813	0.6615
chr11	72487935	72487941	dmr_235823	0.614
chr11	72488393	72488500	dmr_235824	0.5395
chr11	72490577	72491873	dmr_235826	0.5685
chr11	72494069	72494221	dmr_235829	0.753
chr11	72494628	72494764	dmr_235830	0.721
chr11	72494863	72494925	dmr_235831	0.7975
chr11	72502147	72502567	dmr_235842	0.573
chr11	72522754	72523060	dmr_235860	0.6795
chr11	72566541	72567702	dmr_235892	0.708
chr11	72569116	72569323	dmr_235893	0.516
chr11	72576182	72576641	dmr_235898	0.507
chr11	72577505	72577589	dmr_235899	0.5575
chr11	72712551	72713453	dmr_235989	0.544
chr11	72739383	72739464	dmr_236008	0.5935
chr11	72763844	72764854	dmr_236035	0.5165
chr11	72813716	72814035	dmr_236074	0.6905
chr11	72861309	72861913	dmr_236117	0.6275
chr11	72879801	72880123	dmr_236132	0.667
chr11	73014631	73015270	dmr_236208	0.6895
chr11	73019954	73021390	dmr_236212	0.627
chr11	73021544	73022276	dmr_236213	0.5025
chr11	73022405	73022424	dmr_236214	0.64
chr11	73023161	73023479	dmr_236216	0.7755
chr11	73030824	73031373	dmr_236222	0.725
chr11	73078571	73078793	dmr_236257	0.522
chr11	73094647	73094857	dmr_236272	0.831
chr11	73122705	73122766	dmr_236290	0.608
chr11	73160823	73160880	dmr_236305	0.742
chr11	74409027	74409134	dmr_236502	0.5589999999999999
chr11	74426494	74426706	dmr_236525	0.723
chr11	74427281	74427469	dmr_236527	0.5255
chr11	74430147	74430393	dmr_236531	0.6585
chr11	74438312	74438408	dmr_236541	0.7175
chr11	74452891	74453166	dmr_236563	0.7240000000000001
chr11	74454679	74455289	dmr_236566	0.574
chr11	74455414	74455877	dmr_236567	0.518
chr11	74464551	74464729	dmr_236580	0.5075
chr11	74480122	74480278	dmr_236598	0.6305
chr11	74484197	74484289	dmr_236604	0.723
chr11	74504040	74504120	dmr_236627	0.7795
chr11	74521167	74521749	dmr_236650	0.56
chr11	74526285	74526314	dmr_236655	0.621
chr11	74527475	74528577	dmr_236657	0.7655
chr11	74548998	74549148	dmr_236676	0.612
chr11	74552241	74552571	dmr_236680	0.6715
chr11	74558043	74558584	dmr_236686	0.691
chr11	74558620	74558712	dmr_236687	0.573
chr11	74558772	74559326	dmr_236688	0.6315
chr11	74559722	74560085	dmr_236690	0.5845
chr11	74568209	74568856	dmr_236698	0.807
chr11	74570928	74571097	dmr_236703	0.7775
chr11	74576586	74576590	dmr_236712	0.772
chr11	74588955	74589391	dmr_236726	0.522
chr11	74637729	74639016	dmr_236764	0.637
chr11	74675300	74675328	dmr_236803	0.645
chr11	74675724	74675857	dmr_236804	0.521
chr11	74821703	74821942	dmr_236904	0.705
chr11	74834687	74834703	dmr_236916	0.5575
chr11	74835051	74835123	dmr_236917	0.525
chr11	74841203	74841711	dmr_236925	0.611
chr11	74848251	74848435	dmr_236935	0.5585
chr11	74852036	74852195	dmr_236941	0.815
chr11	74871051	74871602	dmr_236965	0.599
chr11	74874732	74875082	dmr_236969	0.7675
chr11	74882030	74882476	dmr_236979	0.688
chr11	74919361	74919489	dmr_237009	0.5255
chr11	74919766	74920055	dmr_237010	0.6095
chr11	74934477	74934565	dmr_237019	0.7205
chr11	74991671	74992986	dmr_237047	0.7285
chr11	75052998	75053889	dmr_237095	0.698
chr11	75053942	75055085	dmr_237096	0.512
chr11	75102488	75103463	dmr_237122	0.52
chr11	75118057	75118265	dmr_237135	0.616
chr11	75119323	75119395	dmr_237136	0.6505
chr11	75132407	75132623	dmr_237151	0.5315
chr11	75165376	75166651	dmr_237183	0.5945
chr11	75168100	75168339	dmr_237186	0.6655
chr11	75170901	75170917	dmr_237187	0.652
chr11	75171375	75171530	dmr_237188	0.8640000000000001
chr11	75175777	75175813	dmr_237192	0.805
chr11	75184483	75184886	dmr_237203	0.746
chr11	75190679	75190930	dmr_237209	0.568
chr11	75195545	75195808	dmr_237212	0.6635
chr11	75200578	75200999	dmr_237221	0.787
chr11	75201035	75201384	dmr_237222	0.8435
chr11	75201390	75201758	dmr_237223	0.782
chr11	75220009	75220502	dmr_237245	0.6635
chr11	75242725	75243380	dmr_237274	0.6425
chr11	75257206	75257465	dmr_237294	0.7005
chr11	75267793	75268384	dmr_237309	0.7655
chr11	75289669	75289854	dmr_237331	0.7185
chr11	75291297	75291424	dmr_237333	0.5489999999999999
chr11	75293931	75294215	dmr_237336	0.5365
chr11	75295078	75295391	dmr_237339	0.733
chr11	75296541	75297206	dmr_237342	0.5475
chr11	75313290	75313916	dmr_237358	0.7425
chr11	75399242	75399752	dmr_237420	0.593
chr11	75455183	75455295	dmr_237457	0.5175
chr11	75510988	75511021	dmr_237499	0.706
chr11	75520182	75520369	dmr_237506	0.575
chr11	75647656	75648872	dmr_237625	0.5115
chr11	75652662	75653052	dmr_237629	0.524
chr11	75661241	75661523	dmr_237636	0.775
chr11	75759902	75759930	dmr_237731	0.51
chr11	75768055	75768825	dmr_237741	0.6555
chr11	75869716	75870190	dmr_237826	0.693
chr11	75967380	75967658	dmr_237906	0.5255
chr11	76000252	76000448	dmr_237926	0.5920000000000001
chr11	76000720	76001353	dmr_237927	0.5705
chr11	76001936	76002034	dmr_237929	0.5145
chr11	76034053	76034380	dmr_237956	0.6805
chr11	76042007	76043206	dmr_237966	0.622
chr11	76106473	76106665	dmr_238016	0.7425
chr11	76106734	76106929	dmr_238017	0.5645
chr11	76290251	76290755	dmr_238153	0.5635
chr11	76381234	76381644	dmr_238225	0.5445
chr11	76411054	76411462	dmr_238250	0.7065
chr11	76426013	76426251	dmr_238274	0.6545
chr11	76439594	76439607	dmr_238300	0.6635
chr11	76439924	76441078	dmr_238301	0.657
chr11	76449294	76450193	dmr_238312	0.617
chr11	76472533	76473094	dmr_238349	0.6509999999999999
chr11	76479783	76479850	dmr_238360	0.6165
chr11	76480138	76480275	dmr_238361	0.615
chr11	76484272	76484276	dmr_238369	0.738
chr11	76486259	76486285	dmr_238372	0.747
chr11	76490142	76490785	dmr_238380	0.599
chr11	76493715	76493925	dmr_238385	0.591
chr11	76494838	76494872	dmr_238386	0.52
chr11	76495138	76495688	dmr_238387	0.557
chr11	76499571	76501039	dmr_238396	0.5165
chr11	76507447	76507628	dmr_238406	0.623
chr11	76508082	76508306	dmr_238407	0.703
chr11	76508730	76509503	dmr_238408	0.5815
chr11	76515197	76515423	dmr_238417	0.8255
chr11	76518788	76518919	dmr_238422	0.8590000000000001
chr11	76520906	76521054	dmr_238425	0.523
chr11	76521100	76521261	dmr_238426	0.525
chr11	76523686	76523825	dmr_238429	0.516
chr11	76530369	76531076	dmr_238441	0.7255
chr11	76547326	76547713	dmr_238462	0.506
chr11	76570025	76570118	dmr_238482	0.7065
chr11	76572729	76573340	dmr_238485	0.6585
chr11	76645737	76645946	dmr_238538	0.5905
chr11	76647625	76647893	dmr_238541	0.63
chr11	76650881	76651432	dmr_238543	0.8075
chr11	76662890	76663198	dmr_238549	0.5455
chr11	76664385	76664564	dmr_238551	0.6525
chr11	76666166	76666278	dmr_238554	0.5455
chr11	76744452	76744712	dmr_238610	0.602
chr11	76815626	76815834	dmr_238658	0.7120000000000001
chr11	76824476	76826360	dmr_238666	0.597
chr11	76841936	76842035	dmr_238677	0.6665
chr11	76911297	76911424	dmr_238728	0.521
chr11	76944684	76945091	dmr_238758	0.5815
chr11	76946712	76946962	dmr_238759	0.614
chr11	76953200	76954064	dmr_238764	0.607
chr11	77094237	77094641	dmr_238872	0.7685
chr11	77174191	77174251	dmr_238920	0.5625
chr11	77174558	77175383	dmr_238921	0.7265
chr11	77181051	77181255	dmr_238927	0.6659999999999999
chr11	77230922	77231004	dmr_238956	0.6890000000000001
chr11	77267584	77268093	dmr_238975	0.6165
chr11	77314269	77314620	dmr_239001	0.648
chr11	77348854	77348856	dmr_239025	0.679
chr11	77442389	77442965	dmr_239096	0.5235
chr11	77485623	77486391	dmr_239153	0.7285
chr11	77490455	77491018	dmr_239155	0.6175
chr11	77497803	77497921	dmr_239158	0.584
chr11	77500708	77501379	dmr_239165	0.5865
chr11	77513609	77514912	dmr_239178	0.5875
chr11	77624331	77624340	dmr_239253	0.654
chr11	77764333	77764621	dmr_239334	0.5770000000000001
chr11	77764971	77765990	dmr_239335	0.664
chr11	77795146	77795165	dmr_239363	0.7855
chr11	77795281	77795535	dmr_239364	0.5975
chr11	77800246	77801585	dmr_239368	0.5655
chr11	77822578	77822914	dmr_239392	0.5515
chr11	77872728	77872739	dmr_239460	0.8235
chr11	77950815	77951465	dmr_239548	0.585
chr11	77965268	77966745	dmr_239562	0.5545
chr11	77989176	77989865	dmr_239581	0.6105
chr11	78135831	78135900	dmr_239700	0.51
chr11	78164161	78164571	dmr_239734	0.5505
chr11	78178891	78179706	dmr_239743	0.5539999999999999
chr11	78271995	78272287	dmr_239817	0.732
chr11	78290613	78290919	dmr_239836	0.6365
chr11	78355691	78355823	dmr_239885	0.613
chr11	78490648	78490774	dmr_239962	0.6185
chr11	78571306	78571656	dmr_240032	0.5075
chr11	78601073	78601122	dmr_240068	0.5355
chr11	78604524	78604760	dmr_240074	0.5535
chr11	78641180	78641403	dmr_240114	0.619
chr11	78652196	78652590	dmr_240129	0.5105
chr11	78681083	78681217	dmr_240168	0.6345
chr11	78683020	78683215	dmr_240172	0.7525
chr11	78690927	78691427	dmr_240182	0.6759999999999999
chr11	78702199	78702955	dmr_240194	0.638
chr11	78716394	78716433	dmr_240205	0.6365
chr11	78726126	78726827	dmr_240211	0.7005
chr11	78727821	78728506	dmr_240213	0.6915
chr11	78731030	78731212	dmr_240216	0.5685
chr11	78746291	78746621	dmr_240229	0.6509999999999999
chr11	78764307	78764359	dmr_240248	0.5805
chr11	78764424	78764636	dmr_240249	0.83
chr11	78771283	78772266	dmr_240257	0.7015
chr11	78791751	78792329	dmr_240274	0.71
chr11	78792753	78794104	dmr_240275	0.705
chr11	78803667	78804151	dmr_240284	0.627
chr11	78804183	78805145	dmr_240285	0.679
chr11	78805153	78806339	dmr_240286	0.665
chr11	78807138	78807600	dmr_240288	0.5145
chr11	78819934	78821512	dmr_240303	0.6485
chr11	78831158	78832180	dmr_240316	0.723
chr11	78952729	78952926	dmr_240382	0.5710000000000001
chr11	79037564	79038016	dmr_240428	0.7175
chr11	79039006	79039538	dmr_240430	0.5735
chr11	79072027	79072575	dmr_240468	0.7405
chr11	79082985	79083874	dmr_240481	0.5245
chr11	79116502	79117322	dmr_240530	0.657
chr11	79171927	79172490	dmr_240590	0.7735
chr11	79183184	79183403	dmr_240598	0.502
chr11	79367472	79367721	dmr_240725	0.7545
chr11	79383480	79383605	dmr_240739	0.5505
chr11	79422537	79422731	dmr_240766	0.6245
chr11	79466548	79466653	dmr_240813	0.6215
chr11	79467058	79467120	dmr_240814	0.5525
chr11	79468559	79468901	dmr_240816	0.768
chr11	79491427	79491669	dmr_240842	0.619
chr11	79515506	79515948	dmr_240869	0.5025
chr11	79526932	79527279	dmr_240880	0.653
chr11	79530260	79530622	dmr_240883	0.5425
chr11	79571994	79572498	dmr_240919	0.606
chr11	79599683	79599788	dmr_240954	0.552
chr11	79611293	79611674	dmr_240966	0.684
chr11	79659892	79660343	dmr_241028	0.7655
chr11	79663353	79663726	dmr_241032	0.627
chr11	79670461	79670879	dmr_241044	0.5655
chr11	79672951	79673230	dmr_241047	0.7235
chr11	79674391	79674470	dmr_241049	0.5025
chr11	79678853	79679099	dmr_241062	0.6905
chr11	79806720	79807446	dmr_241155	0.5595
chr11	79892354	79892516	dmr_241215	0.7475
chr11	80066094	80066160	dmr_241305	0.95
chr11	80108224	80108270	dmr_241322	0.6095
chr11	80183646	80183881	dmr_241352	0.5415
chr11	80287533	80287912	dmr_241434	0.506
chr11	80289370	80289651	dmr_241436	0.5329999999999999
chr11	80302969	80303229	dmr_241446	0.568
chr11	80304814	80305392	dmr_241449	0.6075
chr11	80336650	80336882	dmr_241473	0.5589999999999999
chr11	80472266	80472380	dmr_241568	0.7879999999999999
chr11	80472763	80472835	dmr_241569	0.7365
chr11	80474035	80474174	dmr_241571	0.532
chr11	80482313	80482931	dmr_241578	0.59
chr11	80483298	80484410	dmr_241579	0.5895
chr11	80484666	80485025	dmr_241580	0.5505
chr11	80486962	80487262	dmr_241584	0.518
chr11	80487975	80488636	dmr_241587	0.7405
chr11	80493198	80493483	dmr_241596	0.7185
chr11	80504499	80504745	dmr_241619	0.6485
chr11	80505704	80505742	dmr_241621	0.685
chr11	80506026	80506046	dmr_241622	0.527
chr11	80508410	80508570	dmr_241628	0.5735
chr11	80509147	80509236	dmr_241630	0.518
chr11	80515704	80516651	dmr_241640	0.562
chr11	80519129	80519737	dmr_241642	0.6809999999999999
chr11	80521396	80521566	dmr_241645	0.6255
chr11	80551248	80552148	dmr_241676	0.529
chr11	80555153	80555777	dmr_241681	0.6085
chr11	80565966	80567158	dmr_241692	0.6305
chr11	80572842	80573132	dmr_241697	0.6815
chr11	80602326	80602634	dmr_241722	0.6705
chr11	80610366	80610555	dmr_241730	0.6095
chr11	80615031	80615793	dmr_241734	0.8185
chr11	80645121	80645790	dmr_241765	0.7020000000000001
chr11	80664306	80665047	dmr_241782	0.5605
chr11	80815222	80815586	dmr_241884	0.813
chr11	80882302	80882584	dmr_241939	0.7390000000000001
chr11	80884508	80885005	dmr_241942	0.7125
chr11	80887262	80887371	dmr_241946	0.5765
chr11	80897108	80897488	dmr_241960	0.581
chr11	80912577	80913254	dmr_241980	0.5755
chr11	80918274	80918661	dmr_241984	0.5055
chr11	80966763	80966815	dmr_242040	0.7190000000000001
chr11	81002950	81003364	dmr_242086	0.6795
chr11	81009396	81010327	dmr_242092	0.7170000000000001
chr11	81031993	81032492	dmr_242111	0.741
chr11	81038302	81038952	dmr_242121	0.516
chr11	81059251	81059938	dmr_242146	0.5415
chr11	81065115	81065422	dmr_242154	0.5445
chr11	81071926	81072189	dmr_242170	0.8085
chr11	81079456	81079590	dmr_242177	0.8995
chr11	81080129	81080773	dmr_242178	0.7465
chr11	81095705	81096507	dmr_242198	0.7135
chr11	81120683	81120719	dmr_242227	0.507
chr11	81132601	81133018	dmr_242236	0.6829999999999999
chr11	81153979	81154424	dmr_242258	0.7190000000000001
chr11	81172547	81172652	dmr_242272	0.589
chr11	81188968	81188989	dmr_242285	0.8240000000000001
chr11	81189717	81189987	dmr_242288	0.5065
chr11	81202703	81202900	dmr_242296	0.6265
chr11	81269765	81270137	dmr_242348	0.6859999999999999
chr11	81323328	81323439	dmr_242397	0.6215
chr11	81323535	81323715	dmr_242398	0.767
chr11	81328398	81328407	dmr_242403	0.6409999999999999
chr11	81335190	81335246	dmr_242411	0.514
chr11	81348401	81348646	dmr_242422	0.6035
chr11	81362843	81363366	dmr_242435	0.6495
chr11	81418836	81419278	dmr_242468	0.542
chr11	81419364	81419579	dmr_242469	0.526
chr11	81445100	81445113	dmr_242488	0.679
chr11	81488601	81488806	dmr_242519	0.621
chr11	81492548	81493647	dmr_242524	0.5675
chr11	81496434	81496608	dmr_242528	0.629
chr11	81511505	81511983	dmr_242536	0.5920000000000001
chr11	81512256	81512720	dmr_242537	0.526
chr11	81523164	81523523	dmr_242546	0.6945
chr11	81534808	81535068	dmr_242553	0.5855
chr11	81570318	81570568	dmr_242578	0.805
chr11	81575426	81575433	dmr_242585	0.7175
chr11	81597223	81598002	dmr_242609	0.639
chr11	81611856	81612569	dmr_242622	0.7195
chr11	81625199	81625799	dmr_242636	0.542
chr11	81670571	81671273	dmr_242672	0.7245
chr11	81695485	81695526	dmr_242688	0.5995
chr11	81698378	81698506	dmr_242692	0.627
chr11	81722177	81722248	dmr_242717	0.6575
chr11	81778694	81778887	dmr_242766	0.701
chr11	81779898	81780312	dmr_242767	0.5775
chr11	81793879	81794064	dmr_242787	0.5965
chr11	81800879	81801613	dmr_242794	0.5845
chr11	81815204	81815217	dmr_242806	0.7240000000000001
chr11	81965839	81965953	dmr_242941	0.62
chr11	82057698	82058094	dmr_243014	0.5145
chr11	82181627	82182007	dmr_243081	0.5925
chr11	82193686	82194168	dmr_243090	0.6035
chr11	82350706	82351486	dmr_243203	0.505
chr11	82386492	82386763	dmr_243233	0.5870000000000001
chr11	82389910	82390589	dmr_243234	0.5445
chr11	82418704	82419135	dmr_243265	0.595
chr11	82434317	82434569	dmr_243284	0.5005
chr11	82461507	82461694	dmr_243312	0.541
chr11	82579547	82580454	dmr_243413	0.626
chr11	82684279	82684618	dmr_243505	0.504
chr11	82692491	82693046	dmr_243514	0.544
chr11	82699948	82700471	dmr_243520	0.7865
chr11	82703875	82703959	dmr_243522	0.6205
chr11	82830884	82831920	dmr_243596	0.5285
chr11	82869938	82870420	dmr_243619	0.518
chr11	82987659	82987934	dmr_243678	0.66
chr11	82991689	82992239	dmr_243683	0.8045
chr11	83045849	83045970	dmr_243704	0.595
chr11	83060372	83060464	dmr_243709	0.8105
chr11	83060534	83060721	dmr_243710	0.703
chr11	83064132	83064328	dmr_243716	0.7905
chr11	83270799	83270821	dmr_243775	0.701
chr11	83312037	83312157	dmr_243801	0.5195
chr11	83312197	83312607	dmr_243802	0.644
chr11	83335702	83336493	dmr_243828	0.6845
chr11	83355386	83355816	dmr_243850	0.7355
chr11	83364002	83364552	dmr_243859	0.614
chr11	83417838	83418202	dmr_243932	0.645
chr11	83468863	83469090	dmr_243979	0.6815
chr11	83783582	83784441	dmr_244151	0.59
chr11	83962053	83962216	dmr_244236	0.787
chr11	83995042	83995467	dmr_244265	0.5475
chr11	84012341	84013385	dmr_244279	0.5965
chr11	84043245	84043999	dmr_244305	0.6295
chr11	84053731	84054251	dmr_244320	0.6735
chr11	84063231	84063898	dmr_244338	0.6135
chr11	84066920	84067675	dmr_244346	0.607
chr11	84068782	84070162	dmr_244347	0.7005
chr11	84073342	84074015	dmr_244351	0.6809999999999999
chr11	84074305	84074938	dmr_244352	0.693
chr11	84078820	84078999	dmr_244360	0.5325
chr11	84097417	84097697	dmr_244381	0.6525
chr11	84098057	84098167	dmr_244382	0.752
chr11	84194938	84195048	dmr_244453	0.743
chr11	84337820	84338536	dmr_244565	0.649
chr11	84424137	84424606	dmr_244635	0.6135
chr11	84565278	84565298	dmr_244710	0.6995
chr11	84648910	84649376	dmr_244752	0.5215
chr11	84696991	84697686	dmr_244776	0.6925
chr11	84759764	84759971	dmr_244819	0.625
chr11	84762183	84762243	dmr_244821	0.5695
chr11	84763309	84763558	dmr_244822	0.563
chr11	84813966	84814158	dmr_244860	0.7285
chr11	84814173	84814197	dmr_244861	0.6425
chr11	84814319	84814417	dmr_244864	0.7425
chr11	84817512	84818028	dmr_244869	0.5665
chr11	84819886	84819956	dmr_244870	0.8375
chr11	84825800	84826376	dmr_244876	0.6935
chr11	84826714	84826739	dmr_244877	0.615
chr11	84828278	84828595	dmr_244879	0.5479999999999999
chr11	84898884	84899158	dmr_244921	0.532
chr11	84904691	84905179	dmr_244928	0.7020000000000001
chr11	84905303	84905473	dmr_244929	0.5705
chr11	84908200	84909060	dmr_244933	0.6675
chr11	84921077	84921364	dmr_244941	0.5535
chr11	84939410	84939847	dmr_244953	0.568
chr11	84939909	84940471	dmr_244954	0.519
chr11	84957065	84957260	dmr_244975	0.5275
chr11	84988653	84988683	dmr_244999	0.503
chr11	85003752	85003983	dmr_245009	0.9025
chr11	85198955	85199099	dmr_245117	0.5785
chr11	85492064	85492809	dmr_245300	0.5735
chr11	85524300	85525731	dmr_245321	0.6065
chr11	85619411	85619660	dmr_245378	0.674
chr11	85642731	85642900	dmr_245396	0.8965
chr11	85734472	85734995	dmr_245459	0.6785
chr11	85760699	85760965	dmr_245480	0.5265
chr11	85844956	85844972	dmr_245529	0.607
chr11	85981323	85981557	dmr_245602	0.6745
chr11	85981724	85981798	dmr_245603	0.8645
chr11	86001380	86001475	dmr_245615	0.555
chr11	86033146	86033218	dmr_245637	0.7045
chr11	86077833	86078263	dmr_245660	0.6195
chr11	86269598	86269792	dmr_245760	0.579
chr11	86278600	86278981	dmr_245771	0.7015
chr11	86360534	86360761	dmr_245850	0.609
chr11	86420567	86420883	dmr_245903	0.516
chr11	86433494	86434917	dmr_245915	0.6295
chr11	86437450	86437472	dmr_245918	0.8715
chr11	86437819	86438537	dmr_245919	0.5589999999999999
chr11	86602033	86602532	dmr_246033	0.5475
chr11	86609413	86609509	dmr_246040	0.6605
chr11	86671497	86671521	dmr_246103	0.7895
chr11	86695387	86695605	dmr_246133	0.5245
chr11	86731504	86731739	dmr_246171	0.522
chr11	86734276	86735036	dmr_246175	0.7025
chr11	86914432	86914969	dmr_246293	0.5955
chr11	86930384	86930813	dmr_246315	0.7115
chr11	86931133	86931298	dmr_246316	0.564
chr11	86939710	86939753	dmr_246327	0.5995
chr11	86944705	86945954	dmr_246332	0.7285
chr11	86952915	86952947	dmr_246339	0.6945
chr11	86962243	86962526	dmr_246352	0.6695
chr11	86992127	86992246	dmr_246394	0.753
chr11	86994247	86994277	dmr_246395	0.529
chr11	87025423	87025647	dmr_246412	0.6075
chr11	87204174	87204354	dmr_246523	0.5075
chr11	87235263	87235987	dmr_246563	0.7965
chr11	87239063	87239811	dmr_246570	0.5965
chr11	87240482	87242081	dmr_246571	0.6215
chr11	87245461	87245596	dmr_246578	0.6505
chr11	87246928	87246971	dmr_246581	0.5915
chr11	87247351	87248280	dmr_246582	0.5315
chr11	87278715	87279657	dmr_246619	0.503
chr11	87283351	87283418	dmr_246627	0.515
chr11	87283736	87283940	dmr_246628	0.5395
chr11	87286357	87286476	dmr_246631	0.584
chr11	87308714	87309545	dmr_246659	0.718
chr11	87309958	87310059	dmr_246660	0.7265
chr11	87310427	87310495	dmr_246661	0.627
chr11	87318721	87319679	dmr_246672	0.628
chr11	87427237	87427245	dmr_246753	0.5555
chr11	87444920	87445224	dmr_246762	0.5295
chr11	87449337	87449594	dmr_246764	0.648
chr11	87461748	87461929	dmr_246776	0.5765
chr11	87462856	87462984	dmr_246777	0.8215
chr11	87463320	87463384	dmr_246778	0.5785
chr11	87596959	87597000	dmr_246858	0.657
chr11	87615583	87615746	dmr_246885	0.5539999999999999
chr11	87616055	87616367	dmr_246886	0.5845
chr11	87742776	87743410	dmr_246958	0.5405
chr11	87777730	87778758	dmr_246980	0.6225
chr11	87801880	87802911	dmr_247002	0.5245
chr11	87881398	87881735	dmr_247041	0.6235
chr11	87919923	87921255	dmr_247065	0.7125
chr11	87978522	87978704	dmr_247097	0.5145
chr11	88010367	88010390	dmr_247122	0.5845
chr11	88209929	88210267	dmr_247289	0.608
chr11	88215149	88215975	dmr_247296	0.679
chr11	88245611	88246908	dmr_247321	0.6775
chr11	88372622	88373498	dmr_247414	0.653
chr11	88545264	88545774	dmr_247579	0.5145
chr11	88576546	88577417	dmr_247607	0.685
chr11	88577481	88577663	dmr_247608	0.628
chr11	88619855	88620571	dmr_247655	0.64
chr11	88620594	88620799	dmr_247656	0.5565
chr11	88659620	88659841	dmr_247694	0.6105
chr11	88778176	88778621	dmr_247785	0.7135
chr11	88839913	88840087	dmr_247822	0.53
chr11	88840824	88840985	dmr_247825	0.7490000000000001
chr11	88841088	88841776	dmr_247826	0.6215
chr11	88850057	88850563	dmr_247832	0.7759999999999999
chr11	88855906	88856387	dmr_247838	0.5379999999999999
chr11	88881360	88881540	dmr_247854	0.58
chr11	88934624	88934850	dmr_247880	0.626
chr11	88939793	88940139	dmr_247886	0.655
chr11	89038241	89039138	dmr_247953	0.7290000000000001
chr11	89055784	89056270	dmr_247971	0.73
chr11	89075183	89075435	dmr_247987	0.5035
chr11	89100540	89101472	dmr_248007	0.703
chr11	89186613	89187782	dmr_248065	0.52
chr11	89239912	89240191	dmr_248097	0.5945
chr11	89545202	89546233	dmr_248279	0.5479999999999999
chr11	89600893	89601463	dmr_248314	0.584
chr11	89696802	89697179	dmr_248383	0.605
chr11	89950734	89950955	dmr_248539	0.7475
chr11	90032874	90033356	dmr_248584	0.6
chr11	90080521	90081048	dmr_248623	0.62
chr11	90112252	90112649	dmr_248645	0.5185
chr11	90175584	90176070	dmr_248688	0.696
chr11	90195281	90195357	dmr_248703	0.5035
chr11	90198123	90198456	dmr_248706	0.835
chr11	90232520	90232945	dmr_248727	0.7405
chr11	90251652	90251674	dmr_248744	0.5505
chr11	90254859	90255110	dmr_248748	0.722
chr11	90255563	90257352	dmr_248749	0.7955
chr11	90258154	90259133	dmr_248753	0.5605
chr11	90270672	90270954	dmr_248770	0.6645
chr11	90276181	90276674	dmr_248780	0.5710000000000001
chr11	90283320	90283587	dmr_248790	0.61
chr11	90283725	90283949	dmr_248791	0.8055
chr11	90314783	90314794	dmr_248821	0.5715
chr11	90324708	90324738	dmr_248833	0.6855
chr11	90332507	90332747	dmr_248845	0.6075
chr11	90362700	90363152	dmr_248873	0.6905
chr11	90365127	90365495	dmr_248875	0.5545
chr11	90378154	90378649	dmr_248891	0.5870000000000001
chr11	90418745	90418767	dmr_248929	0.6215
chr11	90419640	90420007	dmr_248931	0.7085
chr11	90420071	90420346	dmr_248932	0.557
chr11	90468145	90468299	dmr_248966	0.6705
chr11	90470992	90471273	dmr_248970	0.65
chr11	90518042	90518336	dmr_249007	0.623
chr11	90520761	90521612	dmr_249009	0.9375
chr11	90548439	90549599	dmr_249026	0.5835
chr11	90652750	90653039	dmr_249095	0.5995
chr11	90677500	90678547	dmr_249115	0.6765
chr11	90678815	90678820	dmr_249116	0.5725
chr11	90686950	90687097	dmr_249122	0.7195
chr11	90695887	90695934	dmr_249129	0.6085
chr11	90695953	90696205	dmr_249130	0.5565
chr11	90756161	90756380	dmr_249166	0.7885
chr11	90864103	90864397	dmr_249214	0.8345
chr11	90871988	90872249	dmr_249218	0.528
chr11	90941217	90941373	dmr_249255	0.9105
chr11	91141661	91141907	dmr_249339	0.7985
chr11	91379882	91380092	dmr_249444	0.665
chr11	91426791	91427628	dmr_249468	0.6365
chr11	91432175	91432528	dmr_249471	0.8235
chr11	91442377	91442680	dmr_249478	0.9125
chr11	91526257	91526264	dmr_249517	0.519
chr11	91530863	91531065	dmr_249520	0.7905
chr11	91580035	91580238	dmr_249543	0.9105
chr11	91648554	91648794	dmr_249558	0.502
chr11	91862474	91862564	dmr_249631	0.657
chr11	91944527	91944680	dmr_249665	0.8665
chr11	91969723	91969788	dmr_249674	0.655
chr11	91995569	91995609	dmr_249683	0.677
chr11	92011110	92011509	dmr_249687	0.7045
chr11	92040425	92040842	dmr_249691	0.6815
chr11	92084943	92084990	dmr_249703	0.5655
chr11	92710878	92711169	dmr_249899	0.7785
chr11	92942451	92942896	dmr_249981	0.514
chr11	93037863	93038045	dmr_250029	0.7315
chr11	93039728	93039923	dmr_250033	0.807
chr11	93100273	93100931	dmr_250062	0.603
chr11	93101993	93102406	dmr_250064	0.696
chr11	93102408	93102887	dmr_250065	0.5995
chr11	93103320	93103358	dmr_250066	0.6325
chr11	93121220	93121789	dmr_250085	0.6225
chr11	93128635	93128941	dmr_250093	0.7045
chr11	93132199	93132349	dmr_250099	0.8305
chr11	93185613	93185992	dmr_250138	0.617
chr11	93186394	93186453	dmr_250139	0.5465
chr11	93266909	93267134	dmr_250200	0.5115
chr11	93271584	93271788	dmr_250204	0.628
chr11	93273431	93273658	dmr_250208	0.584
chr11	93273943	93274272	dmr_250209	0.9420000000000001
chr11	93325226	93325596	dmr_250251	0.65
chr11	93337604	93337722	dmr_250264	0.685
chr11	93366137	93366185	dmr_250286	0.5155
chr11	93374548	93374842	dmr_250299	0.589
chr11	93407642	93407742	dmr_250318	0.7125
chr11	93408089	93408528	dmr_250319	0.7020000000000001
chr11	93436496	93436551	dmr_250346	0.585
chr11	93466307	93466747	dmr_250378	0.733
chr11	93471467	93471871	dmr_250387	0.536
chr11	93490258	93490479	dmr_250408	0.76
chr11	93490671	93490730	dmr_250410	0.54
chr11	93497825	93498192	dmr_250417	0.6545
chr11	93516897	93517327	dmr_250441	0.7485
chr11	93522622	93523096	dmr_250444	0.6655
chr11	93525738	93526419	dmr_250451	0.726
chr11	93526513	93526736	dmr_250452	0.54
chr11	93565373	93565655	dmr_250485	0.6785
chr11	93566155	93566249	dmr_250486	0.586
chr11	93571389	93572083	dmr_250491	0.774
chr11	93577147	93577749	dmr_250499	0.6975
chr11	93581325	93582006	dmr_250503	0.7695
chr11	93587706	93588517	dmr_250512	0.81
chr11	93590652	93590806	dmr_250515	0.8190000000000001
chr11	93597893	93598429	dmr_250521	0.501
chr11	93608642	93609258	dmr_250531	0.557
chr11	93643557	93643870	dmr_250551	0.565
chr11	93645881	93646253	dmr_250554	0.57
chr11	93646456	93646469	dmr_250555	0.8635
chr11	93653559	93653887	dmr_250559	0.6685
chr11	93672140	93672222	dmr_250576	0.6055
chr11	93675273	93675340	dmr_250582	0.542
chr11	93759120	93759295	dmr_250624	0.7145
chr11	93763059	93763097	dmr_250629	0.511
chr11	93769364	93770216	dmr_250636	0.518
chr11	93838044	93838154	dmr_250685	0.5725
chr11	93852931	93853018	dmr_250694	0.8025
chr11	93857041	93857103	dmr_250700	0.546
chr11	93956510	93956580	dmr_250760	0.7585
chr11	94036266	94036910	dmr_250804	0.626
chr11	94046685	94046934	dmr_250810	0.5465
chr11	94047257	94047450	dmr_250811	0.5365
chr11	94063997	94064333	dmr_250829	0.547
chr11	94121010	94121170	dmr_250879	0.6759999999999999
chr11	94125417	94125525	dmr_250883	0.6285
chr11	94128020	94128041	dmr_250888	0.6155
chr11	94129864	94130140	dmr_250891	0.818
chr11	94130619	94130764	dmr_250892	0.6890000000000001
chr11	94141751	94141877	dmr_250907	0.6815
chr11	94143481	94143634	dmr_250909	0.6355
chr11	94145673	94146190	dmr_250912	0.6895
chr11	94146205	94146396	dmr_250913	0.7475
chr11	94146428	94146445	dmr_250914	0.7290000000000001
chr11	94214430	94214775	dmr_250968	0.5825
chr11	94216617	94217127	dmr_250970	0.7415
chr11	94265272	94265318	dmr_251013	0.8320000000000001
chr11	94318165	94318399	dmr_251067	0.68
chr11	94332649	94332769	dmr_251080	0.652
chr11	94332944	94333244	dmr_251081	0.547
chr11	94343946	94344194	dmr_251095	0.5115
chr11	94404612	94404697	dmr_251142	0.5429999999999999
chr11	94405247	94405577	dmr_251144	0.5815
chr11	94413788	94414376	dmr_251152	0.635
chr11	94424056	94424889	dmr_251164	0.5645
chr11	94425463	94425920	dmr_251165	0.725
chr11	94426002	94426690	dmr_251166	0.608
chr11	94454801	94455165	dmr_251204	0.763
chr11	94455454	94457123	dmr_251205	0.575
chr11	94463723	94463985	dmr_251216	0.7390000000000001
chr11	94466444	94467346	dmr_251220	0.6695
chr11	94468973	94469093	dmr_251224	0.584
chr11	94469425	94470137	dmr_251225	0.7040000000000001
chr11	94471768	94472440	dmr_251227	0.7575
chr11	94475459	94476085	dmr_251229	0.6895
chr11	94498726	94499215	dmr_251247	0.7340000000000001
chr11	94513473	94513732	dmr_251255	0.8005
chr11	94533099	94533314	dmr_251272	0.6025
chr11	94533318	94533467	dmr_251273	0.6665
chr11	94533539	94533845	dmr_251274	0.65
chr11	94533913	94534145	dmr_251275	0.6809999999999999
chr11	94550150	94550353	dmr_251292	0.5145
chr11	94644613	94645117	dmr_251346	0.6055
chr11	94674772	94675372	dmr_251359	0.6595
chr11	94692425	94692501	dmr_251369	0.5205
chr11	94715492	94715988	dmr_251384	0.5675
chr11	94819348	94819375	dmr_251431	0.633
chr11	94870073	94870288	dmr_251450	0.5155
chr11	94872509	94873327	dmr_251452	0.5275
chr11	94873983	94874273	dmr_251454	0.5165
chr11	94897161	94897736	dmr_251464	0.606
chr11	95002843	95003396	dmr_251544	0.6345
chr11	95034985	95035171	dmr_251574	0.7709999999999999
chr11	95035204	95035210	dmr_251575	0.5920000000000001
chr11	95035232	95035400	dmr_251576	0.7020000000000001
chr11	95038236	95038458	dmr_251582	0.517
chr11	95159813	95159941	dmr_251672	0.6465
chr11	95274533	95274794	dmr_251760	0.5165
chr11	95343331	95343556	dmr_251811	0.6565
chr11	95378728	95379123	dmr_251840	0.5125
chr11	95379221	95379898	dmr_251841	0.7645
chr11	95391798	95392366	dmr_251854	0.501
chr11	95397699	95397788	dmr_251863	0.5710000000000001
chr11	95399368	95400346	dmr_251865	0.512
chr11	95423272	95423530	dmr_251885	0.8505
chr11	95423684	95423699	dmr_251886	0.61
chr11	95429455	95429686	dmr_251894	0.604
chr11	95429720	95429745	dmr_251895	0.7215
chr11	95431559	95431599	dmr_251898	0.5545
chr11	95475632	95476665	dmr_251941	0.537
chr11	95506740	95507684	dmr_251977	0.551
chr11	95688944	95689526	dmr_252125	0.7120000000000001
chr11	95712156	95712268	dmr_252146	0.7405
chr11	95716545	95716554	dmr_252152	0.5145
chr11	95750409	95750654	dmr_252185	0.5770000000000001
chr11	95791709	95792184	dmr_252219	0.7585
chr11	96034333	96034438	dmr_252335	0.5265
chr11	96421030	96421891	dmr_252504	0.8505
chr11	96426339	96426999	dmr_252505	0.5785
chr11	96430103	96430304	dmr_252507	0.545
chr11	96432437	96432653	dmr_252510	0.5785
chr11	96464682	96464801	dmr_252537	0.6065
chr11	96465577	96465942	dmr_252539	0.6829999999999999
chr11	96467077	96467657	dmr_252541	0.693
chr11	96554874	96555443	dmr_252586	0.7815
chr11	96618878	96620184	dmr_252644	0.7495
chr11	96621682	96621851	dmr_252646	0.56
chr11	96675585	96675607	dmr_252682	0.7425
chr11	96742297	96742496	dmr_252730	0.6365
chr11	96742796	96743408	dmr_252731	0.5225
chr11	96758490	96758862	dmr_252737	0.768
chr11	96766479	96767138	dmr_252746	0.588
chr11	96823086	96823105	dmr_252779	0.655
chr11	96840075	96840882	dmr_252796	0.818
chr11	96863325	96864103	dmr_252816	0.602
chr11	96944387	96944569	dmr_252882	0.83
chr11	97013282	97013616	dmr_252936	0.513
chr11	97035832	97036559	dmr_252951	0.5085
chr11	97044921	97045379	dmr_252960	0.7455
chr11	97045391	97045445	dmr_252961	0.7255
chr11	97070723	97070838	dmr_252982	0.6495
chr11	97083141	97084244	dmr_252993	0.6225
chr11	97176677	97176682	dmr_253072	0.5205
chr11	97178977	97179124	dmr_253076	0.5975
chr11	97179688	97179708	dmr_253077	0.6365
chr11	97206593	97207455	dmr_253098	0.5595
chr11	97219242	97221072	dmr_253112	0.644
chr11	97241507	97241788	dmr_253131	0.7979999999999999
chr11	97365110	97365308	dmr_253225	0.5905
chr11	97370755	97371062	dmr_253232	0.8655
chr11	97377745	97377777	dmr_253245	0.767
chr11	97383971	97384046	dmr_253253	0.6825
chr11	97393886	97394655	dmr_253264	0.5539999999999999
chr11	97397146	97397231	dmr_253269	0.614
chr11	97401792	97401845	dmr_253273	0.6595
chr11	97403923	97403965	dmr_253276	0.5055
chr11	97408355	97408487	dmr_253279	0.677
chr11	97432203	97432243	dmr_253298	0.551
chr11	97437698	97438232	dmr_253304	0.7065
chr11	97440424	97441200	dmr_253308	0.6485
chr11	97449471	97449684	dmr_253316	0.605
chr11	97451352	97451734	dmr_253317	0.506
chr11	97456623	97457255	dmr_253325	0.602
chr11	97457553	97457669	dmr_253326	0.6355
chr11	97466980	97467263	dmr_253340	0.5585
chr11	97500251	97500775	dmr_253380	0.6725
chr11	97502412	97502708	dmr_253382	0.713
chr11	97506210	97506580	dmr_253386	0.8295
chr11	97507100	97507717	dmr_253387	0.5955
chr11	97509743	97510306	dmr_253390	0.5965
chr11	97524648	97524656	dmr_253406	0.5055
chr11	97534927	97535494	dmr_253416	0.53
chr11	97535735	97535782	dmr_253417	0.6945
chr11	97537103	97537585	dmr_253419	0.8275
chr11	97543986	97544154	dmr_253432	0.6125
chr11	97553850	97553984	dmr_253446	0.7655
chr11	97557623	97557727	dmr_253453	0.7135
chr11	97562763	97563076	dmr_253462	0.505
chr11	97565424	97565677	dmr_253466	0.5760000000000001
chr11	97570218	97570458	dmr_253472	0.5555
chr11	97572166	97572362	dmr_253474	0.71
chr11	97588490	97589985	dmr_253488	0.7775
chr11	97609606	97610256	dmr_253511	0.7545
chr11	97610727	97610752	dmr_253512	0.6765
chr11	97611124	97612089	dmr_253513	0.7155
chr11	97628268	97628584	dmr_253536	0.5995
chr11	97631632	97631981	dmr_253538	0.6065
chr11	97641550	97642023	dmr_253542	0.7959999999999999
chr11	97670495	97670634	dmr_253564	0.64
chr11	97685162	97685403	dmr_253580	0.591
chr11	97701009	97701205	dmr_253592	0.6575
chr11	97753447	97753794	dmr_253647	0.65
chr11	97765809	97765872	dmr_253655	0.505
chr11	97802134	97802243	dmr_253675	0.546
chr11	97804762	97805369	dmr_253677	0.5225
chr11	97812950	97813536	dmr_253690	0.5555
chr11	97841968	97842193	dmr_253734	0.6175
chr11	97873349	97873448	dmr_253763	0.5115
chr11	97971133	97971239	dmr_253838	0.5775
chr11	97971497	97971691	dmr_253839	0.6205
chr11	97989470	97990299	dmr_253850	0.5155
chr11	97998536	97999011	dmr_253857	0.5825
chr11	98000584	98000697	dmr_253859	0.5825
chr11	98001389	98001786	dmr_253861	0.5785
chr11	98002915	98004555	dmr_253863	0.6175
chr11	98008144	98008606	dmr_253869	0.5995
chr11	98011058	98012909	dmr_253872	0.6095
chr11	98018871	98018914	dmr_253877	0.726
chr11	98019527	98019724	dmr_253878	0.653
chr11	98037640	98038155	dmr_253893	0.54
chr11	98050393	98050469	dmr_253908	0.73
chr11	98059727	98060215	dmr_253918	0.7795
chr11	98060489	98061055	dmr_253919	0.7140000000000001
chr11	98075758	98075769	dmr_253929	0.7365
chr11	98080730	98080774	dmr_253933	0.6115
chr11	98269716	98270224	dmr_254075	0.631
chr11	98295603	98296427	dmr_254101	0.6629999999999999
chr11	98313564	98313798	dmr_254113	0.7635
chr11	98319368	98319814	dmr_254123	0.6275
chr11	98329591	98329755	dmr_254134	0.695
chr11	98335040	98335640	dmr_254139	0.5375
chr11	98338406	98338456	dmr_254143	0.7120000000000001
chr11	98340544	98340809	dmr_254147	0.5075
chr11	98346391	98346411	dmr_254154	0.7340000000000001
chr11	98347463	98347870	dmr_254157	0.5695
chr11	98369513	98369845	dmr_254178	0.7305
chr11	98373299	98373574	dmr_254184	0.6205
chr11	98455963	98457266	dmr_254243	0.5595
chr11	98509385	98509819	dmr_254282	0.5935
chr11	98588366	98588800	dmr_254329	0.507
chr11	98709358	98709685	dmr_254403	0.6495
chr11	98709694	98709748	dmr_254404	0.5015
chr11	98722160	98722626	dmr_254420	0.6615
chr11	98734907	98735089	dmr_254434	0.515
chr11	98738244	98738523	dmr_254440	0.5005
chr11	98738886	98740186	dmr_254441	0.5565
chr11	98743443	98743920	dmr_254442	0.6595
chr11	98744315	98744845	dmr_254443	0.5685
chr11	98746433	98746555	dmr_254446	0.59
chr11	98748576	98749356	dmr_254448	0.665
chr11	98749704	98750436	dmr_254449	0.6965
chr11	98755032	98755450	dmr_254458	0.556
chr11	98762803	98763028	dmr_254468	0.617
chr11	98763064	98763537	dmr_254469	0.6655
chr11	98765399	98765775	dmr_254473	0.5235
chr11	98768037	98768278	dmr_254476	0.7925
chr11	98768893	98770559	dmr_254478	0.7105
chr11	98770769	98771334	dmr_254479	0.5455
chr11	98771359	98771874	dmr_254480	0.767
chr11	98771953	98772325	dmr_254481	0.5805
chr11	98772592	98772914	dmr_254482	0.738
chr11	98781807	98781940	dmr_254491	0.6815
chr11	98835238	98835637	dmr_254542	0.8725
chr11	98835973	98836338	dmr_254543	0.7235
chr11	98838010	98838018	dmr_254544	0.6459999999999999
chr11	98838359	98839788	dmr_254545	0.5579999999999999
chr11	98872431	98872534	dmr_254579	0.5225
chr11	98928350	98928888	dmr_254626	0.7055
chr11	98929687	98929871	dmr_254628	0.612
chr11	98932850	98933771	dmr_254634	0.62
chr11	98939711	98940796	dmr_254642	0.7095
chr11	98941560	98941771	dmr_254644	0.7015
chr11	98942285	98942760	dmr_254645	0.6675
chr11	98954639	98954649	dmr_254661	0.7195
chr11	98967887	98969781	dmr_254677	0.6365
chr11	98969829	98970921	dmr_254678	0.815
chr11	99088665	99088766	dmr_254759	0.6355
chr11	99111111	99111879	dmr_254785	0.6785
chr11	99121225	99121588	dmr_254796	0.7275
chr11	99126740	99127310	dmr_254806	0.7965
chr11	99147115	99147243	dmr_254822	0.7070000000000001
chr11	99148814	99149132	dmr_254825	0.7440000000000001
chr11	99182243	99182994	dmr_254848	0.6355
chr11	99183236	99183481	dmr_254849	0.7505
chr11	99244503	99244731	dmr_254896	0.5935
chr11	99265213	99266210	dmr_254919	0.614
chr11	99392208	99393022	dmr_255007	0.6655
chr11	99416628	99417299	dmr_255030	0.5745
chr11	99420538	99420916	dmr_255034	0.618
chr11	99466271	99466630	dmr_255063	0.695
chr11	99466884	99467307	dmr_255064	0.645
chr11	99573125	99573326	dmr_255143	0.7859999999999999
chr11	99581488	99581917	dmr_255147	0.7095
chr11	99611396	99611603	dmr_255160	0.768
chr11	99614279	99614428	dmr_255163	0.6525
chr11	99633274	99633391	dmr_255177	0.6465
chr11	99644292	99644548	dmr_255191	0.517
chr11	99646543	99646992	dmr_255194	0.7085
chr11	100021045	100021728	dmr_255348	0.634
chr11	100088591	100089161	dmr_255402	0.6575
chr11	100131803	100132208	dmr_255422	0.6765
chr11	100132240	100132389	dmr_255423	0.5445
chr11	100191634	100192099	dmr_255466	0.5965
chr11	100192521	100193417	dmr_255467	0.5815
chr11	100312361	100312865	dmr_255546	0.7155
chr11	100398239	100398266	dmr_255631	0.637
chr11	100429344	100429804	dmr_255660	0.556
chr11	100462815	100463093	dmr_255690	0.764
chr11	100545805	100545917	dmr_255742	0.609
chr11	100564039	100565047	dmr_255758	0.5875
chr11	100691307	100691689	dmr_255857	0.6355
chr11	100713655	100714036	dmr_255870	0.6625
chr11	100718920	100719290	dmr_255878	0.7775
chr11	100748558	100749186	dmr_255903	0.531
chr11	100749446	100749807	dmr_255904	0.5255
chr11	100750208	100750604	dmr_255906	0.588
chr11	100753446	100754327	dmr_255909	0.6715
chr11	100754654	100754899	dmr_255910	0.614
chr11	100758467	100759415	dmr_255916	0.5765
chr11	100826078	100826774	dmr_255967	0.789
chr11	100870020	100871105	dmr_256006	0.6125
chr11	100940123	100940245	dmr_256057	0.599
chr11	100979081	100979579	dmr_256082	0.6015
chr11	100990863	100990981	dmr_256087	0.5795
chr11	101016910	101017047	dmr_256104	0.6235
chr11	101023377	101023712	dmr_256113	0.588
chr11	101051054	101051892	dmr_256153	0.513
chr11	101052835	101052840	dmr_256156	0.6375
chr11	101058410	101058419	dmr_256165	0.5155
chr11	101060072	101060739	dmr_256169	0.5315
chr11	101079556	101080367	dmr_256185	0.55
chr11	101173107	101173750	dmr_256250	0.55
chr11	101238309	101238746	dmr_256299	0.804
chr11	101248881	101248885	dmr_256301	0.5185
chr11	101258758	101259850	dmr_256309	0.7170000000000001
chr11	101277843	101278356	dmr_256325	0.6045
chr11	101419144	101419816	dmr_256401	0.612
chr11	101544566	101544744	dmr_256491	0.551
chr11	101667960	101668154	dmr_256572	0.54
chr11	101672781	101673699	dmr_256580	0.545
chr11	101756397	101756512	dmr_256638	0.6825
chr11	101780336	101780770	dmr_256662	0.664
chr11	101806472	101807588	dmr_256685	0.5695
chr11	101812790	101813232	dmr_256694	0.775
chr11	101873480	101873630	dmr_256743	0.7070000000000001
chr11	101888760	101889162	dmr_256762	0.555
chr11	101962838	101963521	dmr_256818	0.56
chr11	101983630	101983644	dmr_256842	0.627
chr11	101991946	101993046	dmr_256854	0.5745
chr11	102016010	102016039	dmr_256886	0.784
chr11	102023232	102023873	dmr_256894	0.593
chr11	102027632	102027996	dmr_256899	0.5915
chr11	102070045	102071075	dmr_256938	0.5995
chr11	102083289	102083557	dmr_256956	0.642
chr11	102097533	102097605	dmr_256962	0.5495
chr11	102145363	102146214	dmr_256991	0.5145
chr11	102165255	102165502	dmr_257007	0.506
chr11	102166472	102166668	dmr_257010	0.625
chr11	102212201	102212483	dmr_257059	0.6
chr11	102217042	102217460	dmr_257067	0.6615
chr11	102218366	102218618	dmr_257069	0.5905
chr11	102219354	102219743	dmr_257070	0.7005
chr11	102220382	102220533	dmr_257072	0.6675
chr11	102294891	102295185	dmr_257131	0.725
chr11	102315857	102316392	dmr_257149	0.57
chr11	102384436	102384655	dmr_257190	0.59
chr11	102395713	102395918	dmr_257199	0.6005
chr11	102396605	102397628	dmr_257201	0.7405
chr11	102436551	102436725	dmr_257237	0.688
chr11	102448130	102450003	dmr_257249	0.648
chr11	102466007	102466340	dmr_257262	0.659
chr11	102466371	102466897	dmr_257263	0.787
chr11	102716250	102716428	dmr_257442	0.7535
chr11	102729835	102730220	dmr_257450	0.5815
chr11	102762393	102763294	dmr_257476	0.529
chr11	102781205	102781841	dmr_257498	0.5525
chr11	102868114	102868540	dmr_257578	0.5375
chr11	102874756	102875725	dmr_257585	0.5375
chr11	102887593	102888688	dmr_257594	0.7715
chr11	102901258	102901289	dmr_257604	0.565
chr11	102992374	102992470	dmr_257664	0.535
chr11	102996246	102996852	dmr_257668	0.5285
chr11	103003102	103003842	dmr_257675	0.5725
chr11	103005711	103006153	dmr_257678	0.5595
chr11	103031420	103033311	dmr_257708	0.6605
chr11	103034286	103034345	dmr_257711	0.5145
chr11	103036909	103039082	dmr_257715	0.613
chr11	103040811	103041456	dmr_257718	0.606
chr11	103171805	103171970	dmr_257815	0.5855
chr11	103173602	103174186	dmr_257818	0.516
chr11	103176972	103177073	dmr_257822	0.5005
chr11	103181422	103181745	dmr_257827	0.8175
chr11	103189683	103189810	dmr_257831	0.6945
chr11	103191590	103194037	dmr_257835	0.5815
chr11	103194073	103195012	dmr_257836	0.598
chr11	103195053	103195325	dmr_257837	0.7125
chr11	103195329	103195897	dmr_257838	0.722
chr11	103197673	103198833	dmr_257841	0.5825
chr11	103201404	103201728	dmr_257846	0.5920000000000001
chr11	103206083	103206320	dmr_257850	0.7465
chr11	103219654	103220038	dmr_257863	0.5145
chr11	103223205	103224005	dmr_257867	0.6920000000000001
chr11	103238190	103238459	dmr_257883	0.5335
chr11	103240209	103240553	dmr_257886	0.5025
chr11	103246970	103246976	dmr_257892	0.595
chr11	103269091	103269147	dmr_257912	0.5445
chr11	103269432	103269735	dmr_257913	0.5275
chr11	103361224	103361645	dmr_257980	0.6885
chr11	103361933	103362508	dmr_257981	0.782
chr11	103363715	103363911	dmr_257982	0.579
chr11	103364243	103364974	dmr_257983	0.596
chr11	103365232	103365461	dmr_257984	0.608
chr11	103365477	103365556	dmr_257985	0.804
chr11	103381526	103382414	dmr_258000	0.5155
chr11	103382766	103382893	dmr_258001	0.5175
chr11	103402044	103402257	dmr_258022	0.517
chr11	103402659	103402753	dmr_258023	0.541
chr11	103402795	103403205	dmr_258024	0.5155
chr11	103648114	103649010	dmr_258149	0.726
chr11	103649281	103649301	dmr_258150	0.6835
chr11	103650976	103651108	dmr_258152	0.5215
chr11	103651390	103654822	dmr_258153	0.589
chr11	103658218	103658844	dmr_258160	0.513
chr11	103661320	103661810	dmr_258165	0.56
chr11	103662492	103662973	dmr_258167	0.742
chr11	103663279	103663654	dmr_258168	0.5935
chr11	103665989	103667687	dmr_258174	0.6505
chr11	103685452	103685707	dmr_258196	0.55
chr11	103724359	103724853	dmr_258220	0.7125
chr11	103729725	103729885	dmr_258224	0.7240000000000001
chr11	103820580	103820581	dmr_258294	0.691
chr11	103884786	103885306	dmr_258372	0.5615
chr11	103887818	103888288	dmr_258378	0.535
chr11	103890352	103890963	dmr_258381	0.78
chr11	103891035	103891247	dmr_258382	0.6705
chr11	103905517	103905746	dmr_258406	0.6375
chr11	103905760	103905862	dmr_258407	0.6335
chr11	103906346	103906555	dmr_258409	0.799
chr11	103917237	103917273	dmr_258422	0.74
chr11	103954341	103954539	dmr_258464	0.604
chr11	103961050	103961284	dmr_258470	0.6285
chr11	103961665	103961681	dmr_258471	0.7759999999999999
chr11	103965992	103966122	dmr_258475	0.6920000000000001
chr11	103987527	103987571	dmr_258499	0.618
chr11	104028630	104029712	dmr_258550	0.7025
chr11	104029744	104029805	dmr_258551	0.7885
chr11	104029822	104030135	dmr_258552	0.568
chr11	104030259	104030275	dmr_258554	0.726
chr11	104051887	104052119	dmr_258582	0.5185
chr11	104055974	104056426	dmr_258589	0.5815
chr11	104100423	104100449	dmr_258628	0.695
chr11	104133917	104134156	dmr_258667	0.763
chr11	104171216	104171481	dmr_258708	0.8155
chr11	104176338	104176498	dmr_258717	0.657
chr11	104190707	104190750	dmr_258729	0.6970000000000001
chr11	104230474	104230800	dmr_258756	0.5745
chr11	104234623	104234843	dmr_258757	0.563
chr11	104237281	104237724	dmr_258760	0.508
chr11	104249294	104249900	dmr_258775	0.7265
chr11	104251094	104251949	dmr_258777	0.636
chr11	104254540	104254774	dmr_258782	0.7929999999999999
chr11	104275897	104276077	dmr_258815	0.6975
chr11	104288772	104289334	dmr_258831	0.546
chr11	104299373	104299557	dmr_258845	0.539
chr11	104300300	104300628	dmr_258846	0.6825
chr11	104300939	104301345	dmr_258847	0.6005
chr11	104302655	104303014	dmr_258850	0.7390000000000001
chr11	104310292	104310436	dmr_258860	0.5715
chr11	104332253	104332422	dmr_258891	0.7375
chr11	104336230	104336330	dmr_258900	0.5075
chr11	104336415	104336746	dmr_258901	0.653
chr11	104512756	104512764	dmr_259061	0.764
chr11	104558224	104558313	dmr_259103	0.7375
chr11	104558832	104559238	dmr_259104	0.617
chr11	104565858	104566773	dmr_259115	0.583
chr11	104567845	104568312	dmr_259118	0.5935
chr11	104571319	104571516	dmr_259123	0.755
chr11	104589932	104590103	dmr_259142	0.789
chr11	104870701	104870894	dmr_259317	0.8059999999999999
chr11	105229537	105230114	dmr_259505	0.5455
chr11	105281906	105282554	dmr_259552	0.7170000000000001
chr11	105312498	105312853	dmr_259577	0.649
chr11	105347713	105347828	dmr_259609	0.6759999999999999
chr11	105368700	105369627	dmr_259622	0.59
chr11	105369638	105369904	dmr_259623	0.5225
chr11	105383196	105383348	dmr_259633	0.5205
chr11	105384654	105385217	dmr_259636	0.5870000000000001
chr11	105385370	105385800	dmr_259637	0.6445
chr11	105388356	105388826	dmr_259642	0.6415
chr11	105410148	105410532	dmr_259664	0.7475
chr11	105411780	105411792	dmr_259666	0.5285
chr11	105420146	105421722	dmr_259677	0.6965
chr11	105455094	105455157	dmr_259704	0.589
chr11	105455236	105455332	dmr_259705	0.6085
chr11	105455989	105456265	dmr_259707	0.7065
chr11	105473273	105474154	dmr_259724	0.6055
chr11	105485582	105485915	dmr_259734	0.77
chr11	105495332	105496329	dmr_259747	0.5685
chr11	105497368	105498000	dmr_259749	0.583
chr11	105507883	105507891	dmr_259763	0.6975
chr11	105549887	105550172	dmr_259799	0.7759999999999999
chr11	105611798	105612418	dmr_259851	0.5385
chr11	105656213	105656422	dmr_259891	0.7545
chr11	105656684	105656812	dmr_259892	0.7335
chr11	105665239	105665391	dmr_259901	0.5965
chr11	105681533	105681705	dmr_259913	0.6559999999999999
chr11	105689693	105689796	dmr_259921	0.5585
chr11	105795356	105795729	dmr_260014	0.6809999999999999
chr11	105797399	105797418	dmr_260018	0.5705
chr11	105807070	105807631	dmr_260026	0.5125
chr11	105810850	105811252	dmr_260031	0.755
chr11	105825351	105825543	dmr_260040	0.7835
chr11	105826590	105826862	dmr_260043	0.7879999999999999
chr11	105827900	105828884	dmr_260045	0.805
chr11	105829671	105829736	dmr_260047	0.7695
chr11	105836547	105836927	dmr_260058	0.7175
chr11	105855133	105855899	dmr_260075	0.7120000000000001
chr11	105873135	105873144	dmr_260096	0.5745
chr11	105922859	105923382	dmr_260154	0.6425
chr11	106026802	106027038	dmr_260234	0.6759999999999999
chr11	106063933	106064386	dmr_260263	0.6865
chr11	106152189	106152633	dmr_260315	0.7675
chr11	106155556	106156093	dmr_260320	0.7205
chr11	106157416	106159177	dmr_260322	0.6865
chr11	106160989	106162159	dmr_260323	0.599
chr11	106179418	106179851	dmr_260334	0.521
chr11	106180114	106180370	dmr_260335	0.5379999999999999
chr11	106250760	106250833	dmr_260376	0.815
chr11	106278483	106278799	dmr_260403	0.5735
chr11	106463935	106464204	dmr_260520	0.5375
chr11	106479909	106480240	dmr_260532	0.6475
chr11	106489368	106489535	dmr_260542	0.6745
chr11	106503144	106503329	dmr_260549	0.7659999999999999
chr11	106503651	106503665	dmr_260551	0.687
chr11	106503688	106503758	dmr_260552	0.6405
chr11	106503779	106503918	dmr_260553	0.527
chr11	106510515	106510764	dmr_260561	0.687
chr11	106510795	106510867	dmr_260562	0.7005
chr11	106515154	106515406	dmr_260569	0.64
chr11	106515427	106515732	dmr_260570	0.7140000000000001
chr11	106553431	106553496	dmr_260613	0.5155
chr11	106559893	106560940	dmr_260624	0.588
chr11	106648533	106648586	dmr_260697	0.616
chr11	106727302	106727395	dmr_260735	0.6125
chr11	106815224	106815260	dmr_260790	0.527
chr11	106816914	106817885	dmr_260793	0.616
chr11	106822694	106823347	dmr_260803	0.5025
chr11	106823834	106824084	dmr_260805	0.7235
chr11	106886742	106887083	dmr_260854	0.606
chr11	107005470	107005591	dmr_260926	0.578
chr11	107026584	107026720	dmr_260943	0.58
chr11	107034584	107034733	dmr_260951	0.807
chr11	107044442	107044475	dmr_260960	0.804
chr11	107065326	107065334	dmr_260991	0.555
chr11	107066634	107066807	dmr_260994	0.6305
chr11	107102547	107102974	dmr_261034	0.605
chr11	107117798	107118050	dmr_261052	0.6625
chr11	107124674	107124795	dmr_261058	0.5485
chr11	107282510	107282706	dmr_261184	0.745
chr11	107301981	107302325	dmr_261203	0.5285
chr11	107332407	107332617	dmr_261241	0.6245
chr11	107361971	107362049	dmr_261274	0.6815
chr11	107393758	107393874	dmr_261308	0.6729999999999999
chr11	107393889	107394155	dmr_261309	0.7165
chr11	107577336	107577506	dmr_261467	0.725
chr11	107577524	107577800	dmr_261468	0.7325
chr11	107577871	107578366	dmr_261469	0.5895
chr11	107629691	107629727	dmr_261525	0.61
chr11	107655655	107655681	dmr_261546	0.5315
chr11	107710073	107710424	dmr_261600	0.5515
chr11	107778267	107778353	dmr_261668	0.503
chr11	107815605	107815621	dmr_261701	0.7145
chr11	107867206	107868683	dmr_261741	0.598
chr11	107982514	107982591	dmr_261859	0.515
chr11	107983977	107984325	dmr_261861	0.5275
chr11	107985942	107986190	dmr_261864	0.629
chr11	107994890	107995348	dmr_261872	0.585
chr11	108022851	108023976	dmr_261908	0.652
chr11	108031112	108031648	dmr_261916	0.535
chr11	108039075	108039200	dmr_261925	0.5885
chr11	108039206	108039210	dmr_261926	0.7315
chr11	108053743	108054189	dmr_261941	0.591
chr11	108054551	108054926	dmr_261942	0.677
chr11	108056874	108057538	dmr_261947	0.552
chr11	108062044	108062582	dmr_261954	0.6845
chr11	108064109	108064227	dmr_261957	0.623
chr11	108064566	108064692	dmr_261958	0.5695
chr11	108112636	108112735	dmr_262009	0.6115
chr11	108127971	108128296	dmr_262031	0.6075
chr11	108138875	108139257	dmr_262046	0.7845
chr11	108145211	108145934	dmr_262054	0.6855
chr11	108150154	108150588	dmr_262060	0.575
chr11	108165567	108165854	dmr_262079	0.746
chr11	108171842	108172247	dmr_262088	0.644
chr11	108174707	108174834	dmr_262092	0.8025
chr11	108176335	108176773	dmr_262094	0.7925
chr11	108176867	108177194	dmr_262095	0.7340000000000001
chr11	108180999	108181354	dmr_262104	0.6875
chr11	108182330	108182688	dmr_262107	0.7465
chr11	108182706	108182937	dmr_262108	0.5285
chr11	108188388	108188829	dmr_262117	0.5670000000000001
chr11	108190209	108190665	dmr_262121	0.6655
chr11	108192093	108192571	dmr_262123	0.6785
chr11	108193050	108193210	dmr_262125	0.698
chr11	108221201	108222086	dmr_262165	0.7340000000000001
chr11	108233534	108233759	dmr_262182	0.687
chr11	108243417	108244372	dmr_262197	0.6205
chr11	108247260	108247414	dmr_262204	0.6659999999999999
chr11	108272633	108273185	dmr_262236	0.7090000000000001
chr11	108273298	108273642	dmr_262237	0.9165
chr11	108312656	108312990	dmr_262290	0.6805
chr11	108341779	108342671	dmr_262333	0.812
chr11	108378465	108378660	dmr_262373	0.688
chr11	108410317	108410623	dmr_262395	0.758
chr11	108464221	108464865	dmr_262427	0.61
chr11	108530927	108531069	dmr_262465	0.5489999999999999
chr11	108682256	108682457	dmr_262552	0.6485
chr11	108756360	108756843	dmr_262590	0.9159999999999999
chr11	108757721	108757745	dmr_262592	0.653
chr11	108758007	108758579	dmr_262593	0.8420000000000001
chr11	108799658	108799885	dmr_262621	0.7035
chr11	108858050	108858391	dmr_262658	0.621
chr11	108897867	108899075	dmr_262686	0.5720000000000001
chr11	108899096	108899152	dmr_262687	0.9045
chr11	108918251	108918434	dmr_262702	0.615
chr11	108922989	108923013	dmr_262704	0.633
chr11	108926923	108926991	dmr_262709	0.797
chr11	108941658	108942577	dmr_262727	0.5625
chr11	108980115	108981983	dmr_262759	0.7765
chr11	108986538	108987276	dmr_262765	0.6165
chr11	108987323	108987506	dmr_262766	0.7240000000000001
chr11	108993342	108993854	dmr_262774	0.591
chr11	109031601	109031827	dmr_262805	0.7615
chr11	109075146	109075289	dmr_262834	0.6865
chr11	109077191	109077374	dmr_262836	0.6325
chr11	109088602	109088992	dmr_262849	0.7085
chr11	109091508	109091739	dmr_262853	0.5935
chr11	109187917	109188128	dmr_262914	0.6385
chr11	109258766	109259703	dmr_262962	0.7915
chr11	109263887	109264879	dmr_262966	0.7170000000000001
chr11	109266305	109266550	dmr_262971	0.6759999999999999
chr11	109416021	109416227	dmr_263095	0.5835
chr11	109439304	109440344	dmr_263116	0.6685
chr11	109450869	109451454	dmr_263125	0.5245
chr11	109461777	109461831	dmr_263132	0.754
chr11	109471349	109472185	dmr_263141	0.557
chr11	109585488	109585549	dmr_263215	0.67
chr11	109586367	109586554	dmr_263218	0.6729999999999999
chr11	109590201	109590374	dmr_263224	0.7829999999999999
chr11	109610593	109610715	dmr_263243	0.532
chr11	109612305	109612605	dmr_263244	0.7275
chr11	109649194	109649212	dmr_263271	0.6405
chr11	109653397	109654043	dmr_263273	0.6345
chr11	109654603	109655067	dmr_263275	0.5770000000000001
chr11	109656434	109656496	dmr_263277	0.6565
chr11	109659149	109659425	dmr_263282	0.5905
chr11	109664650	109664890	dmr_263290	0.5885
chr11	109668222	109668441	dmr_263296	0.5145
chr11	109670263	109670334	dmr_263299	0.5905
chr11	109715344	109715423	dmr_263344	0.7705
chr11	109717740	109717905	dmr_263347	0.7045
chr11	109785513	109785758	dmr_263401	0.84
chr11	109798914	109799350	dmr_263413	0.7475
chr11	109809462	109810027	dmr_263424	0.787
chr11	109860155	109860618	dmr_263453	0.6275
chr11	109877044	109877200	dmr_263464	0.599
chr11	109991107	109991130	dmr_263546	0.625
chr11	109994614	109995008	dmr_263550	0.5585
chr11	110061155	110061221	dmr_263583	0.5805
chr11	110167385	110168800	dmr_263643	0.7915
chr11	110195334	110195588	dmr_263652	0.664
chr11	110338268	110338491	dmr_263742	0.5745
chr11	110354403	110354509	dmr_263752	0.6845
chr11	110354599	110354839	dmr_263753	0.6809999999999999
chr11	110358012	110358447	dmr_263759	0.7070000000000001
chr11	110379689	110379734	dmr_263777	0.5485
chr11	110428257	110428458	dmr_263817	0.6890000000000001
chr11	110470605	110471003	dmr_263856	0.6485
chr11	110496166	110496592	dmr_263880	0.575
chr11	110505715	110506325	dmr_263891	0.6315
chr11	110544424	110545014	dmr_263918	0.539
chr11	110562816	110563592	dmr_263936	0.7390000000000001
chr11	110563627	110564096	dmr_263937	0.636
chr11	110649474	110649670	dmr_264001	0.6555
chr11	110733449	110733570	dmr_264078	0.632
chr11	110815075	110815459	dmr_264115	0.675
chr11	110935860	110936163	dmr_264175	0.69
chr11	110992246	110992501	dmr_264200	0.5645
chr11	111055051	111056343	dmr_264243	0.5985
chr11	111064474	111064491	dmr_264254	0.519
chr11	111067780	111068942	dmr_264256	0.662
chr11	111069283	111069689	dmr_264257	0.8015
chr11	111073484	111074101	dmr_264262	0.541
chr11	111081952	111082163	dmr_264271	0.519
chr11	111100438	111102087	dmr_264290	0.624
chr11	111104646	111104839	dmr_264294	0.67
chr11	111141009	111141253	dmr_264313	0.5945
chr11	111170411	111170427	dmr_264335	0.684
chr11	111175772	111175928	dmr_264337	0.856
chr11	111197609	111198054	dmr_264348	0.792
chr11	111211843	111212093	dmr_264355	0.6385
chr11	111223799	111224189	dmr_264359	0.691
chr11	111253644	111254204	dmr_264380	0.6935
chr11	111256027	111256132	dmr_264383	0.8635
chr11	111256256	111256872	dmr_264384	0.8175
chr11	111263860	111263919	dmr_264389	0.8005
chr11	111280987	111281493	dmr_264397	0.6945
chr11	111281765	111282105	dmr_264398	0.649
chr11	111324292	111324821	dmr_264425	0.597
chr11	111332981	111333702	dmr_264431	0.5825
chr11	111450565	111450633	dmr_264498	0.5595
chr11	111526546	111526600	dmr_264538	0.705
chr11	111529649	111529896	dmr_264541	0.8455
chr11	111562475	111562496	dmr_264568	0.5995
chr11	111699676	111700047	dmr_264650	0.555
chr11	111817542	111819090	dmr_264723	0.5710000000000001
chr11	111893399	111894040	dmr_264766	0.5770000000000001
chr11	111913661	111914172	dmr_264783	0.8085
chr11	112071802	112071993	dmr_264891	0.716
chr11	112083520	112083746	dmr_264901	0.513
chr11	112107103	112107973	dmr_264917	0.7955
chr11	112121135	112121451	dmr_264924	0.728
chr11	112180828	112181017	dmr_264959	0.828
chr11	112181075	112181139	dmr_264960	0.78
chr11	112181350	112181644	dmr_264962	0.6915
chr11	112298398	112299213	dmr_265021	0.7645
chr11	112300901	112301129	dmr_265025	0.5695
chr11	112343369	112343483	dmr_265049	0.7385
chr11	112394684	112394901	dmr_265087	0.7335
chr11	112400314	112400360	dmr_265090	0.7879999999999999
chr11	112414985	112415263	dmr_265101	0.6795
chr11	112428668	112428686	dmr_265115	0.7785
chr11	112443833	112444637	dmr_265125	0.5735
chr11	112457895	112458018	dmr_265137	0.6525
chr11	112458297	112458344	dmr_265138	0.569
chr11	112470441	112470982	dmr_265149	0.8015
chr11	112608129	112608343	dmr_265244	0.625
chr11	112620750	112621424	dmr_265252	0.6345
chr11	112621591	112621792	dmr_265254	0.5185
chr11	112636600	112636794	dmr_265263	0.7355
chr11	112672830	112673076	dmr_265286	0.621
chr11	112691850	112692103	dmr_265300	0.6679999999999999
chr11	112732382	112732951	dmr_265326	0.685
chr11	113009186	113009372	dmr_265501	0.602
chr11	113009595	113009764	dmr_265502	0.8195
chr11	113087001	113087539	dmr_265557	0.5585
chr11	113089236	113089975	dmr_265560	0.5245
chr11	113090007	113090081	dmr_265561	0.63
chr11	113090237	113090280	dmr_265562	0.6
chr11	113103568	113103972	dmr_265579	0.6355
chr11	113117228	113117379	dmr_265594	0.632
chr11	113133785	113134130	dmr_265613	0.6845
chr11	113143048	113143479	dmr_265623	0.7070000000000001
chr11	113165061	113165203	dmr_265644	0.6025
chr11	113175340	113175404	dmr_265653	0.5455
chr11	113175671	113176474	dmr_265654	0.8059999999999999
chr11	113191864	113192713	dmr_265672	0.67
chr11	113192776	113192809	dmr_265673	0.569
chr11	113202108	113202558	dmr_265682	0.687
chr11	113206002	113206658	dmr_265686	0.6635
chr11	113217408	113217492	dmr_265698	0.825
chr11	113266913	113267176	dmr_265726	0.621
chr11	113286563	113286576	dmr_265741	0.6615
chr11	113296054	113296581	dmr_265746	0.581
chr11	113320212	113320648	dmr_265762	0.62
chr11	113330993	113331705	dmr_265774	0.536
chr11	113335176	113335663	dmr_265780	0.6255
chr11	113335810	113336263	dmr_265781	0.818
chr11	113336300	113336342	dmr_265782	0.7085
chr11	113336363	113336392	dmr_265783	0.628
chr11	113339502	113340188	dmr_265787	0.725
chr11	113340206	113340696	dmr_265788	0.7120000000000001
chr11	113341217	113341333	dmr_265791	0.745
chr11	113341392	113341447	dmr_265792	0.687
chr11	113391764	113392220	dmr_265840	0.525
chr11	113411666	113412559	dmr_265855	0.6809999999999999
chr11	113419076	113419320	dmr_265861	0.5720000000000001
chr11	113427327	113427893	dmr_265872	0.645
chr11	113432626	113432789	dmr_265882	0.7035
chr11	113434532	113434799	dmr_265884	0.586
chr11	113434954	113435542	dmr_265885	0.7725
chr11	113438884	113439496	dmr_265890	0.7
chr11	113439553	113440008	dmr_265891	0.7075
chr11	113440028	113440127	dmr_265892	0.6545
chr11	113441773	113442163	dmr_265893	0.6735
chr11	113442188	113442528	dmr_265894	0.701
chr11	113444682	113444818	dmr_265896	0.73
chr11	113444896	113445065	dmr_265897	0.6485
chr11	113451285	113451550	dmr_265905	0.682
chr11	113469925	113470443	dmr_265924	0.68
chr11	113470468	113470507	dmr_265925	0.5095
chr11	113492304	113492458	dmr_265946	0.5915
chr11	113510338	113510482	dmr_265955	0.7485
chr11	113511043	113511605	dmr_265957	0.5765
chr11	113516140	113516770	dmr_265962	0.584
chr11	113534033	113534572	dmr_265976	0.667
chr11	113534603	113534850	dmr_265977	0.831
chr11	113539295	113539988	dmr_265985	0.7035
chr11	113552682	113552953	dmr_265993	0.5725
chr11	113553600	113554307	dmr_265995	0.6855
chr11	113559371	113559616	dmr_266002	0.6205
chr11	113559919	113560052	dmr_266003	0.7375
chr11	113560353	113560694	dmr_266004	0.8245
chr11	113560871	113561411	dmr_266005	0.743
chr11	113564246	113565257	dmr_266008	0.7855
chr11	113601191	113601380	dmr_266029	0.703
chr11	113611109	113611807	dmr_266041	0.77
chr11	113611875	113612674	dmr_266042	0.629
chr11	113617574	113618308	dmr_266048	0.6655
chr11	113620274	113620877	dmr_266049	0.5505
chr11	113620911	113621111	dmr_266050	0.672
chr11	113654995	113655170	dmr_266085	0.7565
chr11	113655212	113655469	dmr_266086	0.5785
chr11	113669004	113669141	dmr_266111	0.743
chr11	113671608	113671728	dmr_266113	0.5475
chr11	113678526	113678588	dmr_266122	0.5595
chr11	113690495	113690510	dmr_266131	0.601
chr11	113690550	113690566	dmr_266132	0.5465
chr11	113690594	113690973	dmr_266133	0.625
chr11	113697773	113698309	dmr_266139	0.7290000000000001
chr11	113774710	113774986	dmr_266198	0.6085
chr11	113811618	113812023	dmr_266239	0.578
chr11	113833215	113833503	dmr_266264	0.5920000000000001
chr11	113882499	113883233	dmr_266314	0.613
chr11	113883269	113883522	dmr_266315	0.7725
chr11	113892960	113893454	dmr_266327	0.6945
chr11	113910130	113910608	dmr_266340	0.511
chr11	113927099	113928392	dmr_266352	0.763
chr11	113928403	113928704	dmr_266353	0.691
chr11	113947546	113947907	dmr_266379	0.6890000000000001
chr11	113948520	113950328	dmr_266380	0.596
chr11	113952173	113952316	dmr_266383	0.7815
chr11	113965153	113965250	dmr_266400	0.53
chr11	113971723	113971825	dmr_266410	0.509
chr11	114038150	114038493	dmr_266471	0.7605
chr11	114038564	114038593	dmr_266472	0.735
chr11	114065590	114065688	dmr_266507	0.6435
chr11	114069756	114070843	dmr_266511	0.5905
chr11	114080705	114081079	dmr_266517	0.526
chr11	114093148	114093487	dmr_266524	0.6695
chr11	114122374	114122749	dmr_266546	0.6815
chr11	114152699	114153105	dmr_266567	0.7105
chr11	114177064	114177203	dmr_266584	0.6709999999999999
chr11	114177245	114177309	dmr_266585	0.6785
chr11	114198210	114198771	dmr_266604	0.563
chr11	114226355	114226563	dmr_266633	0.6155
chr11	114226613	114226768	dmr_266634	0.7455
chr11	114226770	114226950	dmr_266635	0.5385
chr11	114257905	114258060	dmr_266665	0.6435
chr11	114269510	114269808	dmr_266676	0.6905
chr11	114270883	114271029	dmr_266678	0.7035
chr11	114284668	114285282	dmr_266690	0.7405
chr11	114285379	114285708	dmr_266691	0.7075
chr11	114423003	114423704	dmr_266787	0.524
chr11	114467846	114468232	dmr_266827	0.5555
chr11	114468421	114468712	dmr_266828	0.5115
chr11	114473973	114474323	dmr_266832	0.5465
chr11	114480238	114480768	dmr_266841	0.687
chr11	114484021	114484870	dmr_266844	0.6990000000000001
chr11	114486479	114486828	dmr_266848	0.6395
chr11	114499522	114499715	dmr_266863	0.6105
chr11	114499718	114500055	dmr_266864	0.5055
chr11	114637032	114637380	dmr_266961	0.736
chr11	114644001	114644239	dmr_266970	0.5105
chr11	114669797	114670136	dmr_266985	0.5755
chr11	114670568	114670744	dmr_266986	0.569
chr11	114714473	114715078	dmr_267021	0.5025
chr11	114724932	114725634	dmr_267028	0.696
chr11	114727647	114728206	dmr_267032	0.5535
chr11	114731341	114731576	dmr_267035	0.6325
chr11	114822419	114822935	dmr_267104	0.6065
chr11	114875328	114876051	dmr_267135	0.728
chr11	114876313	114876462	dmr_267136	0.71
chr11	114877229	114877231	dmr_267137	0.647
chr11	114915069	114915248	dmr_267158	0.539
chr11	114922365	114922729	dmr_267165	0.5855
chr11	114929047	114929256	dmr_267169	0.7675
chr11	114929318	114929390	dmr_267171	0.6135
chr11	114929500	114929612	dmr_267172	0.6975
chr11	114985001	114985003	dmr_267199	0.6095
chr11	115046896	115047382	dmr_267220	0.7095
chr11	115322185	115322247	dmr_267416	0.789
chr11	115323438	115323793	dmr_267418	0.6235
chr11	115327359	115327833	dmr_267422	0.6775
chr11	115327844	115328050	dmr_267423	0.6285
chr11	115345296	115345377	dmr_267442	0.6205
chr11	115358660	115358678	dmr_267452	0.6285
chr11	115374705	115375440	dmr_267460	0.7635
chr11	115427599	115427789	dmr_267519	0.6745
chr11	115429378	115430118	dmr_267522	0.679
chr11	115481503	115482395	dmr_267563	0.7705
chr11	115486777	115486821	dmr_267569	0.684
chr11	115486889	115487063	dmr_267571	0.629
chr11	115510204	115510454	dmr_267594	0.5395
chr11	115512850	115512861	dmr_267598	0.54
chr11	115520652	115520852	dmr_267606	0.5785
chr11	115599665	115600514	dmr_267653	0.6095
chr11	115640905	115641621	dmr_267683	0.5225
chr11	115647498	115647535	dmr_267686	0.5485
chr11	115658236	115659076	dmr_267700	0.8085
chr11	115660422	115660520	dmr_267702	0.5415
chr11	115672643	115673305	dmr_267722	0.5805
chr11	115673584	115674506	dmr_267724	0.6405
chr11	115690529	115690655	dmr_267739	0.6485
chr11	115779977	115780282	dmr_267799	0.541
chr11	116079337	116079952	dmr_268002	0.616
chr11	116146299	116146878	dmr_268049	0.6235
chr11	116218821	116219204	dmr_268107	0.5365
chr11	116255840	116256300	dmr_268136	0.5865
chr11	116256366	116256399	dmr_268137	0.5605
chr11	116406236	116406379	dmr_268272	0.6445
chr11	116433269	116433461	dmr_268300	0.501
chr11	116494463	116495327	dmr_268352	0.602
chr11	116501357	116501406	dmr_268359	0.6525
chr11	116513027	116513515	dmr_268366	0.644
chr11	116547504	116547662	dmr_268399	0.54
chr11	116556333	116556558	dmr_268414	0.5539999999999999
chr11	116567413	116567843	dmr_268427	0.6245
chr11	116570604	116570681	dmr_268431	0.523
chr11	116571071	116571120	dmr_268433	0.5185
chr11	116651330	116652717	dmr_268498	0.748
chr11	116652838	116653075	dmr_268499	0.6095
chr11	116654382	116654751	dmr_268500	0.7929999999999999
chr11	116661790	116662314	dmr_268510	0.7005
chr11	116822723	116823021	dmr_268602	0.5015
chr11	116823849	116824261	dmr_268603	0.7559999999999999
chr11	116873690	116874237	dmr_268646	0.778
chr11	116874275	116874377	dmr_268647	0.632
chr11	116881500	116881668	dmr_268652	0.5775
chr11	116885633	116886327	dmr_268655	0.517
chr11	116917966	116918381	dmr_268677	0.5185
chr11	116919700	116919920	dmr_268678	0.6709999999999999
chr11	117013871	117014240	dmr_268778	0.5875
chr11	117014255	117014446	dmr_268779	0.7335
chr11	117018302	117018468	dmr_268784	0.6335
chr11	117030330	117031648	dmr_268796	0.6365
chr11	117098299	117098800	dmr_268866	0.5635
chr11	117101483	117101915	dmr_268871	0.6990000000000001
chr11	117102394	117102633	dmr_268873	0.648
chr11	117104129	117104158	dmr_268876	0.7275
chr11	117104447	117104830	dmr_268877	0.5865
chr11	117114209	117114292	dmr_268888	0.546
chr11	117116678	117118202	dmr_268889	0.532
chr11	117118412	117119365	dmr_268890	0.7905
chr11	117120452	117121102	dmr_268892	0.6809999999999999
chr11	117121121	117121632	dmr_268893	0.532
chr11	117127304	117128616	dmr_268904	0.596
chr11	117135546	117136687	dmr_268915	0.649
chr11	117136757	117136911	dmr_268916	0.5015
chr11	117157290	117157690	dmr_268946	0.504
chr11	117158014	117158641	dmr_268947	0.5615
chr11	117232047	117232647	dmr_269013	0.516
chr11	117267289	117267380	dmr_269049	0.5245
chr11	117316733	117317037	dmr_269104	0.5285
chr11	117319139	117319684	dmr_269108	0.713
chr11	117326371	117326451	dmr_269116	0.6935
chr11	117331584	117331737	dmr_269122	0.5095
chr11	117369211	117369736	dmr_269164	0.6465
chr11	117407125	117407149	dmr_269203	0.5920000000000001
chr11	117408933	117409152	dmr_269204	0.596
chr11	117409405	117409706	dmr_269205	0.7425
chr11	117482373	117482638	dmr_269263	0.5205
chr11	117483420	117483549	dmr_269264	0.5875
chr11	117484203	117484679	dmr_269266	0.6045
chr11	117515814	117516054	dmr_269294	0.6915
chr11	117522816	117523465	dmr_269301	0.5685
chr11	117535900	117536228	dmr_269316	0.5529999999999999
chr11	117567191	117567462	dmr_269344	0.6985
chr11	117587301	117587352	dmr_269365	0.5575
chr11	117598541	117599885	dmr_269377	0.6729999999999999
chr11	117611067	117611615	dmr_269389	0.5175
chr11	117611918	117612322	dmr_269390	0.5555
chr11	117617923	117618304	dmr_269397	0.5995
chr11	117627880	117629107	dmr_269406	0.6745
chr11	117676724	117676853	dmr_269444	0.5920000000000001
chr11	117677134	117677288	dmr_269445	0.5305
chr11	117684831	117684875	dmr_269454	0.556
chr11	117685538	117685747	dmr_269455	0.6735
chr11	117707228	117707323	dmr_269475	0.6245
chr11	117728830	117728904	dmr_269503	0.5870000000000001
chr11	117742441	117742994	dmr_269525	0.5975
chr11	117749157	117749668	dmr_269534	0.5539999999999999
chr11	117751973	117752028	dmr_269538	0.8635
chr11	117762389	117762448	dmr_269551	0.5805
chr11	117762468	117762506	dmr_269552	0.631
chr11	117766443	117766543	dmr_269558	0.561
chr11	117766655	117766716	dmr_269559	0.6920000000000001
chr11	117780228	117780543	dmr_269573	0.7145
chr11	117816096	117816177	dmr_269600	0.659
chr11	117816471	117816889	dmr_269601	0.723
chr11	117860187	117861074	dmr_269631	0.615
chr11	117871079	117871244	dmr_269640	0.5995
chr11	117924533	117924659	dmr_269668	0.5715
chr11	117931989	117932141	dmr_269675	0.5745
chr11	117932395	117932750	dmr_269676	0.535
chr11	117940351	117940728	dmr_269684	0.5710000000000001
chr11	117963740	117964179	dmr_269703	0.584
chr11	117994269	117994476	dmr_269730	0.5185
chr11	118046835	118047378	dmr_269778	0.67
chr11	118101867	118102231	dmr_269814	0.617
chr11	118145854	118146334	dmr_269846	0.5075
chr11	118150695	118150706	dmr_269849	0.5695
chr11	118209969	118210204	dmr_269922	0.7085
chr11	118252463	118252581	dmr_269970	0.6555
chr11	118254278	118254788	dmr_269973	0.591
chr11	118326905	118328257	dmr_270051	0.6559999999999999
chr11	118330027	118330457	dmr_270054	0.7485
chr11	118330460	118330567	dmr_270055	0.5095
chr11	118330610	118330642	dmr_270056	0.664
chr11	118330648	118331112	dmr_270057	0.618
chr11	118337654	118338003	dmr_270068	0.6675
chr11	118452386	118452598	dmr_270165	0.6655
chr11	118456842	118457464	dmr_270169	0.6415
chr11	118484060	118485919	dmr_270193	0.5925
chr11	118487199	118487409	dmr_270197	0.5625
chr11	118487479	118487921	dmr_270198	0.7215
chr11	118504966	118505199	dmr_270219	0.6605
chr11	118523721	118523803	dmr_270247	0.735
chr11	118532183	118532320	dmr_270262	0.695
chr11	118549480	118549727	dmr_270286	0.773
chr11	118552233	118552766	dmr_270289	0.732
chr11	118558062	118558626	dmr_270296	0.685
chr11	118563610	118563776	dmr_270306	0.8085
chr11	118573982	118574403	dmr_270321	0.524
chr11	118585647	118585804	dmr_270339	0.6245
chr11	118626509	118627538	dmr_270402	0.6609999999999999
chr11	118653562	118654177	dmr_270445	0.5405
chr11	118693225	118693570	dmr_270505	0.6085
chr11	118694839	118695077	dmr_270509	0.507
chr11	118738167	118738439	dmr_270578	0.534
chr11	118740011	118740024	dmr_270582	0.69
chr11	118744705	118745232	dmr_270589	0.596
chr11	118754485	118755262	dmr_270602	0.8045
chr11	118755325	118755503	dmr_270603	0.6575
chr11	118755926	118756170	dmr_270604	0.5065
chr11	118757476	118757657	dmr_270607	0.6475
chr11	118759143	118759537	dmr_270609	0.583
chr11	118760437	118761272	dmr_270611	0.726
chr11	118771851	118772067	dmr_270626	0.525
chr11	118772637	118773594	dmr_270628	0.6385
chr11	118776609	118777523	dmr_270631	0.5345
chr11	118793083	118793223	dmr_270648	0.6735
chr11	118793700	118794354	dmr_270649	0.7
chr11	118794504	118794753	dmr_270651	0.623
chr11	118794828	118795221	dmr_270652	0.531
chr11	118813728	118814347	dmr_270677	0.6615
chr11	118814692	118815810	dmr_270679	0.7175
chr11	118818594	118819367	dmr_270684	0.6925
chr11	118824283	118824314	dmr_270690	0.6195
chr11	118825211	118825565	dmr_270693	0.5885
chr11	118831850	118832084	dmr_270701	0.6055
chr11	118832564	118833296	dmr_270702	0.5705
chr11	118834309	118834336	dmr_270704	0.529
chr11	118840819	118841515	dmr_270712	0.846
chr11	118841725	118842219	dmr_270713	0.7615
chr11	118851294	118851514	dmr_270726	0.5915
chr11	118853322	118853854	dmr_270730	0.5875
chr11	118861301	118862739	dmr_270738	0.6295
chr11	118866198	118866201	dmr_270741	0.5665
chr11	118874548	118874918	dmr_270751	0.541
chr11	118875483	118875700	dmr_270752	0.672
chr11	118881197	118881492	dmr_270760	0.8140000000000001
chr11	118881817	118882886	dmr_270761	0.5115
chr11	118882996	118884693	dmr_270762	0.6025
chr11	118885539	118885624	dmr_270764	0.5865
chr11	118885848	118886155	dmr_270765	0.7040000000000001
chr11	118886520	118886731	dmr_270766	0.513
chr11	118894149	118894505	dmr_270778	0.626
chr11	118896046	118896818	dmr_270781	0.5815
chr11	118901130	118901157	dmr_270785	0.764
chr11	118905418	118905867	dmr_270791	0.728
chr11	118906188	118906927	dmr_270792	0.8415
chr11	118916423	118917780	dmr_270800	0.575
chr11	118940620	118942558	dmr_270815	0.524
chr11	118960345	118961037	dmr_270831	0.769
chr11	118993006	118993088	dmr_270860	0.654
chr11	119024073	119024901	dmr_270881	0.513
chr11	119042868	119044354	dmr_270897	0.5895
chr11	119054924	119055012	dmr_270907	0.6795
chr11	119057687	119058604	dmr_270908	0.5715
chr11	119198601	119199379	dmr_271020	0.5545
chr11	119211593	119211977	dmr_271031	0.561
chr11	119219521	119219564	dmr_271039	0.55
chr11	119219842	119220434	dmr_271040	0.6155
chr11	119268596	119269033	dmr_271066	0.5065
chr11	119339422	119340098	dmr_271123	0.5195
chr11	119507286	119508428	dmr_271202	0.6235
chr11	119508657	119509004	dmr_271203	0.7609999999999999
chr11	119512546	119512629	dmr_271209	0.524
chr11	119514552	119515913	dmr_271213	0.64
chr11	119515945	119516226	dmr_271214	0.7895
chr11	119516512	119516639	dmr_271215	0.583
chr11	119520359	119520576	dmr_271222	0.5955
chr11	119532483	119533011	dmr_271239	0.597
chr11	119536494	119536603	dmr_271243	0.5385
chr11	119539508	119540109	dmr_271249	0.6615
chr11	119543918	119544697	dmr_271257	0.7515
chr11	119545351	119546935	dmr_271259	0.7195
chr11	119549731	119550130	dmr_271261	0.562
chr11	119565792	119566005	dmr_271273	0.5975
chr11	119585629	119585852	dmr_271282	0.531
chr11	119586418	119587283	dmr_271283	0.5720000000000001
chr11	119739188	119739653	dmr_271441	0.7205
chr11	119763038	119763360	dmr_271461	0.5795
chr11	119767664	119767757	dmr_271466	0.5489999999999999
chr11	119772487	119773067	dmr_271473	0.6405
chr11	119781658	119782073	dmr_271484	0.625
chr11	119795269	119795425	dmr_271501	0.5445
chr11	119796212	119796643	dmr_271504	0.5895
chr11	119797767	119798579	dmr_271507	0.581
chr11	119801590	119801758	dmr_271511	0.6155
chr11	119807415	119807967	dmr_271520	0.5325
chr11	119808037	119808129	dmr_271521	0.695
chr11	119811168	119811707	dmr_271526	0.626
chr11	119857861	119858309	dmr_271576	0.6559999999999999
chr11	119859898	119860355	dmr_271578	0.5329999999999999
chr11	119897015	119897507	dmr_271616	0.5785
chr11	119906612	119908903	dmr_271629	0.7090000000000001
chr11	119928222	119928806	dmr_271645	0.5755
chr11	119936799	119937263	dmr_271658	0.5945
chr11	119937517	119940728	dmr_271659	0.621
chr11	119941756	119942167	dmr_271662	0.513
chr11	119943539	119945835	dmr_271663	0.627
chr11	119956788	119957143	dmr_271682	0.552
chr11	119960707	119961032	dmr_271686	0.5465
chr11	119961654	119961739	dmr_271688	0.72
chr11	119988646	119989731	dmr_271729	0.6295
chr11	119990834	119991133	dmr_271731	0.6905
chr11	119991611	119991639	dmr_271732	0.7340000000000001
chr11	119997548	119997619	dmr_271741	0.5720000000000001
chr11	119997630	119998006	dmr_271742	0.7165
chr11	120040584	120041251	dmr_271804	0.595
chr11	120041396	120041420	dmr_271805	0.584
chr11	120041709	120041976	dmr_271806	0.52
chr11	120136786	120138029	dmr_271886	0.696
chr11	120173090	120173514	dmr_271910	0.541
chr11	120238524	120238552	dmr_271959	0.6905
chr11	120240546	120240650	dmr_271962	0.599
chr11	120261096	120261747	dmr_271985	0.512
chr11	120279451	120279613	dmr_271999	0.5145
chr11	120308124	120308768	dmr_272019	0.6205
chr11	120357834	120358578	dmr_272048	0.7055
chr11	120377995	120378164	dmr_272071	0.5395
chr11	120382079	120383024	dmr_272076	0.7055
chr11	120455017	120455244	dmr_272134	0.6779999999999999
chr11	120515858	120515975	dmr_272169	0.5579999999999999
chr11	120517593	120518991	dmr_272171	0.5455
chr11	120531220	120531243	dmr_272181	0.7035
chr11	120580020	120580336	dmr_272217	0.7
chr11	120582051	120582839	dmr_272219	0.6545
chr11	120673769	120673785	dmr_272282	0.5045
chr11	120847006	120847060	dmr_272378	0.711
chr11	120968580	120968802	dmr_272460	0.705
chr11	120973408	120973595	dmr_272468	0.5115
chr11	120996726	120997085	dmr_272495	0.5255
chr11	121004263	121004897	dmr_272503	0.6395
chr11	121023907	121024486	dmr_272518	0.5665
chr11	121038774	121038905	dmr_272534	0.8295
chr11	121039175	121039658	dmr_272535	0.5175
chr11	121041129	121041516	dmr_272536	0.5965
chr11	121105366	121105463	dmr_272573	0.5465
chr11	121193532	121193883	dmr_272631	0.65
chr11	121230688	121231382	dmr_272657	0.5455
chr11	121305504	121305610	dmr_272740	0.674
chr11	121373435	121373646	dmr_272798	0.8165
chr11	121387509	121387524	dmr_272816	0.7465
chr11	121414589	121415805	dmr_272840	0.5055
chr11	121417891	121417979	dmr_272844	0.6975
chr11	121418300	121418453	dmr_272846	0.527
chr11	121419376	121419756	dmr_272848	0.575
chr11	121549060	121549099	dmr_272963	0.6465
chr11	121581547	121581652	dmr_272993	0.682
chr11	121645249	121645307	dmr_273046	0.81
chr11	121649941	121650277	dmr_273051	0.6835
chr11	121653536	121654562	dmr_273055	0.6325
chr11	121655340	121655756	dmr_273057	0.5585
chr11	121679431	121680086	dmr_273078	0.5915
chr11	121706594	121706855	dmr_273088	0.6815
chr12	3260496	3260521	dmr_273219	0.5375
chr12	3323081	3323457	dmr_273270	0.784
chr12	3368515	3368633	dmr_273285	0.527
chr12	3385676	3386025	dmr_273313	0.5625
chr12	3386311	3386443	dmr_273314	0.6325
chr12	3389596	3389725	dmr_273317	0.693
chr12	3394684	3394805	dmr_273322	0.7225
chr12	3395777	3395851	dmr_273324	0.5505
chr12	3406497	3407370	dmr_273334	0.5745
chr12	3483996	3484084	dmr_273375	0.6575
chr12	3515695	3516037	dmr_273398	0.527
chr12	3548371	3548881	dmr_273420	0.7170000000000001
chr12	3550976	3551070	dmr_273424	0.6155
chr12	3568495	3569412	dmr_273435	0.6859999999999999
chr12	3570625	3570829	dmr_273436	0.8645
chr12	3573618	3573639	dmr_273438	0.701
chr12	3576014	3576274	dmr_273443	0.585
chr12	3591191	3591939	dmr_273456	0.525
chr12	3674689	3675531	dmr_273522	0.7455
chr12	3718899	3719803	dmr_273553	0.5820000000000001
chr12	3773239	3774817	dmr_273609	0.513
chr12	3778712	3778969	dmr_273614	0.6895
chr12	3788265	3788357	dmr_273630	0.515
chr12	3809991	3810205	dmr_273642	0.561
chr12	3816803	3817429	dmr_273651	0.7225
chr12	3817687	3818485	dmr_273652	0.748
chr12	3818748	3819217	dmr_273653	0.6855
chr12	3823113	3823618	dmr_273657	0.5685
chr12	3823886	3824151	dmr_273658	0.8809999999999999
chr12	3825713	3826550	dmr_273661	0.7775
chr12	3834165	3834173	dmr_273674	0.6185
chr12	3834433	3834766	dmr_273675	0.6995
chr12	3835034	3835255	dmr_273676	0.6125
chr12	3837414	3837455	dmr_273682	0.5275
chr12	3843138	3843166	dmr_273694	0.515
chr12	3844250	3844570	dmr_273697	0.6375
chr12	3861357	3862110	dmr_273716	0.5875
chr12	3862316	3862481	dmr_273717	0.551
chr12	3862495	3862596	dmr_273718	0.5555
chr12	3866798	3867010	dmr_273722	0.6775
chr12	3870304	3872010	dmr_273728	0.6555
chr12	3874053	3874172	dmr_273731	0.6555
chr12	3881931	3882572	dmr_273742	0.5605
chr12	3887004	3887223	dmr_273749	0.7265
chr12	3888251	3888272	dmr_273750	0.782
chr12	3890813	3891488	dmr_273754	0.525
chr12	3892968	3893206	dmr_273756	0.733
chr12	3894570	3894736	dmr_273758	0.66
chr12	3906244	3906303	dmr_273768	0.653
chr12	3907560	3907679	dmr_273770	0.525
chr12	3914562	3915128	dmr_273779	0.59
chr12	3915147	3915245	dmr_273780	0.8065
chr12	3917235	3918232	dmr_273782	0.7265
chr12	3930251	3931197	dmr_273798	0.5385
chr12	4007346	4007555	dmr_273863	0.6455
chr12	4016306	4016616	dmr_273875	0.512
chr12	4023010	4023365	dmr_273884	0.772
chr12	4082182	4082221	dmr_273945	0.581
chr12	4115833	4116432	dmr_273971	0.6465
chr12	4116972	4117158	dmr_273973	0.616
chr12	4117549	4118232	dmr_273974	0.7325
chr12	4188242	4188459	dmr_274032	0.773
chr12	4194744	4195164	dmr_274044	0.6925
chr12	4201601	4202107	dmr_274051	0.662
chr12	4264093	4264108	dmr_274097	0.648
chr12	4293876	4294208	dmr_274119	0.8435
chr12	4334237	4334296	dmr_274150	0.7405
chr12	4405533	4405732	dmr_274234	0.542
chr12	4433589	4433621	dmr_274266	0.7015
chr12	4460578	4460777	dmr_274297	0.618
chr12	4483386	4483614	dmr_274322	0.722
chr12	4588797	4589114	dmr_274395	0.5165
chr12	4613022	4613297	dmr_274414	0.7190000000000001
chr12	4676275	4676530	dmr_274457	0.5425
chr12	4679890	4680643	dmr_274463	0.7875
chr12	4733742	4734035	dmr_274495	0.603
chr12	5005291	5006050	dmr_274658	0.6859999999999999
chr12	5025648	5025794	dmr_274669	0.601
chr12	5026103	5026271	dmr_274670	0.5735
chr12	5029076	5029354	dmr_274676	0.71
chr12	5038260	5038449	dmr_274683	0.7859999999999999
chr12	5069460	5070619	dmr_274704	0.524
chr12	5073230	5073506	dmr_274707	0.7615
chr12	5073547	5073989	dmr_274708	0.6635
chr12	5088116	5088711	dmr_274727	0.784
chr12	5091691	5092048	dmr_274732	0.612
chr12	5099626	5099897	dmr_274742	0.552
chr12	5114399	5115023	dmr_274757	0.7425
chr12	5116638	5116948	dmr_274760	0.726
chr12	5117259	5117382	dmr_274761	0.809
chr12	5120026	5120283	dmr_274766	0.7085
chr12	5122412	5122493	dmr_274769	0.555
chr12	5122561	5122736	dmr_274770	0.505
chr12	5123068	5123844	dmr_274771	0.5660000000000001
chr12	5125545	5126670	dmr_274774	0.7835
chr12	5129577	5129956	dmr_274780	0.5445
chr12	5130315	5130701	dmr_274782	0.583
chr12	5139318	5139520	dmr_274795	0.602
chr12	5141101	5141278	dmr_274798	0.8795
chr12	5141642	5142853	dmr_274799	0.5455
chr12	5143344	5143643	dmr_274800	0.7165
chr12	5144190	5144452	dmr_274801	0.6365
chr12	5147166	5147354	dmr_274806	0.675
chr12	5149864	5149892	dmr_274811	0.805
chr12	5155090	5155823	dmr_274820	0.7465
chr12	5156196	5156364	dmr_274821	0.5720000000000001
chr12	5156682	5156822	dmr_274822	0.5870000000000001
chr12	5157076	5158121	dmr_274823	0.8195
chr12	5159031	5159145	dmr_274826	0.7035
chr12	5161602	5162191	dmr_274832	0.599
chr12	5162496	5163680	dmr_274833	0.7615
chr12	5165396	5165872	dmr_274836	0.595
chr12	5166155	5166657	dmr_274837	0.5820000000000001
chr12	5174116	5174158	dmr_274849	0.504
chr12	5174554	5174721	dmr_274850	0.727
chr12	5176866	5177163	dmr_274856	0.617
chr12	5181000	5181107	dmr_274863	0.5345
chr12	5181597	5181793	dmr_274865	0.528
chr12	5182044	5182366	dmr_274866	0.7735
chr12	5182691	5183278	dmr_274867	0.7165
chr12	5183557	5184211	dmr_274869	0.7135
chr12	5186313	5186771	dmr_274874	0.6315
chr12	5187795	5187895	dmr_274876	0.625
chr12	5188486	5188648	dmr_274877	0.655
chr12	5189591	5190125	dmr_274879	0.7035
chr12	5190390	5190580	dmr_274880	0.5275
chr12	5192552	5192590	dmr_274883	0.57
chr12	5194031	5194595	dmr_274887	0.6795
chr12	5197147	5197716	dmr_274893	0.6275
chr12	5202660	5202863	dmr_274902	0.7215
chr12	5202955	5203627	dmr_274903	0.6565
chr12	5205047	5205259	dmr_274905	0.664
chr12	5205278	5205506	dmr_274906	0.5695
chr12	5205865	5206107	dmr_274907	0.7135
chr12	5209505	5211907	dmr_274914	0.664
chr12	5211924	5212080	dmr_274915	0.6495
chr12	5212184	5212827	dmr_274916	0.7655
chr12	5212910	5213293	dmr_274917	0.7035
chr12	5213416	5213635	dmr_274918	0.7909999999999999
chr12	5213665	5214944	dmr_274919	0.6465
chr12	5215985	5216995	dmr_274921	0.618
chr12	5218776	5218827	dmr_274925	0.5015
chr12	5222626	5223039	dmr_274931	0.5539999999999999
chr12	5228916	5229053	dmr_274939	0.7505
chr12	5230540	5230884	dmr_274942	0.6155
chr12	5231063	5231392	dmr_274943	0.6825
chr12	5235315	5235586	dmr_274948	0.7215
chr12	5235708	5236130	dmr_274949	0.6825
chr12	5237497	5237836	dmr_274952	0.5145
chr12	5239504	5240154	dmr_274955	0.7040000000000001
chr12	5243046	5243162	dmr_274959	0.6605
chr12	5243422	5243514	dmr_274960	0.541
chr12	5243848	5244088	dmr_274962	0.5455
chr12	5244245	5244543	dmr_274963	0.82
chr12	5244620	5245002	dmr_274964	0.675
chr12	5245111	5245883	dmr_274965	0.7645
chr12	5246066	5246489	dmr_274966	0.5565
chr12	5246510	5247526	dmr_274967	0.6465
chr12	5247852	5247978	dmr_274968	0.6615
chr12	5251786	5252038	dmr_274974	0.7105
chr12	5252988	5253324	dmr_274976	0.618
chr12	5253663	5253912	dmr_274977	0.6065
chr12	5253992	5254100	dmr_274978	0.6135
chr12	5254378	5254621	dmr_274979	0.8
chr12	5256664	5257378	dmr_274983	0.6755
chr12	5263406	5263924	dmr_274993	0.5815
chr12	5267701	5271142	dmr_274998	0.6215
chr12	5271205	5271691	dmr_274999	0.662
chr12	5273137	5273799	dmr_275003	0.871
chr12	5274074	5276241	dmr_275004	0.5345
chr12	5276509	5276619	dmr_275005	0.5475
chr12	5279298	5279341	dmr_275011	0.523
chr12	5301521	5302391	dmr_275047	0.5955
chr12	5312598	5312916	dmr_275060	0.5135
chr12	5314295	5314763	dmr_275063	0.6685
chr12	5322606	5323245	dmr_275076	0.77
chr12	5327467	5327613	dmr_275083	0.5775
chr12	5331384	5332594	dmr_275090	0.706
chr12	5333958	5334040	dmr_275093	0.6105
chr12	5334370	5334395	dmr_275095	0.8109999999999999
chr12	5334789	5335472	dmr_275096	0.5585
chr12	5337277	5338048	dmr_275100	0.621
chr12	5339952	5340537	dmr_275103	0.7155
chr12	5347390	5347618	dmr_275111	0.653
chr12	5348974	5349102	dmr_275114	0.7215
chr12	5351126	5351172	dmr_275119	0.6435
chr12	5352589	5353872	dmr_275122	0.5535
chr12	5354329	5354382	dmr_275124	0.512
chr12	5354718	5354891	dmr_275125	0.5145
chr12	5355146	5356688	dmr_275126	0.65
chr12	5358553	5358909	dmr_275129	0.768
chr12	5359204	5359376	dmr_275130	0.612
chr12	5362653	5363429	dmr_275134	0.688
chr12	5363731	5364815	dmr_275135	0.615
chr12	5364942	5365889	dmr_275136	0.5539999999999999
chr12	5365957	5366725	dmr_275137	0.7609999999999999
chr12	5366839	5366945	dmr_275138	0.799
chr12	5367240	5368546	dmr_275139	0.5760000000000001
chr12	5368823	5369871	dmr_275140	0.6055
chr12	5370337	5371034	dmr_275141	0.6045
chr12	5371360	5371851	dmr_275142	0.5755
chr12	5372132	5372254	dmr_275143	0.537
chr12	5377052	5377065	dmr_275147	0.6405
chr12	5377347	5377726	dmr_275148	0.65
chr12	5378220	5378497	dmr_275149	0.61
chr12	5378927	5379514	dmr_275150	0.5329999999999999
chr12	5409850	5409982	dmr_275178	0.564
chr12	5572741	5573021	dmr_275283	0.7365
chr12	5600014	5600248	dmr_275297	0.8775
chr12	5735802	5735857	dmr_275346	0.8265
chr12	5754828	5755075	dmr_275354	0.7035
chr12	5756924	5757537	dmr_275357	0.5705
chr12	5757572	5757855	dmr_275358	0.6865
chr12	5759394	5759734	dmr_275362	0.741
chr12	5856309	5856514	dmr_275401	0.5965
chr12	5921254	5921412	dmr_275425	0.5495
chr12	5939912	5940522	dmr_275437	0.621
chr12	5943490	5943608	dmr_275441	0.8095
chr12	5943880	5944056	dmr_275442	0.6515
chr12	5984251	5984728	dmr_275462	0.7759999999999999
chr12	6107861	6107866	dmr_275522	0.5765
chr12	6151688	6151871	dmr_275550	0.809
chr12	6169200	6169432	dmr_275563	0.73
chr12	6186022	6186218	dmr_275575	0.503
chr12	6264212	6264687	dmr_275607	0.563
chr12	6381703	6382228	dmr_275665	0.55
chr12	6510882	6510933	dmr_275706	0.9565
chr12	6577024	6577672	dmr_275724	0.5865
chr12	6578284	6578627	dmr_275726	0.6409999999999999
chr12	6580008	6580025	dmr_275728	0.873
chr12	6590350	6590498	dmr_275736	0.5589999999999999
chr12	6617220	6617290	dmr_275746	0.8235
chr12	6637906	6638271	dmr_275756	0.7445
chr12	6638797	6639332	dmr_275758	0.8540000000000001
chr12	6692249	6692688	dmr_275775	0.5985
chr12	6816215	6816239	dmr_275824	0.85
chr12	6816570	6816817	dmr_275825	0.6845
chr12	6842931	6843147	dmr_275847	0.7390000000000001
chr12	6848526	6848662	dmr_275853	0.628
chr12	6848770	6849058	dmr_275854	0.7355
chr12	6853403	6853493	dmr_275859	0.795
chr12	6930928	6931014	dmr_275885	0.6115
chr12	7028315	7028580	dmr_275922	0.8045
chr12	7028715	7028734	dmr_275923	0.86
chr12	7094432	7095357	dmr_275963	0.7120000000000001
chr12	7098333	7098514	dmr_275967	0.5565
chr12	7153337	7153670	dmr_275984	0.5655
chr12	7192119	7192288	dmr_276009	0.6475
chr12	7197889	7198073	dmr_276019	0.615
chr12	7215864	7216231	dmr_276035	0.521
chr12	7228290	7229216	dmr_276043	0.7975
chr12	7253580	7253633	dmr_276062	0.7045
chr12	7315174	7315335	dmr_276106	0.821
chr12	7382403	7382586	dmr_276148	0.556
chr12	7411848	7412319	dmr_276166	0.8495
chr12	7431152	7431429	dmr_276184	0.5195
chr12	7445326	7445573	dmr_276190	0.662
chr12	7543480	7543734	dmr_276249	0.6845
chr12	7651072	7651215	dmr_276300	0.752
chr12	7662084	7662369	dmr_276304	0.695
chr12	7718647	7718715	dmr_276336	0.8435
chr12	7730400	7730923	dmr_276347	0.833
chr12	7738176	7738592	dmr_276352	0.631
chr12	7751316	7751803	dmr_276364	0.551
chr12	7755028	7755525	dmr_276369	0.7390000000000001
chr12	7768404	7768433	dmr_276376	0.5375
chr12	7853992	7854743	dmr_276426	0.7490000000000001
chr12	7880678	7880795	dmr_276444	0.5755
chr12	7887646	7888055	dmr_276450	0.642
chr12	7910074	7910433	dmr_276465	0.625
chr12	7918660	7918939	dmr_276470	0.9209999999999999
chr12	8240487	8241031	dmr_276599	0.7809999999999999
chr12	8321536	8321863	dmr_276665	0.5479999999999999
chr12	8327267	8327611	dmr_276674	0.6629999999999999
chr12	8329832	8330057	dmr_276677	0.6795
chr12	8331999	8332128	dmr_276681	0.625
chr12	8332281	8332619	dmr_276682	0.687
chr12	8344751	8345416	dmr_276697	0.907
chr12	8349192	8349666	dmr_276702	0.635
chr12	8357006	8357416	dmr_276706	0.755
chr12	8357515	8358222	dmr_276707	0.726
chr12	8388550	8388794	dmr_276725	0.55
chr12	8410829	8411628	dmr_276738	0.625
chr12	8433190	8433255	dmr_276755	0.7905
chr12	8439637	8439767	dmr_276763	0.6515
chr12	8454568	8454924	dmr_276785	0.7875
chr12	8464965	8465218	dmr_276797	0.778
chr12	8465876	8466135	dmr_276799	0.831
chr12	8466496	8466597	dmr_276800	0.5655
chr12	8467206	8467556	dmr_276802	0.5710000000000001
chr12	8467719	8467966	dmr_276803	0.725
chr12	8470922	8471510	dmr_276805	0.522
chr12	8485274	8485675	dmr_276817	0.8515
chr12	8488298	8488424	dmr_276819	0.636
chr12	8495926	8496364	dmr_276832	0.7070000000000001
chr12	8511154	8511531	dmr_276843	0.7365
chr12	8544863	8545363	dmr_276857	0.5175
chr12	8656784	8657417	dmr_276900	0.595
chr12	8679920	8679925	dmr_276911	0.8059999999999999
chr12	8754294	8754634	dmr_276971	0.6145
chr12	8834697	8834942	dmr_277020	0.629
chr12	8858809	8858988	dmr_277039	0.6565
chr12	8875645	8875940	dmr_277046	0.684
chr12	8889394	8889582	dmr_277052	0.727
chr12	8892741	8893228	dmr_277054	0.6575
chr12	8923297	8923364	dmr_277080	0.7215
chr12	8928723	8928962	dmr_277086	0.701
chr12	8974583	8974923	dmr_277113	0.598
chr12	9040611	9041224	dmr_277149	0.5165
chr12	9165358	9165797	dmr_277220	0.531
chr12	9176441	9176465	dmr_277230	0.523
chr12	9247508	9247895	dmr_277257	0.8555
chr12	9254408	9254703	dmr_277262	0.5205
chr12	9281305	9281457	dmr_277282	0.8885
chr12	9281461	9281504	dmr_277283	0.6005
chr12	9338565	9338632	dmr_277319	0.765
chr12	9351589	9351900	dmr_277329	0.5485
chr12	9390403	9390433	dmr_277345	0.863
chr12	9402045	9402552	dmr_277351	0.5515
chr12	9487617	9488265	dmr_277390	0.9209999999999999
chr12	9488336	9489262	dmr_277391	0.8825
chr12	9513909	9513984	dmr_277408	0.5720000000000001
chr12	9520009	9520213	dmr_277414	0.726
chr12	9526681	9526859	dmr_277418	0.8540000000000001
chr12	9529701	9529804	dmr_277423	0.6545
chr12	9585121	9585328	dmr_277458	0.7305
chr12	9689615	9690062	dmr_277492	0.885
chr12	9857738	9857819	dmr_277552	0.693
chr12	9858110	9858339	dmr_277553	0.9115
chr12	9887914	9888331	dmr_277565	0.629
chr12	9952142	9952674	dmr_277602	0.7125
chr12	9984104	9984305	dmr_277616	0.5705
chr12	10079381	10079980	dmr_277651	0.6555
chr12	10156007	10156658	dmr_277683	0.56
chr12	10222996	10223215	dmr_277709	0.78
chr12	10272147	10272360	dmr_277737	0.532
chr12	10401090	10401335	dmr_277793	0.7140000000000001
chr12	10451208	10451697	dmr_277815	0.84
chr12	10474415	10474510	dmr_277826	0.635
chr12	10482522	10482822	dmr_277830	0.626
chr12	10500460	10500764	dmr_277838	0.6895
chr12	10537333	10537586	dmr_277852	0.6645
chr12	10571820	10572808	dmr_277868	0.7935
chr12	10713677	10713761	dmr_277939	0.7609999999999999
chr12	10866664	10867018	dmr_278010	0.622
chr12	10867352	10867659	dmr_278011	0.5225
chr12	11021949	11022267	dmr_278091	0.5245
chr12	11029647	11029804	dmr_278102	0.7995
chr12	11150753	11151419	dmr_278202	0.604
chr12	11178496	11178698	dmr_278224	0.506
chr12	11342277	11342389	dmr_278313	0.6475
chr12	11345993	11346362	dmr_278316	0.7155
chr12	11348856	11349398	dmr_278320	0.6459999999999999
chr12	11349544	11350276	dmr_278321	0.8190000000000001
chr12	11369342	11369648	dmr_278344	0.6575
chr12	11370314	11370344	dmr_278346	0.8015
chr12	11397188	11397302	dmr_278375	0.594
chr12	11427457	11427864	dmr_278416	0.833
chr12	11432881	11433268	dmr_278423	0.6225
chr12	11437359	11437517	dmr_278425	0.7575
chr12	11453731	11453974	dmr_278431	0.7155
chr12	11516446	11516725	dmr_278454	0.7245
chr12	11603953	11604045	dmr_278494	0.7155
chr12	11604350	11604451	dmr_278495	0.7125
chr12	11611734	11612062	dmr_278500	0.7020000000000001
chr12	11622783	11622794	dmr_278505	0.6405
chr12	11673336	11673995	dmr_278529	0.7665
chr12	11751520	11751738	dmr_278583	0.8475
chr12	11844424	11844528	dmr_278633	0.7565
chr12	11845705	11845896	dmr_278634	0.5605
chr12	11878665	11878921	dmr_278648	0.7425
chr12	11901377	11901412	dmr_278661	0.8385
chr12	11902029	11902140	dmr_278663	0.9225
chr12	11999326	11999575	dmr_278710	0.6255
chr12	12063243	12063862	dmr_278742	0.5105
chr12	12088406	12088496	dmr_278756	0.64
chr12	12100671	12100747	dmr_278758	0.6235
chr12	12143196	12143208	dmr_278777	0.5985
chr12	12172199	12172936	dmr_278789	0.7490000000000001
chr12	12173187	12173280	dmr_278790	0.7185
chr12	12208511	12208649	dmr_278828	0.5615
chr12	12219105	12219196	dmr_278839	0.597
chr12	12220270	12220698	dmr_278841	0.6125
chr12	12221004	12221210	dmr_278842	0.6815
chr12	12223576	12223930	dmr_278847	0.7515
chr12	12225162	12226363	dmr_278849	0.517
chr12	12231928	12232089	dmr_278856	0.721
chr12	12232176	12232345	dmr_278857	0.769
chr12	12232765	12232791	dmr_278858	0.7565
chr12	12261179	12261211	dmr_278884	0.5515
chr12	12261516	12261737	dmr_278885	0.759
chr12	12263107	12263231	dmr_278886	0.7015
chr12	12264133	12265192	dmr_278888	0.83
chr12	12266318	12266711	dmr_278890	0.501
chr12	12272796	12273731	dmr_278900	0.5545
chr12	12274225	12274519	dmr_278901	0.5465
chr12	12275917	12276330	dmr_278904	0.504
chr12	12276776	12277096	dmr_278905	0.5925
chr12	12277198	12277304	dmr_278906	0.551
chr12	12279412	12279727	dmr_278910	0.5975
chr12	12279968	12280075	dmr_278911	0.7805
chr12	12287161	12287367	dmr_278920	0.627
chr12	12288324	12288801	dmr_278922	0.5955
chr12	12307246	12307765	dmr_278956	0.8015
chr12	12313920	12314567	dmr_278967	0.6809999999999999
chr12	12314594	12315278	dmr_278968	0.6565
chr12	12315674	12316742	dmr_278969	0.574
chr12	12316770	12317249	dmr_278970	0.615
chr12	12318739	12318847	dmr_278972	0.5955
chr12	12319271	12319416	dmr_278974	0.767
chr12	12321202	12321445	dmr_278977	0.6759999999999999
chr12	12321751	12321900	dmr_278978	0.765
chr12	12336029	12336147	dmr_279000	0.595
chr12	12337212	12337508	dmr_279002	0.6609999999999999
chr12	12348803	12349241	dmr_279016	0.5745
chr12	12354508	12354588	dmr_279024	0.6325
chr12	12364657	12365014	dmr_279040	0.813
chr12	12367090	12367683	dmr_279043	0.6765
chr12	12419780	12419937	dmr_279090	0.5760000000000001
chr12	12421390	12421730	dmr_279093	0.7445
chr12	12487612	12487694	dmr_279149	0.5205
chr12	12489904	12490299	dmr_279154	0.7040000000000001
chr12	12490611	12490757	dmr_279155	0.7285
chr12	12492672	12492885	dmr_279160	0.5515
chr12	12493566	12493675	dmr_279161	0.6795
chr12	12602668	12603030	dmr_279235	0.7335
chr12	12680182	12680442	dmr_279286	0.617
chr12	12681219	12681650	dmr_279287	0.6005
chr12	12683787	12684604	dmr_279291	0.7675
chr12	12688617	12689268	dmr_279295	0.6925
chr12	12716409	12716883	dmr_279318	0.8959999999999999
chr12	12808301	12808466	dmr_279376	0.945
chr12	12904464	12904933	dmr_279441	0.6675
chr12	12904984	12905064	dmr_279442	0.5225
chr12	12909692	12909853	dmr_279447	0.652
chr12	12936762	12938145	dmr_279464	0.7275
chr12	12967475	12967912	dmr_279491	0.6245
chr12	12968144	12968303	dmr_279492	0.696
chr12	13002113	13002546	dmr_279507	0.7495
chr12	13053382	13053463	dmr_279555	0.7085
chr12	13053799	13054882	dmr_279556	0.807
chr12	13055640	13056933	dmr_279559	0.5595
chr12	13070443	13070662	dmr_279572	0.754
chr12	13079731	13080455	dmr_279578	0.6970000000000001
chr12	13094220	13094438	dmr_279589	0.6865
chr12	13094632	13094831	dmr_279591	0.6505
chr12	13106978	13107463	dmr_279602	0.885
chr12	13124317	13124505	dmr_279618	0.7315
chr12	13140662	13141485	dmr_279637	0.6225
chr12	13145049	13145442	dmr_279642	0.7075
chr12	13166819	13167504	dmr_279661	0.5595
chr12	13176958	13177286	dmr_279669	0.7455
chr12	13211372	13212126	dmr_279700	0.5395
chr12	13214202	13214757	dmr_279704	0.664
chr12	13216460	13216521	dmr_279706	0.565
chr12	13293868	13294022	dmr_279756	0.701
chr12	13418635	13418826	dmr_279834	0.8235
chr12	13419123	13419289	dmr_279835	0.6835
chr12	13461267	13462007	dmr_279864	0.608
chr12	13462376	13462835	dmr_279865	0.8345
chr12	13463900	13464364	dmr_279867	0.71
chr12	13470689	13470914	dmr_279874	0.578
chr12	13486476	13486968	dmr_279887	0.613
chr12	13487067	13487240	dmr_279888	0.5015
chr12	13497235	13497290	dmr_279895	0.574
chr12	13556195	13556253	dmr_279933	0.6845
chr12	13575727	13575915	dmr_279947	0.6465
chr12	13589938	13590186	dmr_279956	0.722
chr12	13594497	13594755	dmr_279960	0.5705
chr12	13597155	13597160	dmr_279966	0.716
chr12	13598351	13598414	dmr_279968	0.508
chr12	13608384	13609275	dmr_279977	0.8155
chr12	13609282	13609711	dmr_279978	0.629
chr12	13612410	13613217	dmr_279984	0.716
chr12	13700017	13700025	dmr_280026	0.5535
chr12	13769253	13769565	dmr_280055	0.6525
chr12	13810102	13810119	dmr_280080	0.5275
chr12	13810812	13811035	dmr_280082	0.5820000000000001
chr12	13825689	13825779	dmr_280098	0.6935
chr12	13826306	13826614	dmr_280099	0.6385
chr12	13835088	13835288	dmr_280108	0.629
chr12	13861133	13862285	dmr_280122	0.6985
chr12	13939456	13939975	dmr_280150	0.833
chr12	13977327	13977542	dmr_280174	0.727
chr12	14069082	14069491	dmr_280215	0.7959999999999999
chr12	14082921	14083379	dmr_280221	0.7825
chr12	14089090	14089567	dmr_280230	0.532
chr12	14137885	14138179	dmr_280264	0.716
chr12	14148819	14149895	dmr_280274	0.7675
chr12	14158842	14158929	dmr_280281	0.725
chr12	14179709	14180209	dmr_280291	0.568
chr12	14235625	14235666	dmr_280320	0.892
chr12	14253491	14253737	dmr_280334	0.7485
chr12	14283271	14283337	dmr_280348	0.6025
chr12	14315449	14316055	dmr_280360	0.6890000000000001
chr12	14316496	14316545	dmr_280361	0.519
chr12	14322016	14322178	dmr_280366	0.6890000000000001
chr12	14338284	14338712	dmr_280375	0.882
chr12	14515731	14515942	dmr_280432	0.7085
chr12	14520212	14520339	dmr_280433	0.5525
chr12	14590820	14591006	dmr_280454	0.6615
chr12	14591612	14591841	dmr_280455	0.647
chr12	14871466	14871735	dmr_280553	0.882
chr12	14930699	14930782	dmr_280585	0.5645
chr12	15079366	15079542	dmr_280636	0.5635
chr12	15218635	15218946	dmr_280710	0.6759999999999999
chr12	15472893	15473531	dmr_280805	0.556
chr12	15493693	15493906	dmr_280810	0.884
chr12	15584523	15585134	dmr_280873	0.6709999999999999
chr12	15659572	15659672	dmr_280928	0.542
chr12	15688063	15688595	dmr_280945	0.6655
chr12	15704694	15704777	dmr_280951	0.624
chr12	15757400	15757684	dmr_280983	0.5935
chr12	15758593	15758971	dmr_280985	0.5255
chr12	15759276	15759430	dmr_280986	0.5525
chr12	15760853	15762019	dmr_280988	0.8340000000000001
chr12	15768510	15768806	dmr_280993	0.542
chr12	15771343	15771498	dmr_280996	0.643
chr12	15801024	15801300	dmr_281021	0.5665
chr12	15812992	15814608	dmr_281041	0.5429999999999999
chr12	15832228	15832330	dmr_281049	0.7965
chr12	15832658	15833069	dmr_281050	0.8
chr12	15852904	15853048	dmr_281066	0.7325
chr12	15896733	15896789	dmr_281087	0.6920000000000001
chr12	16135580	16135907	dmr_281210	0.8165
chr12	16145680	16145945	dmr_281218	0.9
chr12	16146318	16146331	dmr_281219	0.7615
chr12	16150653	16150724	dmr_281223	0.7390000000000001
chr12	16151067	16151924	dmr_281224	0.8540000000000001
chr12	16516737	16517170	dmr_281446	0.647
chr12	16533164	16533462	dmr_281458	0.5365
chr12	16550533	16551652	dmr_281477	0.6195
chr12	16605472	16606119	dmr_281525	0.7385
chr12	16618505	16619192	dmr_281532	0.72
chr12	16619570	16619765	dmr_281533	0.5145
chr12	16653386	16653437	dmr_281555	0.628
chr12	16657569	16657645	dmr_281561	0.7285
chr12	16670988	16671101	dmr_281578	0.643
chr12	16805770	16805800	dmr_281656	0.6779999999999999
chr12	16830647	16830716	dmr_281677	0.625
chr12	16850443	16850651	dmr_281703	0.7815
chr12	16850938	16851866	dmr_281704	0.8205
chr12	16853240	16853507	dmr_281706	0.6355
chr12	16853593	16853945	dmr_281707	0.8215
chr12	16856003	16856318	dmr_281708	0.635
chr12	16872973	16873229	dmr_281723	0.604
chr12	16873354	16873612	dmr_281724	0.5579999999999999
chr12	16873633	16873842	dmr_281725	0.8059999999999999
chr12	16874942	16875510	dmr_281727	0.586
chr12	16876391	16876571	dmr_281729	0.6255
chr12	16893989	16894008	dmr_281748	0.6455
chr12	16904111	16904170	dmr_281755	0.6785
chr12	16906234	16906574	dmr_281759	0.5175
chr12	16927979	16928144	dmr_281781	0.74
chr12	16998593	16999162	dmr_281839	0.735
chr12	17025926	17026099	dmr_281858	0.6055
chr12	17033050	17033114	dmr_281862	0.6315
chr12	17033453	17033962	dmr_281863	0.6865
chr12	17037145	17037547	dmr_281868	0.7345
chr12	17052841	17052845	dmr_281884	0.85
chr12	17060386	17062075	dmr_281891	0.6495
chr12	17069237	17070378	dmr_281899	0.7405
chr12	17072145	17072404	dmr_281903	0.7425
chr12	17072888	17073283	dmr_281905	0.7535
chr12	17084600	17085410	dmr_281913	0.767
chr12	17090740	17091443	dmr_281921	0.6975
chr12	17097172	17098198	dmr_281930	0.675
chr12	17098500	17098627	dmr_281931	0.5625
chr12	17131896	17132772	dmr_281956	0.6575
chr12	17140510	17140651	dmr_281963	0.636
chr12	17141899	17142043	dmr_281966	0.551
chr12	17157728	17157823	dmr_281981	0.649
chr12	17159346	17159633	dmr_281984	0.8205
chr12	17159731	17159914	dmr_281985	0.878
chr12	17159961	17160214	dmr_281986	0.7445
chr12	17161890	17162239	dmr_281988	0.611
chr12	17162343	17162839	dmr_281989	0.517
chr12	17164053	17164455	dmr_281990	0.7
chr12	17164466	17164505	dmr_281991	0.66
chr12	17169693	17170316	dmr_281996	0.6615
chr12	17170461	17170703	dmr_281998	0.8295
chr12	17172746	17173367	dmr_282001	0.695
chr12	17173654	17173742	dmr_282002	0.675
chr12	17174246	17175258	dmr_282003	0.6085
chr12	17175269	17175451	dmr_282004	0.8445
chr12	17175464	17175546	dmr_282005	0.6045
chr12	17176718	17176900	dmr_282006	0.5920000000000001
chr12	17177326	17177391	dmr_282007	0.568
chr12	17184092	17184676	dmr_282013	0.7095
chr12	17220746	17220936	dmr_282038	0.575
chr12	17227922	17228415	dmr_282050	0.7055
chr12	17235863	17236280	dmr_282058	0.6755
chr12	17241620	17241890	dmr_282065	0.5225
chr12	17241932	17242028	dmr_282066	0.5235
chr12	17274994	17275371	dmr_282098	0.5315
chr12	17390702	17390909	dmr_282172	0.5845
chr12	17408273	17408691	dmr_282185	0.6755
chr12	17549513	17549585	dmr_282259	0.633
chr12	17584043	17584114	dmr_282287	0.6485
chr12	17729286	17729492	dmr_282366	0.5670000000000001
chr12	21046911	21047146	dmr_282563	0.637
chr12	21085862	21085933	dmr_282581	0.5615
chr12	21113077	21113303	dmr_282595	0.6925
chr12	21125992	21127203	dmr_282605	0.7425
chr12	21130532	21131058	dmr_282611	0.5115
chr12	21136497	21136509	dmr_282618	0.7035
chr12	21138523	21140659	dmr_282622	0.62
chr12	21140803	21140829	dmr_282623	0.8405
chr12	21141142	21141462	dmr_282624	0.635
chr12	21153291	21154232	dmr_282638	0.7585
chr12	21160165	21161053	dmr_282649	0.835
chr12	21165923	21166355	dmr_282654	0.7490000000000001
chr12	21177715	21177937	dmr_282666	0.6685
chr12	21217746	21218687	dmr_282715	0.525
chr12	21229122	21229458	dmr_282727	0.763
chr12	21229487	21229524	dmr_282728	0.6085
chr12	21256170	21256939	dmr_282753	0.7225
chr12	21263108	21263523	dmr_282764	0.857
chr12	21285283	21285386	dmr_282787	0.6609999999999999
chr12	21335923	21336194	dmr_282826	0.8015
chr12	21419002	21419301	dmr_282890	0.6995
chr12	21472680	21472781	dmr_282919	0.6895
chr12	21493660	21493741	dmr_282930	0.76
chr12	21511141	21511683	dmr_282943	0.5805
chr12	21512887	21513166	dmr_282944	0.524
chr12	24574968	24575486	dmr_283100	0.5529999999999999
chr12	24581400	24581568	dmr_283106	0.5495
chr12	24581589	24582328	dmr_283107	0.655
chr12	24592918	24593697	dmr_283120	0.5115
chr12	24599303	24599826	dmr_283126	0.64
chr12	24650677	24650762	dmr_283166	0.866
chr12	24679576	24680427	dmr_283188	0.6409999999999999
chr12	24681761	24683161	dmr_283189	0.7015
chr12	24870898	24871428	dmr_283347	0.5985
chr12	24871495	24873375	dmr_283348	0.552
chr12	24925857	24925899	dmr_283392	0.5445
chr12	24926570	24926809	dmr_283393	0.6745
chr12	25001039	25001138	dmr_283481	0.5215
chr12	25003004	25003368	dmr_283485	0.6605
chr12	25008436	25008779	dmr_283493	0.682
chr12	25012672	25013592	dmr_283498	0.6555
chr12	25014974	25014988	dmr_283501	0.5345
chr12	25015299	25015334	dmr_283503	0.6615
chr12	25020556	25020694	dmr_283512	0.6925
chr12	25021044	25021768	dmr_283513	0.7185
chr12	25026538	25026601	dmr_283520	0.515
chr12	25059378	25060050	dmr_283564	0.6105
chr12	25060167	25060252	dmr_283565	0.5489999999999999
chr12	25070725	25070811	dmr_283581	0.7585
chr12	25074191	25074283	dmr_283585	0.7945
chr12	25074565	25074678	dmr_283586	0.8240000000000001
chr12	25075098	25075547	dmr_283588	0.7340000000000001
chr12	25075938	25076087	dmr_283589	0.7565
chr12	25076155	25076458	dmr_283590	0.6940000000000001
chr12	25081139	25081685	dmr_283596	0.579
chr12	25083917	25084324	dmr_283599	0.688
chr12	25093055	25094812	dmr_283608	0.6695
chr12	25096919	25098502	dmr_283609	0.7385
chr12	25188840	25189366	dmr_283665	0.774
chr12	25467426	25468339	dmr_283849	0.6975
chr12	25531837	25531933	dmr_283893	0.657
chr12	25565504	25565666	dmr_283915	0.664
chr12	25584484	25584593	dmr_283930	0.5870000000000001
chr12	25615508	25615632	dmr_283952	0.5379999999999999
chr12	25621189	25621364	dmr_283958	0.593
chr12	25668706	25668879	dmr_283990	0.542
chr12	25688392	25688979	dmr_284010	0.6165
chr12	25757298	25757378	dmr_284042	0.7965
chr12	25770061	25770149	dmr_284052	0.754
chr12	25819206	25819332	dmr_284085	0.5945
chr12	25864274	25864352	dmr_284121	0.706
chr12	25864382	25864526	dmr_284122	0.7165
chr12	25870961	25871168	dmr_284128	0.733
chr12	25982596	25982967	dmr_284199	0.7895
chr12	25990474	25990614	dmr_284207	0.5375
chr12	26012770	26013084	dmr_284225	0.7140000000000001
chr12	26072395	26072621	dmr_284259	0.528
chr12	26087352	26087354	dmr_284274	0.6945
chr12	26088590	26088911	dmr_284279	0.635
chr12	26091609	26092657	dmr_284284	0.711
chr12	26098907	26099309	dmr_284290	0.5885
chr12	26099331	26099595	dmr_284291	0.7715
chr12	26102556	26102649	dmr_284295	0.6195
chr12	26102806	26102809	dmr_284296	0.518
chr12	26130832	26131068	dmr_284320	0.5985
chr12	26131349	26131644	dmr_284321	0.65
chr12	26163549	26163777	dmr_284341	0.569
chr12	26176259	26176425	dmr_284353	0.6335
chr12	26176532	26176659	dmr_284354	0.612
chr12	26176844	26176958	dmr_284355	0.7979999999999999
chr12	26180979	26181343	dmr_284360	0.6745
chr12	26191750	26192172	dmr_284374	0.5625
chr12	26228096	26228243	dmr_284408	0.6609999999999999
chr12	26235857	26236103	dmr_284422	0.5355
chr12	26366208	26366659	dmr_284543	0.6685
chr12	26377277	26378310	dmr_284560	0.8965
chr12	26378427	26378540	dmr_284561	0.5865
chr12	26379725	26380042	dmr_284564	0.746
chr12	26380294	26380300	dmr_284565	0.598
chr12	26388983	26389267	dmr_284575	0.7525
chr12	26393373	26393810	dmr_284582	0.6335
chr12	26404980	26405653	dmr_284594	0.6809999999999999
chr12	26546430	26546892	dmr_284694	0.621
chr12	26559274	26559409	dmr_284704	0.5195
chr12	26577349	26578180	dmr_284713	0.7325
chr12	26620764	26622197	dmr_284731	0.5539999999999999
chr12	26665496	26665836	dmr_284759	0.715
chr12	26705618	26705752	dmr_284782	0.8225
chr12	26707595	26707734	dmr_284783	0.5875
chr12	26765535	26766186	dmr_284808	0.5579999999999999
chr12	26781583	26781799	dmr_284817	0.5870000000000001
chr12	26809719	26810305	dmr_284836	0.6525
chr12	26878088	26879012	dmr_284879	0.759
chr12	26903075	26903298	dmr_284894	0.5185
chr12	27010087	27010463	dmr_284950	0.764
chr12	27126945	27127505	dmr_285026	0.515
chr12	27131910	27132157	dmr_285030	0.6745
chr12	27138591	27139219	dmr_285035	0.619
chr12	27159967	27160802	dmr_285058	0.7045
chr12	27248775	27248811	dmr_285094	0.7005
chr12	27323620	27323864	dmr_285141	0.598
chr12	27417543	27418053	dmr_285180	0.6995
chr12	27473832	27473874	dmr_285208	0.623
chr12	27474343	27474875	dmr_285209	0.5155
chr12	27736803	27737017	dmr_285335	0.763
chr12	27838270	27838774	dmr_285381	0.5185
chr12	27932576	27933266	dmr_285428	0.6055
chr12	27945365	27945592	dmr_285437	0.647
chr12	27962491	27962725	dmr_285446	0.5155
chr12	27977959	27979117	dmr_285453	0.722
chr12	28002849	28003163	dmr_285470	0.805
chr12	28237823	28238056	dmr_285571	0.621
chr12	28238147	28238585	dmr_285572	0.7559999999999999
chr12	28248391	28248408	dmr_285577	0.654
chr12	28384537	28384944	dmr_285645	0.5425
chr12	28461208	28461250	dmr_285688	0.78
chr12	28494294	28494812	dmr_285705	0.6775
chr12	28535871	28536469	dmr_285737	0.7475
chr12	28572176	28572354	dmr_285755	0.5735
chr12	28575171	28575601	dmr_285759	0.6025
chr12	28575946	28576254	dmr_285760	0.5525
chr12	28587970	28589139	dmr_285774	0.7135
chr12	28607487	28608060	dmr_285791	0.625
chr12	28612342	28612782	dmr_285794	0.7545
chr12	28621631	28622381	dmr_285808	0.6545
chr12	28622433	28622498	dmr_285809	0.6585
chr12	28684947	28685147	dmr_285851	0.7565
chr12	28685688	28685942	dmr_285852	0.563
chr12	28699614	28699681	dmr_285866	0.621
chr12	28700266	28700778	dmr_285867	0.5945
chr12	28701354	28701656	dmr_285869	0.5935
chr12	28703728	28703934	dmr_285873	0.748
chr12	28704307	28705033	dmr_285874	0.5835
chr12	28710669	28711176	dmr_285881	0.6905
chr12	28711490	28711883	dmr_285882	0.654
chr12	28714987	28715126	dmr_285887	0.782
chr12	28715170	28715282	dmr_285888	0.6215
chr12	28774823	28776145	dmr_285945	0.665
chr12	28782418	28782755	dmr_285953	0.7255
chr12	28784518	28785241	dmr_285956	0.6295
chr12	28787249	28787434	dmr_285960	0.644
chr12	28787759	28788109	dmr_285962	0.6995
chr12	28788362	28788518	dmr_285963	0.688
chr12	28788567	28788571	dmr_285964	0.6155
chr12	28793494	28793591	dmr_285971	0.6765
chr12	28810037	28810396	dmr_285990	0.7815
chr12	28838115	28838485	dmr_286016	0.785
chr12	28838759	28839248	dmr_286017	0.574
chr12	28845935	28846042	dmr_286022	0.544
chr12	28846668	28846751	dmr_286024	0.71
chr12	28855480	28855629	dmr_286030	0.624
chr12	28859813	28860499	dmr_286037	0.6155
chr12	28863339	28863550	dmr_286042	0.6375
chr12	28863624	28863692	dmr_286043	0.6935
chr12	28868578	28869043	dmr_286052	0.7090000000000001
chr12	28871823	28872078	dmr_286054	0.6575
chr12	28872357	28873320	dmr_286055	0.6865
chr12	28874754	28875202	dmr_286060	0.7365
chr12	28875386	28875677	dmr_286061	0.753
chr12	28891550	28891977	dmr_286078	0.723
chr12	28974647	28974792	dmr_286144	0.7240000000000001
chr12	28975371	28975645	dmr_286146	0.733
chr12	29083650	29083698	dmr_286232	0.759
chr12	29084255	29084560	dmr_286233	0.6195
chr12	29128899	29129145	dmr_286270	0.5775
chr12	29136903	29137975	dmr_286282	0.6925
chr12	29140843	29141248	dmr_286284	0.6779999999999999
chr12	29142050	29142314	dmr_286285	0.754
chr12	29142853	29144033	dmr_286286	0.762
chr12	29232303	29232307	dmr_286351	0.6305
chr12	29232592	29233136	dmr_286352	0.6935
chr12	29283413	29283842	dmr_286403	0.602
chr12	29298142	29298195	dmr_286415	0.642
chr12	29343533	29343663	dmr_286449	0.604
chr12	29353484	29354347	dmr_286464	0.731
chr12	29356963	29357403	dmr_286467	0.5465
chr12	29368024	29368083	dmr_286476	0.61
chr12	29371713	29371740	dmr_286482	0.504
chr12	29391785	29392088	dmr_286486	0.6579999999999999
chr12	29481437	29481708	dmr_286530	0.695
chr12	29486450	29487183	dmr_286532	0.591
chr12	29538539	29538748	dmr_286548	0.6409999999999999
chr12	29539177	29539270	dmr_286549	0.6015
chr12	29554010	29554059	dmr_286570	0.6115
chr12	29555614	29555627	dmr_286572	0.557
chr12	29555898	29556111	dmr_286573	0.877
chr12	29556373	29556379	dmr_286574	0.613
chr12	29557198	29557269	dmr_286576	0.6975
chr12	29557579	29557740	dmr_286577	0.6315
chr12	29563287	29563639	dmr_286587	0.5895
chr12	29571717	29571971	dmr_286599	0.6335
chr12	29595415	29595474	dmr_286617	0.7975
chr12	29600041	29600080	dmr_286625	0.528
chr12	29601254	29601603	dmr_286628	0.6285
chr12	29606540	29606683	dmr_286636	0.846
chr12	29610361	29610624	dmr_286639	0.586
chr12	29621855	29621875	dmr_286657	0.5065
chr12	29629675	29629766	dmr_286669	0.638
chr12	29631798	29632103	dmr_286672	0.6915
chr12	29639555	29639948	dmr_286684	0.66
chr12	29644108	29644211	dmr_286687	0.584
chr12	29648615	29648837	dmr_286695	0.636
chr12	29649565	29649789	dmr_286696	0.6095
chr12	29654986	29656518	dmr_286704	0.768
chr12	29657144	29657354	dmr_286705	0.546
chr12	29657922	29657966	dmr_286707	0.7855
chr12	29664364	29665096	dmr_286717	0.5529999999999999
chr12	29675793	29675907	dmr_286734	0.5865
chr12	29677030	29677440	dmr_286737	0.6995
chr12	29680771	29681105	dmr_286740	0.759
chr12	29683004	29683623	dmr_286744	0.6265
chr12	29692621	29692655	dmr_286756	0.5225
chr12	29697519	29697867	dmr_286764	0.7225
chr12	29699015	29699680	dmr_286766	0.7340000000000001
chr12	29701351	29701795	dmr_286768	0.5445
chr12	29704337	29704408	dmr_286773	0.6075
chr12	29705519	29705579	dmr_286775	0.5025
chr12	29707087	29707806	dmr_286779	0.6595
chr12	29708104	29708619	dmr_286780	0.563
chr12	29724000	29724306	dmr_286796	0.688
chr12	29740755	29741817	dmr_286818	0.664
chr12	29754890	29755260	dmr_286842	0.7725
chr12	29756176	29756898	dmr_286845	0.513
chr12	29779026	29779361	dmr_286870	0.688
chr12	29783794	29783973	dmr_286876	0.5425
chr12	29788378	29789417	dmr_286880	0.5670000000000001
chr12	29789861	29790255	dmr_286881	0.5645
chr12	29809615	29809714	dmr_286903	0.6655
chr12	29822853	29823243	dmr_286923	0.677
chr12	29823888	29824229	dmr_286925	0.6355
chr12	29837139	29837446	dmr_286940	0.642
chr12	29838525	29838701	dmr_286943	0.5595
chr12	29838743	29838991	dmr_286944	0.5365
chr12	29846579	29846966	dmr_286952	0.579
chr12	29853122	29853232	dmr_286961	0.6625
chr12	29878021	29878480	dmr_286992	0.691
chr12	29883732	29884835	dmr_286997	0.524
chr12	29904233	29904476	dmr_287020	0.755
chr12	29906728	29906764	dmr_287023	0.542
chr12	29920197	29920880	dmr_287042	0.6745
chr12	29933834	29934105	dmr_287058	0.767
chr12	29934121	29934445	dmr_287059	0.899
chr12	29935610	29936244	dmr_287061	0.7859999999999999
chr12	29937389	29937634	dmr_287064	0.7490000000000001
chr12	29938917	29939211	dmr_287066	0.664
chr12	30029275	30029590	dmr_287144	0.6315
chr12	30049719	30050171	dmr_287164	0.7375
chr12	30113354	30113554	dmr_287196	0.7375
chr12	30122367	30122463	dmr_287208	0.82
chr12	30122554	30122843	dmr_287209	0.7115
chr12	30122846	30122891	dmr_287210	0.5835
chr12	30128848	30129082	dmr_287214	0.601
chr12	30129385	30129667	dmr_287215	0.5535
chr12	30167902	30168381	dmr_287242	0.843
chr12	30168661	30168929	dmr_287243	0.6645
chr12	30177489	30177674	dmr_287252	0.5185
chr12	30228163	30228170	dmr_287290	0.7125
chr12	30244103	30244453	dmr_287308	0.6105
chr12	30288729	30289020	dmr_287341	0.804
chr12	30347427	30347602	dmr_287377	0.6125
chr12	30373569	30373608	dmr_287407	0.556
chr12	30400712	30401021	dmr_287429	0.7709999999999999
chr12	30434920	30435611	dmr_287448	0.513
chr12	30698395	30698967	dmr_287588	0.545
chr12	30708927	30709009	dmr_287600	0.7455
chr12	30906414	30906458	dmr_287697	0.621
chr12	30906869	30906909	dmr_287698	0.5035
chr12	31056379	31056885	dmr_287750	0.6365
chr12	31077105	31077322	dmr_287762	0.8935
chr12	31168393	31168499	dmr_287814	0.5660000000000001
chr12	31170718	31171254	dmr_287816	0.726
chr12	31186077	31186300	dmr_287828	0.635
chr12	31264677	31264926	dmr_287883	0.5235
chr12	31291335	31291465	dmr_287910	0.632
chr12	31305963	31306010	dmr_287927	0.8075
chr12	31508271	31508718	dmr_288049	0.5720000000000001
chr12	31511435	31511875	dmr_288052	0.7885
chr12	31520099	31520763	dmr_288058	0.7795
chr12	31521151	31521662	dmr_288060	0.7829999999999999
chr12	31525271	31525340	dmr_288065	0.6635
chr12	31525371	31525745	dmr_288066	0.6695
chr12	31533323	31533977	dmr_288078	0.6679999999999999
chr12	31534282	31534859	dmr_288079	0.5215
chr12	31541579	31541901	dmr_288086	0.6585
chr12	31548063	31548304	dmr_288092	0.5555
chr12	31566708	31566777	dmr_288109	0.6415
chr12	31570087	31570306	dmr_288113	0.522
chr12	31578300	31578540	dmr_288116	0.5075
chr12	31579094	31579873	dmr_288117	0.7795
chr12	31580928	31580990	dmr_288120	0.7845
chr12	31581470	31581638	dmr_288121	0.846
chr12	31616474	31616491	dmr_288136	0.6735
chr12	31706257	31706401	dmr_288196	0.6609999999999999
chr12	31708697	31709289	dmr_288201	0.528
chr12	31709389	31709957	dmr_288202	0.551
chr12	31714192	31714221	dmr_288206	0.5955
chr12	31717835	31717892	dmr_288211	0.769
chr12	31734493	31734915	dmr_288232	0.867
chr12	31751083	31751206	dmr_288242	0.6659999999999999
chr12	31754396	31754461	dmr_288244	0.5379999999999999
chr12	31792929	31793293	dmr_288270	0.8225
chr12	31806815	31806950	dmr_288282	0.624
chr12	31825903	31826072	dmr_288298	0.5095
chr12	31826084	31826117	dmr_288299	0.596
chr12	31854009	31854851	dmr_288325	0.7375
chr12	31857600	31858261	dmr_288328	0.7245
chr12	31885123	31885427	dmr_288349	0.6809999999999999
chr12	31885818	31886267	dmr_288350	0.7665
chr12	31886432	31886581	dmr_288351	0.5479999999999999
chr12	31890728	31891102	dmr_288358	0.639
chr12	31893497	31893760	dmr_288362	0.6135
chr12	31895767	31896036	dmr_288365	0.6215
chr12	31896560	31897381	dmr_288366	0.696
chr12	31897584	31897684	dmr_288367	0.7609999999999999
chr12	31944010	31944113	dmr_288414	0.5115
chr12	31965735	31966147	dmr_288432	0.7375
chr12	31966150	31966697	dmr_288433	0.618
chr12	31972138	31972296	dmr_288440	0.5820000000000001
chr12	31987291	31987468	dmr_288458	0.898
chr12	32015109	32015701	dmr_288494	0.7765
chr12	32017570	32017739	dmr_288498	0.693
chr12	32017921	32018034	dmr_288499	0.6085
chr12	32022383	32022528	dmr_288504	0.574
chr12	32038943	32039585	dmr_288520	0.6785
chr12	32138428	32138625	dmr_288600	0.56
chr12	32602447	32602686	dmr_288840	0.6355
chr12	32717254	32717741	dmr_288908	0.72
chr12	32745938	32745995	dmr_288922	0.9209999999999999
chr12	32755479	32755931	dmr_288925	0.6175
chr12	32757314	32757695	dmr_288926	0.5489999999999999
chr12	32758129	32758376	dmr_288927	0.568
chr12	32914580	32914630	dmr_289038	0.7055
chr12	32926260	32926756	dmr_289049	0.6045
chr12	32927166	32927624	dmr_289051	0.5175
chr12	32986525	32986696	dmr_289101	0.723
chr12	33009778	33009829	dmr_289121	0.733
chr12	33023392	33023830	dmr_289141	0.8045
chr12	33024308	33024370	dmr_289143	0.6045
chr12	33061525	33061742	dmr_289185	0.7285
chr12	33064628	33065448	dmr_289190	0.6955
chr12	33083483	33083719	dmr_289203	0.5145
chr12	33128859	33129214	dmr_289244	0.672
chr12	33130223	33131086	dmr_289246	0.628
chr12	33175468	33175634	dmr_289297	0.821
chr12	33175882	33176309	dmr_289298	0.561
chr12	33176317	33176764	dmr_289299	0.7025
chr12	33190648	33191354	dmr_289313	0.6625
chr12	33220114	33221096	dmr_289351	0.606
chr12	33242625	33243199	dmr_289370	0.8085
chr12	33313658	33314805	dmr_289450	0.611
chr12	33336712	33336966	dmr_289476	0.7765
chr12	33344275	33344648	dmr_289489	0.5005
chr12	33344701	33346479	dmr_289490	0.613
chr12	33359938	33360022	dmr_289505	0.5435
chr12	33360716	33361735	dmr_289507	0.622
chr12	33394654	33394916	dmr_289538	0.7275
chr12	33395295	33395452	dmr_289539	0.7425
chr12	33497448	33497883	dmr_289590	0.521
chr12	33541732	33541748	dmr_289599	0.66
chr12	33561144	33561478	dmr_289609	0.6965
chr12	33873022	33873462	dmr_289737	0.8185
chr12	33928481	33928537	dmr_289757	0.701
chr12	34051826	34052438	dmr_289806	0.648
chr12	34052710	34053137	dmr_289807	0.6955
chr12	34056221	34056226	dmr_289811	0.6735
chr12	34061247	34061691	dmr_289815	0.7525
chr12	34075672	34076132	dmr_289817	0.7345
chr12	34076195	34076391	dmr_289818	0.618
chr12	34091484	34091536	dmr_289830	0.6885
chr12	34092142	34092432	dmr_289831	0.5615
chr12	34102578	34102827	dmr_289841	0.772
chr12	34202784	34202902	dmr_289903	0.7090000000000001
chr12	34228924	34228988	dmr_289927	0.828
chr12	34280288	34280544	dmr_289955	0.635
chr12	34292351	34292510	dmr_289965	0.7555
chr12	34441252	34441306	dmr_290097	0.664
chr12	34473067	34473741	dmr_290132	0.6940000000000001
chr12	34481700	34481944	dmr_290142	0.706
chr12	34497467	34498105	dmr_290159	0.6285
chr12	34528227	34529018	dmr_290199	0.736
chr12	34529578	34529775	dmr_290200	0.645
chr12	34555667	34555933	dmr_290225	0.601
chr12	34614923	34615286	dmr_290278	0.789
chr12	34803962	34803993	dmr_290419	0.6385
chr12	34811859	34812459	dmr_290426	0.606
chr12	34905698	34906237	dmr_290507	0.588
chr12	35008493	35008947	dmr_290569	0.5385
chr12	35024054	35024107	dmr_290584	0.6809999999999999
chr12	35039020	35039336	dmr_290596	0.5165
chr12	35055518	35055841	dmr_290608	0.6555
chr12	35177904	35178338	dmr_290694	0.506
chr12	35216846	35217071	dmr_290724	0.9755
chr12	35219148	35219367	dmr_290726	0.647
chr12	35231188	35231382	dmr_290736	0.601
chr12	35391986	35392309	dmr_290841	0.6255
chr12	35407976	35409086	dmr_290856	0.5660000000000001
chr12	35413050	35413444	dmr_290858	0.596
chr12	35449907	35449910	dmr_290874	0.7015
chr12	35450257	35450472	dmr_290875	0.8615
chr12	35478965	35479083	dmr_290884	0.552
chr12	35538817	35539048	dmr_290944	0.5785
chr12	35659380	35659803	dmr_291009	0.5195
chr12	35743154	35743241	dmr_291066	0.861
chr12	35745206	35745501	dmr_291068	0.541
chr12	35768306	35768514	dmr_291084	0.58
chr12	35846982	35847164	dmr_291110	0.7035
chr12	35852812	35853464	dmr_291113	0.5285
chr12	35853860	35854176	dmr_291114	0.569
chr12	35966785	35967443	dmr_291155	0.5565
chr12	35997722	35998288	dmr_291177	0.5865
chr12	36017937	36017985	dmr_291201	0.746
chr12	36026210	36026396	dmr_291211	0.6985
chr12	36027122	36027211	dmr_291213	0.5215
chr12	36029449	36029495	dmr_291217	0.7505
chr12	36051143	36051458	dmr_291237	0.599
chr12	36092153	36092714	dmr_291271	0.7195
chr12	36093021	36093968	dmr_291272	0.835
chr12	36094005	36094177	dmr_291273	0.6575
chr12	36103593	36103683	dmr_291284	0.6065
chr12	36110194	36110607	dmr_291291	0.5589999999999999
chr12	36110927	36111148	dmr_291293	0.6065
chr12	36111307	36111579	dmr_291294	0.6629999999999999
chr12	36111891	36112807	dmr_291296	0.6829999999999999
chr12	36135141	36135219	dmr_291311	0.5435
chr12	36140319	36140707	dmr_291318	0.6435
chr12	36151023	36151555	dmr_291330	0.635
chr12	36158533	36158690	dmr_291335	0.532
chr12	36183646	36183919	dmr_291352	0.7685
chr12	36208091	36208720	dmr_291368	0.7495
chr12	36301995	36302904	dmr_291415	0.623
chr12	36333629	36333987	dmr_291445	0.62
chr12	36334140	36334796	dmr_291446	0.6985
chr12	36534500	36534978	dmr_291521	0.7265
chr12	36551898	36551939	dmr_291525	0.9335
chr12	36738074	36738290	dmr_291618	0.535
chr12	36765348	36765654	dmr_291634	0.6495
chr12	37083234	37083507	dmr_291766	0.6875
chr12	37164767	37165048	dmr_291797	0.6165
chr12	37437004	37437064	dmr_291880	0.7655
chr12	37443686	37444230	dmr_291885	0.9640000000000001
chr12	37633338	37633498	dmr_291970	0.619
chr12	37764004	37764241	dmr_292014	0.81
chr12	37769474	37769688	dmr_292021	0.617
chr12	37772669	37772768	dmr_292024	0.9159999999999999
chr12	37774206	37774568	dmr_292026	0.6355
chr12	37813997	37814366	dmr_292040	0.5905
chr12	37821302	37821306	dmr_292047	0.5935
chr12	37821562	37821995	dmr_292048	0.551
chr12	37883202	37883279	dmr_292072	0.7015
chr12	37891226	37891950	dmr_292082	0.6935
chr12	37904944	37906093	dmr_292094	0.541
chr12	37955169	37955345	dmr_292120	0.7965
chr12	37956183	37956445	dmr_292122	0.8909999999999999
chr12	37978135	37978336	dmr_292143	0.5795
chr12	37978734	37978930	dmr_292144	0.872
chr12	37984485	37984799	dmr_292152	0.6815
chr12	38057048	38057192	dmr_292189	0.713
chr12	38318132	38318366	dmr_292314	0.8765
chr12	38356664	38356804	dmr_292328	0.8590000000000001
chr12	38400140	38400611	dmr_292364	0.6585
chr12	38406128	38406271	dmr_292371	0.7170000000000001
chr12	38494151	38494609	dmr_292415	0.56
chr12	38494686	38494704	dmr_292416	0.8875
chr12	38497363	38497629	dmr_292421	0.5920000000000001
chr12	38555696	38556002	dmr_292446	0.5955
chr12	38586303	38586450	dmr_292457	0.508
chr12	38600634	38601145	dmr_292471	0.765
chr12	38616102	38616434	dmr_292482	0.6435
chr12	38788588	38789111	dmr_292574	0.574
chr12	38789573	38790267	dmr_292576	0.6940000000000001
chr12	39152192	39152359	dmr_292792	0.6125
chr12	39251810	39252112	dmr_292833	0.7435
chr12	39289942	39289985	dmr_292850	0.9285
chr12	39290527	39290823	dmr_292851	0.7095
chr12	39724040	39724627	dmr_293053	0.7155
chr12	39976766	39976789	dmr_293217	0.8025
chr12	39978162	39978526	dmr_293219	0.6535
chr12	39979238	39979248	dmr_293220	0.8465
chr12	39979321	39979441	dmr_293221	0.835
chr12	39979593	39979904	dmr_293223	0.8385
chr12	40016609	40017323	dmr_293249	0.5375
chr12	40152749	40152995	dmr_293323	0.531
chr12	40200274	40200288	dmr_293346	0.5165
chr12	40218664	40218820	dmr_293366	0.598
chr12	40220385	40220601	dmr_293370	0.5275
chr12	40231823	40231863	dmr_293379	0.86
chr12	40239001	40239509	dmr_293386	0.8420000000000001
chr12	40261330	40261574	dmr_293407	0.6255
chr12	40262788	40263038	dmr_293408	0.8575
chr12	40263184	40263259	dmr_293409	0.8759999999999999
chr12	40331558	40331595	dmr_293475	0.716
chr12	40383859	40384380	dmr_293515	0.71
chr12	40414747	40414954	dmr_293539	0.628
chr12	40429993	40430235	dmr_293555	0.726
chr12	40433120	40433243	dmr_293559	0.6905
chr12	40484181	40484376	dmr_293612	0.605
chr12	40495958	40496693	dmr_293624	0.614
chr12	40496778	40496959	dmr_293625	0.617
chr12	40514561	40514657	dmr_293656	0.595
chr12	40522765	40523037	dmr_293667	0.7795
chr12	40562870	40562927	dmr_293718	0.5205
chr12	40571034	40571506	dmr_293730	0.636
chr12	40684342	40684582	dmr_293836	0.5635
chr12	40789193	40789532	dmr_293936	0.647
chr12	40789786	40790377	dmr_293937	0.752
chr12	40793105	40793172	dmr_293944	0.715
chr12	40829457	40829669	dmr_293984	0.8535
chr12	40841992	40842633	dmr_293996	0.6615
chr12	40842886	40843708	dmr_293997	0.75
chr12	40914058	40914436	dmr_294036	0.7040000000000001
chr12	41023330	41023418	dmr_294099	0.665
chr12	41075464	41075541	dmr_294118	0.6409999999999999
chr12	41090028	41090254	dmr_294126	0.7855
chr12	41165159	41165601	dmr_294161	0.625
chr12	41193125	41193505	dmr_294171	0.5225
chr12	41227895	41227927	dmr_294187	0.63
chr12	41508716	41508899	dmr_294341	0.6995
chr12	41510766	41510789	dmr_294345	0.7065
chr12	41518257	41519375	dmr_294350	0.7215
chr12	41563262	41563792	dmr_294370	0.7709999999999999
chr12	41593929	41594229	dmr_294383	0.6035
chr12	41615152	41615915	dmr_294397	0.81
chr12	41615929	41616123	dmr_294398	0.5315
chr12	41616710	41616948	dmr_294399	0.6615
chr12	41621414	41621759	dmr_294404	0.784
chr12	41804268	41804752	dmr_294485	0.6255
chr12	41805059	41805465	dmr_294486	0.5335
chr12	41876958	41877795	dmr_294518	0.67
chr12	41898454	41898460	dmr_294528	0.5355
chr12	41950013	41950424	dmr_294556	0.7925
chr12	41986082	41986308	dmr_294566	0.8835
chr12	42137772	42138608	dmr_294622	0.77
chr12	42457713	42457909	dmr_294707	0.503
chr12	42987259	42987386	dmr_294846	0.775
chr12	43118974	43118998	dmr_294882	0.65
chr12	43394502	43394644	dmr_294962	0.6395
chr12	43576021	43576154	dmr_295029	0.5015
chr12	43823007	43823820	dmr_295129	0.6095
chr12	43827424	43828367	dmr_295134	0.6920000000000001
chr12	43918988	43919795	dmr_295206	0.645
chr12	44128971	44129221	dmr_295288	0.672
chr12	44222320	44222323	dmr_295335	0.7325
chr12	44222855	44223172	dmr_295336	0.741
chr12	44325641	44325813	dmr_295397	0.84
chr12	44328308	44328440	dmr_295400	0.5675
chr12	44330876	44331387	dmr_295401	0.6445
chr12	44331689	44332012	dmr_295402	0.7155
chr12	44340700	44340950	dmr_295414	0.615
chr12	44347247	44347473	dmr_295420	0.68
chr12	44371063	44371098	dmr_295449	0.612
chr12	44378739	44379091	dmr_295460	0.6635
chr12	44379411	44379975	dmr_295461	0.5885
chr12	44380228	44380769	dmr_295462	0.763
chr12	44381117	44381129	dmr_295463	0.77
chr12	44382959	44382984	dmr_295466	0.706
chr12	44386224	44386732	dmr_295474	0.7375
chr12	44388169	44388346	dmr_295476	0.7435
chr12	44395065	44395320	dmr_295487	0.5505
chr12	44397783	44398232	dmr_295491	0.6585
chr12	44403907	44404074	dmr_295500	0.5820000000000001
chr12	44409452	44409488	dmr_295507	0.6865
chr12	44411172	44411755	dmr_295510	0.7945
chr12	44416173	44416427	dmr_295518	0.6435
chr12	44419336	44419586	dmr_295524	0.787
chr12	44424137	44424266	dmr_295533	0.8305
chr12	44430200	44430933	dmr_295539	0.52
chr12	44431073	44431792	dmr_295540	0.7045
chr12	44432907	44433105	dmr_295542	0.7915
chr12	44438793	44439416	dmr_295549	0.6285
chr12	44439423	44439487	dmr_295550	0.61
chr12	44441159	44441290	dmr_295554	0.6215
chr12	44450639	44451767	dmr_295564	0.597
chr12	44462538	44463517	dmr_295575	0.7120000000000001
chr12	44479721	44480254	dmr_295587	0.6509999999999999
chr12	44495307	44495344	dmr_295596	0.6445
chr12	44496873	44496994	dmr_295597	0.5605
chr12	44498113	44498134	dmr_295599	0.706
chr12	44507533	44507659	dmr_295617	0.7405
chr12	44509284	44509355	dmr_295619	0.5505
chr12	44515360	44515363	dmr_295627	0.5635
chr12	44519316	44519809	dmr_295632	0.636
chr12	44521606	44522499	dmr_295636	0.8525
chr12	44524744	44524826	dmr_295640	0.664
chr12	44524987	44525069	dmr_295641	0.602
chr12	44526089	44526456	dmr_295645	0.7575
chr12	44532915	44533175	dmr_295654	0.575
chr12	44553321	44553359	dmr_295678	0.635
chr12	44573486	44574058	dmr_295700	0.5095
chr12	44574157	44574467	dmr_295701	0.8355
chr12	44609437	44609444	dmr_295732	0.598
chr12	44908235	44908385	dmr_295862	0.7295
chr12	45012857	45013713	dmr_295951	0.7945
chr12	45052465	45053495	dmr_295993	0.5305
chr12	45067181	45067913	dmr_296013	0.679
chr12	45068164	45068826	dmr_296014	0.7145
chr12	45399548	45399713	dmr_296129	0.8345
chr12	45466456	45467134	dmr_296153	0.535
chr12	45468297	45468392	dmr_296156	0.89
chr12	45744889	45745022	dmr_296252	0.6865
chr12	45865980	45866040	dmr_296278	0.5345
chr12	45932267	45932460	dmr_296315	0.6425
chr12	45932612	45932615	dmr_296316	0.5855
chr12	45933574	45933626	dmr_296318	0.812
chr12	45944543	45944749	dmr_296325	0.6025
chr12	46040132	46040201	dmr_296362	0.5715
chr12	46067044	46067245	dmr_296367	0.857
chr12	46083202	46083888	dmr_296372	0.667
chr12	46090555	46090690	dmr_296379	0.8275
chr12	46111413	46111678	dmr_296388	0.7909999999999999
chr12	46324245	46324282	dmr_296474	0.6105
chr12	46327775	46327923	dmr_296476	0.528
chr12	46333209	46333270	dmr_296480	0.77
chr12	46416741	46417169	dmr_296514	0.508
chr12	46419809	46419916	dmr_296519	0.7895
chr12	46568933	46569025	dmr_296573	0.63
chr12	46704429	46704805	dmr_296636	0.7775
chr12	47117693	47117835	dmr_296770	0.677
chr12	47164118	47164226	dmr_296793	0.5660000000000001
chr12	47291022	47291201	dmr_296832	0.5755
chr12	47353428	47353507	dmr_296849	0.6935
chr12	47353806	47353896	dmr_296850	0.5165
chr12	47599357	47599874	dmr_296894	0.5105
chr12	47670705	47670814	dmr_296906	0.7885
chr12	48439285	48439877	dmr_297058	0.7020000000000001
chr12	48633722	48633928	dmr_297109	0.715
chr12	48676527	48676629	dmr_297128	0.5625
chr12	48752332	48752362	dmr_297149	0.858
chr12	49372997	49373934	dmr_297269	0.6679999999999999
chr12	49375097	49376796	dmr_297270	0.7185
chr12	49377234	49377243	dmr_297271	0.6165
chr12	49377906	49378447	dmr_297272	0.611
chr12	49379514	49380544	dmr_297275	0.682
chr12	49380895	49381059	dmr_297276	0.63
chr12	49395481	49395686	dmr_297278	0.6215
chr12	49396042	49396134	dmr_297279	0.6990000000000001
chr12	49397954	49397958	dmr_297281	0.6195
chr12	49405451	49405456	dmr_297285	0.73
chr12	49407444	49407882	dmr_297288	0.6275
chr12	49409214	49409376	dmr_297290	0.5675
chr12	49410347	49410484	dmr_297292	0.5305
chr12	49411559	49412137	dmr_297294	0.5955
chr12	49449785	49449788	dmr_297318	0.7105
chr12	49452094	49452351	dmr_297321	0.5195
chr12	49480622	49480680	dmr_297342	0.6
chr12	49480951	49481034	dmr_297343	0.648
chr12	49481290	49481482	dmr_297344	0.6315
chr12	49482442	49482590	dmr_297346	0.9570000000000001
chr12	49739618	49740596	dmr_297426	0.7225
chr12	49743294	49743458	dmr_297430	0.8740000000000001
chr12	49758162	49758666	dmr_297443	0.6575
chr12	49759325	49759583	dmr_297444	0.7125
chr12	49764644	49764753	dmr_297449	0.762
chr12	49830878	49831203	dmr_297475	0.93
chr12	49831885	49832023	dmr_297477	0.648
chr12	49832332	49832457	dmr_297478	0.634
chr12	49885702	49885839	dmr_297500	0.7265
chr12	49905923	49906129	dmr_297511	0.8785
chr12	49910351	49910416	dmr_297513	0.78
chr12	49921279	49921366	dmr_297519	0.5195
chr12	49921718	49921917	dmr_297520	0.8565
chr12	49924988	49925103	dmr_297524	0.5045
chr12	49950517	49951199	dmr_297548	0.6465
chr12	49952126	49952216	dmr_297550	0.7055
chr12	49952621	49954198	dmr_297551	0.5555
chr12	49973612	49973919	dmr_297568	0.5055
chr12	49992470	49993044	dmr_297580	0.6890000000000001
chr12	50039024	50039267	dmr_297600	0.8295
chr12	50061575	50061600	dmr_297610	0.8195
chr12	50066890	50066902	dmr_297613	0.696
chr12	50072888	50073258	dmr_297616	0.519
chr12	50073880	50074140	dmr_297617	0.72
chr12	50081056	50081599	dmr_297623	0.5045
chr12	50082068	50082119	dmr_297624	0.5205
chr12	50082437	50083757	dmr_297625	0.544
chr12	50084009	50084320	dmr_297626	0.542
chr12	50084690	50084798	dmr_297627	0.8075
chr12	50108466	50108593	dmr_297643	0.5665
chr12	50109721	50109829	dmr_297645	0.738
chr12	50110481	50111467	dmr_297647	0.6485
chr12	50111743	50112613	dmr_297648	0.8009999999999999
chr12	50113382	50113396	dmr_297650	0.63
chr12	50116238	50116537	dmr_297654	0.5615
chr12	50118228	50118259	dmr_297657	0.7959999999999999
chr12	50119742	50121282	dmr_297659	0.6459999999999999
chr12	50171795	50172388	dmr_297681	0.6985
chr12	50191722	50192015	dmr_297696	0.5345
chr12	50192302	50193008	dmr_297697	0.778
chr12	50258537	50258856	dmr_297715	0.8565
chr12	50258958	50259527	dmr_297716	0.8715
chr12	50260879	50261018	dmr_297719	0.6579999999999999
chr12	50261314	50261627	dmr_297720	0.5870000000000001
chr12	50295786	50296273	dmr_297750	0.6779999999999999
chr12	50343893	50343979	dmr_297777	0.555
chr12	50352025	50352969	dmr_297784	0.6679999999999999
chr12	50537630	50538013	dmr_297904	0.8375
chr12	50538308	50538658	dmr_297905	0.8195
chr12	50546320	50546773	dmr_297913	0.722
chr12	50550053	50550486	dmr_297917	0.7285
chr12	50564750	50565382	dmr_297927	0.7525
chr12	50591248	50591296	dmr_297937	0.777
chr12	50597811	50598725	dmr_297943	0.716
chr12	50614477	50614641	dmr_297958	0.56
chr12	50633163	50633330	dmr_297975	0.7120000000000001
chr12	50636175	50636190	dmr_297977	0.92
chr12	50648129	50648314	dmr_297989	0.601
chr12	50765514	50766102	dmr_298049	0.713
chr12	50804176	50804655	dmr_298060	0.735
chr12	50842458	50843667	dmr_298077	0.6255
chr12	50848536	50848859	dmr_298080	0.574
chr12	50929690	50929822	dmr_298110	0.9585
chr12	50932126	50932752	dmr_298112	0.5915
chr12	50943209	50943585	dmr_298118	0.5870000000000001
chr12	50946869	50946911	dmr_298122	0.74
chr12	50947224	50947675	dmr_298123	0.62
chr12	50951749	50951858	dmr_298127	0.797
chr12	50966169	50966600	dmr_298138	0.6625
chr12	50973977	50974786	dmr_298146	0.672
chr12	51015932	51016228	dmr_298177	0.619
chr12	51016240	51016254	dmr_298178	0.5595
chr12	51016400	51016507	dmr_298179	0.5565
chr12	51058382	51058949	dmr_298219	0.6415
chr12	51108212	51108533	dmr_298262	0.8225
chr12	51117844	51117847	dmr_298273	0.7335
chr12	51118195	51118573	dmr_298274	0.768
chr12	51118845	51118865	dmr_298275	0.784
chr12	51142900	51143730	dmr_298290	0.9085
chr12	51144439	51144751	dmr_298291	0.7325
chr12	51148111	51148336	dmr_298295	0.865
chr12	51149597	51149672	dmr_298297	0.878
chr12	51185443	51186045	dmr_298314	0.7765
chr12	51186048	51186178	dmr_298315	0.654
chr12	51187490	51188048	dmr_298318	0.679
chr12	51194438	51195444	dmr_298326	0.5605
chr12	51215239	51215632	dmr_298333	0.9329999999999999
chr12	51218691	51218735	dmr_298336	0.6525
chr12	51233701	51233750	dmr_298342	0.6990000000000001
chr12	51240840	51241325	dmr_298349	0.828
chr12	51241628	51242261	dmr_298350	0.782
chr12	51242691	51242853	dmr_298351	0.7115
chr12	51242921	51243106	dmr_298352	0.6815
chr12	51250690	51251081	dmr_298361	0.501
chr12	51294603	51295175	dmr_298401	0.5920000000000001
chr12	51358160	51358543	dmr_298428	0.7240000000000001
chr12	51494171	51494703	dmr_298519	0.607
chr12	51494728	51494813	dmr_298520	0.605
chr12	51494839	51495171	dmr_298521	0.653
chr12	51525355	51525364	dmr_298542	0.763
chr12	51527593	51527888	dmr_298544	0.71
chr12	51533223	51533485	dmr_298549	0.67
chr12	51573302	51573553	dmr_298585	0.6495
chr12	51606217	51606954	dmr_298608	0.5285
chr12	51650007	51650211	dmr_298640	0.5535
chr12	51672447	51672526	dmr_298658	0.501
chr12	51708898	51709256	dmr_298692	0.8085
chr12	51709948	51710275	dmr_298694	0.7315
chr12	51729012	51729610	dmr_298712	0.5855
chr12	51729920	51730224	dmr_298714	0.6755
chr12	51734776	51735058	dmr_298720	0.7285
chr12	51741700	51741918	dmr_298730	0.687
chr12	51844371	51844641	dmr_298797	0.652
chr12	51952410	51952626	dmr_298857	0.6225
chr12	52028113	52028186	dmr_298917	0.522
chr12	52042579	52042694	dmr_298926	0.7025
chr12	52187034	52187055	dmr_299000	0.68
chr12	52264207	52264868	dmr_299032	0.6459999999999999
chr12	52273130	52273255	dmr_299040	0.578
chr12	52273737	52274375	dmr_299041	0.52
chr12	52303202	52303504	dmr_299063	0.5575
chr12	52369942	52370700	dmr_299104	0.774
chr12	52370732	52370873	dmr_299105	0.5125
chr12	52395588	52396605	dmr_299126	0.5505
chr12	52398161	52398210	dmr_299130	0.633
chr12	52628423	52628788	dmr_299314	0.613
chr12	52628800	52629264	dmr_299315	0.818
chr12	52630428	52630493	dmr_299317	0.7885
chr12	52630813	52630933	dmr_299318	0.833
chr12	52637604	52637622	dmr_299327	0.6175
chr12	52717942	52718019	dmr_299381	0.6165
chr12	52719176	52719655	dmr_299383	0.6205
chr12	52719693	52720267	dmr_299384	0.8125
chr12	52739554	52739595	dmr_299399	0.8515
chr12	52741280	52742054	dmr_299403	0.7120000000000001
chr12	52742135	52742179	dmr_299404	0.7985
chr12	52745397	52745591	dmr_299408	0.6835
chr12	52771784	52772714	dmr_299438	0.667
chr12	52774450	52774937	dmr_299442	0.688
chr12	52775869	52775945	dmr_299444	0.6
chr12	52780197	52780650	dmr_299450	0.5385
chr12	52782895	52783406	dmr_299454	0.7065
chr12	52792264	52792651	dmr_299465	0.5955
chr12	52818884	52818962	dmr_299501	0.7825
chr12	52822860	52823049	dmr_299507	0.6225
chr12	52832849	52833691	dmr_299515	0.6575
chr12	52836018	52836746	dmr_299521	0.5335
chr12	52847121	52847219	dmr_299531	0.6955
chr12	52853884	52854025	dmr_299541	0.6579999999999999
chr12	52854344	52854975	dmr_299542	0.5065
chr12	52862086	52862162	dmr_299546	0.79
chr12	52871767	52871860	dmr_299559	0.6965
chr12	52876089	52876174	dmr_299564	0.736
chr12	52892578	52893504	dmr_299585	0.5485
chr12	52934092	52934194	dmr_299627	0.569
chr12	53027547	53027632	dmr_299709	0.7455
chr12	53028870	53029342	dmr_299711	0.8045
chr12	53040287	53040395	dmr_299721	0.6745
chr12	53040499	53041102	dmr_299722	0.7405
chr12	53095183	53095749	dmr_299770	0.654
chr12	53134932	53134964	dmr_299809	0.529
chr12	53146118	53147324	dmr_299821	0.698
chr12	53253860	53254427	dmr_299881	0.716
chr12	53298306	53298831	dmr_299927	0.653
chr12	53423837	53423921	dmr_300067	0.5575
chr12	53486608	53486630	dmr_300126	0.6829999999999999
chr12	53581109	53581456	dmr_300223	0.51
chr12	53626880	53627072	dmr_300274	0.55
chr12	53694479	53694604	dmr_300349	0.7235
chr12	53753471	53753894	dmr_300410	0.7725
chr12	53826458	53826866	dmr_300489	0.8009999999999999
chr12	53833493	53833809	dmr_300493	0.535
chr12	53833895	53833907	dmr_300494	0.745
chr12	53841437	53841668	dmr_300504	0.7559999999999999
chr12	53841673	53842836	dmr_300505	0.8275
chr12	53908781	53909027	dmr_300576	0.5915
chr12	53971249	53971867	dmr_300631	0.5255
chr12	53993825	53994206	dmr_300654	0.691
chr12	54036112	54036197	dmr_300699	0.56
chr12	54114188	54114330	dmr_300764	0.8995
chr12	54197168	54198030	dmr_300817	0.5965
chr12	54200213	54200230	dmr_300821	0.6155
chr12	54200779	54201106	dmr_300822	0.8155
chr12	54222830	54223413	dmr_300838	0.7475
chr12	54251920	54253060	dmr_300856	0.608
chr12	54264965	54265417	dmr_300869	0.507
chr12	54289311	54289568	dmr_300882	0.7145
chr12	54312762	54313072	dmr_300901	0.6205
chr12	54383096	54383107	dmr_300932	0.9329999999999999
chr12	54488636	54488791	dmr_301003	0.5045
chr12	54545900	54546708	dmr_301040	0.5489999999999999
chr12	54572718	54573300	dmr_301059	0.765
chr12	54573608	54573908	dmr_301061	0.5965
chr12	54640111	54640662	dmr_301098	0.8205
chr12	54822758	54822793	dmr_301179	0.596
chr12	54835259	54835492	dmr_301190	0.544
chr12	54984448	54984813	dmr_301251	0.757
chr12	54993289	54994648	dmr_301256	0.636
chr12	55007528	55007785	dmr_301263	0.74
chr12	55298478	55298624	dmr_301325	0.501
chr12	55429198	55429518	dmr_301407	0.685
chr12	55447001	55447731	dmr_301424	0.7735
chr12	55462343	55462832	dmr_301442	0.8785
chr12	55462903	55463718	dmr_301443	0.6755
chr12	55464131	55465911	dmr_301444	0.643
chr12	55498970	55499023	dmr_301473	0.5285
chr12	55504094	55504696	dmr_301475	0.5115
chr12	55594721	55594816	dmr_301529	0.6920000000000001
chr12	55595339	55595419	dmr_301531	0.6955
chr12	55595700	55595732	dmr_301532	0.8085
chr12	55601647	55601707	dmr_301537	0.7335
chr12	55666566	55667237	dmr_301575	0.5615
chr12	55667359	55667400	dmr_301576	0.535
chr12	55737441	55737788	dmr_301606	0.7045
chr12	55805261	55805396	dmr_301635	0.659
chr12	55819974	55820007	dmr_301651	0.7285
chr12	55862732	55863173	dmr_301675	0.5745
chr12	55906481	55906500	dmr_301694	0.802
chr12	55927465	55927570	dmr_301712	0.7715
chr12	56080213	56080397	dmr_301790	0.5915
chr12	56234328	56234978	dmr_301856	0.5475
chr12	56238650	56238689	dmr_301859	0.7705
chr12	56287101	56287474	dmr_301883	0.851
chr12	56289272	56289506	dmr_301886	0.57
chr12	56319152	56319213	dmr_301907	0.5075
chr12	56458798	56459284	dmr_301990	0.7845
chr12	56459702	56459713	dmr_301991	0.6920000000000001
chr12	56528049	56530151	dmr_302030	0.6535
chr12	56537712	56537930	dmr_302035	0.5489999999999999
chr12	56587901	56587963	dmr_302057	0.6175
chr12	56613923	56614486	dmr_302074	0.6105
chr12	56727690	56728087	dmr_302132	0.622
chr12	56781438	56781743	dmr_302157	0.67
chr12	56936489	56937342	dmr_302232	0.527
chr12	56959080	56959453	dmr_302248	0.6459999999999999
chr12	56975100	56975988	dmr_302260	0.5635
chr12	57068641	57068780	dmr_302304	0.506
chr12	57120985	57121390	dmr_302337	0.637
chr12	57143369	57144669	dmr_302351	0.537
chr12	57146441	57146481	dmr_302353	0.5895
chr12	57158453	57158512	dmr_302358	0.8370000000000001
chr12	57180010	57180309	dmr_302367	0.511
chr12	57400880	57401966	dmr_302449	0.5585
chr12	57637524	57637785	dmr_302552	0.624
chr12	57829946	57830370	dmr_302639	0.8575
chr12	57845017	57845162	dmr_302645	0.8925
chr12	57845686	57846053	dmr_302646	0.6795
chr12	57860637	57860644	dmr_302661	0.853
chr12	57904537	57904786	dmr_302684	0.7045
chr12	57905068	57905154	dmr_302685	0.7265
chr12	57905475	57905772	dmr_302686	0.6155
chr12	57923997	57924180	dmr_302698	0.643
chr12	57924570	57924647	dmr_302699	0.5615
chr12	58050629	58051014	dmr_302763	0.7775
chr12	58056540	58057204	dmr_302766	0.555
chr12	58075985	58076242	dmr_302776	0.638
chr12	58076565	58076801	dmr_302777	0.8195
chr12	58087054	58087472	dmr_302783	0.833
chr12	58087744	58088107	dmr_302784	0.7240000000000001
chr12	58089123	58089602	dmr_302786	0.532
chr12	58211291	58211664	dmr_302842	0.562
chr12	58216005	58216242	dmr_302845	0.5579999999999999
chr12	58237496	58237593	dmr_302862	0.6315
chr12	58307961	58308052	dmr_302892	0.898
chr12	58360345	58360672	dmr_302909	0.603
chr12	58374955	58375123	dmr_302923	0.518
chr12	58401825	58401939	dmr_302932	0.551
chr12	58425965	58426298	dmr_302950	0.6175
chr12	58426580	58427636	dmr_302951	0.722
chr12	58436817	58437369	dmr_302962	0.7315
chr12	58442152	58442250	dmr_302967	0.828
chr12	58455018	58455048	dmr_302977	0.5475
chr12	58513467	58514096	dmr_303013	0.5445
chr12	58538026	58538434	dmr_303026	0.565
chr12	58544878	58545539	dmr_303030	0.7685
chr12	58632556	58632626	dmr_303088	0.6325
chr12	58653663	58654099	dmr_303102	0.8725
chr12	58654514	58654536	dmr_303103	0.721
chr12	58695400	58695872	dmr_303125	0.7045
chr12	58715991	58716173	dmr_303140	0.9155
chr12	58876000	58876084	dmr_303236	0.7265
chr12	58908165	58908275	dmr_303253	0.5015
chr12	58916661	58916988	dmr_303259	0.5429999999999999
chr12	58969543	58969957	dmr_303299	0.7305
chr12	59006670	59006750	dmr_303332	0.7025
chr12	59049282	59049306	dmr_303356	0.5905
chr12	59060538	59060564	dmr_303368	0.8140000000000001
chr12	59072238	59072435	dmr_303375	0.677
chr12	59072469	59072709	dmr_303376	0.7
chr12	59072745	59072808	dmr_303377	0.5539999999999999
chr12	59073451	59073572	dmr_303379	0.748
chr12	59074134	59074317	dmr_303380	0.8345
chr12	59078125	59078138	dmr_303384	0.5815
chr12	59085099	59085171	dmr_303387	0.532
chr12	59104513	59104546	dmr_303400	0.6459999999999999
chr12	59116979	59117670	dmr_303405	0.846
chr12	59149798	59150046	dmr_303419	0.59
chr12	59175589	59175599	dmr_303443	0.5935
chr12	59175798	59176005	dmr_303444	0.5415
chr12	59177964	59178295	dmr_303447	0.8865
chr12	59178408	59178428	dmr_303448	0.5505
chr12	59188175	59188537	dmr_303455	0.534
chr12	59194552	59194857	dmr_303459	0.5725
chr12	59215680	59216091	dmr_303487	0.599
chr12	59217162	59217809	dmr_303489	0.7635
chr12	59228186	59229339	dmr_303499	0.7775
chr12	59234829	59234893	dmr_303508	0.6185
chr12	59260798	59260983	dmr_303528	0.5955
chr12	59265750	59266013	dmr_303531	0.62
chr12	59391309	59391358	dmr_303591	0.87
chr12	59396166	59396546	dmr_303596	0.5535
chr12	59414409	59415335	dmr_303612	0.7835
chr12	59433390	59433822	dmr_303622	0.6825
chr12	59467209	59467908	dmr_303638	0.6
chr12	59481045	59481272	dmr_303647	0.633
chr12	59484451	59484612	dmr_303653	0.562
chr12	59521549	59522512	dmr_303683	0.5379999999999999
chr12	59539816	59539825	dmr_303703	0.5145
chr12	59553938	59554075	dmr_303710	0.778
chr12	59571838	59572501	dmr_303720	0.6235
chr12	59616082	59616302	dmr_303748	0.598
chr12	59620412	59620846	dmr_303751	0.9025
chr12	59623362	59623449	dmr_303755	0.7635
chr12	59630675	59631317	dmr_303759	0.813
chr12	59713149	59713406	dmr_303802	0.799
chr12	59722636	59723586	dmr_303809	0.5085
chr12	59739954	59740118	dmr_303819	0.971
chr12	59742241	59742281	dmr_303820	0.546
chr12	59743131	59743557	dmr_303821	0.794
chr12	59743722	59744232	dmr_303822	0.6495
chr12	59823033	59823374	dmr_303876	0.77
chr12	59932390	59932615	dmr_303916	0.6315
chr12	60102506	60102586	dmr_303977	0.524
chr12	60520723	60520740	dmr_304115	0.8515
chr12	60821060	60821450	dmr_304204	0.6315
chr12	61307992	61308068	dmr_304320	0.7015
chr12	61321796	61322124	dmr_304326	0.6975
chr12	61516024	61516205	dmr_304363	0.728
chr12	61606455	61606557	dmr_304458	0.5905
chr12	61687949	61687976	dmr_304528	0.6905
chr12	61806837	61807569	dmr_304599	0.6559999999999999
chr12	61823378	61823697	dmr_304613	0.6515
chr12	61835699	61835872	dmr_304618	0.6709999999999999
chr12	61884413	61884622	dmr_304657	0.5635
chr12	61989524	61989647	dmr_304683	0.7495
chr12	62380235	62380907	dmr_304777	0.541
chr12	62698064	62698196	dmr_304852	0.856
chr12	63791856	63791901	dmr_305110	0.764
chr12	64044486	64044785	dmr_305182	0.7265
chr12	64045641	64046159	dmr_305185	0.59
chr12	64114556	64114778	dmr_305218	0.7375
chr12	64393270	64393664	dmr_305314	0.7065
chr12	64541087	64541353	dmr_305365	0.6845
chr12	64571201	64571288	dmr_305378	0.701
chr12	64994371	64994498	dmr_305613	0.6709999999999999
chr12	65037483	65037740	dmr_305629	0.6155
chr12	65059210	65059258	dmr_305646	0.6545
chr12	65068498	65068775	dmr_305658	0.605
chr12	65072367	65072789	dmr_305662	0.64
chr12	65074602	65075157	dmr_305663	0.5579999999999999
chr12	65116792	65116811	dmr_305678	0.59
chr12	65117914	65118293	dmr_305679	0.5785
chr12	65193847	65194025	dmr_305701	0.5715
chr12	65194297	65194662	dmr_305702	0.6459999999999999
chr12	65228546	65229013	dmr_305715	0.6445
chr12	65254431	65254501	dmr_305731	0.5105
chr12	65390214	65390701	dmr_305803	0.7445
chr12	65413162	65413518	dmr_305812	0.7335
chr12	65491038	65491516	dmr_305855	0.628
chr12	65548184	65548200	dmr_305880	0.51
chr12	65548506	65548529	dmr_305881	0.6755
chr12	65654139	65654201	dmr_305908	0.7105
chr12	65673387	65673548	dmr_305920	0.586
chr12	65680501	65680611	dmr_305926	0.6545
chr12	65944493	65944535	dmr_306014	0.6025
chr12	66036550	66036633	dmr_306049	0.555
chr12	66098876	66099117	dmr_306068	0.507
chr12	66157426	66157878	dmr_306089	0.816
chr12	66556664	66556674	dmr_306237	0.8065
chr12	66570903	66570981	dmr_306249	0.5720000000000001
chr12	66619513	66620599	dmr_306273	0.7745
chr12	66628816	66629094	dmr_306283	0.605
chr12	66725045	66725230	dmr_306332	0.7440000000000001
chr12	66734231	66734717	dmr_306336	0.537
chr12	66737269	66737278	dmr_306340	0.6395
chr12	66840328	66840554	dmr_306403	0.6855
chr12	66853290	66853402	dmr_306417	0.5985
chr12	66868186	66868332	dmr_306429	0.725
chr12	66877436	66877754	dmr_306439	0.5435
chr12	66889406	66889566	dmr_306453	0.7575
chr12	66929484	66929700	dmr_306477	0.5045
chr12	66951203	66951556	dmr_306493	0.545
chr12	66994611	66994837	dmr_306518	0.5545
chr12	67009289	67009353	dmr_306529	0.8395
chr12	67016999	67017638	dmr_306538	0.708
chr12	67041809	67042074	dmr_306553	0.7705
chr12	67099713	67099845	dmr_306603	0.6435
chr12	67140204	67140322	dmr_306635	0.7455
chr12	67141759	67142057	dmr_306637	0.5805
chr12	67146324	67146459	dmr_306642	0.5660000000000001
chr12	67150529	67151105	dmr_306648	0.5479999999999999
chr12	67152213	67152494	dmr_306649	0.569
chr12	67160824	67161942	dmr_306654	0.5605
chr12	67324846	67324866	dmr_306726	0.631
chr12	67618337	67618626	dmr_306804	0.7829999999999999
chr12	67778300	67778401	dmr_306849	0.722
chr12	68046012	68046071	dmr_306922	0.5855
chr12	68226805	68226896	dmr_306976	0.6535
chr12	68402545	68402566	dmr_307036	0.5495
chr12	68402964	68403040	dmr_307037	0.8005
chr12	68514572	68514770	dmr_307075	0.8315
chr12	68600089	68600761	dmr_307112	0.55
chr12	68618444	68618580	dmr_307121	0.7785
chr12	68643819	68643995	dmr_307128	0.6665
chr12	68834090	68834262	dmr_307208	0.6265
chr12	69102089	69102289	dmr_307302	0.848
chr12	69241202	69241331	dmr_307377	0.687
chr12	69268124	69268526	dmr_307397	0.733
chr12	69312934	69313066	dmr_307428	0.7175
chr12	69316896	69317034	dmr_307431	0.5055
chr12	69357778	69357847	dmr_307445	0.524
chr12	69364577	69364730	dmr_307450	0.584
chr12	69389194	69390158	dmr_307465	0.6935
chr12	69446088	69446222	dmr_307510	0.5045
chr12	69458632	69458812	dmr_307521	0.7395
chr12	69486284	69486304	dmr_307541	0.732
chr12	69683447	69683862	dmr_307658	0.7745
chr12	69817508	69817911	dmr_307751	0.6895
chr12	69831075	69831480	dmr_307764	0.565
chr12	69831532	69832016	dmr_307765	0.6885
chr12	69834231	69835010	dmr_307770	0.7495
chr12	69835405	69836351	dmr_307771	0.69
chr12	69843624	69844472	dmr_307782	0.69
chr12	69856100	69856798	dmr_307796	0.755
chr12	69885044	69885352	dmr_307829	0.5275
chr12	69890522	69890583	dmr_307839	0.6835
chr12	69891637	69891836	dmr_307841	0.664
chr12	69909130	69909400	dmr_307852	0.642
chr12	69946019	69946041	dmr_307890	0.5905
chr12	69962317	69962613	dmr_307905	0.762
chr12	69985719	69985974	dmr_307932	0.6105
chr12	70015306	70016709	dmr_307958	0.7485
chr12	70017649	70017775	dmr_307961	0.5525
chr12	70031077	70031334	dmr_307981	0.5075
chr12	70041577	70042058	dmr_307994	0.858
chr12	70042089	70042387	dmr_307995	0.6065
chr12	70042767	70043634	dmr_307997	0.544
chr12	70043675	70044015	dmr_307998	0.7335
chr12	70044130	70044398	dmr_307999	0.542
chr12	70044470	70045329	dmr_308000	0.6535
chr12	70050917	70051240	dmr_308007	0.638
chr12	70052926	70053466	dmr_308010	0.6345
chr12	70053778	70053797	dmr_308012	0.741
chr12	70054930	70055526	dmr_308014	0.8225
chr12	70057164	70057403	dmr_308017	0.693
chr12	70057409	70057885	dmr_308018	0.6195
chr12	70057893	70058072	dmr_308019	0.6655
chr12	70058177	70058848	dmr_308020	0.7955
chr12	70059156	70059250	dmr_308022	0.5565
chr12	70059339	70059770	dmr_308023	0.7909999999999999
chr12	70062412	70062441	dmr_308027	0.7
chr12	70076550	70077156	dmr_308044	0.5595
chr12	70078982	70079253	dmr_308049	0.522
chr12	70079272	70079377	dmr_308050	0.698
chr12	70081140	70081607	dmr_308054	0.5585
chr12	70090131	70090239	dmr_308067	0.6825
chr12	70105993	70106782	dmr_308088	0.7875
chr12	70107051	70107933	dmr_308091	0.852
chr12	70109872	70110072	dmr_308095	0.628
chr12	70112334	70113060	dmr_308096	0.7145
chr12	70113410	70113634	dmr_308097	0.892
chr12	70113672	70114133	dmr_308098	0.757
chr12	70118456	70119390	dmr_308102	0.755
chr12	70119681	70119695	dmr_308103	0.6125
chr12	70121264	70121376	dmr_308105	0.613
chr12	70126795	70126884	dmr_308111	0.6305
chr12	70157803	70158121	dmr_308140	0.591
chr12	70226853	70227435	dmr_308189	0.5670000000000001
chr12	70239821	70239864	dmr_308199	0.765
chr12	70239953	70239977	dmr_308200	0.6315
chr12	70241469	70241612	dmr_308202	0.7165
chr12	70242621	70243492	dmr_308204	0.5770000000000001
chr12	70262017	70263160	dmr_308234	0.787
chr12	70269498	70270114	dmr_308244	0.6555
chr12	70276125	70276871	dmr_308253	0.5565
chr12	70281127	70281232	dmr_308259	0.6965
chr12	70284900	70284913	dmr_308264	0.7875
chr12	70285009	70285303	dmr_308265	0.672
chr12	70287093	70287153	dmr_308269	0.6545
chr12	70287419	70287486	dmr_308270	0.5825
chr12	70294276	70294682	dmr_308279	0.611
chr12	70300461	70301076	dmr_308286	0.6145
chr12	70302161	70302247	dmr_308290	0.758
chr12	70303038	70303194	dmr_308291	0.7405
chr12	70305037	70305477	dmr_308293	0.5820000000000001
chr12	70307145	70307659	dmr_308296	0.5589999999999999
chr12	70307941	70308352	dmr_308298	0.6545
chr12	70312435	70312470	dmr_308304	0.6365
chr12	70312962	70313243	dmr_308306	0.7095
chr12	70315625	70315801	dmr_308310	0.7240000000000001
chr12	70315819	70315897	dmr_308311	0.585
chr12	70317319	70317495	dmr_308313	0.6325
chr12	70324244	70324990	dmr_308320	0.617
chr12	70325419	70326146	dmr_308321	0.5955
chr12	70329195	70329543	dmr_308327	0.536
chr12	70334585	70334933	dmr_308336	0.5385
chr12	70335038	70335199	dmr_308337	0.7645
chr12	70335489	70335947	dmr_308339	0.7335
chr12	70339092	70339823	dmr_308344	0.7020000000000001
chr12	70340152	70340290	dmr_308345	0.677
chr12	70340721	70341262	dmr_308346	0.591
chr12	70341633	70341811	dmr_308347	0.7575
chr12	70342125	70342640	dmr_308348	0.779
chr12	70343199	70343223	dmr_308349	0.7855
chr12	70350374	70351029	dmr_308355	0.6375
chr12	70359334	70360074	dmr_308365	0.7515
chr12	70367353	70367424	dmr_308373	0.5820000000000001
chr12	70368734	70368836	dmr_308374	0.613
chr12	70369172	70369742	dmr_308375	0.6890000000000001
chr12	70372222	70372357	dmr_308378	0.5285
chr12	70372946	70373226	dmr_308379	0.7755
chr12	70405514	70405816	dmr_308409	0.784
chr12	70421222	70422164	dmr_308429	0.7065
chr12	70493970	70494124	dmr_308467	0.544
chr12	70624416	70625012	dmr_308557	0.6809999999999999
chr12	70649881	70649927	dmr_308576	0.599
chr12	70650540	70651012	dmr_308577	0.713
chr12	70653414	70653484	dmr_308580	0.509
chr12	70686137	70686792	dmr_308608	0.878
chr12	70695152	70695411	dmr_308615	0.621
chr12	70695665	70697018	dmr_308616	0.733
chr12	70697540	70698086	dmr_308617	0.628
chr12	70698245	70698987	dmr_308618	0.5975
chr12	70711402	70711855	dmr_308634	0.691
chr12	70712121	70712514	dmr_308635	0.8795
chr12	70712855	70713359	dmr_308636	0.6265
chr12	70713641	70714739	dmr_308637	0.5845
chr12	70714763	70714969	dmr_308638	0.758
chr12	70720250	70720937	dmr_308643	0.6245
chr12	70727408	70727697	dmr_308649	0.5245
chr12	70727946	70728300	dmr_308650	0.7555
chr12	70777516	70777774	dmr_308695	0.6235
chr12	70778603	70778927	dmr_308697	0.7395
chr12	70793838	70794087	dmr_308714	0.7705
chr12	70798772	70800062	dmr_308721	0.564
chr12	70824274	70824325	dmr_308751	0.6385
chr12	70826260	70827621	dmr_308753	0.6385
chr12	70830521	70831095	dmr_308757	0.8125
chr12	70853077	70853479	dmr_308788	0.598
chr12	70876067	70876774	dmr_308820	0.6585
chr12	70878109	70878470	dmr_308823	0.6509999999999999
chr12	70881837	70881933	dmr_308831	0.691
chr12	70882188	70882279	dmr_308832	0.6509999999999999
chr12	70891135	70891313	dmr_308845	0.6829999999999999
chr12	70906623	70906947	dmr_308870	0.623
chr12	70906998	70907451	dmr_308871	0.648
chr12	70940352	70940491	dmr_308897	0.7040000000000001
chr12	70980680	70980801	dmr_308921	0.5475
chr12	71002327	71002489	dmr_308940	0.5805
chr12	71096488	71096568	dmr_309000	0.6335
chr12	71113142	71113473	dmr_309015	0.5205
chr12	71113501	71114280	dmr_309016	0.6955
chr12	71129535	71129667	dmr_309029	0.5925
chr12	71197919	71197960	dmr_309064	0.5255
chr12	71282998	71283479	dmr_309109	0.8815
chr12	71386380	71386669	dmr_309192	0.7745
chr12	71391960	71392149	dmr_309198	0.5535
chr12	71400002	71400506	dmr_309207	0.7625
chr12	71440982	71441061	dmr_309240	0.6755
chr12	71441352	71441616	dmr_309241	0.581
chr12	71446171	71446532	dmr_309244	0.6885
chr12	71449785	71450274	dmr_309248	0.565
chr12	71530304	71530405	dmr_309305	0.7490000000000001
chr12	71546697	71547396	dmr_309327	0.8095
chr12	71606706	71606955	dmr_309377	0.7240000000000001
chr12	71693464	71694197	dmr_309441	0.785
chr12	71714628	71714895	dmr_309460	0.818
chr12	71715876	71715932	dmr_309462	0.594
chr12	71715981	71716206	dmr_309463	0.7155
chr12	71747545	71749149	dmr_309485	0.775
chr12	71749167	71749368	dmr_309486	0.6585
chr12	71749557	71749602	dmr_309487	0.6095
chr12	71749874	71749991	dmr_309488	0.7165
chr12	71762801	71763460	dmr_309495	0.6375
chr12	71796529	71796925	dmr_309523	0.65
chr12	71847736	71847941	dmr_309566	0.5329999999999999
chr12	71848226	71848372	dmr_309567	0.89
chr12	71870518	71870926	dmr_309597	0.5025
chr12	71880607	71880698	dmr_309610	0.64
chr12	71928181	71928559	dmr_309677	0.664
chr12	71949993	71950480	dmr_309705	0.619
chr12	71969058	71969191	dmr_309724	0.5075
chr12	71973560	71974155	dmr_309733	0.51
chr12	71980394	71980749	dmr_309743	0.5715
chr12	71980823	71982015	dmr_309744	0.5725
chr12	72067977	72068448	dmr_309812	0.6225
chr12	72069429	72069691	dmr_309815	0.72
chr12	72096341	72096493	dmr_309836	0.5145
chr12	72148873	72149079	dmr_309874	0.6175
chr12	72179654	72179803	dmr_309892	0.5635
chr12	72191277	72191441	dmr_309898	0.7595
chr12	72200709	72200909	dmr_309909	0.5589999999999999
chr12	72201170	72201418	dmr_309910	0.7775
chr12	72224242	72224724	dmr_309930	0.5865
chr12	72225807	72226240	dmr_309933	0.701
chr12	72227426	72227594	dmr_309936	0.629
chr12	72227609	72227961	dmr_309937	0.6559999999999999
chr12	72229266	72230244	dmr_309940	0.604
chr12	72231186	72231209	dmr_309942	0.544
chr12	72233837	72234861	dmr_309946	0.6345
chr12	72238991	72240232	dmr_309950	0.7759999999999999
chr12	72256342	72257030	dmr_309968	0.5575
chr12	72257089	72257568	dmr_309969	0.5655
chr12	72257604	72257836	dmr_309970	0.5115
chr12	72263511	72264445	dmr_309974	0.5985
chr12	72285302	72285416	dmr_309988	0.613
chr12	72319031	72319036	dmr_310020	0.6525
chr12	72322340	72322656	dmr_310023	0.608
chr12	72353449	72353598	dmr_310048	0.762
chr12	72353964	72354280	dmr_310049	0.5995
chr12	72354680	72355201	dmr_310050	0.5579999999999999
chr12	72388139	72388328	dmr_310078	0.6955
chr12	72392844	72393492	dmr_310083	0.654
chr12	72427862	72428193	dmr_310108	0.5479999999999999
chr12	72523391	72523440	dmr_310169	0.6885
chr12	72538598	72538950	dmr_310180	0.8015
chr12	72656263	72656357	dmr_310221	0.7225
chr12	72750010	72750346	dmr_310274	0.6045
chr12	72831444	72831673	dmr_310347	0.5745
chr12	72832273	72833052	dmr_310348	0.6709999999999999
chr12	73034754	73034826	dmr_310420	0.5735
chr12	73110505	73111068	dmr_310448	0.6335
chr12	73241333	73241418	dmr_310515	0.518
chr12	73241945	73242452	dmr_310516	0.5045
chr12	73242506	73242619	dmr_310517	0.677
chr12	73259166	73259599	dmr_310530	0.598
chr12	73298766	73298877	dmr_310545	0.561
chr12	73324109	73324617	dmr_310561	0.809
chr12	73385915	73386110	dmr_310603	0.8235
chr12	73475907	73476031	dmr_310657	0.7025
chr12	73481666	73481867	dmr_310662	0.782
chr12	73517176	73517270	dmr_310684	0.601
chr12	73525846	73526009	dmr_310690	0.5935
chr12	73531777	73532361	dmr_310693	0.6629999999999999
chr12	73558750	73559152	dmr_310711	0.5665
chr12	73593215	73593278	dmr_310734	0.5725
chr12	73593529	73594048	dmr_310735	0.5095
chr12	73692396	73692505	dmr_310801	0.7445
chr12	73699842	73700517	dmr_310809	0.73
chr12	73842109	73842736	dmr_310922	0.564
chr12	73847454	73847745	dmr_310924	0.5539999999999999
chr12	73864050	73864413	dmr_310936	0.5435
chr12	73939360	73939838	dmr_311000	0.537
chr12	73949922	73950276	dmr_311014	0.626
chr12	73957904	73957933	dmr_311023	0.5695
chr12	73981709	73983038	dmr_311041	0.527
chr12	73998325	73998436	dmr_311055	0.818
chr12	74000402	74001039	dmr_311058	0.6055
chr12	74002562	74003024	dmr_311061	0.655
chr12	74003281	74003503	dmr_311063	0.6965
chr12	74003720	74003727	dmr_311064	0.7455
chr12	74004139	74004413	dmr_311066	0.5005
chr12	74009433	74009531	dmr_311071	0.6045
chr12	74009797	74010186	dmr_311072	0.8125
chr12	74010634	74011051	dmr_311074	0.5235
chr12	74035188	74035518	dmr_311101	0.7340000000000001
chr12	74036814	74036846	dmr_311103	0.6915
chr12	74043575	74044651	dmr_311110	0.6435
chr12	74054947	74055086	dmr_311115	0.5920000000000001
chr12	74055093	74055217	dmr_311116	0.5705
chr12	74055370	74055671	dmr_311117	0.735
chr12	74060175	74060234	dmr_311122	0.5155
chr12	74075820	74076002	dmr_311136	0.7235
chr12	74076020	74076577	dmr_311137	0.6609999999999999
chr12	74098779	74099190	dmr_311161	0.5035
chr12	74104931	74106276	dmr_311169	0.6165
chr12	74108128	74109666	dmr_311172	0.5195
chr12	74116771	74117041	dmr_311180	0.6629999999999999
chr12	74118007	74118491	dmr_311182	0.828
chr12	74131987	74132386	dmr_311194	0.517
chr12	74142160	74142884	dmr_311199	0.7625
chr12	74143935	74144173	dmr_311202	0.5479999999999999
chr12	74163257	74163332	dmr_311224	0.69
chr12	74188121	74189210	dmr_311243	0.6829999999999999
chr12	74201451	74201732	dmr_311256	0.742
chr12	74211383	74211606	dmr_311266	0.601
chr12	74216336	74216654	dmr_311271	0.6335
chr12	74231050	74231530	dmr_311286	0.718
chr12	74267666	74267721	dmr_311308	0.5820000000000001
chr12	74268045	74268720	dmr_311309	0.5695
chr12	74277416	74277733	dmr_311320	0.6365
chr12	74297152	74297599	dmr_311341	0.552
chr12	74301512	74301967	dmr_311349	0.527
chr12	74317400	74317700	dmr_311359	0.7275
chr12	74326434	74327211	dmr_311369	0.72
chr12	74329896	74330581	dmr_311373	0.5195
chr12	74458349	74458680	dmr_311470	0.5715
chr12	74595294	74595385	dmr_311556	0.675
chr12	74745553	74745559	dmr_311650	0.6545
chr12	74792162	74792419	dmr_311679	0.7290000000000001
chr12	74825245	74825449	dmr_311695	0.62
chr12	74848735	74848875	dmr_311703	0.6665
chr12	74874476	74874485	dmr_311715	0.7975
chr12	74951872	74952063	dmr_311789	0.8065
chr12	74952169	74952209	dmr_311790	0.7665
chr12	75087000	75087146	dmr_311964	0.561
chr12	75179491	75180042	dmr_312100	0.765
chr12	75182581	75183197	dmr_312104	0.8435
chr12	75290690	75291225	dmr_312153	0.5075
chr12	75373941	75374353	dmr_312197	0.6815
chr12	75374376	75374387	dmr_312198	0.545
chr12	75374420	75375410	dmr_312199	0.522
chr12	75420846	75420991	dmr_312230	0.693
chr12	75423830	75424582	dmr_312231	0.7945
chr12	75453734	75453938	dmr_312262	0.708
chr12	75478028	75478464	dmr_312288	0.763
chr12	75519130	75519600	dmr_312340	0.6295
chr12	75530008	75530218	dmr_312352	0.649
chr12	75540832	75541715	dmr_312369	0.503
chr12	75542627	75542861	dmr_312372	0.5365
chr12	75546111	75546430	dmr_312376	0.5135
chr12	75573320	75573363	dmr_312410	0.5785
chr12	75597400	75597607	dmr_312437	0.7405
chr12	75649636	75649753	dmr_312472	0.5670000000000001
chr12	75736801	75736947	dmr_312535	0.7635
chr12	75758649	75758749	dmr_312550	0.5335
chr12	75789660	75789924	dmr_312566	0.691
chr12	75801897	75801975	dmr_312574	0.6715
chr12	75833322	75834376	dmr_312590	0.5760000000000001
chr12	75869033	75869546	dmr_312610	0.584
chr12	75919051	75919254	dmr_312637	0.5385
chr12	75925282	75925408	dmr_312642	0.9695
chr12	75992546	75992921	dmr_312677	0.7315
chr12	76082705	76082713	dmr_312733	0.5355
chr12	76095564	76095719	dmr_312744	0.6315
chr12	76095761	76096062	dmr_312745	0.6
chr12	76102610	76102824	dmr_312752	0.518
chr12	76102844	76102960	dmr_312753	0.5965
chr12	76117556	76118071	dmr_312763	0.581
chr12	76194663	76194908	dmr_312812	0.5355
chr12	76267065	76267406	dmr_312841	0.7615
chr12	76280207	76280959	dmr_312851	0.6509999999999999
chr12	76282264	76282557	dmr_312853	0.5035
chr12	76300401	76300924	dmr_312875	0.604
chr12	76307998	76308653	dmr_312885	0.6975
chr12	76324141	76324607	dmr_312908	0.5955
chr12	76325571	76327381	dmr_312909	0.6695
chr12	76367193	76367405	dmr_312950	0.5745
chr12	76367731	76367932	dmr_312951	0.8370000000000001
chr12	76371774	76371905	dmr_312952	0.5435
chr12	76405696	76405816	dmr_312975	0.636
chr12	76431475	76431821	dmr_312986	0.6
chr12	76464744	76465558	dmr_313019	0.7235
chr12	76478507	76478626	dmr_313027	0.626
chr12	76480196	76480628	dmr_313029	0.6755
chr12	76493554	76493852	dmr_313040	0.5175
chr12	76496350	76496576	dmr_313043	0.6940000000000001
chr12	76545854	76546548	dmr_313067	0.584
chr12	76593755	76594540	dmr_313096	0.515
chr12	76594690	76595219	dmr_313097	0.5915
chr12	76631129	76631486	dmr_313144	0.5925
chr12	76681083	76681156	dmr_313203	0.5215
chr12	76790214	76791468	dmr_313275	0.7015
chr12	76796864	76797477	dmr_313277	0.794
chr12	76802843	76803503	dmr_313286	0.7655
chr12	76805160	76805827	dmr_313290	0.5545
chr12	76806374	76806658	dmr_313292	0.584
chr12	76818990	76819381	dmr_313308	0.727
chr12	76819630	76821742	dmr_313309	0.6495
chr12	76823401	76823433	dmr_313311	0.6615
chr12	76825110	76825538	dmr_313313	0.64
chr12	76838402	76838690	dmr_313317	0.6575
chr12	76863515	76864576	dmr_313332	0.6785
chr12	76867729	76868012	dmr_313334	0.617
chr12	76915928	76916236	dmr_313378	0.52
chr12	76932845	76933076	dmr_313393	0.5415
chr12	76993031	76993272	dmr_313444	0.5665
chr12	77009611	77009890	dmr_313466	0.6465
chr12	77009897	77009968	dmr_313467	0.6615
chr12	77019685	77020599	dmr_313475	0.6609999999999999
chr12	77025209	77025347	dmr_313481	0.6185
chr12	77025456	77025589	dmr_313482	0.618
chr12	77025713	77025981	dmr_313483	0.5415
chr12	77085226	77085616	dmr_313528	0.5920000000000001
chr12	77098508	77098979	dmr_313537	0.7715
chr12	77223769	77223978	dmr_313609	0.528
chr12	77224287	77224674	dmr_313611	0.6585
chr12	77235933	77236315	dmr_313616	0.7065
chr12	77426725	77426788	dmr_313739	0.8095
chr12	77495129	77495712	dmr_313802	0.7215
chr12	77663049	77663155	dmr_313915	0.5965
chr12	77663418	77663962	dmr_313916	0.6835
chr12	77675589	77675912	dmr_313926	0.503
chr12	77700358	77700429	dmr_313943	0.564
chr12	77725039	77726172	dmr_313957	0.595
chr12	77786010	77786330	dmr_313994	0.5565
chr12	77788382	77788712	dmr_313997	0.687
chr12	77862955	77863029	dmr_314044	0.7605
chr12	77888486	77888664	dmr_314053	0.902
chr12	77998169	77998448	dmr_314135	0.6475
chr12	78055552	78055638	dmr_314170	0.5045
chr12	78072981	78073310	dmr_314184	0.7335
chr12	78091553	78091941	dmr_314200	0.5945
chr12	78092250	78092440	dmr_314201	0.565
chr12	78097607	78097949	dmr_314209	0.5955
chr12	78098540	78099703	dmr_314211	0.754
chr12	78153614	78154159	dmr_314252	0.5485
chr12	78332496	78332691	dmr_314322	0.5920000000000001
chr12	78596094	78596249	dmr_314423	0.5185
chr12	78688741	78688980	dmr_314463	0.6305
chr12	78689043	78689197	dmr_314464	0.7045
chr12	78788522	78788632	dmr_314497	0.664
chr12	78858023	78858075	dmr_314540	0.65
chr12	78860795	78860797	dmr_314544	0.804
chr12	78912133	78912651	dmr_314566	0.6725
chr12	78923396	78923747	dmr_314574	0.693
chr12	78923756	78923899	dmr_314575	0.6859999999999999
chr12	78981923	78982467	dmr_314631	0.5155
chr12	79134376	79134855	dmr_314739	0.636
chr12	79134892	79135372	dmr_314740	0.504
chr12	79167825	79168038	dmr_314756	0.5155
chr12	79171465	79171520	dmr_314762	0.6945
chr12	79320794	79321040	dmr_314833	0.7070000000000001
chr12	79341736	79342179	dmr_314845	0.555
chr12	79352265	79352406	dmr_314852	0.7015
chr12	79436875	79437279	dmr_314900	0.7190000000000001
chr12	79481041	79481702	dmr_314927	0.5205
chr12	79488989	79489424	dmr_314932	0.595
chr12	79492263	79492785	dmr_314937	0.7659999999999999
chr12	79503068	79503369	dmr_314948	0.6055
chr12	79511471	79512228	dmr_314955	0.6785
chr12	79524567	79525508	dmr_314963	0.8305
chr12	79669389	79669798	dmr_315042	0.8125
chr12	79744209	79744512	dmr_315122	0.6295
chr12	79841303	79841335	dmr_315191	0.746
chr12	79842420	79842631	dmr_315193	0.635
chr12	79881033	79881369	dmr_315224	0.8775
chr12	79925456	79925868	dmr_315264	0.653
chr12	79957700	79957908	dmr_315298	0.6185
chr12	79995824	79995960	dmr_315333	0.6415
chr12	80014756	80015480	dmr_315353	0.5835
chr12	80111148	80112833	dmr_315404	0.6175
chr12	80123681	80123699	dmr_315411	0.516
chr12	80124816	80125528	dmr_315413	0.539
chr12	80158265	80158605	dmr_315435	0.6355
chr12	80173751	80173798	dmr_315455	0.6
chr12	80178061	80178336	dmr_315458	0.6940000000000001
chr12	80261050	80261127	dmr_315550	0.5515
chr12	80291022	80291369	dmr_315571	0.5165
chr12	80300707	80301035	dmr_315578	0.6095
chr12	80301083	80301240	dmr_315579	0.7495
chr12	80341123	80341223	dmr_315610	0.7355
chr12	80344809	80344815	dmr_315616	0.6679999999999999
chr12	80353640	80353655	dmr_315627	0.609
chr12	80365694	80366098	dmr_315641	0.6805
chr12	80366560	80366967	dmr_315642	0.7135
chr12	80386576	80387819	dmr_315666	0.585
chr12	80390798	80391315	dmr_315672	0.6285
chr12	80394761	80394933	dmr_315677	0.6515
chr12	80395351	80395963	dmr_315678	0.8045
chr12	80396488	80396543	dmr_315679	0.6865
chr12	80396633	80396729	dmr_315680	0.5235
chr12	80468506	80468556	dmr_315729	0.599
chr12	80527830	80527929	dmr_315782	0.7825
chr12	80528285	80528536	dmr_315783	0.552
chr12	80545341	80545779	dmr_315800	0.703
chr12	80574600	80574630	dmr_315826	0.7765
chr12	80574853	80575671	dmr_315827	0.8045
chr12	80576289	80576696	dmr_315828	0.527
chr12	80604382	80604756	dmr_315849	0.627
chr12	80646213	80646560	dmr_315874	0.5965
chr12	80730248	80730479	dmr_315930	0.5795
chr12	80751726	80751927	dmr_315948	0.873
chr12	80751936	80751975	dmr_315949	0.677
chr12	80759240	80759460	dmr_315957	0.563
chr12	80804005	80804344	dmr_315991	0.6185
chr12	80819228	80819615	dmr_316011	0.547
chr12	80824379	80824665	dmr_316015	0.7785
chr12	80876902	80877129	dmr_316070	0.634
chr12	81186030	81186596	dmr_316241	0.539
chr12	81226218	81226677	dmr_316280	0.544
chr12	81323964	81325062	dmr_316367	0.7225
chr12	81413469	81413519	dmr_316391	0.7575
chr12	81615831	81616147	dmr_316469	0.7075
chr12	81702577	81702589	dmr_316542	0.575
chr12	81735654	81736641	dmr_316567	0.7055
chr12	81837468	81838013	dmr_316678	0.585
chr12	81894257	81895460	dmr_316746	0.6225
chr12	81895827	81896615	dmr_316748	0.5175
chr12	81936078	81936280	dmr_316804	0.6809999999999999
chr12	81949052	81949194	dmr_316816	0.7240000000000001
chr12	81949290	81949547	dmr_316817	0.6165
chr12	81971199	81971584	dmr_316842	0.7909999999999999
chr12	81971936	81972192	dmr_316844	0.608
chr12	82069415	82069689	dmr_316885	0.58
chr12	82069758	82070503	dmr_316886	0.7065
chr12	82075497	82076255	dmr_316892	0.821
chr12	82076533	82076687	dmr_316893	0.568
chr12	82076954	82077112	dmr_316894	0.5025
chr12	82077118	82078706	dmr_316895	0.6955
chr12	82104647	82104784	dmr_316924	0.6315
chr12	82104969	82105123	dmr_316925	0.643
chr12	82105401	82105542	dmr_316926	0.7965
chr12	82105555	82106463	dmr_316927	0.545
chr12	82106640	82106736	dmr_316929	0.5035
chr12	82121807	82122406	dmr_316943	0.7035
chr12	82122454	82123106	dmr_316944	0.5805
chr12	82156358	82156491	dmr_316982	0.684
chr12	82158519	82159083	dmr_316984	0.5815
chr12	82160704	82161169	dmr_316985	0.7040000000000001
chr12	82171453	82171670	dmr_316991	0.8105
chr12	82175919	82175937	dmr_316997	0.5329999999999999
chr12	82176196	82176231	dmr_316998	0.662
chr12	82230723	82231417	dmr_317074	0.5045
chr12	82231676	82232587	dmr_317075	0.555
chr12	82253383	82253467	dmr_317104	0.6635
chr12	82253744	82254260	dmr_317105	0.5720000000000001
chr12	82265937	82266039	dmr_317123	0.7775
chr12	82313550	82313907	dmr_317189	0.7415
chr12	82321179	82321362	dmr_317201	0.7125
chr12	82334637	82334916	dmr_317220	0.524
chr12	82340074	82341119	dmr_317226	0.6485
chr12	82344589	82345215	dmr_317231	0.7240000000000001
chr12	82372062	82372525	dmr_317269	0.5875
chr12	82386897	82386969	dmr_317293	0.545
chr12	82387721	82388087	dmr_317295	0.762
chr12	82397549	82398096	dmr_317311	0.6675
chr12	82407960	82408225	dmr_317326	0.5429999999999999
chr12	82412265	82412370	dmr_317332	0.772
chr12	82412720	82412851	dmr_317333	0.74
chr12	82415586	82415864	dmr_317338	0.7105
chr12	82416227	82416608	dmr_317339	0.682
chr12	82426692	82426743	dmr_317352	0.73
chr12	82427554	82427599	dmr_317355	0.8029999999999999
chr12	82428351	82428461	dmr_317357	0.527
chr12	82428475	82428563	dmr_317358	0.503
chr12	82428614	82428705	dmr_317359	0.799
chr12	82428960	82429448	dmr_317360	0.5355
chr12	82434581	82435259	dmr_317369	0.7509999999999999
chr12	82467603	82467859	dmr_317403	0.6865
chr12	82573132	82573213	dmr_317465	0.595
chr12	82617796	82619074	dmr_317499	0.7909999999999999
chr12	82649916	82650306	dmr_317532	0.8305
chr12	82657550	82658010	dmr_317541	0.511
chr12	82663720	82665138	dmr_317550	0.696
chr12	82667677	82667755	dmr_317556	0.7065
chr12	82667871	82667997	dmr_317557	0.6165
chr12	82668972	82669034	dmr_317559	0.6975
chr12	82670589	82670664	dmr_317562	0.66
chr12	82687349	82687460	dmr_317583	0.609
chr12	82709925	82710071	dmr_317614	0.591
chr12	82717197	82717238	dmr_317624	0.7545
chr12	82717417	82717675	dmr_317625	0.758
chr12	82717684	82717692	dmr_317626	0.6970000000000001
chr12	82731208	82731827	dmr_317647	0.62
chr12	82731858	82731994	dmr_317648	0.5715
chr12	82754442	82754695	dmr_317676	0.684
chr12	82756940	82757532	dmr_317679	0.6145
chr12	82762175	82762284	dmr_317682	0.919
chr12	82793177	82793244	dmr_317717	0.7120000000000001
chr12	82801858	82802320	dmr_317727	0.8009999999999999
chr12	82802438	82802480	dmr_317728	0.7475
chr12	82805366	82805604	dmr_317734	0.7515
chr12	82816090	82816141	dmr_317752	0.7509999999999999
chr12	82823251	82823418	dmr_317766	0.7140000000000001
chr12	82865855	82866030	dmr_317820	0.5355
chr12	82905323	82905470	dmr_317860	0.733
chr12	82940281	82940691	dmr_317904	0.5735
chr12	82970705	82970841	dmr_317937	0.8435
chr12	82971162	82971266	dmr_317938	0.7440000000000001
chr12	82993927	82994247	dmr_317965	0.6235
chr12	82998743	82998747	dmr_317973	0.596
chr12	82999022	82999832	dmr_317974	0.7585
chr12	83004102	83004517	dmr_317981	0.6495
chr12	83012597	83013058	dmr_317990	0.6145
chr12	83015022	83015056	dmr_317994	0.6545
chr12	83035576	83035755	dmr_318018	0.5945
chr12	83038194	83038569	dmr_318022	0.611
chr12	83044831	83045290	dmr_318030	0.6435
chr12	83162423	83162788	dmr_318143	0.6935
chr12	83168149	83168352	dmr_318151	0.657
chr12	83168396	83168606	dmr_318152	0.78
chr12	83168697	83169638	dmr_318153	0.6965
chr12	83169716	83170109	dmr_318154	0.657
chr12	83170222	83170266	dmr_318155	0.6425
chr12	83175873	83175975	dmr_318162	0.5175
chr12	83178512	83178570	dmr_318165	0.6465
chr12	83178919	83179066	dmr_318166	0.5605
chr12	83260702	83260747	dmr_318234	0.631
chr12	83281241	83281455	dmr_318257	0.6555
chr12	83411167	83411789	dmr_318356	0.5660000000000001
chr12	83412112	83412520	dmr_318357	0.6035
chr12	83444625	83445037	dmr_318381	0.7855
chr12	83452852	83452859	dmr_318388	0.609
chr12	83513311	83513830	dmr_318420	0.644
chr12	83534388	83534429	dmr_318441	0.57
chr12	83535590	83535807	dmr_318443	0.6095
chr12	83576291	83576886	dmr_318491	0.6135
chr12	83576903	83577094	dmr_318492	0.511
chr12	83594613	83595284	dmr_318515	0.679
chr12	83694121	83694405	dmr_318566	0.7395
chr12	83716457	83717000	dmr_318593	0.5455
chr12	83770170	83770505	dmr_318643	0.6155
chr12	83785922	83786192	dmr_318653	0.6409999999999999
chr12	83790840	83791090	dmr_318662	0.764
chr12	83800818	83801452	dmr_318677	0.556
chr12	83803480	83803555	dmr_318679	0.7335
chr12	83803822	83803966	dmr_318680	0.649
chr12	83836043	83836104	dmr_318704	0.579
chr12	83841747	83841772	dmr_318712	0.787
chr12	83850519	83850963	dmr_318721	0.7040000000000001
chr12	83861822	83862333	dmr_318733	0.633
chr12	83874829	83875151	dmr_318742	0.6385
chr12	83920307	83920322	dmr_318787	0.7815
chr12	83920688	83920871	dmr_318788	0.623
chr12	83933682	83933822	dmr_318801	0.8125
chr12	83937524	83937916	dmr_318807	0.586
chr12	83998009	83998917	dmr_318848	0.7390000000000001
chr12	84011057	84012005	dmr_318858	0.6215
chr12	84013681	84013763	dmr_318862	0.8390000000000001
chr12	84013881	84013922	dmr_318863	0.9135
chr12	84037987	84038359	dmr_318888	0.8255
chr12	84054210	84054330	dmr_318894	0.812
chr12	84055406	84055590	dmr_318896	0.526
chr12	84071822	84071857	dmr_318913	0.5865
chr12	84147442	84147782	dmr_318958	0.5685
chr12	84216572	84217081	dmr_319039	0.5455
chr12	84217956	84218168	dmr_319041	0.5835
chr12	84490514	84490927	dmr_319191	0.5710000000000001
chr12	84614539	84614991	dmr_319256	0.66
chr12	84755709	84756620	dmr_319340	0.569
chr12	84764523	84765261	dmr_319344	0.6779999999999999
chr12	84784834	84784886	dmr_319358	0.7935
chr12	84863316	84863441	dmr_319419	0.649
chr12	84923968	84924643	dmr_319479	0.5445
chr12	84939144	84939484	dmr_319493	0.5435
chr12	85017090	85017127	dmr_319548	0.6105
chr12	85031389	85031612	dmr_319559	0.5795
chr12	85109403	85109440	dmr_319630	0.5255
chr12	85156134	85156614	dmr_319684	0.7875
chr12	85156651	85156685	dmr_319685	0.631
chr12	85159515	85159802	dmr_319689	0.621
chr12	85263251	85263450	dmr_319763	0.7145
chr12	85286726	85286747	dmr_319782	0.504
chr12	85299137	85299663	dmr_319795	0.606
chr12	85467358	85468790	dmr_319902	0.687
chr12	85569489	85570124	dmr_319973	0.7340000000000001
chr12	85570967	85571593	dmr_319974	0.7709999999999999
chr12	85594521	85595007	dmr_319996	0.6695
chr12	85600331	85601904	dmr_319999	0.7265
chr12	85603294	85603697	dmr_320002	0.5720000000000001
chr12	85607373	85608044	dmr_320010	0.6579999999999999
chr12	85609291	85610891	dmr_320013	0.67
chr12	85614184	85614271	dmr_320018	0.636
chr12	85656383	85656633	dmr_320075	0.519
chr12	85705460	85705902	dmr_320113	0.519
chr12	85818729	85818735	dmr_320180	0.6115
chr12	85823696	85823896	dmr_320185	0.578
chr12	85929473	85930454	dmr_320266	0.5965
chr12	85952547	85952657	dmr_320286	0.6555
chr12	85952743	85952874	dmr_320287	0.6155
chr12	85954669	85955193	dmr_320290	0.741
chr12	85956388	85956939	dmr_320293	0.747
chr12	85959939	85960158	dmr_320296	0.6175
chr12	85968262	85968710	dmr_320305	0.5775
chr12	86000643	86001069	dmr_320338	0.5085
chr12	86001103	86001678	dmr_320339	0.748
chr12	86007686	86007981	dmr_320346	0.547
chr12	86017156	86017928	dmr_320360	0.6435
chr12	86074719	86075009	dmr_320416	0.695
chr12	86085823	86086954	dmr_320425	0.5695
chr12	86090888	86090911	dmr_320431	0.5935
chr12	86090974	86091009	dmr_320432	0.664
chr12	86139947	86140537	dmr_320479	0.7155
chr12	86157992	86158897	dmr_320495	0.583
chr12	86189971	86190231	dmr_320524	0.5135
chr12	86210892	86211554	dmr_320535	0.5915
chr12	86274877	86274944	dmr_320586	0.7105
chr12	86371166	86372110	dmr_320663	0.7435
chr12	86518764	86519333	dmr_320740	0.5105
chr12	86588014	86588281	dmr_320787	0.5975
chr12	86659197	86660034	dmr_320841	0.638
chr12	86680297	86680314	dmr_320854	0.6905
chr12	86681274	86681907	dmr_320855	0.68
chr12	86682032	86682085	dmr_320856	0.5425
chr12	86685415	86685596	dmr_320862	0.649
chr12	86692599	86692713	dmr_320874	0.5125
chr12	86698166	86698456	dmr_320879	0.644
chr12	86698960	86699413	dmr_320880	0.5525
chr12	86699496	86701299	dmr_320882	0.682
chr12	86725308	86725553	dmr_320908	0.537
chr12	86756295	86756509	dmr_320925	0.5045
chr12	86784303	86784755	dmr_320942	0.6895
chr12	86802543	86802771	dmr_320957	0.639
chr12	86804299	86804433	dmr_320960	0.5575
chr12	86807722	86808436	dmr_320964	0.8265
chr12	86810207	86811427	dmr_320966	0.708
chr12	86812708	86812924	dmr_320968	0.8
chr12	86815782	86815826	dmr_320971	0.7565
chr12	86824541	86825321	dmr_320982	0.736
chr12	86826298	86827373	dmr_320984	0.716
chr12	86836650	86836870	dmr_320995	0.525
chr12	86836874	86837007	dmr_320996	0.585
chr12	86850024	86851048	dmr_321005	0.805
chr12	86867263	86867949	dmr_321025	0.562
chr12	86879007	86879601	dmr_321032	0.778
chr12	86896771	86896777	dmr_321044	0.6735
chr12	86914885	86915117	dmr_321066	0.6215
chr12	86919393	86919610	dmr_321071	0.816
chr12	86927504	86928112	dmr_321081	0.6975
chr12	86941545	86941766	dmr_321090	0.5845
chr12	86942042	86942108	dmr_321091	0.7665
chr12	86948359	86948386	dmr_321094	0.617
chr12	86949255	86949677	dmr_321095	0.7265
chr12	86950263	86950934	dmr_321096	0.5579999999999999
chr12	86968099	86968527	dmr_321116	0.6085
chr12	86973145	86973426	dmr_321121	0.6305
chr12	86973813	86974361	dmr_321122	0.721
chr12	86977655	86978017	dmr_321126	0.758
chr12	86982447	86982562	dmr_321134	0.6920000000000001
chr12	86985580	86986810	dmr_321140	0.6920000000000001
chr12	86986925	86987143	dmr_321141	0.596
chr12	86989257	86989315	dmr_321145	0.7535
chr12	86991372	86991798	dmr_321147	0.7425
chr12	87027551	87027716	dmr_321182	0.7240000000000001
chr12	87040942	87041344	dmr_321202	0.8805
chr12	87043028	87043098	dmr_321205	0.586
chr12	87043530	87043575	dmr_321206	0.5755
chr12	87046039	87046330	dmr_321211	0.5325
chr12	87093325	87094095	dmr_321259	0.764
chr12	87330467	87330496	dmr_321416	0.779
chr12	87333713	87333768	dmr_321420	0.5465
chr12	87457975	87458043	dmr_321501	0.509
chr12	88361183	88361194	dmr_321637	0.6875
chr12	88368479	88368992	dmr_321644	0.5315
chr12	88431284	88431388	dmr_321691	0.7190000000000001
chr12	88432261	88432874	dmr_321694	0.69
chr12	88433132	88433799	dmr_321695	0.5095
chr12	88454849	88455290	dmr_321713	0.79
chr12	88476739	88477170	dmr_321723	0.5455
chr12	88555597	88556192	dmr_321772	0.539
chr12	88707782	88707800	dmr_321854	0.7490000000000001
chr12	88708145	88708439	dmr_321855	0.5745
chr12	88713472	88713720	dmr_321859	0.9359999999999999
chr12	88715350	88715480	dmr_321862	0.7085
chr12	88716826	88717197	dmr_321863	0.5285
chr12	88722304	88722397	dmr_321868	0.513
chr12	88738611	88739121	dmr_321891	0.7115
chr12	88746945	88746990	dmr_321899	0.685
chr12	88768892	88769098	dmr_321928	0.7735
chr12	88774839	88774982	dmr_321936	0.8290000000000001
chr12	88775507	88775546	dmr_321937	0.685
chr12	88831841	88832499	dmr_322018	0.733
chr12	88913936	88914391	dmr_322107	0.551
chr12	88925056	88925189	dmr_322120	0.7235
chr12	88926382	88926726	dmr_322123	0.603
chr12	88931082	88931115	dmr_322127	0.536
chr12	88952691	88952811	dmr_322141	0.723
chr12	88953265	88954099	dmr_322142	0.7085
chr12	88961354	88961420	dmr_322154	0.7175
chr12	88993893	88993968	dmr_322193	0.588
chr12	89024376	89024553	dmr_322233	0.794
chr12	89038616	89038715	dmr_322243	0.7545
chr12	89039085	89039091	dmr_322244	0.609
chr12	89057286	89057383	dmr_322264	0.611
chr12	89074465	89075315	dmr_322277	0.6795
chr12	89093954	89094314	dmr_322297	0.7190000000000001
chr12	89097530	89097708	dmr_322301	0.6965
chr12	89134854	89134863	dmr_322342	0.5235
chr12	89284382	89284896	dmr_322479	0.5565
chr12	89310527	89310644	dmr_322507	0.647
chr12	89325961	89326227	dmr_322520	0.568
chr12	89333559	89333895	dmr_322530	0.5215
chr12	89374004	89374248	dmr_322571	0.69
chr12	89376183	89376518	dmr_322574	0.627
chr12	89377112	89377334	dmr_322576	0.7995
chr12	89383358	89383478	dmr_322581	0.509
chr12	89453958	89454127	dmr_322645	0.5015
chr12	89474940	89475068	dmr_322669	0.5295
chr12	89551331	89551452	dmr_322723	0.623
chr12	89653261	89653476	dmr_322797	0.7785
chr12	89653717	89653735	dmr_322798	0.541
chr12	89689267	89689616	dmr_322826	0.657
chr12	89699128	89699976	dmr_322835	0.628
chr12	89710564	89711002	dmr_322848	0.818
chr12	89722280	89722809	dmr_322859	0.7385
chr12	89724153	89724296	dmr_322863	0.7185
chr12	89750264	89750653	dmr_322885	0.575
chr12	89750696	89750706	dmr_322886	0.684
chr12	89763912	89764215	dmr_322899	0.5245
chr12	89788931	89789492	dmr_322918	0.6595
chr12	89791903	89792136	dmr_322921	0.6805
chr12	89794877	89795387	dmr_322924	0.7075
chr12	89798343	89798755	dmr_322927	0.627
chr12	89882918	89883310	dmr_323025	0.6625
chr12	89950311	89950442	dmr_323094	0.7675
chr12	89977647	89977875	dmr_323115	0.695
chr12	90059527	90060062	dmr_323181	0.7875
chr12	90142416	90143043	dmr_323242	0.642
chr12	90143483	90143672	dmr_323243	0.726
chr12	90144062	90144565	dmr_323244	0.772
chr12	90233146	90233180	dmr_323330	0.848
chr12	90460447	90460539	dmr_323456	0.5335
chr12	90591588	90591749	dmr_323508	0.5325
chr12	90743817	90743915	dmr_323588	0.7935
chr12	90997424	90998138	dmr_323715	0.5835
chr12	91041604	91041628	dmr_323740	0.5379999999999999
chr12	91564056	91564120	dmr_324018	0.598
chr12	91640750	91641373	dmr_324074	0.638
chr12	91641476	91642054	dmr_324075	0.7345
chr12	91672496	91673275	dmr_324103	0.79
chr12	91710770	91711347	dmr_324130	0.6629999999999999
chr12	91713566	91713756	dmr_324132	0.698
chr12	91723787	91724369	dmr_324138	0.7045
chr12	91748233	91748909	dmr_324155	0.7135
chr12	91764023	91764976	dmr_324162	0.5745
chr12	91765256	91765765	dmr_324163	0.769
chr12	91765785	91765793	dmr_324164	0.682
chr12	91803444	91804020	dmr_324182	0.53
chr12	91816068	91816251	dmr_324196	0.5845
chr12	91870580	91871106	dmr_324240	0.7240000000000001
chr12	91878216	91878543	dmr_324249	0.6185
chr12	91878586	91879588	dmr_324250	0.5865
chr12	91927149	91927177	dmr_324276	0.5985
chr12	91927442	91927680	dmr_324277	0.6855
chr12	91929482	91929841	dmr_324279	0.627
chr12	92028733	92029159	dmr_324339	0.6475
chr12	92029367	92029948	dmr_324340	0.7495
chr12	92073170	92074611	dmr_324371	0.7595
chr12	92092832	92093328	dmr_324384	0.715
chr12	92100215	92100508	dmr_324392	0.6655
chr12	92126850	92127423	dmr_324405	0.705
chr12	92151680	92151888	dmr_324419	0.7805
chr12	92192775	92192952	dmr_324447	0.7865
chr12	92250523	92250766	dmr_324497	0.6295
chr12	92306441	92306614	dmr_324534	0.8945
chr12	92379322	92379648	dmr_324561	0.8975
chr12	92701141	92701340	dmr_324670	0.6735
chr12	92916336	92916438	dmr_324757	0.6829999999999999
chr12	93016782	93016948	dmr_324791	0.5945
chr12	93451120	93451841	dmr_324945	0.639
chr12	93523676	93523798	dmr_324981	0.8465
chr12	93552371	93552610	dmr_325000	0.7440000000000001
chr12	93993784	93994157	dmr_325144	0.679
chr12	94085178	94085589	dmr_325188	0.6075
chr12	94227837	94227914	dmr_325238	0.7185
chr12	94228405	94228534	dmr_325239	0.54
chr12	94253443	94253467	dmr_325252	0.7415
chr12	94287772	94287883	dmr_325267	0.6295
chr12	94320904	94321376	dmr_325274	0.6659999999999999
chr12	94509841	94510235	dmr_325341	0.5275
chr12	94645595	94645691	dmr_325388	0.8275
chr12	94669874	94670141	dmr_325397	0.6565
chr12	94750300	94750808	dmr_325431	0.643
chr12	94755721	94755948	dmr_325435	0.679
chr12	95055114	95055386	dmr_325558	0.748
chr12	95057066	95057188	dmr_325561	0.68
chr12	95132735	95132929	dmr_325588	0.6995
chr12	95239729	95239766	dmr_325631	0.6125
chr12	95290951	95291019	dmr_325643	0.6315
chr12	95302688	95302897	dmr_325651	0.642
chr12	95305253	95306167	dmr_325655	0.5875
chr12	95315220	95315372	dmr_325669	0.8115
chr12	95318298	95318532	dmr_325673	0.763
chr12	95318853	95318882	dmr_325674	0.779
chr12	95387813	95388140	dmr_325704	0.816
chr12	95388393	95388541	dmr_325705	0.8909999999999999
chr12	95491277	95491332	dmr_325759	0.5325
chr12	95492244	95492247	dmr_325761	0.5665
chr12	95501598	95501634	dmr_325765	0.8385
chr12	95642172	95643100	dmr_325833	0.618
chr12	95656768	95656862	dmr_325843	0.6225
chr12	95675783	95676041	dmr_325856	0.7705
chr12	95691558	95691583	dmr_325869	0.8615
chr12	95730440	95730611	dmr_325925	0.5735
chr12	95735520	95735767	dmr_325934	0.78
chr12	95737271	95737455	dmr_325937	0.6065
chr12	95737855	95738346	dmr_325938	0.7455
chr12	95738695	95739280	dmr_325939	0.7555
chr12	95739689	95739937	dmr_325940	0.6940000000000001
chr12	95740337	95740349	dmr_325941	0.516
chr12	95770688	95771008	dmr_325988	0.7385
chr12	95775117	95775632	dmr_325995	0.5720000000000001
chr12	96455389	96455459	dmr_326198	0.726
chr12	96537881	96538014	dmr_326224	0.588
chr12	96922500	96923081	dmr_326340	0.797
chr12	96978972	96979091	dmr_326362	0.5770000000000001
chr12	97036008	97036221	dmr_326381	0.6975
chr12	97047903	97047954	dmr_326385	0.6425
chr12	97137155	97137541	dmr_326412	0.757
chr12	97156722	97156957	dmr_326428	0.7140000000000001
chr12	97217549	97217970	dmr_326465	0.5875
chr12	97218437	97218458	dmr_326467	0.7425
chr12	97398049	97398584	dmr_326563	0.753
chr12	97455630	97456172	dmr_326583	0.664
chr12	97456803	97456837	dmr_326584	0.7535
chr12	97476273	97477194	dmr_326591	0.674
chr12	97501372	97501699	dmr_326604	0.7659999999999999
chr12	97515906	97516235	dmr_326614	0.5385
chr12	97717804	97718329	dmr_326700	0.774
chr12	97718562	97718585	dmr_326701	0.7295
chr12	97720717	97720894	dmr_326703	0.6025
chr12	97740775	97741033	dmr_326714	0.5055
chr12	97741572	97741574	dmr_326715	0.5529999999999999
chr12	97750102	97750808	dmr_326723	0.7895
chr12	97758653	97758797	dmr_326727	0.8315
chr12	97974145	97974406	dmr_326871	0.654
chr12	98046623	98047194	dmr_326928	0.545
chr12	98106591	98107112	dmr_326974	0.721
chr12	98126003	98126048	dmr_326990	0.657
chr12	98186941	98187253	dmr_327045	0.5225
chr12	98187509	98187830	dmr_327046	0.8085
chr12	98224386	98224816	dmr_327078	0.563
chr12	98241164	98241221	dmr_327086	0.731
chr12	98246914	98247101	dmr_327089	0.8375
chr12	98282531	98283067	dmr_327113	0.727
chr12	98283354	98283604	dmr_327114	0.6075
chr12	98307105	98307962	dmr_327135	0.5105
chr12	98311663	98311860	dmr_327139	0.779
chr12	98343578	98344570	dmr_327167	0.8675
chr12	98445775	98445816	dmr_327242	0.56
chr12	98458093	98458865	dmr_327254	0.5615
chr12	98497594	98497878	dmr_327276	0.6045
chr12	98535024	98536525	dmr_327300	0.6755
chr12	98544772	98545632	dmr_327308	0.831
chr12	98553148	98553207	dmr_327318	0.57
chr12	98573247	98573976	dmr_327340	0.7935
chr12	98575547	98575707	dmr_327341	0.6935
chr12	98607018	98607185	dmr_327369	0.5195
chr12	98609956	98611114	dmr_327370	0.698
chr12	98662698	98662746	dmr_327403	0.6845
chr12	98668275	98668842	dmr_327406	0.614
chr12	98678696	98678843	dmr_327417	0.745
chr12	98679004	98679138	dmr_327418	0.812
chr12	98735351	98735392	dmr_327472	0.624
chr12	98738275	98739307	dmr_327476	0.5935
chr12	98752642	98752887	dmr_327491	0.5755
chr12	98753181	98753617	dmr_327492	0.514
chr12	98777178	98777782	dmr_327517	0.5025
chr12	98787638	98787666	dmr_327533	0.5115
chr12	98791078	98791543	dmr_327540	0.545
chr12	98793576	98793653	dmr_327544	0.5845
chr12	98802317	98802497	dmr_327555	0.7909999999999999
chr12	98802918	98803144	dmr_327556	0.6075
chr12	98888544	98888663	dmr_327610	0.5525
chr12	98904058	98905038	dmr_327622	0.5935
chr12	98905483	98906145	dmr_327623	0.762
chr12	98907516	98907930	dmr_327626	0.6165
chr12	98910441	98910465	dmr_327631	0.67
chr12	98916643	98916665	dmr_327637	0.5710000000000001
chr12	98921175	98921227	dmr_327639	0.5255
chr12	98961293	98961712	dmr_327672	0.7595
chr12	98984496	98984571	dmr_327691	0.5325
chr12	98985016	98985102	dmr_327692	0.5925
chr12	98990455	98990748	dmr_327697	0.732
chr12	98996424	98997167	dmr_327709	0.581
chr12	99012916	99013242	dmr_327725	0.6385
chr12	99015913	99016291	dmr_327728	0.852
chr12	99028745	99029050	dmr_327740	0.6629999999999999
chr12	99044681	99044953	dmr_327765	0.688
chr12	99197334	99197585	dmr_327877	0.621
chr12	99197633	99197943	dmr_327878	0.5335
chr12	99224728	99225242	dmr_327907	0.7345
chr12	99225301	99225635	dmr_327908	0.5579999999999999
chr12	99239785	99240329	dmr_327928	0.7335
chr12	99314620	99315366	dmr_328007	0.8170000000000001
chr12	99361447	99361821	dmr_328059	0.659
chr12	99378283	99378750	dmr_328080	0.5615
chr12	99415693	99415820	dmr_328115	0.6095
chr12	99457901	99458354	dmr_328141	0.5195
chr12	99470457	99470995	dmr_328151	0.7
chr12	99473652	99474306	dmr_328154	0.797
chr12	99485295	99486416	dmr_328164	0.659
chr12	99498666	99499338	dmr_328177	0.79
chr12	99561602	99561698	dmr_328231	0.6355
chr12	99570027	99570628	dmr_328238	0.564
chr12	99608354	99608553	dmr_328269	0.6815
chr12	99641396	99641681	dmr_328297	0.713
chr12	99719656	99720092	dmr_328339	0.7585
chr12	99721134	99721524	dmr_328342	0.612
chr12	99753182	99753523	dmr_328368	0.5775
chr12	99757393	99758235	dmr_328372	0.5655
chr12	99821966	99822564	dmr_328418	0.659
chr12	99822627	99822934	dmr_328419	0.9075
chr12	99838642	99838647	dmr_328430	0.6515
chr12	99896644	99896931	dmr_328470	0.619
chr12	99904688	99905091	dmr_328479	0.664
chr12	99917768	99918276	dmr_328493	0.5585
chr12	99918301	99918468	dmr_328494	0.5825
chr12	99922873	99923092	dmr_328497	0.552
chr12	99928432	99928669	dmr_328505	0.7955
chr12	99932211	99932470	dmr_328510	0.6709999999999999
chr12	99941014	99941818	dmr_328520	0.5539999999999999
chr12	99960169	99960309	dmr_328540	0.6495
chr12	100122482	100124018	dmr_328653	0.852
chr12	100127384	100127705	dmr_328661	0.636
chr12	100166281	100166318	dmr_328694	0.682
chr12	100185582	100186169	dmr_328711	0.718
chr12	100202701	100203303	dmr_328720	0.703
chr12	100204084	100204765	dmr_328722	0.7290000000000001
chr12	100205081	100206659	dmr_328723	0.5539999999999999
chr12	100207022	100207401	dmr_328724	0.5095
chr12	100208080	100208345	dmr_328726	0.502
chr12	100208666	100208788	dmr_328727	0.5855
chr12	100210246	100210923	dmr_328730	0.563
chr12	100212436	100212465	dmr_328734	0.784
chr12	100214219	100214537	dmr_328737	0.8809999999999999
chr12	100214676	100215267	dmr_328738	0.6915
chr12	100222508	100222819	dmr_328747	0.6659999999999999
chr12	100228125	100228711	dmr_328754	0.6685
chr12	100229960	100229993	dmr_328756	0.723
chr12	100244551	100245230	dmr_328771	0.5539999999999999
chr12	100249205	100249521	dmr_328775	0.579
chr12	100254477	100254978	dmr_328780	0.561
chr12	100261457	100261468	dmr_328790	0.627
chr12	100261979	100262117	dmr_328791	0.7240000000000001
chr12	100262391	100263055	dmr_328792	0.63
chr12	100264650	100264756	dmr_328795	0.6125
chr12	100266539	100266648	dmr_328798	0.5185
chr12	100270327	100270426	dmr_328804	0.5665
chr12	100272467	100272602	dmr_328808	0.7190000000000001
chr12	100274597	100274677	dmr_328812	0.531
chr12	100276546	100276706	dmr_328816	0.613
chr12	100276985	100277416	dmr_328817	0.805
chr12	100290141	100291674	dmr_328830	0.8240000000000001
chr12	100297184	100297261	dmr_328838	0.6755
chr12	100302718	100303573	dmr_328847	0.6815
chr12	100304680	100304701	dmr_328850	0.7
chr12	100315902	100316659	dmr_328864	0.6655
chr12	100330237	100330643	dmr_328880	0.6465
chr12	100336038	100336522	dmr_328884	0.7755
chr12	100337982	100338080	dmr_328888	0.5175
chr12	100345427	100345892	dmr_328900	0.6265
chr12	100352013	100352920	dmr_328908	0.5595
chr12	100353234	100353772	dmr_328909	0.8355
chr12	100354051	100354205	dmr_328910	0.5479999999999999
chr12	100361242	100361677	dmr_328923	0.7985
chr12	100372797	100373243	dmr_328933	0.754
chr12	100381484	100382169	dmr_328948	0.72
chr12	100387558	100387818	dmr_328954	0.653
chr12	100389896	100389928	dmr_328956	0.727
chr12	100390247	100390649	dmr_328957	0.5975
chr12	100393281	100393481	dmr_328960	0.7565
chr12	100393745	100394119	dmr_328961	0.5539999999999999
chr12	100398344	100399123	dmr_328963	0.716
chr12	100403952	100404367	dmr_328971	0.7335
chr12	100404505	100404983	dmr_328972	0.7170000000000001
chr12	100414762	100414957	dmr_328984	0.7125
chr12	100414971	100415162	dmr_328985	0.54
chr12	100415711	100415976	dmr_328987	0.5425
chr12	100425359	100425470	dmr_329001	0.7325
chr12	100425980	100426849	dmr_329002	0.5525
chr12	100429136	100429689	dmr_329004	0.8085
chr12	100430070	100430170	dmr_329005	0.526
chr12	100433395	100433472	dmr_329012	0.6165
chr12	100434659	100434992	dmr_329015	0.5615
chr12	100437676	100438204	dmr_329021	0.5870000000000001
chr12	100438644	100438868	dmr_329022	0.568
chr12	100470885	100471138	dmr_329060	0.703
chr12	100477470	100477771	dmr_329068	0.8855
chr12	100480073	100480459	dmr_329071	0.69
chr12	100480762	100481281	dmr_329072	0.679
chr12	100485530	100486241	dmr_329082	0.588
chr12	100492021	100492814	dmr_329091	0.7290000000000001
chr12	100493091	100493682	dmr_329092	0.89
chr12	100502673	100502822	dmr_329105	0.6425
chr12	100504494	100504616	dmr_329107	0.6715
chr12	100527528	100527608	dmr_329131	0.5155
chr12	100567512	100568416	dmr_329162	0.5935
chr12	100568575	100569144	dmr_329163	0.7535
chr12	100569481	100569559	dmr_329164	0.645
chr12	100570317	100571293	dmr_329166	0.537
chr12	100575675	100575827	dmr_329172	0.6625
chr12	100609211	100609516	dmr_329196	0.7090000000000001
chr12	100639517	100640038	dmr_329228	0.6235
chr12	100711165	100711637	dmr_329280	0.81
chr12	100749791	100750207	dmr_329308	0.5985
chr12	100762754	100763331	dmr_329319	0.55
chr12	100765841	100766306	dmr_329324	0.772
chr12	100771034	100771596	dmr_329330	0.9175
chr12	100773143	100773157	dmr_329332	0.653
chr12	100773242	100773778	dmr_329333	0.599
chr12	100781629	100781891	dmr_329339	0.5985
chr12	100867955	100868428	dmr_329389	0.657
chr12	100875564	100875920	dmr_329397	0.6829999999999999
chr12	100876096	100876177	dmr_329398	0.6759999999999999
chr12	100883300	100883532	dmr_329407	0.529
chr12	100886940	100887048	dmr_329413	0.6935
chr12	100895762	100895814	dmr_329423	0.622
chr12	100896696	100896813	dmr_329425	0.523
chr12	100910743	100911244	dmr_329439	0.645
chr12	100965155	100966709	dmr_329496	0.5525
chr12	100977083	100977517	dmr_329506	0.53
chr12	100979701	100980831	dmr_329509	0.522
chr12	100980902	100980966	dmr_329510	0.5820000000000001
chr12	100981174	100981805	dmr_329511	0.5770000000000001
chr12	100983864	100983907	dmr_329515	0.6165
chr12	100988190	100989463	dmr_329525	0.581
chr12	100993215	100993535	dmr_329530	0.5329999999999999
chr12	100993820	100994131	dmr_329531	0.574
chr12	100994774	100994864	dmr_329533	0.6325
chr12	100996557	100996690	dmr_329536	0.765
chr12	101026551	101027229	dmr_329573	0.7605
chr12	101027244	101027398	dmr_329574	0.5825
chr12	101818034	101818442	dmr_329774	0.6105
chr12	101852314	101852586	dmr_329799	0.6275
chr12	101893421	101893777	dmr_329831	0.823
chr12	101935348	101935583	dmr_329860	0.6605
chr12	101957222	101957431	dmr_329871	0.616
chr12	101965349	101965550	dmr_329873	0.5765
chr12	101985384	101985421	dmr_329888	0.6809999999999999
chr12	102010010	102010204	dmr_329905	0.594
chr12	102021724	102022275	dmr_329915	0.726
chr12	102055704	102056079	dmr_329943	0.6675
chr12	102064974	102065299	dmr_329953	0.6745
chr12	102073756	102074242	dmr_329960	0.5529999999999999
chr12	102127606	102128088	dmr_329992	0.6095
chr12	102129820	102131207	dmr_329993	0.509
chr12	102139640	102140018	dmr_329999	0.795
chr12	102153934	102154310	dmr_330013	0.75
chr12	102164365	102164984	dmr_330024	0.6955
chr12	102190474	102191189	dmr_330042	0.7809999999999999
chr12	102223585	102223680	dmr_330073	0.6005
chr12	102238544	102239096	dmr_330083	0.648
chr12	102250533	102250845	dmr_330097	0.655
chr12	102250880	102250908	dmr_330098	0.542
chr12	102251102	102251318	dmr_330099	0.905
chr12	102251508	102251916	dmr_330100	0.5985
chr12	102252172	102252276	dmr_330101	0.816
chr12	102272881	102273016	dmr_330116	0.7435
chr12	102286594	102287088	dmr_330125	0.542
chr12	102306989	102307229	dmr_330141	0.5825
chr12	102308302	102308798	dmr_330144	0.802
chr12	102342304	102342399	dmr_330171	0.5985
chr12	102413298	102413451	dmr_330215	0.69
chr12	102483240	102483682	dmr_330267	0.6205
chr12	102553465	102553915	dmr_330330	0.813
chr12	102553948	102554439	dmr_330331	0.6559999999999999
chr12	102577887	102578110	dmr_330365	0.752
chr12	102585558	102585651	dmr_330374	0.7275
chr12	102606735	102606943	dmr_330399	0.5105
chr12	102628354	102628364	dmr_330423	0.6475
chr12	102637291	102637879	dmr_330435	0.5525
chr12	102640278	102640973	dmr_330438	0.693
chr12	102651928	102652439	dmr_330450	0.517
chr12	102652502	102652530	dmr_330451	0.732
chr12	102652573	102654125	dmr_330452	0.7725
chr12	102674067	102674477	dmr_330476	0.713
chr12	102676302	102676354	dmr_330480	0.586
chr12	102695539	102696013	dmr_330497	0.7105
chr12	102696016	102696704	dmr_330498	0.7405
chr12	102700563	102701757	dmr_330504	0.521
chr12	102703120	102704076	dmr_330506	0.637
chr12	102705625	102706230	dmr_330507	0.513
chr12	102723678	102724222	dmr_330518	0.691
chr12	102785431	102786278	dmr_330575	0.5895
chr12	102920883	102921380	dmr_330657	0.525
chr12	102987427	102987625	dmr_330711	0.535
chr12	103048856	103049249	dmr_330772	0.5105
chr12	103094933	103095539	dmr_330826	0.503
chr12	103099043	103099284	dmr_330831	0.5965
chr12	103101422	103101622	dmr_330836	0.6155
chr12	103101886	103102046	dmr_330837	0.855
chr12	103110144	103110610	dmr_330843	0.7005
chr12	103121794	103122563	dmr_330853	0.6759999999999999
chr12	103128368	103129186	dmr_330858	0.525
chr12	103134465	103134626	dmr_330866	0.6795
chr12	103190160	103190241	dmr_330922	0.7240000000000001
chr12	103346952	103347311	dmr_331025	0.7070000000000001
chr12	103356538	103356597	dmr_331036	0.519
chr12	103358379	103358514	dmr_331039	0.7835
chr12	103368250	103368334	dmr_331054	0.518
chr12	103375996	103376424	dmr_331062	0.7805
chr12	103376629	103377035	dmr_331063	0.748
chr12	103377347	103378099	dmr_331064	0.5295
chr12	103379997	103380249	dmr_331066	0.5920000000000001
chr12	103380367	103380428	dmr_331067	0.512
chr12	103390224	103390288	dmr_331074	0.6475
chr12	103390539	103390724	dmr_331075	0.5895
chr12	103390745	103391060	dmr_331076	0.624
chr12	103391113	103392536	dmr_331077	0.535
chr12	103395839	103395895	dmr_331080	0.7875
chr12	103400542	103401126	dmr_331091	0.526
chr12	103407954	103408777	dmr_331099	0.511
chr12	103511584	103512038	dmr_331162	0.5895
chr12	103513512	103514814	dmr_331164	0.674
chr12	103634467	103634485	dmr_331248	0.7065
chr12	103683883	103684069	dmr_331274	0.518
chr12	103978370	103978675	dmr_331323	0.7515
chr12	103992878	103993740	dmr_331337	0.585
chr12	104056531	104057215	dmr_331378	0.5405
chr12	104059830	104060502	dmr_331382	0.524
chr12	104067021	104067216	dmr_331391	0.535
chr12	104072436	104072502	dmr_331397	0.6679999999999999
chr12	104185881	104186342	dmr_331457	0.7145
chr12	104293941	104294179	dmr_331501	0.514
chr12	104337772	104337801	dmr_331517	0.5329999999999999
chr12	104400173	104400302	dmr_331545	0.55
chr12	104415474	104415681	dmr_331557	0.7365
chr12	104629505	104629509	dmr_331697	0.8635
chr12	104671641	104672004	dmr_331731	0.5465
chr12	104749623	104750274	dmr_331812	0.56
chr12	104835786	104836066	dmr_331862	0.7755
chr12	104844946	104845427	dmr_331872	0.6
chr12	104859213	104859524	dmr_331884	0.6145
chr12	104878554	104878729	dmr_331901	0.872
chr12	104878743	104878802	dmr_331902	0.7385
chr12	104885865	104886161	dmr_331906	0.527
chr12	104886218	104886320	dmr_331907	0.8325
chr12	104886450	104886609	dmr_331908	0.5925
chr12	104902848	104903222	dmr_331923	0.767
chr12	104912300	104912444	dmr_331929	0.7505
chr12	104916816	104917106	dmr_331937	0.8275
chr12	104919117	104919245	dmr_331940	0.691
chr12	104923805	104924296	dmr_331946	0.638
chr12	104925153	104925613	dmr_331948	0.628
chr12	104978502	104978945	dmr_331987	0.6409999999999999
chr12	105008562	105009156	dmr_332011	0.501
chr12	105027811	105028220	dmr_332025	0.665
chr12	105030952	105031363	dmr_332029	0.5955
chr12	105063886	105064321	dmr_332053	0.5215
chr12	105093233	105093302	dmr_332072	0.5155
chr12	105109421	105109684	dmr_332085	0.638
chr12	105137628	105137723	dmr_332096	0.504
chr12	105155375	105155511	dmr_332102	0.5655
chr12	105155844	105155885	dmr_332103	0.6295
chr12	105328339	105328726	dmr_332190	0.6165
chr12	105336066	105336371	dmr_332200	0.633
chr12	105341246	105341867	dmr_332205	0.6795
chr12	105354011	105354572	dmr_332218	0.627
chr12	105354579	105354975	dmr_332219	0.562
chr12	105377389	105377828	dmr_332238	0.5275
chr12	105422048	105422083	dmr_332280	0.5605
chr12	105426490	105426764	dmr_332284	0.5025
chr12	105426865	105426930	dmr_332285	0.557
chr12	105438330	105438676	dmr_332295	0.7225
chr12	105443540	105444097	dmr_332300	0.7745
chr12	105454889	105455132	dmr_332309	0.529
chr12	105466878	105468450	dmr_332322	0.509
chr12	105476652	105476731	dmr_332336	0.7005
chr12	105480655	105480996	dmr_332343	0.654
chr12	105543354	105544055	dmr_332395	0.5975
chr12	105561166	105561368	dmr_332413	0.7965
chr12	105571741	105572124	dmr_332425	0.5055
chr12	105626252	105626305	dmr_332469	0.5685
chr12	105908990	105909548	dmr_332695	0.5489999999999999
chr12	105982062	105983455	dmr_332756	0.7405
chr12	105995856	105996205	dmr_332771	0.643
chr12	106007799	106008849	dmr_332785	0.643
chr12	106027092	106027940	dmr_332801	0.7205
chr12	106030920	106031140	dmr_332804	0.531
chr12	106052237	106052465	dmr_332832	0.8305
chr12	106055824	106056062	dmr_332837	0.5555
chr12	106081206	106081360	dmr_332861	0.7775
chr12	106115919	106116347	dmr_332898	0.652
chr12	106156621	106157115	dmr_332944	0.7155
chr12	106157946	106158481	dmr_332946	0.6465
chr12	106158511	106158821	dmr_332947	0.7295
chr12	106207787	106208291	dmr_332988	0.588
chr12	106284859	106285262	dmr_333052	0.6295
chr12	106302346	106303229	dmr_333072	0.5795
chr12	106336603	106336670	dmr_333106	0.513
chr12	106460782	106460861	dmr_333208	0.5645
chr12	106572337	106572355	dmr_333301	0.513
chr12	106752050	106752362	dmr_333440	0.535
chr12	106763232	106763402	dmr_333445	0.5479999999999999
chr12	106822291	106822553	dmr_333480	0.7185
chr12	106842402	106842768	dmr_333499	0.6645
chr12	106861540	106862596	dmr_333519	0.501
chr12	106890062	106891151	dmr_333543	0.569
chr12	106938834	106939371	dmr_333580	0.5585
chr12	106939382	106940381	dmr_333581	0.7985
chr12	106944729	106945030	dmr_333588	0.645
chr12	107010837	107011314	dmr_333623	0.5715
chr12	107011581	107011815	dmr_333624	0.7585
chr12	107046721	107047455	dmr_333653	0.5975
chr12	107052313	107052527	dmr_333659	0.6285
chr12	107054536	107054564	dmr_333662	0.6765
chr12	107093271	107093994	dmr_333692	0.6305
chr12	107112116	107113018	dmr_333705	0.7515
chr12	107141920	107142086	dmr_333726	0.5215
chr12	107142260	107142663	dmr_333727	0.8575
chr12	107315624	107315984	dmr_333839	0.645
chr12	107402019	107402152	dmr_333890	0.667
chr12	107465925	107466030	dmr_333935	0.5115
chr12	107488387	107488727	dmr_333948	0.7035
chr12	107592782	107592839	dmr_334009	0.506
chr12	107812558	107813466	dmr_334139	0.662
chr12	107824018	107824320	dmr_334150	0.8390000000000001
chr12	107826087	107826208	dmr_334154	0.9175
chr12	107831913	107832949	dmr_334160	0.545
chr12	107844396	107844653	dmr_334165	0.5175
chr12	107844660	107844800	dmr_334166	0.9309999999999999
chr12	107854918	107855302	dmr_334173	0.8270000000000001
chr12	107891509	107891577	dmr_334208	0.8985
chr12	107891889	107892017	dmr_334209	0.637
chr12	107904189	107905019	dmr_334222	0.6509999999999999
chr12	107920357	107920991	dmr_334242	0.5705
chr12	107927925	107928115	dmr_334252	0.5529999999999999
chr12	107934641	107934875	dmr_334257	0.511
chr12	107953042	107953363	dmr_334275	0.8365
chr12	107961112	107961894	dmr_334283	0.7745
chr12	107975508	107976050	dmr_334298	0.6355
chr12	107976310	107978078	dmr_334299	0.639
chr12	107999172	108002043	dmr_334317	0.71
chr12	108005212	108005937	dmr_334318	0.5235
chr12	108006649	108007452	dmr_334319	0.5645
chr12	108008440	108008787	dmr_334322	0.546
chr12	108008800	108009728	dmr_334323	0.7145
chr12	108010466	108010781	dmr_334326	0.6559999999999999
chr12	108010791	108011158	dmr_334327	0.65
chr12	108014459	108014566	dmr_334330	0.627
chr12	108022962	108023609	dmr_334336	0.515
chr12	108086840	108087167	dmr_334374	0.6215
chr12	108109503	108109565	dmr_334403	0.7245
chr12	108158651	108158865	dmr_334461	0.529
chr12	108178031	108178095	dmr_334480	0.5670000000000001
chr12	108208941	108209116	dmr_334517	0.762
chr12	108236540	108236694	dmr_334550	0.5805
chr12	108240698	108241431	dmr_334558	0.67
chr12	108241462	108241581	dmr_334559	0.6679999999999999
chr12	108338870	108339223	dmr_334660	0.6265
chr12	108378486	108379296	dmr_334697	0.5710000000000001
chr12	108404112	108404491	dmr_334724	0.7135
chr12	108424307	108424371	dmr_334748	0.6245
chr12	108433626	108433666	dmr_334761	0.695
chr12	108435287	108436076	dmr_334764	0.713
chr12	108436172	108436512	dmr_334765	0.5125
chr12	108485003	108485322	dmr_334825	0.544
chr12	108498875	108499183	dmr_334839	0.7775
chr12	108510590	108510611	dmr_334854	0.5215
chr12	108510652	108511122	dmr_334855	0.698
chr12	108511448	108511729	dmr_334856	0.6095
chr12	108516941	108517026	dmr_334864	0.536
chr12	108517041	108517347	dmr_334865	0.715
chr12	108527633	108527854	dmr_334873	0.5545
chr12	108527932	108528558	dmr_334874	0.638
chr12	108528609	108529064	dmr_334875	0.542
chr12	108529564	108529658	dmr_334877	0.594
chr12	108545091	108545137	dmr_334903	0.5075
chr12	108546872	108547090	dmr_334905	0.6175
chr12	108556945	108557151	dmr_334916	0.607
chr12	108584786	108584988	dmr_334939	0.82
chr12	108590378	108590391	dmr_334943	0.51
chr12	108639235	108639359	dmr_335006	0.5865
chr12	108674946	108675097	dmr_335049	0.7140000000000001
chr12	108758412	108758870	dmr_335105	0.6335
chr12	108828990	108829171	dmr_335164	0.594
chr12	108830361	108831003	dmr_335166	0.608
chr12	108832914	108833097	dmr_335170	0.6455
chr12	108903258	108903298	dmr_335208	0.745
chr12	108903424	108903514	dmr_335209	0.502
chr12	108903836	108903881	dmr_335210	0.524
chr12	108904211	108904450	dmr_335211	0.5605
chr12	108915754	108916202	dmr_335221	0.581
chr12	108929579	108930025	dmr_335236	0.6725
chr12	108931224	108931256	dmr_335237	0.6005
chr12	108953077	108953794	dmr_335250	0.748
chr12	109039404	109039659	dmr_335300	0.586
chr12	109067556	109067564	dmr_335318	0.6195
chr12	109393318	109393887	dmr_335406	0.805
chr12	109423323	109423438	dmr_335432	0.7855
chr12	109424419	109425471	dmr_335433	0.8175
chr12	109441305	109441800	dmr_335447	0.5895
chr12	109445578	109446458	dmr_335452	0.565
chr12	109472638	109472909	dmr_335471	0.9545
chr12	109473382	109474058	dmr_335474	0.7265
chr12	109545909	109546843	dmr_335517	0.6015
chr12	109555659	109556162	dmr_335525	0.5495
chr12	109582234	109582393	dmr_335546	0.7195
chr12	109610886	109611128	dmr_335571	0.512
chr12	109622177	109622407	dmr_335586	0.5710000000000001
chr12	109695093	109695379	dmr_335661	0.6515
chr12	109748399	109748934	dmr_335726	0.6409999999999999
chr12	109749467	109749814	dmr_335727	0.5205
chr12	109975207	109975356	dmr_335848	0.507
chr12	110047665	110048129	dmr_335900	0.877
chr12	110233059	110233308	dmr_336014	0.5475
chr12	110251449	110251913	dmr_336025	0.513
chr12	110252187	110252501	dmr_336026	0.632
chr12	110381484	110381548	dmr_336101	0.5015
chr12	110429454	110430241	dmr_336140	0.506
chr12	110448287	110448354	dmr_336147	0.606
chr12	110456009	110456265	dmr_336161	0.6605
chr12	110458605	110459179	dmr_336168	0.616
chr12	110486571	110486753	dmr_336197	0.5489999999999999
chr12	110526845	110527011	dmr_336251	0.778
chr12	110532338	110532536	dmr_336259	0.5625
chr12	110542585	110542787	dmr_336275	0.636
chr12	110550397	110550737	dmr_336291	0.726
chr12	110555467	110556538	dmr_336296	0.509
chr12	110566163	110566698	dmr_336306	0.613
chr12	110570758	110571470	dmr_336311	0.602
chr12	110598504	110598629	dmr_336334	0.632
chr12	110600626	110600798	dmr_336337	0.741
chr12	110629984	110630696	dmr_336368	0.6975
chr12	110636214	110636755	dmr_336377	0.51
chr12	110649863	110650784	dmr_336396	0.529
chr12	110697159	110697261	dmr_336449	0.7070000000000001
chr12	110706119	110707138	dmr_336454	0.5735
chr12	110803238	110803569	dmr_336525	0.624
chr12	110863587	110864276	dmr_336563	0.518
chr12	110865652	110866310	dmr_336566	0.522
chr12	110910205	110910213	dmr_336608	0.635
chr12	110936008	110936301	dmr_336639	0.5175
chr12	110991618	110991835	dmr_336688	0.5329999999999999
chr12	111076209	111076664	dmr_336743	0.789
chr12	111078152	111078157	dmr_336747	0.6055
chr12	111080976	111080997	dmr_336753	0.66
chr12	111161378	111162900	dmr_336820	0.63
chr12	111167835	111168339	dmr_336827	0.7005
chr12	111203817	111203997	dmr_336855	0.736
chr12	111250071	111250945	dmr_336906	0.5225
chr12	111272403	111272589	dmr_336930	0.741
chr12	111331748	111332081	dmr_336995	0.6025
chr12	111375519	111375783	dmr_337062	0.569
chr12	111406787	111406799	dmr_337087	0.8285
chr12	111423309	111424252	dmr_337097	0.612
chr12	111428678	111429590	dmr_337103	0.726
chr12	111436115	111436522	dmr_337109	0.716
chr12	111436586	111436617	dmr_337110	0.8045
chr12	111436725	111437063	dmr_337111	0.74
chr12	111441473	111441853	dmr_337118	0.6795
chr12	111446016	111446523	dmr_337123	0.6395
chr12	111446832	111446961	dmr_337124	0.6815
chr12	111504107	111504892	dmr_337174	0.628
chr12	111516879	111517371	dmr_337186	0.5665
chr12	111527697	111528746	dmr_337196	0.7685
chr12	111559487	111560039	dmr_337225	0.5395
chr12	111562490	111563002	dmr_337228	0.6285
chr12	111653064	111653502	dmr_337315	0.8605
chr12	111666394	111667260	dmr_337331	0.695
chr12	111669687	111670011	dmr_337334	0.5225
chr12	111680888	111681141	dmr_337341	0.6920000000000001
chr12	111686489	111686943	dmr_337345	0.7465
chr12	111693890	111695311	dmr_337355	0.512
chr12	111696079	111696608	dmr_337357	0.669
chr12	111700876	111701385	dmr_337364	0.5760000000000001
chr12	111718889	111718948	dmr_337381	0.608
chr12	111725256	111725689	dmr_337390	0.618
chr12	111726013	111726603	dmr_337391	0.7955
chr12	111733159	111733403	dmr_337396	0.5315
chr12	111750772	111750877	dmr_337408	0.7170000000000001
chr12	111752572	111752799	dmr_337411	0.795
chr12	111762757	111763153	dmr_337421	0.6545
chr12	111765804	111766219	dmr_337426	0.5975
chr12	111766542	111767274	dmr_337427	0.7115
chr12	111768578	111768734	dmr_337431	0.608
chr12	111774791	111775139	dmr_337443	0.5429999999999999
chr12	111775154	111775282	dmr_337444	0.7070000000000001
chr12	111781987	111782546	dmr_337451	0.5195
chr12	111800452	111801038	dmr_337478	0.519
chr12	111809440	111809479	dmr_337492	0.6465
chr12	111810280	111810617	dmr_337493	0.6375
chr12	111816125	111816930	dmr_337499	0.7559999999999999
chr12	111825883	111826211	dmr_337506	0.6115
chr12	111829687	111830298	dmr_337510	0.6995
chr12	111901211	111901896	dmr_337586	0.688
chr12	111958757	111959048	dmr_337645	0.68
chr12	111977077	111977496	dmr_337655	0.743
chr12	111981013	111981536	dmr_337661	0.5505
chr12	112025625	112026342	dmr_337679	0.659
chr12	112033568	112034097	dmr_337690	0.5835
chr12	112095929	112097011	dmr_337734	0.529
chr12	112105036	112105086	dmr_337743	0.8475
chr12	112115578	112115929	dmr_337753	0.5165
chr12	112117092	112117227	dmr_337754	0.732
chr12	112117686	112118116	dmr_337755	0.863
chr12	112140416	112140477	dmr_337777	0.6675
chr12	112143423	112143501	dmr_337781	0.6805
chr12	112328251	112328473	dmr_337941	0.597
chr12	112329031	112329459	dmr_337943	0.5015
chr12	112434969	112435333	dmr_338033	0.5905
chr12	112457493	112458305	dmr_338051	0.5005
chr12	112507459	112507833	dmr_338093	0.5579999999999999
chr12	112572246	112572541	dmr_338153	0.7909999999999999
chr12	112575857	112577019	dmr_338156	0.644
chr12	112589120	112589603	dmr_338169	0.7575
chr12	112590851	112591115	dmr_338171	0.502
chr12	112592830	112592923	dmr_338176	0.6355
chr12	112594211	112594278	dmr_338178	0.6595
chr12	112594307	112595614	dmr_338179	0.615
chr12	112617239	112617800	dmr_338207	0.72
chr12	112617872	112618274	dmr_338208	0.725
chr12	112679624	112679651	dmr_338270	0.6055
chr12	112683481	112683883	dmr_338274	0.5395
chr12	112694318	112694472	dmr_338279	0.5345
chr12	112797022	112798555	dmr_338352	0.6135
chr12	112801912	112802095	dmr_338357	0.609
chr12	112825904	112826718	dmr_338376	0.6629999999999999
chr12	112855576	112855774	dmr_338394	0.6925
chr12	112873633	112874420	dmr_338404	0.565
chr12	112876156	112878075	dmr_338408	0.5835
chr12	112900211	112900490	dmr_338427	0.7175
chr12	112900549	112900964	dmr_338428	0.8235
chr12	112975704	112975752	dmr_338501	0.6679999999999999
chr12	113037800	113037822	dmr_338561	0.625
chr12	113041533	113041606	dmr_338566	0.665
chr12	113074182	113074370	dmr_338599	0.684
chr12	113074746	113074769	dmr_338600	0.6990000000000001
chr12	113106126	113106939	dmr_338628	0.6759999999999999
chr12	113109987	113110107	dmr_338633	0.6995
chr12	113140876	113141261	dmr_338670	0.736
chr12	113146980	113147280	dmr_338676	0.584
chr12	113185323	113185532	dmr_338697	0.7020000000000001
chr12	113193743	113193864	dmr_338703	0.773
chr12	116194442	116194502	dmr_338893	0.5615
chr12	116233898	116234014	dmr_338913	0.759
chr12	116234318	116234408	dmr_338914	0.7165
chr12	116234470	116234512	dmr_338915	0.7035
chr12	116236746	116236873	dmr_338918	0.7855
chr12	116238990	116239221	dmr_338920	0.6755
chr12	116263273	116263279	dmr_338929	0.5455
chr12	116287490	116287691	dmr_338944	0.6005
chr12	116325671	116325870	dmr_338968	0.6175
chr12	116460255	116460755	dmr_339049	0.5195
chr12	116488815	116488900	dmr_339076	0.54
chr12	116529876	116530166	dmr_339112	0.5665
chr12	116550012	116550162	dmr_339131	0.584
chr12	116556154	116556384	dmr_339143	0.654
chr12	116593831	116594286	dmr_339176	0.5805
chr12	116594317	116595242	dmr_339177	0.5720000000000001
chr12	116597008	116597319	dmr_339178	0.586
chr12	116598723	116599109	dmr_339183	0.612
chr12	116600260	116600392	dmr_339185	0.701
chr12	116622780	116622829	dmr_339207	0.5725
chr12	116657019	116657159	dmr_339247	0.848
chr12	116657541	116657558	dmr_339248	0.715
chr12	116678027	116678037	dmr_339263	0.6535
chr12	116721643	116721854	dmr_339293	0.5515
chr12	116728895	116729017	dmr_339298	0.6685
chr12	116773264	116773398	dmr_339335	0.7165
chr12	116774562	116775176	dmr_339337	0.6325
chr12	116780215	116780609	dmr_339345	0.6005
chr12	116792629	116792821	dmr_339355	0.8925
chr12	116806559	116806673	dmr_339369	0.7645
chr12	116812682	116813488	dmr_339377	0.557
chr12	116909065	116909197	dmr_339458	0.5715
chr12	116968806	116969283	dmr_339524	0.532
chr12	117001719	117001762	dmr_339552	0.6705
chr12	117013437	117013532	dmr_339567	0.5605
chr12	117024922	117025116	dmr_339581	0.6845
chr12	117025472	117025605	dmr_339582	0.5575
chr12	117079904	117080265	dmr_339629	0.7205
chr12	117086344	117086451	dmr_339637	0.539
chr12	117110601	117111068	dmr_339654	0.636
chr12	117174083	117175495	dmr_339727	0.5245
chr12	117191985	117192768	dmr_339752	0.716
chr12	117199770	117200832	dmr_339762	0.6445
chr12	117210542	117210868	dmr_339777	0.537
chr12	117214399	117214516	dmr_339784	0.7215
chr12	117214998	117215341	dmr_339785	0.5275
chr12	117236729	117237188	dmr_339813	0.5925
chr12	117254124	117254762	dmr_339836	0.526
chr12	117254801	117255549	dmr_339837	0.659
chr12	117268097	117269126	dmr_339855	0.5665
chr12	117292055	117292386	dmr_339880	0.5855
chr12	117327540	117327716	dmr_339909	0.5745
chr12	117343408	117343542	dmr_339923	0.7525
chr12	117344157	117344762	dmr_339924	0.6195
chr12	117344831	117344966	dmr_339925	0.5075
chr12	117345182	117346094	dmr_339926	0.758
chr12	117438908	117440040	dmr_339988	0.7485
chr12	117455371	117455924	dmr_340001	0.525
chr12	117456156	117456217	dmr_340002	0.5745
chr12	117468133	117468616	dmr_340014	0.6509999999999999
chr12	117468939	117468991	dmr_340015	0.607
chr12	117482644	117482907	dmr_340026	0.612
chr12	117500986	117501517	dmr_340047	0.7240000000000001
chr12	117527812	117528436	dmr_340071	0.7625
chr12	117528711	117529556	dmr_340072	0.765
chr12	117531194	117531611	dmr_340075	0.5760000000000001
chr12	117532095	117532429	dmr_340076	0.5579999999999999
chr12	117533078	117533525	dmr_340078	0.7255
chr12	117534811	117535248	dmr_340079	0.5655
chr12	117535758	117536017	dmr_340082	0.613
chr12	117557540	117557642	dmr_340112	0.6075
chr12	117569738	117569767	dmr_340128	0.7785
chr12	117584441	117584553	dmr_340145	0.6675
chr12	117628384	117628544	dmr_340194	0.632
chr12	117628676	117629100	dmr_340195	0.557
chr12	117631932	117632136	dmr_340199	0.81
chr12	117637049	117637557	dmr_340205	0.655
chr12	117645961	117646131	dmr_340215	0.609
chr12	117666328	117666391	dmr_340242	0.5175
chr12	117669530	117670580	dmr_340246	0.7585
chr12	117673209	117673295	dmr_340251	0.5305
chr12	117684695	117685139	dmr_340265	0.6535
chr12	117689513	117689523	dmr_340271	0.625
chr12	117705459	117705607	dmr_340291	0.547
chr12	117738324	117738550	dmr_340333	0.5475
chr12	117760199	117760646	dmr_340366	0.63
chr12	117807354	117807450	dmr_340401	0.746
chr12	117893001	117893124	dmr_340449	0.5345
chr12	118267318	118267894	dmr_340628	0.687
chr12	118373437	118373631	dmr_340679	0.8125
chr12	118374183	118374325	dmr_340680	0.597
chr12	118411903	118412324	dmr_340697	0.669
chr12	118569780	118570567	dmr_340778	0.6585
chr12	118583277	118584806	dmr_340790	0.504
chr12	118706095	118706917	dmr_340842	0.858
chr12	118723492	118723601	dmr_340853	0.6715
chr12	119027646	119028039	dmr_341002	0.741
chr12	119067779	119067803	dmr_341025	0.7859999999999999
chr12	119206768	119207014	dmr_341110	0.6729999999999999
chr12	119209809	119209921	dmr_341114	0.79
chr12	119215291	119215482	dmr_341120	0.608
chr12	119235052	119235169	dmr_341132	0.64
chr12	119237687	119238019	dmr_341137	0.5675
chr12	119291616	119291698	dmr_341159	0.618
chr12	119357414	119357989	dmr_341181	0.7615
chr12	119440974	119441097	dmr_341209	0.6985
chr12	119450404	119450630	dmr_341213	0.7265
chr12	119454598	119455437	dmr_341220	0.691
chr12	119792802	119792988	dmr_341311	0.7185
chr12	119839535	119839568	dmr_341323	0.638
chr12	119946642	119946695	dmr_341349	0.7609999999999999
chr12	119978829	119979047	dmr_341370	0.5815
chr13	3220824	3220859	dmr_341417	0.6055
chr13	3524190	3524393	dmr_341472	0.529
chr13	3544929	3545192	dmr_341494	0.674
chr13	3545472	3545493	dmr_341495	0.5655
chr13	3546509	3546646	dmr_341498	0.659
chr13	3632286	3632886	dmr_341554	0.6535
chr13	3633297	3633311	dmr_341556	0.633
chr13	3654430	3654653	dmr_341578	0.777
chr13	3679328	3679409	dmr_341597	0.7465
chr13	3694432	3695139	dmr_341606	0.5545
chr13	3697056	3697345	dmr_341610	0.7645
chr13	3765899	3766160	dmr_341645	0.7070000000000001
chr13	3770381	3770876	dmr_341648	0.6920000000000001
chr13	3774430	3774564	dmr_341651	0.785
chr13	3776429	3776826	dmr_341654	0.8740000000000001
chr13	3862953	3863634	dmr_341694	0.521
chr13	3866228	3866289	dmr_341697	0.5485
chr13	3889466	3890206	dmr_341714	0.5820000000000001
chr13	3891559	3891692	dmr_341716	0.6509999999999999
chr13	3893866	3893944	dmr_341719	0.7659999999999999
chr13	4150657	4151029	dmr_341806	0.7655
chr13	4306184	4306381	dmr_341853	0.7735
chr13	4662721	4662960	dmr_341940	0.7090000000000001
chr13	4771360	4771648	dmr_341980	0.8035
chr13	4776989	4777353	dmr_341986	0.747
chr13	5242939	5243026	dmr_342164	0.593
chr13	5249010	5249533	dmr_342167	0.5429999999999999
chr13	5348234	5348396	dmr_342227	0.733
chr13	5369840	5369946	dmr_342232	0.6779999999999999
chr13	5390317	5390411	dmr_342240	0.7879999999999999
chr13	5451018	5451395	dmr_342269	0.6025
chr13	5464827	5464951	dmr_342276	0.7185
chr13	5492097	5492316	dmr_342291	0.6575
chr13	5515620	5515779	dmr_342305	0.6545
chr13	5519563	5519730	dmr_342310	0.665
chr13	5569887	5570075	dmr_342349	0.5765
chr13	5573317	5573538	dmr_342353	0.8335
chr13	5603638	5604620	dmr_342376	0.5095
chr13	5641988	5642281	dmr_342408	0.506
chr13	5714134	5714724	dmr_342448	0.7879999999999999
chr13	5727745	5728301	dmr_342457	0.5415
chr13	5744894	5745468	dmr_342473	0.5615
chr13	5769059	5769197	dmr_342480	0.575
chr13	5837246	5837423	dmr_342529	0.7070000000000001
chr13	5864604	5865646	dmr_342548	0.5195
chr13	5866130	5866727	dmr_342549	0.6035
chr13	5867032	5867543	dmr_342550	0.5529999999999999
chr13	5867850	5868948	dmr_342552	0.7605
chr13	5869383	5869775	dmr_342553	0.71
chr13	5870050	5870483	dmr_342554	0.6875
chr13	5871520	5872339	dmr_342556	0.7165
chr13	5880958	5881024	dmr_342565	0.7725
chr13	5881293	5881612	dmr_342566	0.6459999999999999
chr13	5931526	5931688	dmr_342599	0.8705
chr13	5952970	5953183	dmr_342613	0.7340000000000001
chr13	6030452	6030497	dmr_342664	0.6575
chr13	6078716	6078789	dmr_342705	0.8815
chr13	6129694	6129863	dmr_342741	0.5705
chr13	6155859	6156278	dmr_342757	0.7565
chr13	6166161	6166414	dmr_342769	0.59
chr13	6178506	6178536	dmr_342776	0.799
chr13	6178874	6178991	dmr_342777	0.8435
chr13	6189166	6189199	dmr_342793	0.7090000000000001
chr13	6191192	6192486	dmr_342795	0.6305
chr13	6254795	6255120	dmr_342845	0.6345
chr13	6260143	6260359	dmr_342851	0.7985
chr13	6260673	6260731	dmr_342852	0.7005
chr13	6261207	6261611	dmr_342853	0.5345
chr13	6261663	6261768	dmr_342854	0.581
chr13	6275561	6276067	dmr_342865	0.8740000000000001
chr13	6280343	6280553	dmr_342870	0.525
chr13	6305672	6305686	dmr_342895	0.527
chr13	6318995	6319230	dmr_342905	0.5775
chr13	6340814	6341496	dmr_342921	0.7935
chr13	6365173	6365547	dmr_342941	0.6445
chr13	6431949	6432128	dmr_342983	0.5715
chr13	6449406	6449582	dmr_342994	0.7885
chr13	6461097	6461822	dmr_343004	0.564
chr13	6470053	6470486	dmr_343013	0.6375
chr13	6470621	6471277	dmr_343014	0.7020000000000001
chr13	6472816	6474283	dmr_343017	0.5255
chr13	6475509	6475950	dmr_343018	0.574
chr13	6479132	6479433	dmr_343021	0.5805
chr13	6484109	6484378	dmr_343027	0.631
chr13	6492770	6494113	dmr_343033	0.529
chr13	6506853	6506867	dmr_343044	0.7005
chr13	6535315	6535623	dmr_343059	0.675
chr13	6572740	6573503	dmr_343095	0.6385
chr13	6577500	6577542	dmr_343102	0.5775
chr13	6577550	6577874	dmr_343103	0.6395
chr13	6580672	6580870	dmr_343107	0.688
chr13	6585920	6586624	dmr_343116	0.529
chr13	6596417	6596471	dmr_343125	0.5005
chr13	6618535	6618553	dmr_343142	0.855
chr13	6618618	6618818	dmr_343143	0.6705
chr13	6626351	6626896	dmr_343153	0.7325
chr13	6631240	6631340	dmr_343161	0.586
chr13	6632345	6633042	dmr_343164	0.743
chr13	6635900	6636095	dmr_343170	0.6135
chr13	6643702	6644253	dmr_343182	0.5720000000000001
chr13	6657515	6657557	dmr_343197	0.937
chr13	6659027	6659777	dmr_343199	0.6679999999999999
chr13	6665307	6665513	dmr_343204	0.7305
chr13	6666978	6667282	dmr_343207	0.7565
chr13	6675773	6675922	dmr_343210	0.5870000000000001
chr13	6689148	6689404	dmr_343217	0.664
chr13	7090967	7091091	dmr_343350	0.6005
chr13	7285879	7285961	dmr_343446	0.586
chr13	7749648	7749711	dmr_343623	0.504
chr13	7957461	7957641	dmr_343692	0.5755
chr13	7994170	7994865	dmr_343707	0.653
chr13	8056577	8057036	dmr_343721	0.7375
chr13	8118301	8118307	dmr_343749	0.6495
chr13	8207178	8207870	dmr_343791	0.762
chr13	8405651	8406251	dmr_344057	0.545
chr13	8406263	8406758	dmr_344058	0.888
chr13	8439243	8439586	dmr_344099	0.6535
chr13	8525091	8525233	dmr_344206	0.897
chr13	8690426	8690893	dmr_344418	0.6025
chr13	8737617	8737971	dmr_344479	0.511
chr13	8783877	8784317	dmr_344526	0.706
chr13	8784492	8785552	dmr_344527	0.846
chr13	8861693	8861781	dmr_344596	0.5005
chr13	9116667	9117040	dmr_344721	0.72
chr13	9140323	9140714	dmr_344746	0.6185
chr13	9170920	9171348	dmr_344771	0.7885
chr13	9187746	9188364	dmr_344787	0.6645
chr13	9191051	9191687	dmr_344791	0.703
chr13	9227161	9227377	dmr_344805	0.7190000000000001
chr13	9239617	9240249	dmr_344814	0.7945
chr13	9260953	9261106	dmr_344827	0.555
chr13	9268596	9268902	dmr_344834	0.6729999999999999
chr13	9297386	9297407	dmr_344853	0.503
chr13	9321775	9321913	dmr_344876	0.623
chr13	9322221	9322510	dmr_344877	0.6135
chr13	9361360	9361741	dmr_344911	0.7465
chr13	9393391	9393723	dmr_344944	0.6185
chr13	9431027	9431181	dmr_344984	0.5955
chr13	9449895	9450331	dmr_344997	0.555
chr13	9450595	9450798	dmr_344998	0.648
chr13	9488582	9488614	dmr_345038	0.6509999999999999
chr13	9495310	9495396	dmr_345045	0.6829999999999999
chr13	9539381	9539507	dmr_345077	0.609
chr13	9552819	9553169	dmr_345090	0.649
chr13	9639462	9639586	dmr_345170	0.564
chr13	9663951	9664019	dmr_345189	0.6859999999999999
chr13	9683381	9683532	dmr_345205	0.542
chr13	9702720	9703443	dmr_345228	0.589
chr13	9749775	9750150	dmr_345274	0.7785
chr13	9753467	9753644	dmr_345278	0.807
chr13	9760014	9760155	dmr_345285	0.7145
chr13	9882820	9882904	dmr_345337	0.5375
chr13	9890375	9890709	dmr_345348	0.6809999999999999
chr13	9897648	9897704	dmr_345357	0.799
chr13	9913573	9913737	dmr_345371	0.655
chr13	9926664	9926691	dmr_345380	0.5065
chr13	9946651	9946653	dmr_345400	0.7265
chr13	9949352	9949395	dmr_345403	0.852
chr13	9951293	9951489	dmr_345406	0.6675
chr13	9977164	9977421	dmr_345418	0.7170000000000001
chr13	9985639	9985915	dmr_345430	0.6705
chr13	9994049	9994321	dmr_345442	0.611
chr13	10019036	10019283	dmr_345467	0.62
chr13	10026567	10026616	dmr_345475	0.7135
chr13	10038247	10038374	dmr_345483	0.6275
chr13	10053001	10053745	dmr_345497	0.562
chr13	10053811	10054074	dmr_345498	0.527
chr13	10086150	10086801	dmr_345535	0.685
chr13	10157416	10158138	dmr_345599	0.677
chr13	10158516	10158870	dmr_345600	0.564
chr13	10170410	10170847	dmr_345610	0.648
chr13	10172937	10172962	dmr_345614	0.7195
chr13	10173357	10173506	dmr_345615	0.62
chr13	10183972	10184194	dmr_345621	0.8895
chr13	10187692	10188522	dmr_345627	0.7365
chr13	10199310	10199455	dmr_345635	0.6465
chr13	10199840	10199872	dmr_345636	0.6975
chr13	10215956	10216178	dmr_345643	0.6609999999999999
chr13	10224889	10225052	dmr_345652	0.785
chr13	10231350	10231428	dmr_345659	0.611
chr13	10233805	10234313	dmr_345662	0.7559999999999999
chr13	10234608	10234883	dmr_345663	0.7635
chr13	10235841	10236122	dmr_345665	0.7315
chr13	10236420	10236585	dmr_345666	0.7709999999999999
chr13	10239805	10240676	dmr_345674	0.691
chr13	10243472	10243803	dmr_345678	0.728
chr13	10274161	10274244	dmr_345703	0.505
chr13	10286005	10286069	dmr_345715	0.8425
chr13	10295165	10295254	dmr_345723	0.5475
chr13	10318007	10318298	dmr_345734	0.573
chr13	10340336	10340416	dmr_345748	0.5875
chr13	10345534	10346106	dmr_345751	0.794
chr13	10359282	10359709	dmr_345769	0.8059999999999999
chr13	10451054	10451329	dmr_345803	0.5505
chr13	10470188	10470310	dmr_345813	0.5065
chr13	10548151	10548164	dmr_345851	0.5615
chr13	10622027	10622290	dmr_345888	0.6940000000000001
chr13	10628514	10628689	dmr_345891	0.524
chr13	10653074	10653971	dmr_345905	0.6315
chr13	10654223	10654280	dmr_345906	0.653
chr13	10678258	10678346	dmr_345910	0.696
chr13	10711486	10712220	dmr_345934	0.5155
chr13	10720493	10720886	dmr_345938	0.522
chr13	10917537	10917544	dmr_346008	0.503
chr13	11026129	11026457	dmr_346041	0.5475
chr13	11164199	11164496	dmr_346077	0.9045
chr13	11192550	11192646	dmr_346093	0.642
chr13	11192684	11192825	dmr_346095	0.63
chr13	11268857	11269139	dmr_346124	0.626
chr13	11433149	11433288	dmr_346215	0.5645
chr13	11543748	11543894	dmr_346257	0.5355
chr13	11636547	11636597	dmr_346340	0.6
chr13	11645187	11645485	dmr_346353	0.5155
chr13	11688817	11688850	dmr_346386	0.568
chr13	11737865	11739022	dmr_346425	0.6765
chr13	11757961	11758353	dmr_346444	0.5815
chr13	11759485	11759731	dmr_346447	0.5795
chr13	11762884	11763123	dmr_346453	0.51
chr13	11763828	11764002	dmr_346455	0.636
chr13	11764355	11764647	dmr_346456	0.63
chr13	11765283	11765427	dmr_346457	0.7185
chr13	11768130	11768308	dmr_346462	0.638
chr13	11771559	11771951	dmr_346464	0.5585
chr13	11801837	11802203	dmr_346489	0.5875
chr13	11861912	11861998	dmr_346540	0.5085
chr13	11865288	11865452	dmr_346544	0.7885
chr13	11867454	11867676	dmr_346548	0.6459999999999999
chr13	11882443	11882486	dmr_346565	0.7025
chr13	11884475	11884691	dmr_346568	0.502
chr13	11905236	11905358	dmr_346587	0.6485
chr13	11920329	11920688	dmr_346603	0.7255
chr13	11924964	11925102	dmr_346608	0.763
chr13	11925744	11925904	dmr_346610	0.743
chr13	11946916	11947580	dmr_346635	0.5745
chr13	11978851	11978943	dmr_346669	0.6185
chr13	12013399	12013520	dmr_346710	0.595
chr13	12013826	12013869	dmr_346711	0.7070000000000001
chr13	12013923	12014567	dmr_346712	0.847
chr13	12018836	12018895	dmr_346718	0.7445
chr13	12024542	12024708	dmr_346728	0.7655
chr13	12036367	12036489	dmr_346742	0.7465
chr13	12040039	12040461	dmr_346748	0.7240000000000001
chr13	12053958	12054220	dmr_346766	0.815
chr13	12058186	12060030	dmr_346773	0.5835
chr13	12060805	12061686	dmr_346774	0.6655
chr13	12079435	12081290	dmr_346795	0.5465
chr13	12083438	12083576	dmr_346799	0.6125
chr13	12083696	12083984	dmr_346800	0.674
chr13	12094334	12094897	dmr_346814	0.6295
chr13	12097503	12097516	dmr_346819	0.6135
chr13	12103746	12103759	dmr_346827	0.5105
chr13	12104087	12104464	dmr_346828	0.6965
chr13	12104749	12105189	dmr_346829	0.78
chr13	12158925	12159556	dmr_346872	0.565
chr13	12159589	12160217	dmr_346873	0.695
chr13	12165541	12166838	dmr_346879	0.7245
chr13	12179067	12179273	dmr_346894	0.894
chr13	12179281	12180202	dmr_346895	0.7170000000000001
chr13	12182372	12182559	dmr_346897	0.7045
chr13	12194448	12195736	dmr_346902	0.506
chr13	12199966	12200413	dmr_346913	0.5015
chr13	12203632	12204001	dmr_346918	0.5235
chr13	12248535	12248726	dmr_346941	0.5345
chr13	12268618	12269079	dmr_346951	0.7465
chr13	12308435	12309384	dmr_346980	0.617
chr13	12328429	12329089	dmr_347003	0.6729999999999999
chr13	12333761	12334389	dmr_347006	0.565
chr13	12361016	12361197	dmr_347030	0.5445
chr13	12442747	12442782	dmr_347070	0.5920000000000001
chr13	12455784	12456371	dmr_347077	0.653
chr13	12499344	12499376	dmr_347112	0.6675
chr13	12565240	12565257	dmr_347152	0.6625
chr13	12572732	12572958	dmr_347160	0.659
chr13	12624377	12624840	dmr_347195	0.6
chr13	13493494	13493751	dmr_347319	0.607
chr13	13504135	13504188	dmr_347327	0.53
chr13	13543130	13543267	dmr_347345	0.8390000000000001
chr13	13546540	13547160	dmr_347350	0.632
chr13	13548896	13549101	dmr_347353	0.6579999999999999
chr13	13554964	13555017	dmr_347359	0.7465
chr13	13555349	13555545	dmr_347360	0.893
chr13	13573797	13573843	dmr_347377	0.624
chr13	13574738	13574888	dmr_347379	0.685
chr13	13636509	13636731	dmr_347422	0.54
chr13	13637518	13637657	dmr_347423	0.565
chr13	13637845	13638397	dmr_347424	0.7859999999999999
chr13	13703399	13703786	dmr_347451	0.8270000000000001
chr13	13704072	13704220	dmr_347452	0.6845
chr13	13712514	13712730	dmr_347457	0.5845
chr13	13751463	13751507	dmr_347473	0.7829999999999999
chr13	13781942	13782155	dmr_347490	0.7575
chr13	13783676	13783785	dmr_347493	0.6015
chr13	13792190	13792414	dmr_347498	0.7445
chr13	13968666	13969051	dmr_347582	0.855
chr13	13992636	13992800	dmr_347594	0.733
chr13	13993327	13993463	dmr_347597	0.527
chr13	14006277	14006323	dmr_347608	0.5155
chr13	14297843	14297975	dmr_347766	0.5595
chr13	14313425	14313643	dmr_347780	0.5295
chr13	14345815	14346046	dmr_347795	0.758
chr13	14374093	14374179	dmr_347816	0.8220000000000001
chr13	14388685	14388887	dmr_347823	0.685
chr13	14415163	14415238	dmr_347838	0.5365
chr13	14425019	14425056	dmr_347847	0.8355
chr13	14432470	14432617	dmr_347855	0.705
chr13	14441630	14442058	dmr_347862	0.6809999999999999
chr13	14453696	14453944	dmr_347868	0.7155
chr13	14498914	14499165	dmr_347899	0.6985
chr13	14506831	14507185	dmr_347906	0.79
chr13	14516971	14517297	dmr_347913	0.7405
chr13	14517668	14518057	dmr_347914	0.6695
chr13	14520506	14520672	dmr_347918	0.6615
chr13	14552629	14552782	dmr_347932	0.5795
chr13	14580456	14580590	dmr_347942	0.5365
chr13	14603219	14603449	dmr_347954	0.6395
chr13	14615403	14615732	dmr_347959	0.6829999999999999
chr13	14626730	14626819	dmr_347966	0.5015
chr13	14631334	14631375	dmr_347969	0.7055
chr13	14701947	14702049	dmr_347986	0.6625
chr13	14930795	14931296	dmr_348037	0.733
chr13	15113295	15113549	dmr_348094	0.6859999999999999
chr13	15130631	15130732	dmr_348100	0.596
chr13	15426449	15427145	dmr_348176	0.6495
chr13	15444431	15444643	dmr_348184	0.6795
chr13	15461807	15462555	dmr_348192	0.5275
chr13	15545598	15545654	dmr_348234	0.765
chr13	15582373	15582820	dmr_348264	0.7595
chr13	15586094	15586227	dmr_348266	0.6925
chr13	15588947	15589148	dmr_348269	0.7545
chr13	15639498	15639622	dmr_348303	0.637
chr13	15641253	15641362	dmr_348305	0.6805
chr13	15689408	15689526	dmr_348334	0.5325
chr13	15698400	15698666	dmr_348340	0.7645
chr13	15714982	15715497	dmr_348350	0.6815
chr13	15758685	15758788	dmr_348372	0.7975
chr13	15759869	15759925	dmr_348373	0.5945
chr13	15777378	15778095	dmr_348386	0.9045
chr13	15781669	15782054	dmr_348389	0.68
chr13	15979316	15979320	dmr_348495	0.7665
chr13	15979750	15980138	dmr_348496	0.9325
chr13	15982090	15982580	dmr_348499	0.7845
chr13	15982964	15983094	dmr_348500	0.603
chr13	15995570	15995813	dmr_348508	0.5710000000000001
chr13	16005632	16005756	dmr_348510	0.7325
chr13	16010247	16010609	dmr_348513	0.685
chr13	16011331	16011690	dmr_348515	0.5515
chr13	16012666	16013567	dmr_348516	0.526
chr13	16018928	16019138	dmr_348525	0.7045
chr13	16020496	16020562	dmr_348527	0.5429999999999999
chr13	16021152	16021616	dmr_348528	0.769
chr13	16021929	16022177	dmr_348529	0.741
chr13	16022561	16023990	dmr_348530	0.687
chr13	16115092	16115186	dmr_348575	0.764
chr13	16144001	16144172	dmr_348585	0.597
chr13	16304383	16304394	dmr_348658	0.813
chr13	16309599	16309709	dmr_348662	0.726
chr13	16342814	16342858	dmr_348680	0.5925
chr13	16348858	16349024	dmr_348686	0.883
chr13	16349618	16349828	dmr_348687	0.7015
chr13	16350156	16350262	dmr_348688	0.8809999999999999
chr13	16355173	16355529	dmr_348692	0.8140000000000001
chr13	16382985	16383152	dmr_348705	0.5335
chr13	16529186	16529379	dmr_348758	0.584
chr13	16543803	16544442	dmr_348764	0.8490000000000001
chr13	16574206	16574317	dmr_348779	0.6725
chr13	16592239	16592407	dmr_348791	0.6435
chr13	16642722	16642881	dmr_348807	0.614
chr13	16645434	16645815	dmr_348810	0.7490000000000001
chr13	16654699	16654983	dmr_348819	0.6095
chr13	16655676	16655705	dmr_348821	0.5770000000000001
chr13	16656283	16656455	dmr_348823	0.9009999999999999
chr13	16659180	16659564	dmr_348825	0.6525
chr13	16659960	16660306	dmr_348826	0.7875
chr13	16668410	16668696	dmr_348829	0.7555
chr13	16669143	16669433	dmr_348830	0.5205
chr13	16850081	16850204	dmr_348916	0.569
chr13	16910270	16910290	dmr_348946	0.937
chr13	16937513	16937676	dmr_348962	0.6920000000000001
chr13	16969017	16969203	dmr_348972	0.8475
chr13	16977730	16978114	dmr_348977	0.81
chr13	16978195	16978234	dmr_348978	0.7725
chr13	17040541	17040700	dmr_349004	0.652
chr13	17056995	17057250	dmr_349014	0.7165
chr13	17083299	17083514	dmr_349024	0.578
chr13	17168677	17168933	dmr_349052	0.7765
chr13	17292316	17292649	dmr_349103	0.8195
chr13	17326843	17327358	dmr_349122	0.6045
chr13	17424623	17424812	dmr_349157	0.9685
chr13	17690050	17690070	dmr_349240	0.7595
chr13	17705342	17705714	dmr_349249	0.711
chr13	17859136	17860502	dmr_349340	0.581
chr13	17866788	17866791	dmr_349346	0.691
chr13	17891571	17892288	dmr_349369	0.782
chr13	17900763	17901699	dmr_349379	0.503
chr13	17954589	17954722	dmr_349421	0.525
chr13	17992011	17992169	dmr_349448	0.718
chr13	18013329	18013657	dmr_349460	0.7865
chr13	18144696	18145364	dmr_349528	0.524
chr13	18196580	18196630	dmr_349569	0.7745
chr13	18197058	18197076	dmr_349570	0.8045
chr13	18207151	18207931	dmr_349576	0.7825
chr13	18210573	18210999	dmr_349577	0.5395
chr13	18218663	18219152	dmr_349587	0.556
chr13	18230755	18231028	dmr_349595	0.8315
chr13	18295282	18295317	dmr_349642	0.624
chr13	18337932	18338265	dmr_349670	0.8115
chr13	18339148	18339346	dmr_349673	0.6990000000000001
chr13	18339439	18339460	dmr_349674	0.643
chr13	18375487	18375769	dmr_349699	0.6475
chr13	18390914	18390958	dmr_349713	0.6275
chr13	18445534	18445597	dmr_349756	0.5295
chr13	18485423	18485501	dmr_349788	0.7105
chr13	18488638	18488984	dmr_349792	0.5275
chr13	18495481	18496302	dmr_349799	0.564
chr13	18496420	18498261	dmr_349800	0.8190000000000001
chr13	18729025	18729038	dmr_349893	0.7175
chr13	18744000	18744534	dmr_349909	0.635
chr13	18810447	18810778	dmr_349967	0.642
chr13	18824939	18825219	dmr_349980	0.7715
chr13	18825315	18825450	dmr_349981	0.6255
chr13	18830613	18830945	dmr_349988	0.728
chr13	18855945	18856372	dmr_350010	0.6405
chr13	18858314	18858377	dmr_350013	0.711
chr13	18867843	18868425	dmr_350022	0.64
chr13	18892637	18893021	dmr_350037	0.5485
chr13	18903482	18904011	dmr_350043	0.861
chr13	18957027	18957628	dmr_350080	0.509
chr13	19001000	19002941	dmr_350114	0.6955
chr13	19004504	19004978	dmr_350117	0.6659999999999999
chr13	19025163	19025226	dmr_350139	0.672
chr13	19026888	19027247	dmr_350141	0.52
chr13	19027870	19027949	dmr_350143	0.7170000000000001
chr13	19071310	19071422	dmr_350187	0.7190000000000001
chr13	19077756	19077765	dmr_350199	0.7290000000000001
chr13	19097242	19097322	dmr_350219	0.631
chr13	19101433	19102753	dmr_350226	0.8515
chr13	19151037	19151237	dmr_350275	0.627
chr13	19246655	19246862	dmr_350317	0.5945
chr13	19353897	19354460	dmr_350357	0.7505
chr13	19357983	19358258	dmr_350363	0.7
chr13	19365701	19365736	dmr_350371	0.6685
chr13	19366023	19366111	dmr_350372	0.6445
chr13	19391895	19392035	dmr_350407	0.5925
chr13	19393578	19393853	dmr_350410	0.6385
chr13	19733907	19734115	dmr_350591	0.805
chr13	19744995	19745553	dmr_350597	0.5115
chr13	19784923	19785563	dmr_350612	0.609
chr13	19841469	19842177	dmr_350633	0.7615
chr13	20066684	20066845	dmr_350749	0.7405
chr13	20077365	20077412	dmr_350758	0.853
chr13	20087143	20087353	dmr_350762	0.5185
chr13	20093485	20093542	dmr_350766	0.6235
chr13	20095034	20095186	dmr_350771	0.693
chr13	20108980	20109300	dmr_350781	0.7425
chr13	20111571	20111740	dmr_350785	0.7
chr13	20183952	20184148	dmr_350830	0.6675
chr13	20206011	20206326	dmr_350849	0.6395
chr13	20208198	20208580	dmr_350852	0.542
chr13	20217596	20218321	dmr_350862	0.5565
chr13	20226869	20227043	dmr_350870	0.579
chr13	20228044	20228395	dmr_350873	0.7765
chr13	20271956	20272013	dmr_350902	0.59
chr13	20279380	20279656	dmr_350906	0.7875
chr13	20292214	20292270	dmr_350921	0.6405
chr13	20306728	20306910	dmr_350937	0.8265
chr13	20309963	20310280	dmr_350942	0.716
chr13	20397493	20397659	dmr_351029	0.653
chr13	20397919	20398522	dmr_351030	0.7385
chr13	20431129	20431324	dmr_351054	0.643
chr13	20433205	20433248	dmr_351056	0.5125
chr13	20452486	20452824	dmr_351079	0.5625
chr13	20460120	20460528	dmr_351086	0.53
chr13	20471629	20471844	dmr_351097	0.5625
chr13	20474083	20475772	dmr_351098	0.652
chr13	20478105	20478351	dmr_351103	0.765
chr13	20481017	20481273	dmr_351106	0.8085
chr13	20493206	20493270	dmr_351119	0.736
chr13	20512580	20513281	dmr_351145	0.518
chr13	20538148	20538484	dmr_351177	0.7565
chr13	20538949	20539483	dmr_351178	0.63
chr13	20539842	20540095	dmr_351179	0.6895
chr13	20544377	20544392	dmr_351185	0.6845
chr13	20555820	20556600	dmr_351194	0.8740000000000001
chr13	20583600	20583747	dmr_351229	0.7070000000000001
chr13	20598225	20598678	dmr_351252	0.7340000000000001
chr13	20598958	20599124	dmr_351253	0.779
chr13	20599963	20601309	dmr_351254	0.6775
chr13	20601692	20601890	dmr_351255	0.6595
chr13	20609635	20609784	dmr_351263	0.5205
chr13	20686966	20687199	dmr_351305	0.8079999999999999
chr13	20687254	20687321	dmr_351306	0.892
chr13	21024979	21025274	dmr_351464	0.6965
chr13	21221345	21221370	dmr_351532	0.6705
chr13	21235016	21235359	dmr_351540	0.565
chr13	21243005	21243688	dmr_351543	0.5085
chr13	21256211	21256435	dmr_351551	0.693
chr13	21264083	21264505	dmr_351557	0.6859999999999999
chr13	21280075	21280079	dmr_351567	0.6345
chr13	21322063	21322085	dmr_351588	0.76
chr13	21323441	21323615	dmr_351589	0.5635
chr13	21326228	21326253	dmr_351591	0.7365
chr13	21327909	21328221	dmr_351592	0.5435
chr13	21372681	21373268	dmr_351601	0.763
chr13	21417247	21417717	dmr_351631	0.647
chr13	21417786	21417798	dmr_351632	0.774
chr13	21469268	21469329	dmr_351657	0.5655
chr13	21505823	21505989	dmr_351670	0.6890000000000001
chr13	21883234	21883503	dmr_351782	0.6405
chr13	21906495	21908154	dmr_351798	0.7545
chr13	21923312	21923339	dmr_351812	0.5670000000000001
chr13	21934170	21934531	dmr_351825	0.6885
chr13	21936743	21937532	dmr_351828	0.5115
chr13	21958586	21959281	dmr_351837	0.5125
chr13	22015281	22015639	dmr_351860	0.7979999999999999
chr13	22029941	22030039	dmr_351868	0.5535
chr13	22335977	22335983	dmr_351949	0.7525
chr13	22381285	22381732	dmr_351969	0.523
chr13	22650401	22650735	dmr_352047	0.6455
chr13	23258564	23258589	dmr_352189	0.8545
chr13	23270783	23271085	dmr_352193	0.6409999999999999
chr13	23286855	23287387	dmr_352197	0.545
chr13	23298351	23299100	dmr_352202	0.768
chr13	23307923	23309146	dmr_352207	0.67
chr13	23317346	23318272	dmr_352214	0.662
chr13	23359146	23359282	dmr_352223	0.507
chr13	23396832	23396892	dmr_352248	0.733
chr13	23400649	23400842	dmr_352251	0.537
chr13	23413291	23413571	dmr_352258	0.7005
chr13	23425709	23425952	dmr_352262	0.8095
chr13	23426316	23426529	dmr_352263	0.6559999999999999
chr13	23444666	23444795	dmr_352273	0.7390000000000001
chr13	23459283	23459832	dmr_352277	0.539
chr13	23464851	23465574	dmr_352278	0.6915
chr13	23467080	23467312	dmr_352281	0.644
chr13	23490726	23490823	dmr_352296	0.8009999999999999
chr13	23497794	23498518	dmr_352304	0.585
chr13	23499045	23500583	dmr_352306	0.6845
chr13	23500983	23501328	dmr_352307	0.691
chr13	23502038	23502479	dmr_352309	0.623
chr13	23503647	23504074	dmr_352311	0.787
chr13	23505229	23506483	dmr_352312	0.6845
chr13	23652207	23652675	dmr_352360	0.58
chr13	23685484	23685723	dmr_352372	0.758
chr13	23686052	23686103	dmr_352373	0.522
chr13	23752760	23752764	dmr_352407	0.639
chr13	23764165	23764391	dmr_352411	0.55
chr13	23772693	23772862	dmr_352417	0.544
chr13	23812611	23813497	dmr_352436	0.6025
chr13	23849627	23849804	dmr_352454	0.6609999999999999
chr13	23987946	23988408	dmr_352548	0.909
chr13	24049266	24049310	dmr_352593	0.6305
chr13	24049955	24050123	dmr_352594	0.552
chr13	24081804	24082111	dmr_352630	0.5805
chr13	24102041	24102634	dmr_352647	0.71
chr13	24135585	24136085	dmr_352675	0.706
chr13	24186686	24186915	dmr_352730	0.501
chr13	24193740	24193828	dmr_352740	0.5115
chr13	24199614	24200397	dmr_352746	0.6875
chr13	24203282	24203406	dmr_352751	0.65
chr13	24238792	24239139	dmr_352783	0.7535
chr13	24240488	24240890	dmr_352787	0.7709999999999999
chr13	24241289	24241652	dmr_352788	0.79
chr13	24247230	24247287	dmr_352797	0.5535
chr13	24248046	24248298	dmr_352799	0.7405
chr13	24263614	24264016	dmr_352817	0.8385
chr13	24264093	24264406	dmr_352818	0.5215
chr13	24316644	24316723	dmr_352859	0.665
chr13	24451616	24451650	dmr_352938	0.6705
chr13	24487649	24487719	dmr_352968	0.8170000000000001
chr13	24493457	24493841	dmr_352977	0.5575
chr13	24522527	24522744	dmr_352997	0.677
chr13	24576320	24576425	dmr_353035	0.841
chr13	24576960	24577412	dmr_353037	0.6905
chr13	24603641	24603862	dmr_353059	0.6335
chr13	24610769	24611358	dmr_353067	0.5425
chr13	24617470	24617577	dmr_353075	0.6225
chr13	24634115	24634761	dmr_353098	0.713
chr13	24634848	24635355	dmr_353099	0.6325
chr13	24648275	24648554	dmr_353115	0.6815
chr13	24687065	24687131	dmr_353163	0.6515
chr13	24715524	24715668	dmr_353196	0.735
chr13	24787587	24788145	dmr_353254	0.503
chr13	24792412	24793129	dmr_353258	0.586
chr13	24802954	24802999	dmr_353262	0.7140000000000001
chr13	24804841	24805102	dmr_353264	0.6485
chr13	24816985	24817343	dmr_353275	0.624
chr13	24866475	24866560	dmr_353313	0.8240000000000001
chr13	24958478	24958989	dmr_353377	0.6325
chr13	24996127	24996464	dmr_353419	0.687
chr13	25054789	25055022	dmr_353451	0.613
chr13	25127868	25128331	dmr_353493	0.5445
chr13	25195521	25196187	dmr_353551	0.797
chr13	25252343	25252421	dmr_353590	0.5575
chr13	25272248	25272640	dmr_353616	0.5895
chr13	25362391	25362997	dmr_353655	0.638
chr13	25392541	25392647	dmr_353676	0.6285
chr13	25452146	25452445	dmr_353702	0.644
chr13	25675281	25675489	dmr_353810	0.5695
chr13	25678474	25678603	dmr_353814	0.5705
chr13	25777882	25777898	dmr_353880	0.633
chr13	25899713	25900050	dmr_353945	0.8115
chr13	25900385	25900429	dmr_353946	0.7485
chr13	25987904	25988104	dmr_353994	0.5255
chr13	26150854	26151172	dmr_354058	0.5435
chr13	26169635	26169679	dmr_354070	0.518
chr13	26227514	26227959	dmr_354093	0.5885
chr13	26267436	26267580	dmr_354115	0.6615
chr13	26267898	26267979	dmr_354116	0.5615
chr13	26282028	26282491	dmr_354127	0.7055
chr13	26282496	26282530	dmr_354128	0.873
chr13	26713844	26714830	dmr_354284	0.5335
chr13	26726742	26726756	dmr_354294	0.5885
chr13	26774999	26775094	dmr_354316	0.6015
chr13	26867920	26868022	dmr_354343	0.5325
chr13	26873700	26873731	dmr_354348	0.536
chr13	26951165	26951486	dmr_354381	0.809
chr13	27059086	27059302	dmr_354430	0.7055
chr13	27977744	27977770	dmr_354583	0.6829999999999999
chr13	28603986	28604665	dmr_354813	0.542
chr13	28692442	28692913	dmr_354865	0.841
chr13	28750811	28751148	dmr_354928	0.5225
chr13	28751236	28751322	dmr_354929	0.7565
chr13	28758033	28759135	dmr_354935	0.5995
chr13	28820966	28821353	dmr_354982	0.66
chr13	28833475	28833564	dmr_354992	0.7829999999999999
chr13	28875705	28875954	dmr_355016	0.769
chr13	28941971	28942402	dmr_355060	0.5225
chr13	28945677	28945862	dmr_355065	0.8625
chr13	28960106	28960348	dmr_355075	0.718
chr13	28975302	28975347	dmr_355082	0.68
chr13	29015974	29016950	dmr_355109	0.6635
chr13	29134331	29134658	dmr_355184	0.515
chr13	29134696	29134891	dmr_355185	0.517
chr13	29140177	29140283	dmr_355189	0.8420000000000001
chr13	29234217	29235158	dmr_355247	0.693
chr13	29235264	29235336	dmr_355248	0.551
chr13	29295214	29295367	dmr_355282	0.612
chr13	29389712	29390444	dmr_355346	0.6185
chr13	29412982	29413319	dmr_355364	0.6859999999999999
chr13	29434636	29434986	dmr_355384	0.723
chr13	29460588	29461474	dmr_355405	0.7615
chr13	29502858	29502933	dmr_355433	0.5105
chr13	29503322	29503557	dmr_355434	0.8165
chr13	29503828	29504032	dmr_355435	0.8475
chr13	29521405	29521580	dmr_355443	0.541
chr13	29526370	29526775	dmr_355447	0.698
chr13	29550323	29550568	dmr_355462	0.9065
chr13	29565820	29566865	dmr_355472	0.6459999999999999
chr13	29568979	29569152	dmr_355474	0.6765
chr13	29662711	29663052	dmr_355556	0.5715
chr13	29769721	29770293	dmr_355617	0.711
chr13	29784931	29785105	dmr_355631	0.71
chr13	29823940	29824681	dmr_355660	0.747
chr13	29826473	29826695	dmr_355664	0.6775
chr13	29831908	29832008	dmr_355668	0.5915
chr13	29833843	29834047	dmr_355670	0.812
chr13	29901542	29902170	dmr_355695	0.6665
chr13	29906872	29907591	dmr_355698	0.7965
chr13	29907619	29907953	dmr_355699	0.6455
chr13	29946073	29946281	dmr_355734	0.8029999999999999
chr13	30014367	30015173	dmr_355791	0.573
chr13	30028152	30028461	dmr_355802	0.753
chr13	30042145	30042171	dmr_355813	0.644
chr13	30136984	30137359	dmr_355865	0.773
chr13	30185975	30186959	dmr_355886	0.79
chr13	30235235	30236008	dmr_355919	0.5015
chr13	30331901	30332090	dmr_355968	0.754
chr13	30335970	30336261	dmr_355970	0.6285
chr13	30577723	30577750	dmr_356084	0.638
chr13	30582925	30583196	dmr_356089	0.6125
chr13	30583473	30583772	dmr_356090	0.5045
chr13	30603869	30604351	dmr_356104	0.815
chr13	30604362	30604415	dmr_356105	0.6625
chr13	30607850	30608100	dmr_356112	0.8265
chr13	30619825	30619955	dmr_356121	0.6395
chr13	30625320	30625763	dmr_356124	0.5365
chr13	30664317	30664338	dmr_356151	0.594
chr13	30665219	30665538	dmr_356154	0.8365
chr13	30665600	30665652	dmr_356155	0.745
chr13	30665683	30665832	dmr_356156	0.5815
chr13	30666154	30666647	dmr_356157	0.7955
chr13	30666712	30667016	dmr_356158	0.7965
chr13	30688616	30688716	dmr_356181	0.607
chr13	30691021	30691262	dmr_356186	0.5345
chr13	30692006	30692900	dmr_356190	0.632
chr13	30724894	30725401	dmr_356220	0.596
chr13	30785888	30786640	dmr_356258	0.624
chr13	30788109	30788255	dmr_356261	0.5915
chr13	30820713	30820884	dmr_356280	0.6629999999999999
chr13	30840374	30840682	dmr_356303	0.612
chr13	30855673	30855688	dmr_356315	0.7065
chr13	30864263	30864265	dmr_356318	0.5695
chr13	30887743	30888071	dmr_356332	0.5485
chr13	30997442	30998075	dmr_356416	0.57
chr13	31249130	31249981	dmr_356526	0.5955
chr13	31364428	31364658	dmr_356586	0.778
chr13	31475794	31476111	dmr_356644	0.5765
chr13	31614685	31614840	dmr_356713	0.6365
chr13	31627237	31627287	dmr_356718	0.6385
chr13	31628764	31629060	dmr_356721	0.6555
chr13	31629885	31629938	dmr_356722	0.6835
chr13	31630324	31630831	dmr_356723	0.5265
chr13	31672164	31672440	dmr_356741	0.6335
chr13	31792944	31793095	dmr_356789	0.5445
chr13	31802142	31802338	dmr_356797	0.5725
chr13	31807966	31808054	dmr_356800	0.5745
chr13	31810373	31811170	dmr_356802	0.696
chr13	31926554	31926907	dmr_356862	0.852
chr13	32297555	32297715	dmr_357046	0.6105
chr13	32315079	32315089	dmr_357055	0.5965
chr13	32316520	32316728	dmr_357058	0.8415
chr13	32492838	32493103	dmr_357135	0.5575
chr13	32493334	32493781	dmr_357136	0.5605
chr13	32611515	32611679	dmr_357188	0.597
chr13	32759184	32759319	dmr_357269	0.5135
chr13	32803678	32803683	dmr_357307	0.54
chr13	33004428	33004479	dmr_357418	0.665
chr13	33068207	33068475	dmr_357448	0.813
chr13	33076207	33076600	dmr_357450	0.5715
chr13	33078270	33078533	dmr_357452	0.6829999999999999
chr13	33085571	33085623	dmr_357460	0.594
chr13	33934774	33935041	dmr_357529	0.5885
chr13	33941834	33942372	dmr_357532	0.733
chr13	34050336	34050715	dmr_357582	0.8255
chr13	34066246	34066354	dmr_357594	0.7775
chr13	34078487	34079185	dmr_357613	0.6829999999999999
chr13	34131830	34132194	dmr_357659	0.53
chr13	34133944	34134806	dmr_357662	0.6
chr13	34136347	34136956	dmr_357663	0.742
chr13	34153716	34154091	dmr_357679	0.8545
chr13	34195593	34195814	dmr_357713	0.525
chr13	34215142	34215254	dmr_357737	0.746
chr13	34232840	34233348	dmr_357756	0.6485
chr13	34256625	34256634	dmr_357781	0.6335
chr13	34272423	34272617	dmr_357799	0.583
chr13	34295808	34296590	dmr_357826	0.787
chr13	34308528	34308567	dmr_357836	0.644
chr13	34332443	34333100	dmr_357867	0.7809999999999999
chr13	34343080	34343359	dmr_357877	0.5105
chr13	34346246	34346521	dmr_357878	0.5625
chr13	34375046	34375200	dmr_357901	0.5845
chr13	34408145	34408321	dmr_357919	0.6845
chr13	34419016	34419429	dmr_357931	0.5485
chr13	34481546	34481731	dmr_357967	0.6765
chr13	34675686	34675958	dmr_358084	0.501
chr13	34676254	34676335	dmr_358085	0.5720000000000001
chr13	34685085	34685361	dmr_358094	0.6115
chr13	34715118	34715760	dmr_358119	0.809
chr13	34767603	34768214	dmr_358152	0.775
chr13	34787539	34787837	dmr_358169	0.6735
chr13	34859455	34859965	dmr_358212	0.654
chr13	35131847	35132240	dmr_358351	0.7165
chr13	35172421	35172491	dmr_358374	0.6659999999999999
chr13	35241472	35241873	dmr_358429	0.69
chr13	35245513	35245809	dmr_358432	0.835
chr13	35245836	35245880	dmr_358433	0.7735
chr13	35282379	35282544	dmr_358452	0.534
chr13	35324810	35324867	dmr_358473	0.586
chr13	35389890	35390138	dmr_358515	0.642
chr13	35398214	35398676	dmr_358523	0.7475
chr13	35500360	35500567	dmr_358587	0.617
chr13	35501014	35501608	dmr_358588	0.778
chr13	35501699	35502079	dmr_358589	0.7875
chr13	35502185	35502347	dmr_358590	0.5615
chr13	35502926	35503789	dmr_358592	0.7345
chr13	35503943	35504166	dmr_358593	0.6559999999999999
chr13	35511791	35512611	dmr_358598	0.836
chr13	35513082	35513396	dmr_358599	0.843
chr13	35530564	35531371	dmr_358610	0.6315
chr13	35671561	35671569	dmr_358678	0.6085
chr13	35835212	35835236	dmr_358798	0.6645
chr13	35835411	35835459	dmr_358800	0.726
chr13	35875591	35875883	dmr_358837	0.7255
chr13	35949948	35950401	dmr_358882	0.635
chr13	36004834	36005141	dmr_358912	0.5575
chr13	36071300	36071408	dmr_358949	0.5585
chr13	36084696	36084867	dmr_358962	0.6975
chr13	36295729	36296130	dmr_359119	0.5085
chr13	36339007	36339077	dmr_359166	0.5575
chr13	36366046	36366452	dmr_359183	0.5175
chr13	36416968	36417026	dmr_359218	0.539
chr13	36422553	36422702	dmr_359223	0.583
chr13	36492721	36493024	dmr_359285	0.609
chr13	36493793	36494887	dmr_359287	0.6035
chr13	36503512	36503874	dmr_359298	0.807
chr13	36504043	36504500	dmr_359299	0.743
chr13	36505029	36506078	dmr_359300	0.823
chr13	36506383	36507176	dmr_359301	0.6685
chr13	36528586	36528924	dmr_359320	0.6755
chr13	36531696	36532316	dmr_359323	0.7815
chr13	36532854	36533669	dmr_359325	0.684
chr13	36533698	36533841	dmr_359326	0.6609999999999999
chr13	36546775	36546855	dmr_359340	0.8375
chr13	36547638	36547862	dmr_359342	0.584
chr13	36575890	36576142	dmr_359366	0.713
chr13	36576647	36576926	dmr_359367	0.6905
chr13	36657319	36657336	dmr_359417	0.7335
chr13	36693589	36694174	dmr_359434	0.6829999999999999
chr13	36695378	36695459	dmr_359435	0.675
chr13	36695805	36696421	dmr_359436	0.8655
chr13	36696463	36696572	dmr_359437	0.7835
chr13	36696582	36696690	dmr_359438	0.7835
chr13	36716992	36717037	dmr_359451	0.6395
chr13	36717545	36717752	dmr_359452	0.5215
chr13	36723175	36723365	dmr_359457	0.6195
chr13	36723496	36723932	dmr_359458	0.574
chr13	36725017	36725598	dmr_359459	0.565
chr13	36728871	36729577	dmr_359463	0.695
chr13	36729859	36730927	dmr_359464	0.6405
chr13	36731226	36731408	dmr_359465	0.5745
chr13	36736459	36737048	dmr_359469	0.5705
chr13	36751512	36751577	dmr_359476	0.6195
chr13	36767592	36767800	dmr_359490	0.7195
chr13	36792960	36793011	dmr_359509	0.5955
chr13	36892644	36892934	dmr_359553	0.5835
chr13	36893905	36893942	dmr_359556	0.733
chr13	36958973	36959443	dmr_359597	0.8565
chr13	37007885	37007905	dmr_359622	0.594
chr13	37010786	37011301	dmr_359624	0.5455
chr13	37034801	37035340	dmr_359641	0.5805
chr13	37081529	37082310	dmr_359670	0.5385
chr13	37130951	37131005	dmr_359699	0.525
chr13	37134222	37134332	dmr_359701	0.5565
chr13	37134761	37135184	dmr_359702	0.8290000000000001
chr13	37139902	37140060	dmr_359706	0.8475
chr13	37158984	37159019	dmr_359723	0.5745
chr13	37180822	37181775	dmr_359735	0.56
chr13	37197133	37197482	dmr_359747	0.7825
chr13	37285190	37285550	dmr_359792	0.632
chr13	37302699	37303165	dmr_359809	0.782
chr13	37309199	37310001	dmr_359812	0.715
chr13	37355885	37356329	dmr_359857	0.7235
chr13	37364486	37364737	dmr_359865	0.653
chr13	37374957	37375121	dmr_359870	0.563
chr13	37389319	37389725	dmr_359881	0.746
chr13	37412077	37412155	dmr_359897	0.5875
chr13	37416214	37416362	dmr_359902	0.57
chr13	37451383	37451691	dmr_359932	0.6955
chr13	37452074	37452153	dmr_359933	0.5579999999999999
chr13	37452446	37452763	dmr_359934	0.7665
chr13	37459963	37460400	dmr_359940	0.647
chr13	37609266	37609388	dmr_360023	0.652
chr13	37704049	37704461	dmr_360095	0.795
chr13	37777415	37778035	dmr_360129	0.6055
chr13	37828090	37828187	dmr_360163	0.6555
chr13	37946545	37946664	dmr_360235	0.5685
chr13	37969129	37969411	dmr_360252	0.644
chr13	37969661	37970184	dmr_360253	0.5455
chr13	37973969	37974133	dmr_360257	0.649
chr13	37974231	37974310	dmr_360258	0.7140000000000001
chr13	38134962	38135275	dmr_360343	0.601
chr13	38251802	38251879	dmr_360413	0.5770000000000001
chr13	38344384	38344959	dmr_360467	0.536
chr13	38347119	38347952	dmr_360468	0.5615
chr13	38352930	38353556	dmr_360474	0.6805
chr13	38379899	38380019	dmr_360490	0.685
chr13	38380800	38381214	dmr_360492	0.5695
chr13	38408051	38408692	dmr_360507	0.513
chr13	38410151	38411182	dmr_360510	0.696
chr13	38470944	38471154	dmr_360546	0.8420000000000001
chr13	38602942	38603280	dmr_360632	0.705
chr13	38633261	38634178	dmr_360649	0.701
chr13	38714695	38715353	dmr_360703	0.629
chr13	38753814	38753973	dmr_360732	0.5535
chr13	38766274	38766380	dmr_360747	0.6005
chr13	38786259	38786318	dmr_360761	0.7455
chr13	38819074	38819340	dmr_360785	0.7005
chr13	38941463	38942312	dmr_360853	0.667
chr13	38956164	38956865	dmr_360866	0.5445
chr13	38958154	38958397	dmr_360869	0.5445
chr13	38992804	38992855	dmr_360887	0.7195
chr13	39226668	39227227	dmr_361013	0.6585
chr13	39290429	39290843	dmr_361045	0.6895
chr13	39350613	39351247	dmr_361077	0.5335
chr13	39631838	39631960	dmr_361189	0.565
chr13	39821688	39821958	dmr_361247	0.7959999999999999
chr13	39834659	39834978	dmr_361263	0.5920000000000001
chr13	39835242	39835531	dmr_361264	0.6575
chr13	39894195	39894699	dmr_361293	0.7195
chr13	39911910	39912439	dmr_361308	0.575
chr13	39923074	39923584	dmr_361316	0.6965
chr13	39948177	39948316	dmr_361334	0.585
chr13	40037214	40037731	dmr_361383	0.5175
chr13	40037874	40038047	dmr_361385	0.742
chr13	40160757	40161247	dmr_361446	0.5720000000000001
chr13	40236394	40236560	dmr_361475	0.7675
chr13	40605745	40606801	dmr_361627	0.5765
chr13	40848056	40848154	dmr_361729	0.5329999999999999
chr13	40859360	40859546	dmr_361735	0.5665
chr13	40859801	40860138	dmr_361736	0.6135
chr13	40860202	40860485	dmr_361737	0.7005
chr13	40892556	40892780	dmr_361757	0.552
chr13	40899811	40899968	dmr_361766	0.9265
chr13	40903893	40904814	dmr_361773	0.5755
chr13	40927964	40929418	dmr_361789	0.536
chr13	40939111	40939588	dmr_361797	0.7575
chr13	41033198	41033759	dmr_361845	0.5875
chr13	41042685	41042856	dmr_361851	0.698
chr13	41050092	41050108	dmr_361856	0.5775
chr13	41206179	41206599	dmr_361951	0.595
chr13	41206629	41206715	dmr_361952	0.6295
chr13	41219405	41219505	dmr_361967	0.7355
chr13	41238697	41238760	dmr_361978	0.5565
chr13	41248890	41249083	dmr_361992	0.642
chr13	41253024	41253192	dmr_361997	0.5775
chr13	41253524	41253777	dmr_361998	0.5155
chr13	41267849	41268937	dmr_362011	0.625
chr13	41283472	41283556	dmr_362030	0.574
chr13	41306898	41306937	dmr_362047	0.539
chr13	41324885	41325034	dmr_362062	0.614
chr13	41339641	41340208	dmr_362082	0.718
chr13	41357714	41358130	dmr_362097	0.7825
chr13	41377122	41377134	dmr_362115	0.6990000000000001
chr13	41379480	41379534	dmr_362119	0.9159999999999999
chr13	41410779	41411138	dmr_362139	0.59
chr13	41421980	41422567	dmr_362146	0.6805
chr13	41422619	41422853	dmr_362147	0.883
chr13	41446940	41447426	dmr_362170	0.8715
chr13	41484980	41485370	dmr_362197	0.6505
chr13	41488805	41488829	dmr_362201	0.8220000000000001
chr13	41607242	41607422	dmr_362270	0.5465
chr13	41625884	41626013	dmr_362296	0.5539999999999999
chr13	41682520	41682931	dmr_362348	0.6859999999999999
chr13	41748628	41749404	dmr_362395	0.6435
chr13	41758792	41759236	dmr_362405	0.6405
chr13	41759572	41759773	dmr_362406	0.5345
chr13	41800857	41801717	dmr_362434	0.616
chr13	41805638	41805676	dmr_362440	0.5215
chr13	41820000	41820362	dmr_362451	0.965
chr13	41820656	41820729	dmr_362452	0.649
chr13	41822200	41822743	dmr_362457	0.75
chr13	41823298	41824259	dmr_362458	0.539
chr13	41827652	41828314	dmr_362464	0.815
chr13	41828327	41828603	dmr_362465	0.534
chr13	41828807	41828884	dmr_362466	0.7915
chr13	41871849	41872563	dmr_362503	0.5005
chr13	41902861	41903165	dmr_362525	0.629
chr13	41903720	41903923	dmr_362526	0.716
chr13	41932425	41932816	dmr_362543	0.7495
chr13	42043479	42043745	dmr_362621	0.56
chr13	42100515	42100909	dmr_362680	0.5125
chr13	42100964	42101616	dmr_362681	0.727
chr13	42103566	42103952	dmr_362686	0.564
chr13	42149988	42150263	dmr_362734	0.6005
chr13	42156060	42156198	dmr_362742	0.5635
chr13	42175233	42175326	dmr_362763	0.7755
chr13	42210229	42210503	dmr_362787	0.6395
chr13	42292735	42293420	dmr_362827	0.7765
chr13	42358601	42359035	dmr_362883	0.655
chr13	42479786	42480153	dmr_362959	0.677
chr13	42490663	42491240	dmr_362964	0.546
chr13	42536468	42537019	dmr_362991	0.71
chr13	42576282	42576494	dmr_363017	0.6435
chr13	42586312	42586389	dmr_363026	0.5945
chr13	42592849	42594163	dmr_363036	0.735
chr13	42594192	42594194	dmr_363037	0.585
chr13	42597870	42597908	dmr_363044	0.581
chr13	42603307	42603640	dmr_363052	0.5825
chr13	42617188	42617773	dmr_363062	0.6245
chr13	42619861	42620135	dmr_363066	0.5285
chr13	42629365	42629500	dmr_363075	0.6885
chr13	42656647	42657213	dmr_363096	0.5285
chr13	42663444	42663582	dmr_363105	0.5405
chr13	42664911	42664918	dmr_363108	0.7440000000000001
chr13	42671369	42672537	dmr_363114	0.6409999999999999
chr13	42680474	42681715	dmr_363127	0.6459999999999999
chr13	42681972	42682768	dmr_363128	0.5915
chr13	42683056	42683134	dmr_363129	0.6890000000000001
chr13	42683559	42683716	dmr_363130	0.5475
chr13	42684160	42684741	dmr_363131	0.805
chr13	42685373	42685484	dmr_363132	0.6765
chr13	42685959	42686534	dmr_363133	0.5325
chr13	42687436	42687472	dmr_363135	0.7290000000000001
chr13	42690468	42690738	dmr_363140	0.5065
chr13	42696463	42697265	dmr_363151	0.7275
chr13	42710191	42710379	dmr_363167	0.5489999999999999
chr13	42711939	42712082	dmr_363169	0.565
chr13	42719597	42719732	dmr_363179	0.7085
chr13	42724164	42724240	dmr_363189	0.664
chr13	42726132	42726229	dmr_363192	0.6275
chr13	42727239	42728010	dmr_363194	0.6705
chr13	42728326	42728886	dmr_363196	0.6005
chr13	42729588	42729659	dmr_363198	0.609
chr13	42731265	42732631	dmr_363202	0.6575
chr13	42735992	42736417	dmr_363209	0.6255
chr13	42736874	42739104	dmr_363211	0.5985
chr13	42739942	42740186	dmr_363214	0.556
chr13	42741848	42742056	dmr_363217	0.5015
chr13	42744718	42744902	dmr_363219	0.7435
chr13	42749918	42750757	dmr_363227	0.627
chr13	42755429	42755992	dmr_363237	0.6765
chr13	42757651	42757901	dmr_363241	0.6345
chr13	42758295	42759522	dmr_363242	0.647
chr13	42760342	42761432	dmr_363245	0.6035
chr13	42764661	42765479	dmr_363251	0.715
chr13	42765582	42766149	dmr_363252	0.7115
chr13	42773020	42773297	dmr_363267	0.58
chr13	42776087	42776104	dmr_363272	0.674
chr13	42777674	42777867	dmr_363275	0.51
chr13	42781710	42782656	dmr_363284	0.551
chr13	42792409	42792815	dmr_363298	0.579
chr13	42798616	42798944	dmr_363306	0.615
chr13	42799242	42799262	dmr_363307	0.588
chr13	42800595	42800822	dmr_363309	0.6575
chr13	42803875	42804686	dmr_363314	0.5935
chr13	42806060	42806251	dmr_363318	0.679
chr13	42813636	42814613	dmr_363332	0.5485
chr13	42814942	42815285	dmr_363333	0.7305
chr13	42815372	42815661	dmr_363334	0.6045
chr13	42815841	42815922	dmr_363335	0.5065
chr13	42817685	42818183	dmr_363337	0.5655
chr13	42820144	42822039	dmr_363340	0.5525
chr13	42822159	42822691	dmr_363341	0.65
chr13	42823735	42823755	dmr_363343	0.5085
chr13	42823802	42824257	dmr_363344	0.7390000000000001
chr13	42829550	42829958	dmr_363352	0.5565
chr13	42830233	42830357	dmr_363353	0.5905
chr13	42834855	42835003	dmr_363359	0.6585
chr13	42835053	42835584	dmr_363360	0.5245
chr13	42839569	42839627	dmr_363367	0.7555
chr13	42851989	42852911	dmr_363382	0.7815
chr13	42856373	42856603	dmr_363387	0.5785
chr13	42863756	42863805	dmr_363394	0.5795
chr13	42867427	42867524	dmr_363400	0.632
chr13	42890664	42891011	dmr_363433	0.7025
chr13	42894251	42894972	dmr_363439	0.6990000000000001
chr13	42895016	42895171	dmr_363440	0.7155
chr13	42901932	42901988	dmr_363454	0.6175
chr13	42907016	42907325	dmr_363464	0.7175
chr13	42908392	42908604	dmr_363467	0.685
chr13	42916896	42918190	dmr_363476	0.6829999999999999
chr13	42918297	42918581	dmr_363477	0.5825
chr13	42921843	42922793	dmr_363482	0.727
chr13	42929725	42930073	dmr_363494	0.6785
chr13	42931045	42931199	dmr_363497	0.6845
chr13	42933816	42933832	dmr_363502	0.727
chr13	42934095	42935101	dmr_363503	0.733
chr13	42940386	42940521	dmr_363510	0.595
chr13	42951785	42952854	dmr_363530	0.637
chr13	42956459	42956688	dmr_363537	0.8405
chr13	42961582	42962138	dmr_363543	0.5375
chr13	42973779	42974796	dmr_363559	0.597
chr13	42979296	42979885	dmr_363567	0.5575
chr13	42985946	42986623	dmr_363577	0.5605
chr13	42996541	42996899	dmr_363594	0.7125
chr13	43008015	43008731	dmr_363611	0.6075
chr13	43010283	43010507	dmr_363614	0.644
chr13	43014431	43014478	dmr_363622	0.584
chr13	43027427	43027709	dmr_363641	0.589
chr13	43036272	43036865	dmr_363653	0.6565
chr13	43039797	43039909	dmr_363658	0.5835
chr13	43042677	43043174	dmr_363660	0.7205
chr13	43048273	43048741	dmr_363666	0.568
chr13	43051155	43051205	dmr_363671	0.5185
chr13	43069998	43070343	dmr_363696	0.7390000000000001
chr13	43077539	43077821	dmr_363706	0.6825
chr13	43078475	43079117	dmr_363708	0.5775
chr13	43092581	43092809	dmr_363724	0.6085
chr13	43109317	43109565	dmr_363749	0.7385
chr13	43111880	43112921	dmr_363753	0.7205
chr13	43124524	43124557	dmr_363774	0.642
chr13	43148594	43148971	dmr_363806	0.629
chr13	43191813	43192029	dmr_363838	0.715
chr13	43196889	43197664	dmr_363843	0.6985
chr13	43208749	43209631	dmr_363864	0.539
chr13	43226172	43226244	dmr_363886	0.6375
chr13	43229930	43230022	dmr_363894	0.7609999999999999
chr13	43232022	43232230	dmr_363897	0.5015
chr13	43235244	43235540	dmr_363902	0.617
chr13	43235845	43236261	dmr_363903	0.6635
chr13	43239461	43240151	dmr_363911	0.627
chr13	43242167	43242814	dmr_363915	0.565
chr13	43251749	43252192	dmr_363927	0.653
chr13	43252335	43252617	dmr_363928	0.6505
chr13	43261733	43262201	dmr_363941	0.5760000000000001
chr13	43262633	43262739	dmr_363942	0.6095
chr13	43263529	43263857	dmr_363944	0.611
chr13	43265079	43265860	dmr_363946	0.7235
chr13	43267053	43267654	dmr_363950	0.614
chr13	43268036	43268443	dmr_363951	0.615
chr13	43268635	43269193	dmr_363952	0.6729999999999999
chr13	43271520	43272488	dmr_363956	0.605
chr13	43284568	43284723	dmr_363966	0.5405
chr13	43284953	43284954	dmr_363967	0.5579999999999999
chr13	43285206	43285356	dmr_363968	0.619
chr13	43294501	43294608	dmr_363982	0.5615
chr13	43299278	43300260	dmr_363988	0.789
chr13	43300566	43301144	dmr_363989	0.7215
chr13	43301464	43301964	dmr_363990	0.6809999999999999
chr13	43319550	43319699	dmr_363999	0.9645
chr13	43338048	43338281	dmr_364011	0.5315
chr13	43397878	43397999	dmr_364049	0.721
chr13	43412322	43412628	dmr_364063	0.5245
chr13	43461277	43462055	dmr_364122	0.6225
chr13	43493626	43493929	dmr_364149	0.7685
chr13	43494205	43494224	dmr_364150	0.6935
chr13	43495610	43496030	dmr_364154	0.7135
chr13	43498846	43499366	dmr_364159	0.6235
chr13	43515201	43515729	dmr_364170	0.7145
chr13	43515859	43516551	dmr_364171	0.7659999999999999
chr13	43517498	43517904	dmr_364174	0.5529999999999999
chr13	43523996	43524298	dmr_364180	0.6005
chr13	43524484	43526053	dmr_364182	0.598
chr13	43529950	43530694	dmr_364187	0.8240000000000001
chr13	43531006	43531577	dmr_364188	0.5515
chr13	43587936	43588283	dmr_364240	0.6829999999999999
chr13	43591979	43592096	dmr_364245	0.6205
chr13	43615229	43615412	dmr_364261	0.622
chr13	43663349	43663425	dmr_364294	0.5615
chr13	43681139	43681217	dmr_364310	0.5915
chr13	43714370	43715301	dmr_364338	0.54
chr13	43729484	43729518	dmr_364353	0.5745
chr13	43729883	43729906	dmr_364355	0.7735
chr13	43734787	43735075	dmr_364359	0.5225
chr13	43751351	43751388	dmr_364371	0.5345
chr13	43774022	43774679	dmr_364394	0.67
chr13	43789439	43789572	dmr_364406	0.6265
chr13	43795398	43795649	dmr_364411	0.828
chr13	43806413	43806968	dmr_364416	0.636
chr13	43845133	43845835	dmr_364444	0.625
chr13	43864335	43864513	dmr_364463	0.8190000000000001
chr13	43939456	43939564	dmr_364515	0.5645
chr13	44013786	44013944	dmr_364574	0.8585
chr13	44038384	44038604	dmr_364600	0.5085
chr13	44049258	44049291	dmr_364607	0.784
chr13	44072867	44073899	dmr_364626	0.657
chr13	44073956	44074013	dmr_364627	0.7075
chr13	44074041	44075070	dmr_364628	0.635
chr13	44133322	44133834	dmr_364671	0.599
chr13	44212345	44212723	dmr_364734	0.8575
chr13	44231311	44232794	dmr_364750	0.7440000000000001
chr13	44235255	44235784	dmr_364756	0.5820000000000001
chr13	44282272	44283466	dmr_364797	0.527
chr13	44304756	44304834	dmr_364811	0.682
chr13	44306743	44307059	dmr_364813	0.631
chr13	44316826	44318013	dmr_364820	0.7085
chr13	44320900	44321554	dmr_364824	0.62
chr13	44420361	44421397	dmr_364900	0.53
chr13	44421605	44422092	dmr_364901	0.7985
chr13	44658410	44658488	dmr_365050	0.736
chr13	44680913	44681292	dmr_365063	0.733
chr13	44694327	44694369	dmr_365071	0.632
chr13	44770740	44771054	dmr_365129	0.74
chr13	44799909	44800438	dmr_365165	0.684
chr13	44864874	44865115	dmr_365224	0.693
chr13	44868118	44868244	dmr_365229	0.6925
chr13	44907324	44907789	dmr_365277	0.616
chr13	44910052	44910305	dmr_365282	0.648
chr13	44921097	44921554	dmr_365297	0.5535
chr13	44938339	44938362	dmr_365318	0.5985
chr13	44946572	44947178	dmr_365330	0.628
chr13	44947507	44947540	dmr_365331	0.5985
chr13	44948492	44948829	dmr_365333	0.616
chr13	44949603	44949944	dmr_365335	0.7115
chr13	44997213	44997265	dmr_365386	0.6509999999999999
chr13	45031186	45031939	dmr_365410	0.701
chr13	45052872	45053156	dmr_365431	0.8395
chr13	45053972	45054169	dmr_365433	0.645
chr13	45200483	45200862	dmr_365554	0.7025
chr13	45200918	45200995	dmr_365555	0.547
chr13	45238935	45239605	dmr_365594	0.528
chr13	45277989	45278160	dmr_365619	0.7325
chr13	45305758	45305912	dmr_365655	0.5925
chr13	45325560	45325709	dmr_365677	0.5655
chr13	45325790	45325891	dmr_365679	0.752
chr13	45389115	45389235	dmr_365730	0.5765
chr13	45397459	45397687	dmr_365743	0.7105
chr13	45400268	45401091	dmr_365746	0.5585
chr13	45444267	45444592	dmr_365788	0.6005
chr13	45461397	45461980	dmr_365807	0.6445
chr13	45477696	45477939	dmr_365824	0.5785
chr13	45531171	45531284	dmr_365865	0.5425
chr13	45538037	45538465	dmr_365874	0.7445
chr13	45538793	45538889	dmr_365875	0.639
chr13	45539728	45540235	dmr_365876	0.5905
chr13	45543315	45543517	dmr_365880	0.5920000000000001
chr13	45564890	45565163	dmr_365917	0.5589999999999999
chr13	45614798	45615286	dmr_365988	0.5135
chr13	45643815	45644280	dmr_366031	0.6695
chr13	45659870	45660024	dmr_366053	0.7575
chr13	45660337	45660472	dmr_366054	0.645
chr13	45669132	45669286	dmr_366066	0.504
chr13	45693650	45694336	dmr_366100	0.715
chr13	45709097	45709699	dmr_366120	0.7935
chr13	45721501	45722062	dmr_366136	0.57
chr13	45741193	45741641	dmr_366160	0.7659999999999999
chr13	45744045	45744286	dmr_366166	0.5025
chr13	45744537	45745170	dmr_366167	0.513
chr13	45748559	45748972	dmr_366172	0.5635
chr13	45769904	45770390	dmr_366198	0.743
chr13	45770761	45771209	dmr_366199	0.695
chr13	45783363	45784133	dmr_366213	0.7140000000000001
chr13	45786595	45786689	dmr_366216	0.6185
chr13	45797438	45797848	dmr_366230	0.6935
chr13	45797905	45798047	dmr_366231	0.6175
chr13	45827073	45827219	dmr_366264	0.7025
chr13	45836445	45837143	dmr_366276	0.511
chr13	45861857	45862527	dmr_366303	0.6940000000000001
chr13	45929624	45930068	dmr_366402	0.6635
chr13	45953356	45953466	dmr_366432	0.8740000000000001
chr13	45992263	45992365	dmr_366464	0.6105
chr13	45992407	45992839	dmr_366465	0.7125
chr13	46005534	46006171	dmr_366474	0.6145
chr13	46008540	46009693	dmr_366477	0.5805
chr13	46019733	46020046	dmr_366488	0.6920000000000001
chr13	46023426	46023710	dmr_366494	0.5920000000000001
chr13	46038966	46039727	dmr_366507	0.5655
chr13	46039981	46040329	dmr_366508	0.6125
chr13	46056283	46056341	dmr_366524	0.7490000000000001
chr13	46066832	46067092	dmr_366535	0.7509999999999999
chr13	46071633	46072284	dmr_366540	0.7120000000000001
chr13	46087978	46088256	dmr_366551	0.774
chr13	46092809	46093039	dmr_366560	0.649
chr13	46098172	46098921	dmr_366566	0.7175
chr13	46161352	46161967	dmr_366607	0.5585
chr13	46180677	46181492	dmr_366625	0.522
chr13	46203415	46203778	dmr_366640	0.6325
chr13	46227554	46227783	dmr_366666	0.6885
chr13	46241599	46242083	dmr_366679	0.523
chr13	46254052	46254423	dmr_366689	0.6235
chr13	46346539	46347416	dmr_366755	0.7509999999999999
chr13	46363487	46364125	dmr_366777	0.7835
chr13	46419341	46419465	dmr_366821	0.687
chr13	46426537	46427115	dmr_366833	0.5515
chr13	46433613	46434387	dmr_366841	0.6705
chr13	46461336	46462887	dmr_366866	0.7365
chr13	46487846	46488343	dmr_366893	0.6245
chr13	46502555	46503733	dmr_366908	0.6385
chr13	46510357	46510760	dmr_366919	0.797
chr13	46516895	46517879	dmr_366926	0.828
chr13	46523326	46524270	dmr_366932	0.6005
chr13	46529305	46529552	dmr_366940	0.698
chr13	46532866	46533644	dmr_366943	0.575
chr13	46549101	46549185	dmr_366968	0.6970000000000001
chr13	46550096	46551200	dmr_366970	0.7935
chr13	46570812	46571348	dmr_366990	0.7405
chr13	46588403	46588692	dmr_367009	0.513
chr13	46597938	46598811	dmr_367018	0.662
chr13	46633401	46634988	dmr_367056	0.6005
chr13	46742714	46742790	dmr_367144	0.774
chr13	46833514	46834078	dmr_367186	0.8565
chr13	46844488	46844648	dmr_367197	0.6225
chr13	46907129	46907446	dmr_367243	0.802
chr13	46930985	46931249	dmr_367260	0.5685
chr13	46951164	46951865	dmr_367273	0.7225
chr13	47056058	47056464	dmr_367346	0.8225
chr13	47142622	47142948	dmr_367406	0.5225
chr13	47142966	47143303	dmr_367407	0.5195
chr13	47146200	47146785	dmr_367411	0.6955
chr13	47146905	47147410	dmr_367412	0.6705
chr13	47147677	47148267	dmr_367413	0.754
chr13	47148392	47148865	dmr_367414	0.7575
chr13	47148890	47149031	dmr_367415	0.7625
chr13	47183923	47184190	dmr_367455	0.5355
chr13	47194087	47194843	dmr_367468	0.5489999999999999
chr13	47223308	47223576	dmr_367507	0.604
chr13	47223667	47223890	dmr_367509	0.732
chr13	47309777	47309916	dmr_367589	0.6609999999999999
chr13	47349108	47349400	dmr_367624	0.507
chr13	47365060	47365614	dmr_367637	0.6515
chr13	47412888	47413120	dmr_367669	0.6375
chr13	47638656	47638758	dmr_367785	0.81
chr13	47647586	47648120	dmr_367793	0.5535
chr13	47691020	47691714	dmr_367812	0.552
chr13	47776965	47777890	dmr_367858	0.556
chr13	47880205	47880449	dmr_367921	0.7979999999999999
chr13	47895131	47895459	dmr_367930	0.53
chr13	48022701	48023510	dmr_368002	0.5235
chr13	48027644	48028014	dmr_368006	0.5489999999999999
chr13	48075445	48075867	dmr_368038	0.7170000000000001
chr13	48147176	48147631	dmr_368079	0.5385
chr13	48447736	48448575	dmr_368223	0.7195
chr13	48479546	48479638	dmr_368244	0.7605
chr13	48480592	48480761	dmr_368246	0.5065
chr13	48483776	48483949	dmr_368250	0.7545
chr13	48492637	48493371	dmr_368257	0.622
chr13	48497513	48498387	dmr_368260	0.6555
chr13	48520758	48520777	dmr_368279	0.6
chr13	48552116	48553379	dmr_368297	0.607
chr13	48593949	48594424	dmr_368325	0.599
chr13	48594733	48595142	dmr_368326	0.787
chr13	48605113	48605545	dmr_368342	0.929
chr13	48609160	48609755	dmr_368343	0.5565
chr13	48731233	48731493	dmr_368411	0.5125
chr13	48798407	48798596	dmr_368446	0.6729999999999999
chr13	48825176	48825693	dmr_368471	0.633
chr13	48873705	48873743	dmr_368513	0.5955
chr13	48881948	48882582	dmr_368521	0.6859999999999999
chr13	48931435	48931496	dmr_368568	0.5385
chr13	48934665	48935327	dmr_368574	0.6135
chr13	48948720	48949216	dmr_368588	0.527
chr13	49016689	49016739	dmr_368650	0.7685
chr13	49041902	49041957	dmr_368672	0.6375
chr13	49064349	49064529	dmr_368694	0.6759999999999999
chr13	49069472	49069641	dmr_368700	0.6375
chr13	49107979	49108562	dmr_368745	0.6145
chr13	49115168	49115577	dmr_368753	0.639
chr13	49127194	49128377	dmr_368768	0.6495
chr13	49158151	49158608	dmr_368802	0.6775
chr13	49172046	49173193	dmr_368817	0.606
chr13	49183257	49183310	dmr_368826	0.62
chr13	49252725	49253138	dmr_368879	0.6729999999999999
chr13	49272284	49272522	dmr_368891	0.6459999999999999
chr13	49283576	49283875	dmr_368897	0.64
chr13	49320481	49320704	dmr_368927	0.5585
chr13	49322738	49323126	dmr_368932	0.7465
chr13	49354051	49354497	dmr_368958	0.6675
chr13	49371464	49371682	dmr_368977	0.7305
chr13	49372115	49372880	dmr_368978	0.6525
chr13	49421994	49422143	dmr_369019	0.6665
chr13	50960833	50961330	dmr_369466	0.5395
chr13	51099259	51099342	dmr_369550	0.541
chr13	51107699	51107716	dmr_369561	0.5355
chr13	51119932	51119996	dmr_369576	0.7755
chr13	51132591	51133073	dmr_369598	0.7365
chr13	51198580	51198651	dmr_369667	0.659
chr13	51289496	51290314	dmr_369740	0.583
chr13	51291548	51291637	dmr_369742	0.861
chr13	51328308	51329140	dmr_369769	0.5955
chr13	51338102	51338120	dmr_369779	0.655
chr13	51400381	51400484	dmr_369831	0.511
chr13	51404882	51405511	dmr_369836	0.71
chr13	51417930	51418448	dmr_369852	0.605
chr13	51420594	51421110	dmr_369855	0.746
chr13	51421149	51421246	dmr_369856	0.6805
chr13	51421543	51421979	dmr_369857	0.5985
chr13	51505669	51505960	dmr_369942	0.606
chr13	51523001	51523851	dmr_369963	0.6805
chr13	51526100	51526433	dmr_369966	0.7125
chr13	51534219	51534499	dmr_369973	0.6565
chr13	51573370	51574831	dmr_370009	0.623
chr13	51580505	51580748	dmr_370013	0.7085
chr13	51593827	51594319	dmr_370024	0.594
chr13	51602851	51602990	dmr_370031	0.8185
chr13	51604008	51604248	dmr_370032	0.7555
chr13	51615992	51617199	dmr_370042	0.5155
chr13	51659588	51659819	dmr_370060	0.843
chr13	51681522	51682015	dmr_370076	0.7005
chr13	51705651	51706302	dmr_370097	0.5035
chr13	51706350	51706433	dmr_370098	0.557
chr13	51716464	51716500	dmr_370109	0.762
chr13	51716821	51716897	dmr_370110	0.7829999999999999
chr13	51733178	51733928	dmr_370130	0.5455
chr13	51752069	51753101	dmr_370147	0.6955
chr13	51753354	51753508	dmr_370148	0.723
chr13	51755628	51756344	dmr_370151	0.6205
chr13	51756401	51756591	dmr_370152	0.6075
chr13	51778436	51779729	dmr_370176	0.7575
chr13	51779855	51779902	dmr_370177	0.645
chr13	51782196	51782752	dmr_370181	0.6075
chr13	51783411	51784267	dmr_370182	0.6705
chr13	51805933	51806118	dmr_370201	0.519
chr13	51808343	51808532	dmr_370204	0.639
chr13	51809703	51810160	dmr_370207	0.6829999999999999
chr13	51845271	51845459	dmr_370239	0.657
chr13	51848918	51849089	dmr_370240	0.6325
chr13	51885744	51886600	dmr_370271	0.7959999999999999
chr13	51960373	51960601	dmr_370338	0.611
chr13	52041267	52041743	dmr_370391	0.5525
chr13	52100103	52100731	dmr_370440	0.5105
chr13	52114280	52114957	dmr_370451	0.599
chr13	52214706	52215077	dmr_370525	0.6905
chr13	52255792	52256008	dmr_370557	0.523
chr13	52263037	52263431	dmr_370560	0.6415
chr13	52273496	52273691	dmr_370575	0.762
chr13	52273694	52274228	dmr_370576	0.7829999999999999
chr13	52274343	52274686	dmr_370577	0.52
chr13	52274770	52275494	dmr_370578	0.7040000000000001
chr13	52282114	52282169	dmr_370587	0.7305
chr13	52282648	52284096	dmr_370588	0.509
chr13	52284411	52284703	dmr_370589	0.866
chr13	52284991	52285068	dmr_370590	0.7070000000000001
chr13	52306998	52307072	dmr_370610	0.755
chr13	52307184	52307202	dmr_370611	0.8045
chr13	52328660	52328844	dmr_370628	0.514
chr13	52328879	52329075	dmr_370629	0.828
chr13	52331207	52331519	dmr_370633	0.6565
chr13	52345429	52346587	dmr_370648	0.7755
chr13	52356578	52357092	dmr_370657	0.5545
chr13	52361357	52361514	dmr_370661	0.669
chr13	52421272	52421344	dmr_370700	0.61
chr13	52435879	52437325	dmr_370715	0.6890000000000001
chr13	52446350	52446403	dmr_370726	0.565
chr13	52446740	52446779	dmr_370727	0.655
chr13	52452197	52452700	dmr_370735	0.735
chr13	52501503	52501643	dmr_370777	0.5325
chr13	52502013	52502238	dmr_370778	0.715
chr13	52524661	52524674	dmr_370812	0.5265
chr13	52526813	52526820	dmr_370816	0.5705
chr13	52529101	52529261	dmr_370819	0.5515
chr13	52529634	52529936	dmr_370820	0.698
chr13	52554692	52555205	dmr_370843	0.6385
chr13	52570006	52570905	dmr_370857	0.7865
chr13	52577417	52577654	dmr_370864	0.6175
chr13	52579068	52579150	dmr_370866	0.7205
chr13	52603807	52604285	dmr_370883	0.6225
chr13	52646317	52646396	dmr_370919	0.8175
chr13	52679542	52680411	dmr_370945	0.5920000000000001
chr13	52712321	52712352	dmr_370980	0.6025
chr13	52757367	52757753	dmr_371008	0.5295
chr13	52765777	52766202	dmr_371011	0.61
chr13	52817918	52817960	dmr_371061	0.636
chr13	52818383	52818566	dmr_371062	0.6990000000000001
chr13	52822710	52823165	dmr_371067	0.7165
chr13	52875250	52875983	dmr_371120	0.6609999999999999
chr13	52876212	52876736	dmr_371121	0.7945
chr13	52879433	52879593	dmr_371125	0.7245
chr13	52883095	52883690	dmr_371131	0.53
chr13	52903637	52904754	dmr_371156	0.5595
chr13	52916719	52916758	dmr_371171	0.6495
chr13	52928399	52928726	dmr_371185	0.5365
chr13	52978010	52978328	dmr_371223	0.589
chr13	53105614	53105821	dmr_371303	0.5295
chr13	53120118	53121672	dmr_371317	0.6065
chr13	53211850	53212538	dmr_371378	0.5775
chr13	53270479	53271154	dmr_371430	0.6579999999999999
chr13	53342127	53342430	dmr_371493	0.5795
chr13	53342451	53342596	dmr_371494	0.5985
chr13	53349725	53349907	dmr_371498	0.531
chr13	53584078	53584757	dmr_371661	0.679
chr13	53665089	53665113	dmr_371714	0.594
chr13	53688570	53688884	dmr_371729	0.5045
chr13	53707318	53707677	dmr_371742	0.5885
chr13	53707679	53707907	dmr_371743	0.705
chr13	53717682	53717759	dmr_371754	0.754
chr13	53717886	53718036	dmr_371755	0.8190000000000001
chr13	53800994	53801078	dmr_371824	0.501
chr13	53830768	53830779	dmr_371855	0.5255
chr13	53845849	53846099	dmr_371864	0.6615
chr13	53848777	53849032	dmr_371870	0.602
chr13	53862087	53862601	dmr_371883	0.5455
chr13	53864926	53865946	dmr_371886	0.507
chr13	53883250	53883458	dmr_371903	0.524
chr13	53883741	53883755	dmr_371904	0.867
chr13	53885339	53886145	dmr_371905	0.6395
chr13	53919887	53920355	dmr_371942	0.5705
chr13	53922841	53923200	dmr_371948	0.787
chr13	53927522	53927798	dmr_371955	0.6085
chr13	53927902	53928517	dmr_371956	0.705
chr13	53941225	53941813	dmr_371972	0.7070000000000001
chr13	53945575	53946169	dmr_371978	0.5525
chr13	53955990	53956049	dmr_371987	0.5379999999999999
chr13	53956078	53956542	dmr_371988	0.7485
chr13	53956827	53956856	dmr_371989	0.6425
chr13	53979339	53979469	dmr_371997	0.754
chr13	53991113	53991436	dmr_372013	0.5705
chr13	54023384	54023719	dmr_372035	0.6465
chr13	54026413	54027387	dmr_372039	0.662
chr13	54050250	54050789	dmr_372058	0.675
chr13	54051240	54052009	dmr_372059	0.645
chr13	54072878	54073006	dmr_372080	0.5205
chr13	54100474	54100721	dmr_372107	0.518
chr13	54101103	54101623	dmr_372108	0.6855
chr13	54101651	54102342	dmr_372109	0.7659999999999999
chr13	54115773	54115929	dmr_372125	0.5345
chr13	54137986	54138376	dmr_372145	0.878
chr13	54144685	54145160	dmr_372156	0.7425
chr13	54163166	54163860	dmr_372175	0.5455
chr13	54175333	54175897	dmr_372194	0.618
chr13	54192738	54192983	dmr_372211	0.5135
chr13	54206533	54207049	dmr_372232	0.6085
chr13	54242761	54242968	dmr_372271	0.7275
chr13	54257092	54257685	dmr_372286	0.626
chr13	54257979	54258147	dmr_372287	0.8885
chr13	54259907	54260649	dmr_372290	0.73
chr13	54260732	54260846	dmr_372291	0.772
chr13	54261633	54261895	dmr_372293	0.655
chr13	54263101	54263399	dmr_372296	0.7295
chr13	54266646	54266755	dmr_372302	0.5085
chr13	54269471	54270460	dmr_372308	0.6985
chr13	54277318	54278098	dmr_372319	0.6665
chr13	54280376	54280576	dmr_372322	0.54
chr13	54280606	54280691	dmr_372323	0.573
chr13	54292477	54292791	dmr_372336	0.6635
chr13	54301389	54302385	dmr_372345	0.7545
chr13	54309574	54309779	dmr_372354	0.624
chr13	54313052	54313550	dmr_372359	0.738
chr13	54323916	54324035	dmr_372374	0.6865
chr13	54332272	54332486	dmr_372382	0.7020000000000001
chr13	54347998	54348119	dmr_372403	0.5329999999999999
chr13	54348128	54348245	dmr_372404	0.701
chr13	54349890	54349973	dmr_372407	0.583
chr13	54359463	54359547	dmr_372411	0.7555
chr13	54364532	54365015	dmr_372419	0.7795
chr13	54371086	54371138	dmr_372427	0.6345
chr13	54373098	54373889	dmr_372429	0.7475
chr13	54373944	54374061	dmr_372430	0.833
chr13	54383834	54384849	dmr_372441	0.5605
chr13	54391199	54391885	dmr_372452	0.7190000000000001
chr13	54405665	54405987	dmr_372462	0.685
chr13	54454551	54455393	dmr_372504	0.611
chr13	54504305	54504507	dmr_372528	0.534
chr13	54564343	54564416	dmr_372569	0.5539999999999999
chr13	54575795	54575881	dmr_372574	0.604
chr13	54624603	54624638	dmr_372608	0.593
chr13	54742596	54742734	dmr_372691	0.5265
chr13	54747385	54748302	dmr_372698	0.5085
chr13	54751523	54752822	dmr_372702	0.7655
chr13	54756208	54756281	dmr_372707	0.5865
chr13	54759512	54760290	dmr_372711	0.7829999999999999
chr13	54760700	54761471	dmr_372712	0.691
chr13	54762682	54762733	dmr_372716	0.568
chr13	54763181	54763328	dmr_372717	0.65
chr13	54797818	54799613	dmr_372743	0.696
chr13	54808136	54808531	dmr_372756	0.5529999999999999
chr13	54837221	54838192	dmr_372774	0.691
chr13	54877831	54877992	dmr_372803	0.775
chr13	54878025	54878183	dmr_372804	0.7115
chr13	54879209	54879667	dmr_372807	0.7795
chr13	54884120	54885113	dmr_372813	0.6175
chr13	54893693	54893874	dmr_372821	0.85
chr13	54925644	54925975	dmr_372848	0.53
chr13	54926613	54926825	dmr_372850	0.542
chr13	54938221	54938371	dmr_372861	0.695
chr13	54942671	54943122	dmr_372868	0.6695
chr13	54943418	54943568	dmr_372869	0.5845
chr13	54950629	54951619	dmr_372877	0.6645
chr13	54951893	54952874	dmr_372878	0.6875
chr13	54955554	54955674	dmr_372883	0.6905
chr13	54957396	54957577	dmr_372886	0.845
chr13	54958586	54959021	dmr_372888	0.5025
chr13	54959089	54959943	dmr_372889	0.6125
chr13	54959992	54960003	dmr_372890	0.6829999999999999
chr13	54963259	54963264	dmr_372894	0.5925
chr13	54964268	54965098	dmr_372895	0.5775
chr13	54965170	54965199	dmr_372896	0.6075
chr13	54987506	54987640	dmr_372926	0.764
chr13	54987647	54987880	dmr_372927	0.6695
chr13	55000449	55001284	dmr_372944	0.684
chr13	55005632	55005796	dmr_372951	0.5870000000000001
chr13	55005958	55006619	dmr_372953	0.6065
chr13	55007191	55008166	dmr_372955	0.5205
chr13	55092734	55092789	dmr_372999	0.6729999999999999
chr13	55099165	55099504	dmr_373003	0.622
chr13	55182177	55182807	dmr_373052	0.6975
chr13	55310532	55310645	dmr_373157	0.507
chr13	55311978	55312351	dmr_373159	0.7625
chr13	55313040	55313283	dmr_373160	0.596
chr13	55318454	55318542	dmr_373165	0.6185
chr13	55325772	55326264	dmr_373172	0.612
chr13	55381107	55382159	dmr_373228	0.6555
chr13	55386920	55387214	dmr_373236	0.537
chr13	55391247	55391354	dmr_373240	0.7265
chr13	55391366	55391370	dmr_373241	0.701
chr13	55404128	55404806	dmr_373249	0.6565
chr13	55418534	55418570	dmr_373263	0.5605
chr13	55421766	55421846	dmr_373267	0.5475
chr13	55465921	55466222	dmr_373300	0.627
chr13	55470153	55471189	dmr_373305	0.7340000000000001
chr13	55473624	55474552	dmr_373306	0.77
chr13	55475075	55475343	dmr_373307	0.693
chr13	55477010	55477159	dmr_373309	0.5095
chr13	55478297	55478510	dmr_373312	0.752
chr13	55483046	55483170	dmr_373317	0.763
chr13	55483234	55483394	dmr_373318	0.7035
chr13	55484219	55484770	dmr_373319	0.64
chr13	55485131	55485661	dmr_373320	0.716
chr13	55494718	55495562	dmr_373330	0.5995
chr13	55506688	55507356	dmr_373346	0.6185
chr13	55515237	55515556	dmr_373355	0.598
chr13	55515871	55515926	dmr_373356	0.665
chr13	55527955	55528463	dmr_373366	0.7825
chr13	55546992	55547138	dmr_373383	0.5660000000000001
chr13	55606785	55607316	dmr_373430	0.721
chr13	55694285	55694462	dmr_373490	0.581
chr13	55721640	55721974	dmr_373514	0.5555
chr13	55725484	55725854	dmr_373518	0.7895
chr13	55725927	55726174	dmr_373519	0.789
chr13	55977293	55977442	dmr_373658	0.613
chr13	56029063	56029148	dmr_373700	0.6809999999999999
chr13	56057935	56058140	dmr_373722	0.5175
chr13	56058148	56058292	dmr_373723	0.685
chr13	56088441	56089167	dmr_373760	0.578
chr13	56113026	56113672	dmr_373789	0.6915
chr13	56265802	56266447	dmr_373887	0.665
chr13	56314425	56314690	dmr_373924	0.6705
chr13	56316832	56317065	dmr_373928	0.674
chr13	56317083	56317189	dmr_373929	0.7595
chr13	56324515	56324818	dmr_373937	0.5115
chr13	56351048	56351644	dmr_373970	0.6625
chr13	56352368	56352975	dmr_373973	0.626
chr13	56477415	56477653	dmr_374068	0.6859999999999999
chr13	56554673	56554691	dmr_374122	0.6065
chr13	56575143	56575473	dmr_374145	0.502
chr13	56593800	56594531	dmr_374167	0.5379999999999999
chr13	56692485	56692942	dmr_374246	0.6865
chr13	56698297	56698876	dmr_374255	0.5505
chr13	56726233	56726837	dmr_374275	0.5405
chr13	56762435	56763184	dmr_374305	0.595
chr13	56790484	56790693	dmr_374340	0.74
chr13	56868607	56869058	dmr_374415	0.6575
chr13	56876225	56876246	dmr_374423	0.5905
chr13	57017043	57018002	dmr_374512	0.6805
chr13	57246645	57246972	dmr_374681	0.5585
chr13	57252186	57252408	dmr_374687	0.616
chr13	57421028	57421505	dmr_374822	0.6265
chr13	57433744	57434428	dmr_374839	0.5405
chr13	57434779	57434784	dmr_374841	0.7655
chr13	57434875	57434903	dmr_374843	0.611
chr13	57449951	57450478	dmr_374864	0.7775
chr13	57539174	57539225	dmr_374958	0.6785
chr13	57546761	57546986	dmr_374968	0.6615
chr13	57564598	57564877	dmr_374988	0.5885
chr13	57584637	57584766	dmr_375009	0.7785
chr13	57595157	57595857	dmr_375020	0.583
chr13	57595901	57595927	dmr_375021	0.5905
chr13	57618218	57618364	dmr_375049	0.6045
chr13	57619083	57619850	dmr_375051	0.6845
chr13	57630554	57630972	dmr_375064	0.6135
chr13	57638849	57639386	dmr_375076	0.6735
chr13	57685282	57685722	dmr_375137	0.5215
chr13	57689037	57689138	dmr_375140	0.586
chr13	57689262	57689556	dmr_375142	0.693
chr13	57729534	57729560	dmr_375188	0.7685
chr13	57732939	57733149	dmr_375192	0.7705
chr13	57756291	57756625	dmr_375221	0.6845
chr13	57761259	57761286	dmr_375229	0.807
chr13	57782720	57783098	dmr_375262	0.6955
chr13	57783127	57783373	dmr_375263	0.5379999999999999
chr13	57791377	57791921	dmr_375276	0.5615
chr13	57798528	57798553	dmr_375291	0.8485
chr13	57825191	57825256	dmr_375328	0.636
chr13	57825683	57825709	dmr_375329	0.599
chr13	57837303	57837340	dmr_375342	0.6645
chr13	57837705	57838006	dmr_375343	0.737
chr13	57846801	57847282	dmr_375354	0.583
chr13	57865112	57865639	dmr_375379	0.589
chr13	57868819	57869252	dmr_375385	0.6555
chr13	57870006	57870856	dmr_375387	0.5985
chr13	57891398	57891721	dmr_375416	0.6105
chr13	57906639	57906875	dmr_375436	0.5945
chr13	57922138	57922378	dmr_375453	0.5115
chr13	57932103	57932357	dmr_375461	0.5085
chr13	57949791	57950445	dmr_375483	0.6940000000000001
chr13	57983004	57983848	dmr_375517	0.586
chr13	58024044	58024352	dmr_375565	0.53
chr13	58030040	58030435	dmr_375570	0.6729999999999999
chr13	58035254	58036035	dmr_375577	0.831
chr13	58036372	58036445	dmr_375578	0.635
chr13	58065482	58065737	dmr_375609	0.536
chr13	58073145	58073863	dmr_375621	0.8885
chr13	58074547	58075131	dmr_375623	0.7585
chr13	58110837	58112295	dmr_375668	0.6535
chr13	58114019	58114075	dmr_375669	0.7015
chr13	58183711	58183746	dmr_375708	0.6105
chr13	58192177	58192390	dmr_375723	0.625
chr13	58203154	58203748	dmr_375736	0.58
chr13	58344146	58344789	dmr_375820	0.569
chr13	58479080	58479228	dmr_375895	0.6659999999999999
chr13	58543816	58544099	dmr_375953	0.6425
chr13	58557472	58558740	dmr_375967	0.691
chr13	58559579	58560154	dmr_375971	0.5735
chr13	58589174	58589399	dmr_375991	0.6225
chr13	58853771	58854200	dmr_376218	0.6115
chr13	58863614	58863771	dmr_376235	0.593
chr13	58864397	58864607	dmr_376237	0.687
chr13	58866188	58866959	dmr_376239	0.507
chr13	58871684	58872145	dmr_376246	0.5065
chr13	58882668	58882743	dmr_376262	0.6575
chr13	58886447	58886498	dmr_376268	0.7020000000000001
chr13	58886769	58887360	dmr_376269	0.5479999999999999
chr13	58900689	58900880	dmr_376290	0.6115
chr13	58923564	58924151	dmr_376327	0.6485
chr13	58955705	58956095	dmr_376376	0.604
chr13	58977242	58977317	dmr_376410	0.6295
chr13	58988316	58988373	dmr_376427	0.6385
chr13	59010295	59011572	dmr_376462	0.598
chr13	59022945	59022958	dmr_376476	0.6705
chr13	59025792	59025818	dmr_376482	0.58
chr13	59041540	59041877	dmr_376509	0.6955
chr13	59052439	59052471	dmr_376522	0.685
chr13	59071552	59071746	dmr_376550	0.5655
chr13	59074126	59074448	dmr_376555	0.555
chr13	59089378	59089473	dmr_376584	0.6145
chr13	59091446	59091845	dmr_376586	0.5505
chr13	59131008	59131938	dmr_376630	0.7325
chr13	59145018	59145535	dmr_376646	0.584
chr13	59145586	59146175	dmr_376647	0.772
chr13	59146329	59147052	dmr_376648	0.754
chr13	59148865	59149026	dmr_376651	0.8945
chr13	59180751	59181652	dmr_376679	0.6679999999999999
chr13	59182679	59182874	dmr_376681	0.51
chr13	59207622	59207711	dmr_376714	0.544
chr13	59211200	59212907	dmr_376719	0.7255
chr13	59238301	59238490	dmr_376752	0.721
chr13	59239225	59239370	dmr_376753	0.68
chr13	59253757	59254107	dmr_376770	0.6905
chr13	59264623	59264699	dmr_376786	0.645
chr13	59329504	59330225	dmr_376848	0.546
chr13	59360860	59361584	dmr_376881	0.5660000000000001
chr13	59393283	59393470	dmr_376920	0.7775
chr13	59401880	59403114	dmr_376932	0.5005
chr13	59416532	59417066	dmr_376947	0.609
chr13	59432220	59432692	dmr_376965	0.546
chr13	59450913	59451035	dmr_376988	0.6665
chr13	59451037	59451277	dmr_376989	0.544
chr13	59469203	59469454	dmr_377013	0.687
chr13	59480974	59481342	dmr_377035	0.6365
chr13	59489629	59490124	dmr_377047	0.7565
chr13	59499694	59500378	dmr_377060	0.63
chr13	59505787	59506227	dmr_377067	0.5075
chr13	59628130	59628450	dmr_377172	0.5145
chr13	59652840	59653072	dmr_377203	0.55
chr13	59670130	59670287	dmr_377216	0.6035
chr13	59674798	59675075	dmr_377222	0.7765
chr13	59677093	59677410	dmr_377224	0.6045
chr13	59699138	59699322	dmr_377236	0.5565
chr13	59745593	59745831	dmr_377265	0.573
chr13	59746928	59747313	dmr_377268	0.6365
chr13	59768331	59768451	dmr_377298	0.6645
chr13	59771024	59771412	dmr_377300	0.502
chr13	59800911	59801107	dmr_377318	0.5575
chr13	59834300	59835041	dmr_377343	0.677
chr13	59921162	59921535	dmr_377421	0.519
chr13	60015041	60015354	dmr_377492	0.5325
chr13	60034290	60034728	dmr_377505	0.5345
chr13	60035708	60036006	dmr_377507	0.6890000000000001
chr13	60047473	60048919	dmr_377517	0.7755
chr13	60084764	60085557	dmr_377538	0.5265
chr13	60340247	60340327	dmr_377708	0.6085
chr13	60455874	60456404	dmr_377793	0.541
chr13	60457372	60457462	dmr_377796	0.5335
chr13	60457482	60457864	dmr_377797	0.516
chr13	60470420	60470574	dmr_377806	0.5815
chr13	60475144	60476073	dmr_377812	0.5935
chr13	60476154	60476252	dmr_377813	0.5045
chr13	60479797	60479885	dmr_377817	0.653
chr13	60511723	60511936	dmr_377844	0.6875
chr13	60513674	60514206	dmr_377846	0.5805
chr13	60522884	60523635	dmr_377856	0.6835
chr13	60628407	60628745	dmr_377946	0.7305
chr13	60636886	60637471	dmr_377960	0.5865
chr13	60639287	60640766	dmr_377963	0.578
chr13	60685251	60685279	dmr_378024	0.675
chr13	60686709	60687242	dmr_378026	0.7
chr13	60688397	60688495	dmr_378031	0.5575
chr13	60702653	60702755	dmr_378053	0.535
chr13	60733018	60733624	dmr_378090	0.665
chr13	60744179	60744466	dmr_378107	0.5535
chr13	62898312	62898321	dmr_378333	0.5405
chr13	62898605	62898629	dmr_378334	0.914
chr13	62905771	62906541	dmr_378339	0.624
chr13	62909383	62910649	dmr_378343	0.6565
chr13	62940943	62941767	dmr_378371	0.785
chr13	62949359	62949900	dmr_378382	0.578
chr13	62956982	62957073	dmr_378388	0.6785
chr13	62970472	62970528	dmr_378401	0.5820000000000001
chr13	62970615	62970883	dmr_378402	0.8625
chr13	62971038	62971144	dmr_378403	0.736
chr13	62974037	62974063	dmr_378406	0.606
chr13	62978062	62978091	dmr_378408	0.76
chr13	62980327	62980391	dmr_378412	0.7185
chr13	63010765	63010938	dmr_378433	0.613
chr13	63016320	63016437	dmr_378442	0.8540000000000001
chr13	63016445	63016583	dmr_378443	0.885
chr13	63022577	63022625	dmr_378447	0.7909999999999999
chr13	63038627	63038800	dmr_378463	0.52
chr13	63045925	63046307	dmr_378470	0.7559999999999999
chr13	63062054	63062411	dmr_378484	0.7190000000000001
chr13	63090699	63090910	dmr_378511	0.526
chr13	63096651	63096851	dmr_378519	0.8105
chr13	63097062	63097672	dmr_378520	0.61
chr13	63097714	63097992	dmr_378521	0.519
chr13	63107554	63107759	dmr_378533	0.5489999999999999
chr13	63108624	63108757	dmr_378534	0.6135
chr13	63112072	63112148	dmr_378538	0.644
chr13	63121154	63122050	dmr_378549	0.5489999999999999
chr13	63135000	63135364	dmr_378564	0.569
chr13	63136098	63136299	dmr_378566	0.632
chr13	63139593	63140082	dmr_378569	0.7455
chr13	63155038	63156014	dmr_378581	0.6145
chr13	63176406	63176556	dmr_378596	0.6905
chr13	63177383	63177604	dmr_378598	0.579
chr13	63179656	63179736	dmr_378600	0.732
chr13	63188322	63188867	dmr_378605	0.747
chr13	63240743	63241502	dmr_378639	0.578
chr13	63241803	63242253	dmr_378640	0.6885
chr13	63242474	63242650	dmr_378641	0.6785
chr13	63243050	63243331	dmr_378642	0.6885
chr13	63243593	63244462	dmr_378643	0.7440000000000001
chr13	63244716	63244911	dmr_378644	0.6385
chr13	63245339	63246218	dmr_378645	0.6985
chr13	63246473	63246765	dmr_378646	0.778
chr13	63246856	63246916	dmr_378647	0.7255
chr13	63247185	63248063	dmr_378648	0.875
chr13	63248260	63248402	dmr_378649	0.604
chr13	63248409	63248711	dmr_378650	0.8085
chr13	63248797	63250948	dmr_378651	0.674
chr13	63251084	63251600	dmr_378652	0.7559999999999999
chr13	63253192	63253441	dmr_378655	0.713
chr13	63253930	63254266	dmr_378656	0.789
chr13	63254567	63254601	dmr_378658	0.5355
chr13	63254971	63255124	dmr_378659	0.603
chr13	63258722	63259930	dmr_378667	0.6920000000000001
chr13	63260292	63260566	dmr_378668	0.726
chr13	63260885	63261557	dmr_378669	0.536
chr13	63269199	63269395	dmr_378680	0.5545
chr13	63272018	63273133	dmr_378684	0.647
chr13	63273179	63273568	dmr_378685	0.635
chr13	63274347	63274505	dmr_378687	0.5915
chr13	63274624	63275419	dmr_378688	0.6605
chr13	63275513	63275542	dmr_378689	0.603
chr13	63286489	63286863	dmr_378702	0.61
chr13	63296403	63296867	dmr_378713	0.5605
chr13	63310785	63310847	dmr_378734	0.5315
chr13	63322984	63323059	dmr_378748	0.5705
chr13	63323351	63323471	dmr_378749	0.7065
chr13	63394848	63395094	dmr_378792	0.6725
chr13	63524301	63524474	dmr_378863	0.507
chr13	63552150	63552389	dmr_378887	0.579
chr13	63627249	63627838	dmr_378927	0.652
chr13	63642673	63642871	dmr_378937	0.6595
chr13	63678995	63679018	dmr_378962	0.7390000000000001
chr13	63716902	63717261	dmr_378984	0.5105
chr13	63717545	63717703	dmr_378985	0.7895
chr13	63750171	63750283	dmr_379004	0.515
chr13	63900927	63901652	dmr_379056	0.618
chr13	63901930	63902192	dmr_379057	0.616
chr13	64020426	64020512	dmr_379138	0.5495
chr13	64020838	64021041	dmr_379139	0.7985
chr13	64022877	64023368	dmr_379142	0.5505
chr13	64155498	64155668	dmr_379194	0.6395
chr13	64163309	64163575	dmr_379196	0.544
chr13	64212331	64212726	dmr_379234	0.5585
chr13	64263440	64263495	dmr_379281	0.7055
chr13	64306135	64306196	dmr_379315	0.579
chr13	64634781	64635112	dmr_379514	0.6155
chr13	66947342	66947958	dmr_379751	0.5035
chr13	66970413	66970696	dmr_379765	0.7065
chr13	68569915	68569921	dmr_380115	0.7335
chr13	68577917	68578391	dmr_380126	0.628
chr13	68596794	68597507	dmr_380144	0.5215
chr13	68597970	68598042	dmr_380145	0.5315
chr13	68601615	68602335	dmr_380149	0.6459999999999999
chr13	68603089	68603362	dmr_380152	0.7815
chr13	68608313	68608566	dmr_380159	0.5479999999999999
chr13	68609137	68609473	dmr_380161	0.635
chr13	68610481	68610492	dmr_380164	0.6485
chr13	68610594	68610618	dmr_380165	0.7275
chr13	68623157	68623360	dmr_380175	0.56
chr13	68629732	68629885	dmr_380185	0.5665
chr13	68652213	68652251	dmr_380208	0.6675
chr13	68707216	68707307	dmr_380243	0.6265
chr13	68731931	68732357	dmr_380267	0.6585
chr13	68749740	68750161	dmr_380293	0.769
chr13	68758804	68758922	dmr_380303	0.522
chr13	68763664	68763902	dmr_380309	0.5965
chr13	68793827	68794316	dmr_380329	0.6145
chr13	68798689	68798846	dmr_380335	0.515
chr13	68807674	68807679	dmr_380345	0.718
chr13	68815559	68816320	dmr_380354	0.8375
chr13	68816714	68816901	dmr_380356	0.5285
chr13	68829700	68830385	dmr_380374	0.5085
chr13	68830741	68830896	dmr_380375	0.525
chr13	68839695	68839964	dmr_380387	0.6735
chr13	68867428	68867698	dmr_380423	0.522
chr13	68868859	68868979	dmr_380425	0.764
chr13	68869058	68869077	dmr_380426	0.7165
chr13	68877254	68877580	dmr_380436	0.62
chr13	68888962	68888969	dmr_380454	0.5645
chr13	68889798	68890744	dmr_380456	0.747
chr13	68913647	68914429	dmr_380478	0.753
chr13	68931313	68932039	dmr_380492	0.5825
chr13	68946331	68946877	dmr_380514	0.5295
chr13	68961764	68961913	dmr_380538	0.7859999999999999
chr13	68972932	68973243	dmr_380554	0.6775
chr13	68981162	68981330	dmr_380563	0.813
chr13	68985984	68986001	dmr_380570	0.61
chr13	69006197	69006525	dmr_380590	0.7045
chr13	69060136	69060438	dmr_380630	0.6765
chr13	69209965	69210330	dmr_380708	0.583
chr13	69330751	69330898	dmr_380798	0.5915
chr13	69372875	69373501	dmr_380839	0.626
chr13	69381729	69381830	dmr_380853	0.6145
chr13	69414587	69415143	dmr_380883	0.665
chr13	69460835	69461010	dmr_380925	0.5445
chr13	69482710	69483019	dmr_380941	0.5185
chr13	69489757	69489967	dmr_380949	0.637
chr13	69519251	69519406	dmr_380988	0.5285
chr13	69531195	69531571	dmr_381004	0.6395
chr13	69531823	69532259	dmr_381005	0.65
chr13	69541820	69543423	dmr_381014	0.782
chr13	69554330	69554668	dmr_381023	0.64
chr13	69561844	69562819	dmr_381033	0.7885
chr13	69656604	69656755	dmr_381104	0.7245
chr13	69696712	69697419	dmr_381140	0.6785
chr13	69707526	69708665	dmr_381154	0.6815
chr13	69712892	69713649	dmr_381161	0.5445
chr13	69714299	69714996	dmr_381164	0.6445
chr13	69731643	69731722	dmr_381185	0.634
chr13	69732553	69733276	dmr_381187	0.6325
chr13	69735582	69737344	dmr_381190	0.8115
chr13	69746179	69746251	dmr_381196	0.5805
chr13	69751613	69752029	dmr_381199	0.7745
chr13	69752043	69752206	dmr_381200	0.54
chr13	69753121	69753454	dmr_381203	0.6205
chr13	69759185	69760298	dmr_381208	0.53
chr13	69761206	69761393	dmr_381210	0.574
chr13	69777710	69778569	dmr_381230	0.8290000000000001
chr13	69784031	69784458	dmr_381242	0.657
chr13	69792550	69793316	dmr_381251	0.7475
chr13	69813478	69813720	dmr_381270	0.6395
chr13	69818332	69819155	dmr_381278	0.7115
chr13	69833326	69833408	dmr_381303	0.5935
chr13	69833511	69834086	dmr_381305	0.5825
chr13	69845444	69845684	dmr_381312	0.5365
chr13	69864966	69865370	dmr_381331	0.6885
chr13	69867588	69868024	dmr_381335	0.6545
chr13	69922508	69922604	dmr_381368	0.698
chr13	69931406	69932296	dmr_381371	0.5235
chr13	69987045	69987655	dmr_381414	0.7325
chr13	69991451	69991470	dmr_381417	0.501
chr13	69991773	69992221	dmr_381418	0.746
chr13	70003424	70003851	dmr_381424	0.7065
chr13	70127640	70127803	dmr_381497	0.768
chr13	70159306	70159351	dmr_381527	0.6095
chr13	70159792	70160196	dmr_381529	0.8740000000000001
chr13	70191884	70192096	dmr_381551	0.5685
chr13	70217502	70217574	dmr_381582	0.708
chr13	70276793	70277526	dmr_381621	0.847
chr13	70277819	70278491	dmr_381622	0.6459999999999999
chr13	70294924	70295110	dmr_381638	0.501
chr13	70295125	70295326	dmr_381639	0.7385
chr13	70296029	70296241	dmr_381641	0.547
chr13	70380903	70381191	dmr_381713	0.8485
chr13	70384997	70385554	dmr_381719	0.564
chr13	70475330	70475792	dmr_381781	0.5235
chr13	70499434	70499621	dmr_381799	0.7215
chr13	70500030	70500277	dmr_381800	0.7115
chr13	70582629	70582938	dmr_381863	0.6455
chr13	70604129	70604465	dmr_381890	0.622
chr13	70675172	70675516	dmr_381944	0.71
chr13	70676746	70677161	dmr_381948	0.618
chr13	70699020	70699215	dmr_381963	0.8290000000000001
chr13	70702936	70703269	dmr_381965	0.5835
chr13	70711818	70711962	dmr_381975	0.6629999999999999
chr13	70712076	70712164	dmr_381976	0.9045
chr13	70714230	70715285	dmr_381978	0.5295
chr13	70794092	70794616	dmr_382037	0.534
chr13	70797865	70798998	dmr_382040	0.764
chr13	70822948	70823102	dmr_382061	0.622
chr13	71112294	71112451	dmr_382252	0.845
chr13	71158371	71158373	dmr_382273	0.7725
chr13	71158739	71159368	dmr_382274	0.5565
chr13	71234028	71234196	dmr_382319	0.513
chr13	71263422	71263886	dmr_382344	0.5805
chr13	71267602	71267709	dmr_382348	0.631
chr13	71271589	71272101	dmr_382351	0.8135
chr13	71284275	71284578	dmr_382362	0.5585
chr13	71306719	71306933	dmr_382374	0.57
chr13	71391517	71391687	dmr_382411	0.6425
chr13	71403780	71404675	dmr_382421	0.6809999999999999
chr13	71458978	71459654	dmr_382451	0.512
chr13	71461302	71461881	dmr_382455	0.6495
chr13	71506869	71507908	dmr_382472	0.563
chr13	72211021	72211125	dmr_382772	0.5835
chr13	72292226	72292485	dmr_382817	0.5005
chr13	72376769	72377064	dmr_382856	0.7759999999999999
chr13	72400359	72401010	dmr_382865	0.5805
chr13	72401060	72401200	dmr_382866	0.7859999999999999
chr13	72436949	72437191	dmr_382884	0.8695
chr13	72505831	72506218	dmr_382914	0.535
chr13	73140533	73140909	dmr_383188	0.509
chr13	73269066	73269081	dmr_383249	0.5105
chr13	73426306	73426629	dmr_383325	0.652
chr13	73426746	73426840	dmr_383326	0.6295
chr13	73476619	73476729	dmr_383372	0.573
chr13	73476737	73476780	dmr_383373	0.516
chr13	73476794	73477132	dmr_383374	0.6305
chr13	73482485	73482824	dmr_383381	0.6565
chr13	73495621	73495895	dmr_383394	0.6645
chr13	73500525	73500858	dmr_383399	0.5515
chr13	73632182	73632360	dmr_383460	0.5435
chr13	73683736	73684048	dmr_383486	0.6970000000000001
chr13	73872313	73872493	dmr_383576	0.9255
chr13	73959970	73960548	dmr_383627	0.802
chr13	74000923	74001147	dmr_383648	0.6865
chr13	74001632	74001671	dmr_383650	0.718
chr13	74008558	74008605	dmr_383658	0.71
chr13	74011258	74011329	dmr_383659	0.6505
chr13	74058271	74058389	dmr_383710	0.6695
chr13	74103367	74103443	dmr_383728	0.5770000000000001
chr13	74169336	74169348	dmr_383759	0.609
chr13	74169531	74170058	dmr_383760	0.8165
chr13	74183096	74183206	dmr_383771	0.591
chr13	74183520	74183985	dmr_383772	0.6895
chr13	74822156	74822440	dmr_384002	0.7995
chr13	75012730	75012740	dmr_384058	0.5045
chr13	75090964	75091304	dmr_384094	0.775
chr13	75113320	75113432	dmr_384110	0.669
chr13	75114137	75114150	dmr_384112	0.6675
chr13	75114692	75114758	dmr_384113	0.6609999999999999
chr13	75115229	75115434	dmr_384114	0.551
chr13	75530627	75530716	dmr_384282	0.5225
chr13	75703256	75703398	dmr_384346	0.703
chr13	75705192	75705601	dmr_384348	0.7025
chr13	75709342	75709383	dmr_384350	0.7555
chr13	75727565	75727635	dmr_384367	0.578
chr13	75740095	75740161	dmr_384379	0.5385
chr13	75754024	75754385	dmr_384394	0.5325
chr13	75754513	75754889	dmr_384395	0.7285
chr13	75768391	75768610	dmr_384406	0.537
chr13	75797311	75797779	dmr_384439	0.682
chr13	75801824	75802412	dmr_384444	0.746
chr13	75867746	75868377	dmr_384469	0.701
chr13	75931250	75931458	dmr_384521	0.5795
chr13	75998068	75998109	dmr_384551	0.6325
chr13	76017704	76017882	dmr_384563	0.5055
chr13	76054706	76055425	dmr_384585	0.736
chr13	76056961	76056971	dmr_384586	0.6975
chr13	76057283	76057707	dmr_384587	0.6559999999999999
chr13	76057835	76058274	dmr_384588	0.705
chr13	76062420	76062782	dmr_384590	0.568
chr13	76189296	76189514	dmr_384652	0.5305
chr13	76194683	76194710	dmr_384657	0.599
chr13	76250180	76250511	dmr_384684	0.5765
chr13	76259099	76259912	dmr_384692	0.684
chr13	76264535	76264797	dmr_384696	0.8945
chr13	76265076	76265229	dmr_384697	0.517
chr13	76318830	76318886	dmr_384738	0.8055
chr13	76379853	76380111	dmr_384761	0.5155
chr13	76385635	76385967	dmr_384767	0.6185
chr13	76428920	76429735	dmr_384803	0.639
chr13	76433284	76433663	dmr_384805	0.7290000000000001
chr13	76433702	76433807	dmr_384806	0.6365
chr13	76470615	76470660	dmr_384845	0.6809999999999999
chr13	76579632	76579805	dmr_384902	0.8255
chr13	76639879	76640268	dmr_384947	0.602
chr13	76827712	76827773	dmr_385052	0.5305
chr13	76828006	76828246	dmr_385053	0.725
chr13	76843591	76844092	dmr_385068	0.516
chr13	76845048	76845249	dmr_385070	0.6495
chr13	76878393	76878804	dmr_385110	0.583
chr13	76879120	76879174	dmr_385111	0.642
chr13	76895773	76895959	dmr_385123	0.7345
chr13	76896281	76896325	dmr_385124	0.58
chr13	76896753	76896852	dmr_385125	0.601
chr13	77019002	77019086	dmr_385181	0.9195
chr13	77047402	77047843	dmr_385211	0.7490000000000001
chr13	77048252	77048536	dmr_385212	0.564
chr13	77206546	77206759	dmr_385289	0.563
chr13	77275093	77275294	dmr_385329	0.603
chr13	77275679	77275918	dmr_385330	0.706
chr13	77295478	77296425	dmr_385340	0.5775
chr13	77332724	77332904	dmr_385358	0.579
chr13	77345587	77345659	dmr_385364	0.648
chr13	77419052	77419253	dmr_385393	0.763
chr13	77612635	77612870	dmr_385464	0.5695
chr13	77813581	77813783	dmr_385531	0.6205
chr13	77959036	77959085	dmr_385583	0.537
chr13	78038638	78038699	dmr_385628	0.58
chr13	78044049	78044106	dmr_385633	0.7225
chr13	78087904	78087940	dmr_385648	0.7205
chr13	78089232	78089238	dmr_385649	0.5395
chr13	78094462	78094600	dmr_385653	0.5515
chr13	78094935	78094990	dmr_385654	0.726
chr13	78104993	78105084	dmr_385665	0.7975
chr13	78162175	78162381	dmr_385692	0.778
chr13	78162686	78162954	dmr_385693	0.521
chr13	78178911	78179388	dmr_385712	0.5985
chr13	78181730	78181899	dmr_385716	0.6395
chr13	78182253	78183260	dmr_385717	0.7040000000000001
chr13	78189830	78189997	dmr_385723	0.767
chr13	78190344	78190697	dmr_385724	0.5115
chr13	78193271	78195892	dmr_385728	0.7235
chr13	78196396	78197451	dmr_385729	0.6995
chr13	78204332	78204538	dmr_385730	0.6415
chr13	78204802	78204856	dmr_385731	0.617
chr13	78207023	78207586	dmr_385735	0.8245
chr13	78207911	78209535	dmr_385736	0.6
chr13	78209590	78209769	dmr_385737	0.6105
chr13	78210657	78212135	dmr_385738	0.6375
chr13	78212167	78212764	dmr_385739	0.7675
chr13	78407008	78407099	dmr_385805	0.633
chr13	78520281	78520434	dmr_385866	0.6575
chr13	78521049	78521222	dmr_385867	0.502
chr13	78571424	78571764	dmr_385888	0.618
chr13	78575041	78575600	dmr_385892	0.5235
chr13	78575744	78575762	dmr_385893	0.7635
chr13	78577038	78577297	dmr_385895	0.8009999999999999
chr13	78631841	78631955	dmr_385934	0.547
chr13	78634096	78634193	dmr_385937	0.7909999999999999
chr13	78656632	78656988	dmr_385953	0.7625
chr13	78657311	78657602	dmr_385954	0.6505
chr13	78658070	78659251	dmr_385956	0.7915
chr13	78809830	78809888	dmr_386006	0.753
chr13	78810203	78810325	dmr_386007	0.67
chr13	78824471	78824706	dmr_386010	0.8505
chr13	79056604	79057054	dmr_386096	0.7685
chr13	79182659	79183330	dmr_386133	0.7945
chr13	79277898	79278136	dmr_386156	0.7829999999999999
chr13	79285616	79285636	dmr_386158	0.6679999999999999
chr13	79343706	79343997	dmr_386179	0.6285
chr13	79765471	79765829	dmr_386286	0.7815
chr13	79766522	79766645	dmr_386287	0.863
chr13	79980005	79980189	dmr_386344	0.639
chr13	80251499	80251642	dmr_386414	0.5539999999999999
chr13	80418876	80419092	dmr_386481	0.568
chr13	80611066	80611817	dmr_386534	0.581
chr13	80611940	80612274	dmr_386535	0.762
chr13	80613423	80613547	dmr_386537	0.6695
chr13	80614178	80614424	dmr_386539	0.626
chr13	80641402	80641580	dmr_386550	0.653
chr13	80690792	80690859	dmr_386569	0.6555
chr13	80692320	80692417	dmr_386570	0.607
chr13	80709612	80710027	dmr_386583	0.672
chr13	80755307	80755569	dmr_386617	0.595
chr13	80880759	80881235	dmr_386644	0.807
chr13	80881641	80881691	dmr_386645	0.5325
chr13	80971692	80971864	dmr_386706	0.586
chr13	80973363	80973388	dmr_386707	0.583
chr13	81045369	81045958	dmr_386738	0.688
chr13	81160040	81160092	dmr_386793	0.8325
chr13	81314549	81315186	dmr_386861	0.805
chr13	81358575	81358713	dmr_386877	0.7015
chr13	81359136	81359175	dmr_386878	0.6185
chr13	81439796	81440321	dmr_386928	0.5815
chr13	81451588	81451749	dmr_386936	0.767
chr13	81466861	81467160	dmr_386941	0.627
chr13	81492072	81492482	dmr_386955	0.8135
chr13	81510155	81510607	dmr_386966	0.535
chr13	81570424	81570614	dmr_387000	0.6255
chr13	81610312	81610376	dmr_387011	0.7005
chr13	81610381	81610462	dmr_387012	0.696
chr13	81633417	81633447	dmr_387023	0.5145
chr13	81656177	81656307	dmr_387040	0.579
chr13	81684158	81685232	dmr_387066	0.5195
chr13	81706198	81706309	dmr_387081	0.6925
chr13	81706323	81706736	dmr_387082	0.8165
chr13	81707228	81707566	dmr_387083	0.7035
chr13	81784863	81786058	dmr_387132	0.594
chr13	81813448	81813632	dmr_387161	0.7185
chr13	81824532	81825302	dmr_387166	0.902
chr13	81828358	81828812	dmr_387169	0.5725
chr13	81852742	81852994	dmr_387187	0.5945
chr13	81853969	81854191	dmr_387188	0.6779999999999999
chr13	81855966	81856451	dmr_387192	0.782
chr13	81860806	81861156	dmr_387196	0.532
chr13	81861658	81861945	dmr_387197	0.748
chr13	81862056	81862607	dmr_387198	0.8175
chr13	81871315	81872553	dmr_387207	0.532
chr13	81944674	81945100	dmr_387241	0.5985
chr13	81980016	81980658	dmr_387262	0.6629999999999999
chr13	82081618	82081866	dmr_387320	0.5185
chr13	82130045	82130788	dmr_387341	0.672
chr13	82230189	82230634	dmr_387371	0.9135
chr13	82276030	82276080	dmr_387396	0.6759999999999999
chr13	82276353	82276618	dmr_387397	0.716
chr13	82308249	82308699	dmr_387422	0.843
chr13	82315698	82315920	dmr_387427	0.6625
chr13	82316525	82317035	dmr_387428	0.6940000000000001
chr13	82318577	82318751	dmr_387430	0.6495
chr13	82393399	82393845	dmr_387464	0.8685
chr13	82432398	82432877	dmr_387480	0.652
chr13	82454643	82454728	dmr_387495	0.6485
chr13	82483351	82483821	dmr_387507	0.6920000000000001
chr13	82507981	82508055	dmr_387520	0.6575
chr13	82508316	82508454	dmr_387521	0.846
chr13	82562135	82562983	dmr_387544	0.745
chr13	82593511	82594210	dmr_387569	0.8255
chr13	82618998	82619114	dmr_387585	0.7995
chr13	82619437	82619449	dmr_387586	0.6545
chr13	82727897	82727968	dmr_387638	0.7185
chr13	82893219	82893453	dmr_387720	0.586
chr13	82908013	82908130	dmr_387734	0.584
chr13	82912542	82913128	dmr_387742	0.784
chr13	82937711	82937994	dmr_387765	0.6795
chr13	82940398	82940732	dmr_387771	0.7435
chr13	82942464	82943462	dmr_387774	0.5565
chr13	82949652	82949933	dmr_387783	0.603
chr13	82971940	82972190	dmr_387795	0.675
chr13	82973558	82973683	dmr_387798	0.523
chr13	83024120	83024279	dmr_387826	0.795
chr13	83110606	83111107	dmr_387892	0.7509999999999999
chr13	83111411	83111786	dmr_387893	0.7065
chr13	83123107	83123437	dmr_387903	0.6625
chr13	83126611	83127127	dmr_387909	0.61
chr13	83132920	83133151	dmr_387916	0.736
chr13	83248099	83248216	dmr_387979	0.5355
chr13	83333620	83334142	dmr_388023	0.746
chr13	83375785	83376636	dmr_388050	0.932
chr13	83376829	83376838	dmr_388051	0.7070000000000001
chr13	83480417	83480634	dmr_388115	0.7045
chr13	83481156	83481742	dmr_388116	0.7340000000000001
chr13	83520799	83521147	dmr_388141	0.753
chr13	83522497	83523357	dmr_388143	0.767
chr13	83528949	83529067	dmr_388145	0.5515
chr13	83530969	83531151	dmr_388146	0.716
chr13	83532452	83532465	dmr_388148	0.649
chr13	83533740	83534092	dmr_388151	0.5785
chr13	83536391	83536465	dmr_388155	0.5955
chr13	83536900	83537503	dmr_388156	0.6095
chr13	83542679	83543107	dmr_388162	0.5975
chr13	83544919	83545037	dmr_388165	0.6655
chr13	83546845	83546934	dmr_388169	0.6635
chr13	83565644	83565663	dmr_388194	0.6659999999999999
chr13	83566722	83567435	dmr_388195	0.752
chr13	83568452	83569390	dmr_388197	0.7525
chr13	83569761	83569843	dmr_388198	0.828
chr13	83572187	83572787	dmr_388201	0.596
chr13	83574361	83574489	dmr_388205	0.6855
chr13	83574848	83575123	dmr_388206	0.57
chr13	83579711	83579736	dmr_388214	0.8640000000000001
chr13	83580062	83580250	dmr_388215	0.5995
chr13	83585119	83585891	dmr_388222	0.7835
chr13	83589308	83589522	dmr_388227	0.5845
chr13	83591233	83591259	dmr_388229	0.736
chr13	83597499	83598022	dmr_388238	0.816
chr13	83604508	83604545	dmr_388246	0.767
chr13	83608234	83608249	dmr_388250	0.7275
chr13	83609422	83610385	dmr_388253	0.6815
chr13	83617931	83618028	dmr_388266	0.778
chr13	83624051	83625318	dmr_388273	0.732
chr13	83643193	83643602	dmr_388301	0.7285
chr13	83648552	83649256	dmr_388310	0.639
chr13	83649840	83650005	dmr_388312	0.7120000000000001
chr13	83653218	83653230	dmr_388314	0.65
chr13	83654467	83654658	dmr_388315	0.653
chr13	83655724	83656538	dmr_388316	0.5760000000000001
chr13	83657699	83658614	dmr_388319	0.6965
chr13	83658622	83658921	dmr_388320	0.58
chr13	83659239	83659411	dmr_388321	0.635
chr13	83659753	83659965	dmr_388322	0.6855
chr13	83660726	83660759	dmr_388323	0.8475
chr13	83661039	83661604	dmr_388324	0.7090000000000001
chr13	83661884	83663453	dmr_388325	0.5275
chr13	83667424	83667490	dmr_388329	0.7255
chr13	83671609	83671999	dmr_388336	0.5920000000000001
chr13	83675461	83675733	dmr_388343	0.581
chr13	83707778	83707923	dmr_388356	0.507
chr13	83712881	83713286	dmr_388360	0.574
chr13	83713565	83714090	dmr_388361	0.6495
chr13	83714432	83714675	dmr_388362	0.785
chr13	83718316	83718449	dmr_388366	0.578
chr13	83719096	83719323	dmr_388367	0.76
chr13	83745959	83746334	dmr_388370	0.5710000000000001
chr13	83819967	83820020	dmr_388430	0.575
chr13	83876217	83876718	dmr_388468	0.5375
chr13	83935672	83935722	dmr_388505	0.809
chr13	83989015	83989248	dmr_388538	0.7505
chr13	84056245	84056303	dmr_388580	0.516
chr13	84060017	84060082	dmr_388584	0.5545
chr13	84064442	84064894	dmr_388588	0.563
chr13	84066339	84066459	dmr_388591	0.6925
chr13	84067203	84067277	dmr_388592	0.7525
chr13	84256565	84256626	dmr_388663	0.8740000000000001
chr13	84256880	84256945	dmr_388664	0.5815
chr13	84257270	84257658	dmr_388665	0.78
chr13	84279540	84279688	dmr_388683	0.534
chr13	84285684	84285844	dmr_388691	0.5765
chr13	84318972	84319115	dmr_388711	0.5845
chr13	84344810	84345390	dmr_388725	0.645
chr13	84345753	84346242	dmr_388726	0.7405
chr13	84352498	84352742	dmr_388730	0.545
chr13	84368190	84368265	dmr_388741	0.6485
chr13	84399321	84399538	dmr_388759	0.71
chr13	84399845	84399986	dmr_388760	0.7005
chr13	84612606	84612713	dmr_388827	0.6825
chr13	84613031	84613069	dmr_388828	0.838
chr13	84614282	84614335	dmr_388830	0.774
chr13	84624985	84625129	dmr_388838	0.7085
chr13	84632550	84633089	dmr_388845	0.652
chr13	84664168	84664927	dmr_388859	0.551
chr13	84693621	84693728	dmr_388875	0.8240000000000001
chr13	84741248	84741472	dmr_388901	0.687
chr13	84744265	84744428	dmr_388903	0.7170000000000001
chr13	84746572	84746760	dmr_388904	0.563
chr13	84750155	84750180	dmr_388908	0.7735
chr13	84750707	84751024	dmr_388909	0.7495
chr13	84751501	84751819	dmr_388910	0.5920000000000001
chr13	84753230	84753385	dmr_388912	0.5760000000000001
chr13	84754806	84755188	dmr_388913	0.6495
chr13	84756269	84756705	dmr_388915	0.6905
chr13	84757062	84757318	dmr_388916	0.602
chr13	84761945	84762022	dmr_388920	0.633
chr13	84805184	84805696	dmr_388951	0.585
chr13	84806028	84806165	dmr_388952	0.5589999999999999
chr13	84935855	84936101	dmr_388996	0.8275
chr13	84950329	84950872	dmr_389000	0.5645
chr13	84953321	84953365	dmr_389001	0.6975
chr13	85067248	85068016	dmr_389023	0.612
chr13	85083443	85083701	dmr_389031	0.715
chr13	85215889	85216184	dmr_389086	0.6425
chr13	85310881	85311539	dmr_389149	0.615
chr13	85359162	85359673	dmr_389165	0.6245
chr13	85428294	85428558	dmr_389205	0.6175
chr13	85436931	85437034	dmr_389213	0.7615
chr13	85514824	85515132	dmr_389240	0.812
chr13	87808501	87808502	dmr_389663	0.8155
chr13	88026705	88026758	dmr_389704	0.9259999999999999
chr13	88074276	88074313	dmr_389718	0.6225
chr13	88186759	88186803	dmr_389745	0.8390000000000001
chr13	88352258	88352391	dmr_389776	0.526
chr13	88363930	88364096	dmr_389783	0.6779999999999999
chr13	88554709	88554912	dmr_389816	0.515
chr13	88675827	88676178	dmr_389860	0.526
chr13	88820514	88820742	dmr_389886	0.557
chr13	88821143	88821154	dmr_389887	0.7090000000000001
chr13	88938727	88938824	dmr_389966	0.6695
chr13	89146067	89146120	dmr_390066	0.7575
chr13	89146664	89146847	dmr_390067	0.679
chr13	89199496	89199538	dmr_390097	0.551
chr13	89286498	89287401	dmr_390146	0.7585
chr13	89308189	89308357	dmr_390158	0.556
chr13	89324319	89324523	dmr_390168	0.733
chr13	89336069	89336537	dmr_390176	0.6385
chr13	89384616	89385081	dmr_390202	0.5685
chr13	89463727	89463935	dmr_390261	0.541
chr13	89538887	89539012	dmr_390302	0.7485
chr13	89599418	89599536	dmr_390351	0.6655
chr13	89634463	89634809	dmr_390376	0.536
chr13	89656542	89657704	dmr_390401	0.532
chr13	89747988	89748168	dmr_390462	0.5195
chr13	89881454	89881855	dmr_390513	0.5539999999999999
chr13	90088901	90089118	dmr_390582	0.5335
chr13	90325234	90325429	dmr_390703	0.6679999999999999
chr13	90364474	90364762	dmr_390731	0.799
chr13	90461488	90461561	dmr_390772	0.91
chr13	90461842	90462235	dmr_390773	0.524
chr13	90493259	90493730	dmr_390794	0.589
chr13	90516448	90516646	dmr_390814	0.6655
chr13	90534588	90534987	dmr_390824	0.7145
chr13	90858157	90858338	dmr_390947	0.665
chr13	90860970	90861045	dmr_390950	0.738
chr13	90861560	90861590	dmr_390951	0.674
chr13	90913330	90914651	dmr_390995	0.742
chr13	90927222	90927345	dmr_391008	0.5760000000000001
chr13	90985006	90985049	dmr_391056	0.5705
chr13	90993069	90993366	dmr_391064	0.675
chr13	91072199	91072376	dmr_391103	0.61
chr13	91091867	91091911	dmr_391117	0.818
chr13	91129004	91129411	dmr_391137	0.613
chr13	91206353	91206818	dmr_391183	0.604
chr13	91218401	91218451	dmr_391189	0.635
chr13	91245180	91245199	dmr_391212	0.8275
chr13	91272215	91272583	dmr_391222	0.612
chr13	91273906	91274114	dmr_391223	0.5710000000000001
chr13	91274571	91274706	dmr_391225	0.8265
chr13	91370554	91370614	dmr_391276	0.5589999999999999
chr13	91387933	91388288	dmr_391294	0.5835
chr13	91388733	91388798	dmr_391295	0.515
chr13	91403682	91403829	dmr_391307	0.575
chr13	91431511	91433581	dmr_391333	0.6455
chr13	91446947	91447040	dmr_391342	0.705
chr13	91459501	91460181	dmr_391352	0.602
chr13	91505545	91505911	dmr_391398	0.6805
chr13	91564647	91565088	dmr_391448	0.6575
chr13	91574159	91574372	dmr_391456	0.5445
chr13	91578884	91579044	dmr_391460	0.5885
chr13	91591915	91592142	dmr_391468	0.6225
chr13	91673319	91673489	dmr_391538	0.682
chr13	91719646	91720008	dmr_391580	0.5920000000000001
chr13	91741975	91742150	dmr_391591	0.7835
chr13	91797807	91798223	dmr_391634	0.5055
chr13	91988379	91988833	dmr_391783	0.8055
chr13	92025335	92025556	dmr_391803	0.529
chr13	92053789	92054115	dmr_391836	0.9105
chr13	92125570	92126230	dmr_391925	0.7295
chr13	92197061	92197290	dmr_391956	0.55
chr13	92237305	92237414	dmr_391993	0.6715
chr13	92237856	92238802	dmr_391994	0.7525
chr13	92246815	92247438	dmr_392003	0.8365
chr13	92247744	92247810	dmr_392004	0.805
chr13	92248080	92248101	dmr_392005	0.701
chr13	92254001	92254406	dmr_392014	0.5045
chr13	92263650	92264177	dmr_392023	0.6555
chr13	92287896	92288387	dmr_392040	0.524
chr13	92337405	92337826	dmr_392091	0.585
chr13	92353937	92353977	dmr_392105	0.6859999999999999
chr13	92423394	92424077	dmr_392148	0.758
chr13	92484276	92484531	dmr_392200	0.726
chr13	92527959	92528050	dmr_392230	0.575
chr13	92559437	92560181	dmr_392251	0.5365
chr13	92593245	92593392	dmr_392277	0.6285
chr13	92609943	92610150	dmr_392283	0.7390000000000001
chr13	92612152	92612330	dmr_392284	0.517
chr13	92612612	92613478	dmr_392285	0.5925
chr13	92615116	92615174	dmr_392287	0.562
chr13	92615319	92615448	dmr_392288	0.6895
chr13	92636653	92637173	dmr_392302	0.6505
chr13	92668292	92668638	dmr_392341	0.5835
chr13	92685150	92685538	dmr_392366	0.5235
chr13	92698664	92699114	dmr_392379	0.544
chr13	92729662	92730327	dmr_392404	0.5785
chr13	92751432	92751764	dmr_392414	0.8315
chr13	92759030	92759369	dmr_392420	0.77
chr13	92760569	92761050	dmr_392423	0.9025
chr13	92784309	92784619	dmr_392446	0.662
chr13	92799614	92799706	dmr_392461	0.7745
chr13	92800059	92800572	dmr_392462	0.5625
chr13	92832945	92833578	dmr_392492	0.8345
chr13	92848275	92848297	dmr_392499	0.716
chr13	92853759	92853993	dmr_392502	0.5855
chr13	92956863	92957173	dmr_392577	0.8235
chr13	92957359	92957417	dmr_392578	0.6255
chr13	92959515	92959691	dmr_392582	0.688
chr13	92960057	92960299	dmr_392583	0.5479999999999999
chr13	92973790	92974330	dmr_392596	0.7070000000000001
chr13	92988558	92988704	dmr_392614	0.5775
chr13	92988740	92988864	dmr_392615	0.762
chr13	92999872	93000864	dmr_392624	0.7879999999999999
chr13	93000903	93001179	dmr_392625	0.6920000000000001
chr13	93001493	93001637	dmr_392627	0.5845
chr13	93003416	93004390	dmr_392631	0.6485
chr13	93010340	93011162	dmr_392638	0.625
chr13	93029299	93029549	dmr_392657	0.607
chr13	93057481	93057530	dmr_392683	0.615
chr13	93058038	93059383	dmr_392684	0.785
chr13	93061274	93061569	dmr_392688	0.727
chr13	93068438	93068899	dmr_392695	0.733
chr13	93072950	93073528	dmr_392701	0.809
chr13	93073650	93074489	dmr_392702	0.626
chr13	93130651	93130820	dmr_392742	0.5525
chr13	93143893	93144141	dmr_392755	0.6345
chr13	93212022	93212269	dmr_392803	0.6895
chr13	93240796	93240969	dmr_392819	0.7765
chr13	93248477	93248927	dmr_392826	0.6415
chr13	93259839	93260142	dmr_392834	0.609
chr13	93299982	93300055	dmr_392860	0.5425
chr13	93300698	93300967	dmr_392862	0.7415
chr13	93306433	93306449	dmr_392866	0.639
chr13	93307388	93307627	dmr_392868	0.6695
chr13	93314008	93314542	dmr_392877	0.7245
chr13	93315011	93315172	dmr_392878	0.516
chr13	93319296	93319883	dmr_392886	0.5645
chr13	93320161	93320837	dmr_392887	0.6559999999999999
chr13	93331047	93331073	dmr_392902	0.662
chr13	93359187	93359281	dmr_392949	0.5555
chr13	93359555	93359673	dmr_392950	0.7979999999999999
chr13	93368769	93369532	dmr_392965	0.772
chr13	93388632	93388845	dmr_392992	0.669
chr13	93399323	93399973	dmr_393006	0.7440000000000001
chr13	93406601	93407010	dmr_393016	0.588
chr13	93422941	93423161	dmr_393038	0.792
chr13	93470526	93470878	dmr_393096	0.8215
chr13	93553913	93554058	dmr_393140	0.613
chr13	93563584	93564468	dmr_393151	0.524
chr13	93606825	93607193	dmr_393176	0.6920000000000001
chr13	93607227	93607550	dmr_393177	0.509
chr13	93607653	93608058	dmr_393178	0.5895
chr13	93772749	93773113	dmr_393293	0.6615
chr13	93773435	93774411	dmr_393294	0.7635
chr13	93793672	93793924	dmr_393313	0.505
chr13	93796751	93797157	dmr_393317	0.561
chr13	93847412	93847430	dmr_393353	0.527
chr13	93871289	93872100	dmr_393377	0.5555
chr13	93884777	93884905	dmr_393387	0.7795
chr13	93887040	93887071	dmr_393391	0.6355
chr13	93892129	93892312	dmr_393397	0.7485
chr13	93898495	93898754	dmr_393402	0.735
chr13	93901388	93901522	dmr_393406	0.627
chr13	93929093	93929359	dmr_393427	0.6415
chr13	93929562	93929879	dmr_393429	0.77
chr13	93930583	93931266	dmr_393430	0.6285
chr13	93940958	93941325	dmr_393443	0.5870000000000001
chr13	94029028	94029752	dmr_393510	0.5185
chr13	94062870	94063279	dmr_393523	0.5435
chr13	94075465	94075704	dmr_393527	0.7185
chr13	94075775	94076536	dmr_393528	0.688
chr13	94098690	94099029	dmr_393546	0.711
chr13	94105126	94105278	dmr_393550	0.7795
chr13	94107269	94107536	dmr_393555	0.6
chr13	94116586	94117042	dmr_393560	0.5660000000000001
chr13	94147384	94147539	dmr_393588	0.5785
chr13	94173468	94173797	dmr_393605	0.5595
chr13	94174735	94175179	dmr_393606	0.805
chr13	94177997	94179154	dmr_393611	0.7490000000000001
chr13	94185127	94185771	dmr_393621	0.5105
chr13	94199874	94200338	dmr_393639	0.789
chr13	94244905	94245069	dmr_393674	0.5205
chr13	94259402	94259481	dmr_393689	0.5045
chr13	94262661	94262889	dmr_393694	0.713
chr13	94264001	94264332	dmr_393695	0.746
chr13	94264876	94265495	dmr_393696	0.764
chr13	94267367	94267636	dmr_393698	0.569
chr13	94286930	94287011	dmr_393714	0.7075
chr13	94330810	94330859	dmr_393740	0.7020000000000001
chr13	94367397	94367795	dmr_393759	0.5035
chr13	94368107	94368117	dmr_393760	0.573
chr13	94375673	94375854	dmr_393769	0.555
chr13	94376167	94376200	dmr_393770	0.625
chr13	94381715	94382016	dmr_393776	0.6515
chr13	94451375	94451511	dmr_393824	0.6125
chr13	94506726	94507032	dmr_393880	0.6509999999999999
chr13	94528736	94528802	dmr_393898	0.5125
chr13	94528880	94529113	dmr_393899	0.6775
chr13	94572445	94572719	dmr_393928	0.7065
chr13	94573171	94573968	dmr_393929	0.5235
chr13	94706684	94708498	dmr_393982	0.586
chr13	94787036	94787375	dmr_394002	0.675
chr13	94823133	94823489	dmr_394034	0.625
chr13	95009347	95009704	dmr_394132	0.552
chr13	95034668	95034696	dmr_394159	0.68
chr13	95040185	95040896	dmr_394167	0.8045
chr13	95041895	95042028	dmr_394169	0.6215
chr13	95080902	95081385	dmr_394199	0.5955
chr13	95087642	95087896	dmr_394211	0.56
chr13	95095940	95096164	dmr_394223	0.6495
chr13	95104038	95104274	dmr_394234	0.7705
chr13	95107295	95107744	dmr_394239	0.6765
chr13	95107757	95108178	dmr_394240	0.7735
chr13	95108187	95108391	dmr_394241	0.6275
chr13	95109653	95110084	dmr_394243	0.5775
chr13	95118094	95118158	dmr_394249	0.6805
chr13	95118502	95118790	dmr_394250	0.501
chr13	95126898	95127869	dmr_394256	0.7075
chr13	95158078	95158349	dmr_394282	0.9225
chr13	95158829	95159400	dmr_394284	0.7170000000000001
chr13	95160329	95160332	dmr_394286	0.6295
chr13	95160665	95160803	dmr_394287	0.7665
chr13	95171025	95171481	dmr_394300	0.6545
chr13	95177285	95177842	dmr_394306	0.5539999999999999
chr13	95200765	95201100	dmr_394336	0.748
chr13	95219602	95219800	dmr_394358	0.6459999999999999
chr13	95221410	95222198	dmr_394361	0.6679999999999999
chr13	95223328	95223473	dmr_394362	0.655
chr13	95250518	95250880	dmr_394386	0.738
chr13	95262460	95262732	dmr_394396	0.5635
chr13	95263498	95263715	dmr_394398	0.5770000000000001
chr13	95273474	95273532	dmr_394409	0.7170000000000001
chr13	95274709	95274828	dmr_394411	0.5805
chr13	95287287	95287510	dmr_394425	0.5770000000000001
chr13	95317693	95318197	dmr_394447	0.5395
chr13	95393266	95393645	dmr_394508	0.7635
chr13	95424846	95425186	dmr_394527	0.733
chr13	95425466	95426081	dmr_394528	0.5185
chr13	95514790	95515309	dmr_394590	0.6995
chr13	95562832	95563305	dmr_394625	0.682
chr13	95563324	95563528	dmr_394626	0.6395
chr13	95692199	95692432	dmr_394714	0.711
chr13	95760045	95760104	dmr_394783	0.512
chr13	95774766	95775602	dmr_394801	0.629
chr13	95788343	95789269	dmr_394816	0.5870000000000001
chr13	95794257	95794634	dmr_394821	0.5325
chr13	95799002	95799038	dmr_394828	0.649
chr13	95810501	95810901	dmr_394844	0.593
chr13	95819980	95820532	dmr_394857	0.8125
chr13	95828546	95828734	dmr_394870	0.7055
chr13	95849281	95850111	dmr_394892	0.6435
chr13	95871538	95872453	dmr_394918	0.7005
chr13	95889954	95890263	dmr_394945	0.7290000000000001
chr13	95890680	95890876	dmr_394946	0.84
chr13	95909486	95910398	dmr_394966	0.527
chr13	95910406	95911741	dmr_394967	0.6095
chr13	95912012	95913122	dmr_394968	0.6559999999999999
chr13	95942307	95942854	dmr_394988	0.6865
chr13	95946077	95946324	dmr_394994	0.635
chr13	95949348	95949559	dmr_394996	0.867
chr13	95961238	95962376	dmr_395011	0.585
chr13	96011299	96011637	dmr_395071	0.6809999999999999
chr13	96130619	96130647	dmr_395211	0.6015
chr13	96133663	96134130	dmr_395212	0.6859999999999999
chr13	96175669	96176064	dmr_395247	0.6845
chr13	96189345	96189521	dmr_395256	0.6845
chr13	96220987	96221342	dmr_395269	0.6895
chr13	96267601	96267973	dmr_395293	0.7545
chr13	96287779	96288484	dmr_395310	0.5795
chr13	96405286	96405668	dmr_395388	0.564
chr13	96510477	96511066	dmr_395475	0.7135
chr13	96644270	96644399	dmr_395586	0.679
chr13	96644720	96644812	dmr_395587	0.5105
chr13	96645558	96646062	dmr_395589	0.5805
chr13	96646679	96647125	dmr_395591	0.57
chr13	96653020	96653092	dmr_395603	0.7615
chr13	96660218	96660288	dmr_395616	0.6135
chr13	96665111	96665485	dmr_395624	0.6225
chr13	96665736	96666097	dmr_395625	0.7485
chr13	96666100	96667470	dmr_395626	0.6055
chr13	96667768	96667773	dmr_395627	0.6815
chr13	96671738	96672516	dmr_395631	0.6755
chr13	96679730	96680672	dmr_395638	0.7465
chr13	96680682	96680759	dmr_395639	0.6225
chr13	96682646	96682917	dmr_395641	0.736
chr13	96684619	96685594	dmr_395644	0.7165
chr13	96687137	96687771	dmr_395648	0.726
chr13	96689041	96689232	dmr_395650	0.5835
chr13	96797698	96797731	dmr_395696	0.539
chr13	96878204	96879076	dmr_395717	0.8320000000000001
chr13	96894884	96895095	dmr_395728	0.6815
chr13	96895395	96895501	dmr_395729	0.5265
chr13	96920395	96920409	dmr_395746	0.5455
chr13	96932889	96933637	dmr_395758	0.858
chr13	96939573	96940430	dmr_395766	0.5835
chr13	96940442	96940460	dmr_395767	0.536
chr13	96961443	96961626	dmr_395791	0.7975
chr13	96962057	96962133	dmr_395792	0.7290000000000001
chr13	96973528	96973652	dmr_395805	0.5710000000000001
chr13	96977324	96977498	dmr_395809	0.8155
chr13	96987467	96987744	dmr_395820	0.8595
chr13	97005866	97005965	dmr_395830	0.588
chr13	97006236	97006518	dmr_395831	0.9815
chr13	97007087	97007477	dmr_395833	0.762
chr13	97052719	97052727	dmr_395849	0.7125
chr13	97060766	97060973	dmr_395855	0.616
chr13	97075610	97075804	dmr_395866	0.5870000000000001
chr13	97129253	97129290	dmr_395911	0.5695
chr13	97181074	97181444	dmr_395948	0.5920000000000001
chr13	97239360	97239406	dmr_395994	0.6990000000000001
chr13	97242014	97243604	dmr_395997	0.635
chr13	97243900	97246206	dmr_395998	0.5755
chr13	97246274	97246777	dmr_395999	0.667
chr13	97246794	97247968	dmr_396000	0.755
chr13	97248279	97248391	dmr_396001	0.5875
chr13	97248722	97249711	dmr_396002	0.7795
chr13	97249962	97251109	dmr_396003	0.7955
chr13	97251198	97253122	dmr_396004	0.5995
chr13	97253424	97253532	dmr_396006	0.5955
chr13	97253800	97254171	dmr_396007	0.7859999999999999
chr13	97254569	97254991	dmr_396009	0.8235
chr13	97255057	97255224	dmr_396010	0.7755
chr13	97255488	97255951	dmr_396011	0.8755
chr13	97259277	97260026	dmr_396015	0.542
chr13	97262596	97262992	dmr_396019	0.528
chr13	97345340	97345561	dmr_396082	0.5005
chr13	97380177	97380820	dmr_396110	0.6085
chr13	97383243	97383947	dmr_396112	0.542
chr13	97384148	97385042	dmr_396113	0.6245
chr13	97388627	97389312	dmr_396119	0.5760000000000001
chr13	97389326	97389387	dmr_396120	0.716
chr13	97390146	97390339	dmr_396121	0.6235
chr13	97393123	97393726	dmr_396123	0.883
chr13	97393745	97393884	dmr_396124	0.654
chr13	97395066	97395703	dmr_396127	0.623
chr13	97397095	97397100	dmr_396131	0.8235
chr13	97397672	97397792	dmr_396133	0.544
chr13	97406552	97407316	dmr_396140	0.743
chr13	97408530	97408940	dmr_396143	0.5845
chr13	97417950	97418460	dmr_396154	0.8855
chr13	97418581	97418701	dmr_396155	0.575
chr13	97424029	97424433	dmr_396161	0.821
chr13	97424468	97424604	dmr_396162	0.5385
chr13	97425743	97425846	dmr_396165	0.665
chr13	97439498	97440045	dmr_396177	0.593
chr13	97441390	97441780	dmr_396180	0.542
chr13	97442082	97442709	dmr_396181	0.6385
chr13	97446962	97447299	dmr_396187	0.628
chr13	97451166	97451799	dmr_396191	0.8905
chr13	97458909	97459138	dmr_396199	0.7515
chr13	97459269	97459362	dmr_396200	0.9059999999999999
chr13	97459571	97459939	dmr_396201	0.6585
chr13	97468723	97469406	dmr_396208	0.7405
chr13	97479325	97479503	dmr_396222	0.6035
chr13	97492110	97492403	dmr_396239	0.7785
chr13	97492545	97493097	dmr_396240	0.7475
chr13	97493224	97493648	dmr_396241	0.6465
chr13	97495865	97495880	dmr_396244	0.6255
chr13	97496382	97496712	dmr_396245	0.6045
chr13	97497147	97497234	dmr_396246	0.823
chr13	97503528	97503741	dmr_396254	0.7785
chr13	97517590	97517918	dmr_396269	0.5725
chr13	97546001	97546307	dmr_396301	0.6595
chr13	97548588	97548960	dmr_396305	0.659
chr13	97549417	97549881	dmr_396307	0.8545
chr13	97549921	97550214	dmr_396308	0.679
chr13	97550280	97550337	dmr_396309	0.7015
chr13	97550628	97550738	dmr_396310	0.7725
chr13	97553092	97553493	dmr_396313	0.7365
chr13	97559311	97560419	dmr_396321	0.755
chr13	97560474	97560649	dmr_396322	0.657
chr13	97566349	97566637	dmr_396333	0.565
chr13	97599165	97599524	dmr_396354	0.866
chr13	97604641	97604704	dmr_396360	0.5645
chr13	97607125	97607700	dmr_396363	0.6970000000000001
chr13	97611008	97611023	dmr_396370	0.6555
chr13	97626720	97627076	dmr_396389	0.741
chr13	97627305	97627640	dmr_396390	0.6625
chr13	97628682	97628917	dmr_396393	0.9785
chr13	97629867	97630069	dmr_396396	0.5915
chr13	97631931	97632482	dmr_396400	0.754
chr13	97633049	97634176	dmr_396401	0.5345
chr13	97634428	97634762	dmr_396402	0.604
chr13	97645681	97646009	dmr_396419	0.7775
chr13	97651228	97651594	dmr_396428	0.5975
chr13	97652445	97652573	dmr_396430	0.9385
chr13	97652823	97652868	dmr_396431	0.501
chr13	97656816	97656956	dmr_396436	0.6625
chr13	97666745	97667633	dmr_396446	0.6759999999999999
chr13	97705702	97705740	dmr_396488	0.5725
chr13	97706023	97706856	dmr_396490	0.601
chr13	97768348	97768688	dmr_396541	0.517
chr13	97778815	97779226	dmr_396552	0.9285
chr13	97783385	97783656	dmr_396560	0.603
chr13	97783720	97784244	dmr_396561	0.6705
chr13	97824691	97825327	dmr_396601	0.586
chr13	97845081	97845477	dmr_396621	0.71
chr13	97856240	97856457	dmr_396629	0.6759999999999999
chr13	97870003	97870063	dmr_396640	0.78
chr13	97887881	97888781	dmr_396662	0.506
chr13	97899350	97899505	dmr_396674	0.603
chr13	97909908	97911583	dmr_396688	0.774
chr13	97919660	97919873	dmr_396699	0.7015
chr13	97919906	97920100	dmr_396700	0.6325
chr13	97923016	97923111	dmr_396706	0.7875
chr13	98008706	98009154	dmr_396781	0.846
chr13	98017033	98017384	dmr_396788	0.5795
chr13	98024774	98024826	dmr_396796	0.7755
chr13	98025341	98026074	dmr_396798	0.5365
chr13	98055361	98055712	dmr_396820	0.6725
chr13	98140386	98140403	dmr_396890	0.723
chr13	98140535	98141081	dmr_396891	0.815
chr13	98171354	98171666	dmr_396922	0.6905
chr13	98205399	98205567	dmr_396953	0.64
chr13	98235448	98235870	dmr_396972	0.5165
chr13	98254715	98255602	dmr_396985	0.682
chr13	98264271	98264507	dmr_396991	0.5920000000000001
chr13	98295212	98295444	dmr_397010	0.6165
chr13	98299499	98299768	dmr_397015	0.6095
chr13	98447793	98448027	dmr_397095	0.585
chr13	98496710	98497312	dmr_397131	0.7675
chr13	98586663	98587488	dmr_397186	0.561
chr13	98587740	98587932	dmr_397187	0.6459999999999999
chr13	98655433	98656493	dmr_397235	0.517
chr13	98688051	98688461	dmr_397255	0.8295
chr13	98733273	98733564	dmr_397294	0.6585
chr13	98753535	98753680	dmr_397306	0.8315
chr13	98810138	98811013	dmr_397348	0.5965
chr13	98813690	98814000	dmr_397350	0.6195
chr13	98825482	98825872	dmr_397360	0.5755
chr13	98834171	98834383	dmr_397369	0.6695
chr13	98847761	98847859	dmr_397387	0.7095
chr13	98852781	98852962	dmr_397396	0.597
chr13	98888729	98888877	dmr_397456	0.67
chr13	98889232	98889354	dmr_397457	0.6375
chr13	98889637	98889915	dmr_397458	0.6085
chr13	98891468	98892016	dmr_397459	0.501
chr13	98895035	98895482	dmr_397462	0.8015
chr13	98896883	98896889	dmr_397464	0.6659999999999999
chr13	98896988	98896999	dmr_397465	0.5195
chr13	98897091	98897348	dmr_397466	0.7145
chr13	98897654	98897812	dmr_397467	0.7735
chr13	98907713	98907989	dmr_397482	0.5760000000000001
chr13	98909481	98910467	dmr_397485	0.706
chr13	98920294	98920673	dmr_397503	0.853
chr13	98944462	98945735	dmr_397521	0.7255
chr13	98995212	98995759	dmr_397557	0.53
chr13	99040895	99041148	dmr_397593	0.6755
chr13	99042194	99042340	dmr_397595	0.5195
chr13	99063150	99063170	dmr_397615	0.6345
chr13	99069506	99070059	dmr_397619	0.6735
chr13	99078845	99080120	dmr_397634	0.765
chr13	99096866	99096876	dmr_397655	0.6435
chr13	99097194	99097282	dmr_397656	0.5335
chr13	99146195	99146823	dmr_397694	0.7859999999999999
chr13	99147586	99148761	dmr_397695	0.695
chr13	99157857	99158118	dmr_397705	0.754
chr13	99171639	99171802	dmr_397715	0.535
chr13	99181127	99181190	dmr_397726	0.769
chr13	99233631	99234380	dmr_397772	0.713
chr13	99235768	99236196	dmr_397775	0.509
chr13	99238182	99238936	dmr_397778	0.604
chr13	99246373	99246755	dmr_397785	0.635
chr13	99264213	99264852	dmr_397797	0.9245
chr13	99303617	99304653	dmr_397818	0.713
chr13	99317069	99317097	dmr_397827	0.64
chr13	99343818	99343914	dmr_397850	0.581
chr13	99351299	99351505	dmr_397855	0.7609999999999999
chr13	99352821	99353053	dmr_397857	0.6535
chr13	99366682	99366915	dmr_397873	0.7355
chr13	99391360	99391861	dmr_397889	0.596
chr13	99410917	99411009	dmr_397903	0.622
chr13	99412910	99413025	dmr_397907	0.63
chr13	99425901	99426683	dmr_397923	0.547
chr13	99447885	99448225	dmr_397957	0.657
chr13	99458751	99458811	dmr_397972	0.725
chr13	99462110	99462338	dmr_397981	0.7845
chr13	99466932	99467675	dmr_397987	0.5035
chr13	99478123	99478568	dmr_398002	0.6485
chr13	99484886	99485875	dmr_398014	0.6409999999999999
chr13	99488237	99488858	dmr_398021	0.635
chr13	99501561	99503700	dmr_398038	0.7895
chr13	99503956	99504364	dmr_398039	0.5885
chr13	99511129	99511895	dmr_398051	0.593
chr13	99512149	99512277	dmr_398052	0.6175
chr13	99512624	99513369	dmr_398053	0.767
chr13	99550797	99551115	dmr_398081	0.684
chr13	99551124	99551241	dmr_398082	0.6779999999999999
chr13	99592735	99593027	dmr_398119	0.5245
chr13	99679368	99679707	dmr_398184	0.684
chr13	99737291	99737418	dmr_398208	0.649
chr13	99739658	99740094	dmr_398212	0.7885
chr13	99748192	99748316	dmr_398220	0.5415
chr13	99754743	99755113	dmr_398226	0.607
chr13	99761500	99762493	dmr_398235	0.6765
chr13	99770453	99770654	dmr_398244	0.7935
chr13	99777705	99778094	dmr_398248	0.6805
chr13	99784467	99784970	dmr_398256	0.777
chr13	99825181	99825453	dmr_398289	0.617
chr13	99829598	99829829	dmr_398294	0.5005
chr13	99849846	99850009	dmr_398310	0.6505
chr13	99967002	99967645	dmr_398390	0.721
chr13	99968843	99969424	dmr_398392	0.5045
chr13	99979549	99979824	dmr_398401	0.7245
chr13	100043825	100043903	dmr_398455	0.6679999999999999
chr13	100044004	100044068	dmr_398456	0.871
chr13	100745233	100745476	dmr_398749	0.551
chr13	100745969	100747209	dmr_398750	0.7805
chr13	100847021	100847234	dmr_398817	0.5920000000000001
chr13	100847565	100847660	dmr_398818	0.6145
chr13	100854184	100854408	dmr_398824	0.6855
chr13	100858189	100858340	dmr_398826	0.6865
chr13	100858368	100858538	dmr_398827	0.848
chr13	100890350	100891273	dmr_398855	0.7675
chr13	100893413	100893563	dmr_398858	0.589
chr13	100893605	100894272	dmr_398859	0.715
chr13	100933372	100933854	dmr_398887	0.76
chr13	100954808	100955162	dmr_398901	0.8365
chr13	100955177	100955623	dmr_398902	0.7659999999999999
chr13	100955666	100955804	dmr_398903	0.5745
chr13	100972542	100972777	dmr_398916	0.5075
chr13	101025303	101025653	dmr_398952	0.506
chr13	101084296	101084366	dmr_398982	0.521
chr13	101129800	101129896	dmr_399009	0.61
chr13	101139746	101139782	dmr_399017	0.93
chr13	101139894	101139929	dmr_399018	0.733
chr13	101190158	101190769	dmr_399051	0.504
chr13	101194979	101195075	dmr_399056	0.529
chr13	101208632	101209705	dmr_399072	0.6605
chr13	101212500	101212816	dmr_399076	0.7345
chr13	101221744	101222072	dmr_399088	0.631
chr13	101225408	101225430	dmr_399090	0.715
chr13	101229951	101230422	dmr_399094	0.8109999999999999
chr13	101236853	101237545	dmr_399103	0.526
chr13	101238625	101238713	dmr_399106	0.5735
chr13	101239270	101239461	dmr_399107	0.698
chr13	101249325	101249686	dmr_399117	0.505
chr13	101355575	101355801	dmr_399180	0.561
chr13	101386003	101386117	dmr_399198	0.5589999999999999
chr13	101421920	101422333	dmr_399222	0.5065
chr13	101450255	101450324	dmr_399248	0.5505
chr13	101450626	101451112	dmr_399249	0.8029999999999999
chr13	101471164	101471409	dmr_399269	0.55
chr13	101487157	101487789	dmr_399290	0.6725
chr13	101488451	101488806	dmr_399291	0.5075
chr13	101491145	101491162	dmr_399295	0.823
chr13	101540544	101541333	dmr_399327	0.6940000000000001
chr13	101542235	101542816	dmr_399329	0.5605
chr13	101547823	101548135	dmr_399336	0.7455
chr13	101552947	101553867	dmr_399344	0.684
chr13	101592146	101592488	dmr_399367	0.5145
chr13	101632859	101633129	dmr_399397	0.5745
chr13	101679818	101679962	dmr_399420	0.7845
chr13	101686484	101686724	dmr_399429	0.684
chr13	101687860	101688676	dmr_399432	0.535
chr13	101689255	101689474	dmr_399434	0.59
chr13	101702632	101702682	dmr_399446	0.726
chr13	101709981	101710048	dmr_399453	0.5065
chr13	101712831	101713153	dmr_399457	0.7055
chr13	101713383	101713532	dmr_399459	0.573
chr13	101731880	101732273	dmr_399480	0.6920000000000001
chr13	101756580	101757089	dmr_399516	0.5695
chr13	101757440	101758081	dmr_399517	0.688
chr13	101759783	101761061	dmr_399521	0.636
chr13	101766219	101766818	dmr_399529	0.7815
chr13	101874857	101875236	dmr_399590	0.6835
chr13	101905470	101906492	dmr_399613	0.8475
chr13	101909071	101909357	dmr_399615	0.5915
chr13	101914131	101915077	dmr_399620	0.5535
chr13	101915655	101916143	dmr_399621	0.5545
chr13	101936044	101936473	dmr_399636	0.6425
chr13	101980266	101980450	dmr_399661	0.7045
chr13	101981027	101981417	dmr_399662	0.531
chr13	102034394	102035075	dmr_399690	0.6135
chr13	102141013	102141277	dmr_399749	0.5135
chr13	102324120	102324265	dmr_399848	0.8555
chr13	102334142	102334507	dmr_399857	0.713
chr13	102343452	102343601	dmr_399863	0.816
chr13	102343762	102343899	dmr_399864	0.5975
chr13	102395328	102395339	dmr_399893	0.7435
chr13	102518505	102518768	dmr_399946	0.674
chr13	102533754	102534319	dmr_399957	0.6185
chr13	102578954	102579146	dmr_399985	0.6975
chr13	102595712	102596117	dmr_399999	0.785
chr13	102745269	102745588	dmr_400104	0.5325
chr13	102745948	102746048	dmr_400105	0.7425
chr13	102747412	102747539	dmr_400109	0.5485
chr13	102748411	102748487	dmr_400111	0.7535
chr13	102748970	102749519	dmr_400112	0.527
chr13	102786743	102787182	dmr_400148	0.807
chr13	102810873	102811189	dmr_400170	0.5225
chr13	102811255	102811552	dmr_400171	0.5785
chr13	102835256	102835816	dmr_400186	0.5935
chr13	102874717	102875054	dmr_400218	0.7065
chr13	102876945	102877540	dmr_400222	0.573
chr13	102905205	102905658	dmr_400253	0.588
chr13	103005360	103005380	dmr_400346	0.6935
chr13	103048805	103049373	dmr_400381	0.804
chr13	103067855	103068301	dmr_400399	0.759
chr13	103096415	103096480	dmr_400422	0.7295
chr13	103102464	103103033	dmr_400429	0.8690000000000001
chr13	103138957	103139346	dmr_400464	0.7035
chr13	103149866	103150050	dmr_400473	0.7585
chr13	103150591	103150888	dmr_400475	0.855
chr13	103154541	103155001	dmr_400479	0.5265
chr13	103169835	103170199	dmr_400491	0.5665
chr13	103174064	103174070	dmr_400498	0.5065
chr13	103188097	103188189	dmr_400515	0.51
chr13	103199385	103199765	dmr_400526	0.519
chr13	103200094	103200282	dmr_400527	0.8385
chr13	103201175	103201258	dmr_400530	0.7475
chr13	103203169	103203327	dmr_400535	0.5355
chr13	103203828	103204161	dmr_400536	0.6605
chr13	103211448	103212636	dmr_400547	0.7655
chr13	103216033	103216097	dmr_400552	0.6505
chr13	103247514	103247604	dmr_400576	0.7385
chr13	103268729	103269881	dmr_400597	0.5605
chr13	103273055	103273363	dmr_400604	0.5765
chr13	103289197	103289215	dmr_400617	0.56
chr13	103294351	103294950	dmr_400623	0.7315
chr13	103308453	103308650	dmr_400637	0.8345
chr13	103341008	103341492	dmr_400669	0.8015
chr13	103344752	103345186	dmr_400672	0.7045
chr13	103368910	103369503	dmr_400691	0.871
chr13	103373775	103374101	dmr_400695	0.5295
chr13	103409401	103409648	dmr_400715	0.785
chr13	103419444	103419502	dmr_400722	0.82
chr13	103430714	103430813	dmr_400732	0.6505
chr13	103493505	103493795	dmr_400783	0.5489999999999999
chr13	103602111	103602631	dmr_400835	0.5795
chr13	103644890	103645420	dmr_400858	0.7285
chr13	103674137	103674250	dmr_400874	0.8125
chr13	103683921	103684017	dmr_400881	0.629
chr13	103703315	103703395	dmr_400892	0.504
chr13	103745180	103745656	dmr_400915	0.7659999999999999
chr13	103753458	103753587	dmr_400927	0.677
chr13	103772588	103772743	dmr_400942	0.6235
chr13	103806654	103807012	dmr_400961	0.55
chr13	103922224	103922527	dmr_401046	0.515
chr13	103958874	103959452	dmr_401066	0.7085
chr13	103986245	103986466	dmr_401089	0.5255
chr13	103993085	103993741	dmr_401093	0.5735
chr13	103994150	103994361	dmr_401094	0.835
chr13	104023740	104024052	dmr_401115	0.5770000000000001
chr13	104052849	104052967	dmr_401147	0.6095
chr13	104111574	104111700	dmr_401203	0.517
chr13	104111957	104112131	dmr_401204	0.6265
chr13	104112583	104113216	dmr_401205	0.596
chr13	104114557	104114949	dmr_401208	0.711
chr13	104115241	104115392	dmr_401209	0.758
chr13	104188475	104188707	dmr_401265	0.7925
chr13	104521524	104521987	dmr_401367	0.726
chr13	104554501	104555212	dmr_401383	0.6555
chr13	104560270	104561017	dmr_401385	0.601
chr13	104620046	104620253	dmr_401429	0.821
chr13	104622166	104622440	dmr_401431	0.802
chr13	104743118	104743138	dmr_401494	0.7035
chr13	104833004	104833293	dmr_401545	0.55
chr13	104842193	104842292	dmr_401552	0.7175
chr13	104940263	104940495	dmr_401622	0.5529999999999999
chr13	104940669	104941042	dmr_401623	0.777
chr13	104945121	104945265	dmr_401629	0.6125
chr13	104945510	104945820	dmr_401630	0.65
chr13	104959227	104960060	dmr_401650	0.767
chr13	104960281	104960459	dmr_401651	0.609
chr13	104960949	104961461	dmr_401653	0.8345
chr13	104962104	104962325	dmr_401656	0.6645
chr13	104962428	104962451	dmr_401657	0.8190000000000001
chr13	104962524	104962756	dmr_401658	0.664
chr13	104962878	104963401	dmr_401659	0.748
chr13	104975295	104975337	dmr_401675	0.5295
chr13	104982007	104983008	dmr_401684	0.5760000000000001
chr13	104987207	104987334	dmr_401690	0.544
chr13	104999962	105000355	dmr_401705	0.6215
chr13	105001791	105001950	dmr_401707	0.7845
chr13	105009101	105009112	dmr_401717	0.7555
chr13	105011491	105011560	dmr_401721	0.675
chr13	105015892	105016336	dmr_401727	0.5245
chr13	105016447	105016784	dmr_401728	0.858
chr13	105016821	105017194	dmr_401729	0.7745
chr13	105023307	105023681	dmr_401737	0.8085
chr13	105037267	105038119	dmr_401763	0.622
chr13	105044054	105044429	dmr_401772	0.8265
chr13	105048455	105049101	dmr_401779	0.6659999999999999
chr13	105050117	105050204	dmr_401780	0.7705
chr13	105050835	105051241	dmr_401782	0.7645
chr13	105052257	105052274	dmr_401784	0.6940000000000001
chr13	105069171	105069288	dmr_401796	0.828
chr13	105188734	105189232	dmr_401879	0.6585
chr13	105234285	105234779	dmr_401922	0.8345
chr13	105376771	105377164	dmr_402005	0.602
chr13	105722335	105722498	dmr_402151	0.7805
chr13	105722698	105722890	dmr_402152	0.5035
chr13	105735008	105735467	dmr_402163	0.6065
chr13	105993832	105994051	dmr_402233	0.5915
chr13	106080417	106080480	dmr_402266	0.8965
chr13	106084458	106085321	dmr_402267	0.6605
chr13	106095480	106095697	dmr_402274	0.6255
chr13	106143399	106143451	dmr_402296	0.546
chr13	106154283	106154288	dmr_402303	0.755
chr13	106166559	106166670	dmr_402308	0.9055
chr13	106166810	106166950	dmr_402309	0.5505
chr13	106191849	106191950	dmr_402326	0.85
chr13	106345489	106345715	dmr_402381	0.503
chr13	106367686	106367931	dmr_402388	0.618
chr13	106368712	106368804	dmr_402389	0.7125
chr13	106370189	106370684	dmr_402391	0.6815
chr13	106388683	106389038	dmr_402395	0.5535
chr13	106453875	106454644	dmr_402430	0.5245
chr13	106522905	106523276	dmr_402460	0.833
chr13	106525964	106526195	dmr_402465	0.8015
chr13	106562874	106563148	dmr_402482	0.6345
chr13	106689250	106689754	dmr_402519	0.6895
chr13	106690133	106690326	dmr_402520	0.8115
chr13	106711133	106711252	dmr_402532	0.711
chr13	106723753	106723810	dmr_402546	0.5375
chr13	106734269	106734542	dmr_402555	0.674
chr13	106734851	106735315	dmr_402556	0.649
chr13	106746818	106747097	dmr_402567	0.6875
chr13	106768817	106769268	dmr_402584	0.5579999999999999
chr13	106799702	106799846	dmr_402606	0.6459999999999999
chr13	106805068	106805472	dmr_402610	0.507
chr13	106808968	106809111	dmr_402616	0.644
chr13	106819916	106820007	dmr_402627	0.539
chr13	106835915	106836841	dmr_402641	0.7525
chr13	106917933	106918525	dmr_402707	0.733
chr13	106956234	106956275	dmr_402733	0.625
chr13	106991552	106991563	dmr_402771	0.5565
chr13	107023161	107023196	dmr_402811	0.807
chr13	107073032	107073822	dmr_402853	0.5685
chr13	107182720	107182813	dmr_402925	0.5055
chr13	107218465	107218868	dmr_402953	0.738
chr13	107243646	107244650	dmr_402973	0.7485
chr13	107248114	107248602	dmr_402979	0.568
chr13	107493541	107494206	dmr_403143	0.795
chr13	107507454	107507739	dmr_403150	0.708
chr13	107541354	107542044	dmr_403166	0.6785
chr13	107547187	107547798	dmr_403172	0.6875
chr13	107599209	107599327	dmr_403216	0.5905
chr13	107680867	107681139	dmr_403272	0.6965
chr13	107690982	107691445	dmr_403281	0.594
chr13	107698364	107698556	dmr_403288	0.6565
chr13	107713319	107713511	dmr_403302	0.53
chr13	107718978	107719562	dmr_403308	0.5855
chr13	107720158	107720198	dmr_403309	0.7215
chr13	107766226	107766626	dmr_403362	0.6075
chr13	107766769	107767128	dmr_403363	0.6345
chr13	107792852	107793081	dmr_403392	0.642
chr13	107812259	107812402	dmr_403423	0.6579999999999999
chr13	107813872	107814311	dmr_403426	0.713
chr13	107830569	107830980	dmr_403449	0.512
chr13	107837668	107837800	dmr_403460	0.5725
chr13	107848601	107848829	dmr_403477	0.522
chr13	107848983	107848991	dmr_403479	0.647
chr13	107849013	107849018	dmr_403480	0.6995
chr13	107910147	107910668	dmr_403543	0.6025
chr13	107939055	107939183	dmr_403566	0.532
chr13	107969811	107970937	dmr_403592	0.738
chr13	107981501	107981520	dmr_403604	0.5455
chr13	107984549	107984941	dmr_403608	0.7490000000000001
chr13	108110929	108111407	dmr_403697	0.7085
chr13	108113357	108114117	dmr_403699	0.5155
chr13	108130774	108131281	dmr_403717	0.8125
chr13	108138374	108138576	dmr_403726	0.708
chr13	108138605	108139053	dmr_403727	0.627
chr13	108152239	108152989	dmr_403743	0.799
chr13	108191231	108191585	dmr_403760	0.754
chr13	108213834	108213924	dmr_403777	0.7745
chr13	108215336	108215382	dmr_403778	0.7225
chr13	108240230	108240285	dmr_403796	0.6565
chr13	108290991	108291098	dmr_403830	0.7035
chr13	108315308	108315737	dmr_403846	0.7195
chr13	108329760	108329822	dmr_403853	0.634
chr13	108353761	108354420	dmr_403865	0.6579999999999999
chr13	108386175	108386497	dmr_403892	0.708
chr13	108388574	108389247	dmr_403894	0.652
chr13	108442763	108442870	dmr_403921	0.5915
chr13	108448960	108449515	dmr_403929	0.8065
chr13	108449846	108449864	dmr_403930	0.5325
chr13	108524184	108524926	dmr_403975	0.5845
chr13	108525180	108525342	dmr_403976	0.7725
chr13	108527026	108527815	dmr_403979	0.6779999999999999
chr13	108542439	108542633	dmr_403993	0.7240000000000001
chr13	108545338	108545907	dmr_403997	0.603
chr13	108548021	108548254	dmr_404001	0.7240000000000001
chr13	108636346	108636387	dmr_404059	0.568
chr13	108689480	108689549	dmr_404100	0.777
chr13	108692993	108693479	dmr_404104	0.6135
chr13	108762718	108762817	dmr_404149	0.629
chr13	108766199	108766899	dmr_404153	0.7175
chr13	108775812	108776222	dmr_404160	0.6729999999999999
chr13	108819885	108820084	dmr_404176	0.5315
chr13	108824783	108825222	dmr_404181	0.68
chr13	108896530	108896642	dmr_404220	0.5525
chr13	108899992	108900375	dmr_404223	0.7025
chr13	109000327	109000637	dmr_404277	0.623
chr13	109046660	109047584	dmr_404302	0.7170000000000001
chr13	109049244	109049985	dmr_404303	0.8205
chr13	109053038	109053440	dmr_404307	0.5085
chr13	109114904	109115645	dmr_404338	0.6759999999999999
chr13	109117590	109118285	dmr_404340	0.753
chr13	109119077	109119512	dmr_404342	0.628
chr13	109130587	109130715	dmr_404352	0.782
chr13	109136505	109136674	dmr_404357	0.52
chr13	109140405	109140676	dmr_404361	0.6045
chr13	109171318	109171383	dmr_404385	0.858
chr13	109171785	109172644	dmr_404386	0.6825
chr13	109175075	109175663	dmr_404388	0.9390000000000001
chr13	109191300	109191819	dmr_404406	0.5895
chr13	109212810	109212900	dmr_404425	0.6985
chr13	109233976	109234957	dmr_404438	0.5225
chr13	109236055	109236833	dmr_404440	0.655
chr13	109268198	109268637	dmr_404466	0.5165
chr13	109278495	109279086	dmr_404475	0.768
chr13	109354046	109354460	dmr_404544	0.7155
chr13	109360162	109360234	dmr_404548	0.637
chr13	109362434	109362620	dmr_404549	0.705
chr13	109388803	109389170	dmr_404563	0.7105
chr13	109495116	109495770	dmr_404635	0.5405
chr13	109534214	109534661	dmr_404663	0.6459999999999999
chr13	109547802	109548035	dmr_404680	0.655
chr13	109568378	109570024	dmr_404697	0.59
chr13	109603936	109604696	dmr_404728	0.612
chr13	109615966	109616414	dmr_404738	0.5605
chr13	109624675	109625184	dmr_404746	0.6715
chr13	109646980	109647119	dmr_404769	0.5655
chr13	109647957	109648164	dmr_404770	0.507
chr13	109652736	109652963	dmr_404776	0.539
chr13	109669470	109669831	dmr_404796	0.6155
chr13	109671731	109672022	dmr_404799	0.763
chr13	109672297	109672342	dmr_404800	0.6990000000000001
chr13	109672690	109672743	dmr_404801	0.6115
chr13	109684940	109686208	dmr_404814	0.506
chr13	109710462	109710874	dmr_404841	0.569
chr13	109720212	109720260	dmr_404854	0.524
chr13	109746285	109746469	dmr_404886	0.6735
chr13	109906561	109906731	dmr_405017	0.6745
chr13	109927665	109927703	dmr_405052	0.6345
chr13	109928042	109928124	dmr_405053	0.7685
chr13	109929122	109929217	dmr_405055	0.5315
chr13	109929523	109930273	dmr_405056	0.506
chr13	109932152	109933012	dmr_405059	0.7365
chr13	109994169	109994324	dmr_405121	0.5075
chr13	110002743	110002751	dmr_405130	0.708
chr13	110008291	110008807	dmr_405136	0.5465
chr13	110011015	110011218	dmr_405139	0.623
chr13	110016921	110017270	dmr_405146	0.6895
chr13	110116905	110117256	dmr_405255	0.6579999999999999
chr13	110175615	110176014	dmr_405324	0.564
chr13	110198999	110199232	dmr_405355	0.664
chr13	110211218	110211859	dmr_405375	0.8315
chr13	110397693	110399302	dmr_405525	0.5695
chr13	110399310	110399802	dmr_405526	0.6815
chr13	110399861	110400163	dmr_405527	0.736
chr13	110400180	110400539	dmr_405528	0.594
chr13	110400866	110400915	dmr_405529	0.597
chr13	110402141	110402458	dmr_405532	0.75
chr13	110438689	110438923	dmr_405559	0.7845
chr13	110441056	110441490	dmr_405561	0.5625
chr13	110446353	110446604	dmr_405568	0.7120000000000001
chr13	110446767	110447242	dmr_405569	0.6275
chr13	110517745	110517914	dmr_405627	0.5035
chr13	110517951	110518343	dmr_405628	0.5975
chr13	110540606	110541795	dmr_405648	0.8290000000000001
chr13	110556120	110556255	dmr_405659	0.5075
chr13	110556517	110557010	dmr_405660	0.862
chr13	110557077	110557201	dmr_405661	0.715
chr13	110557873	110558664	dmr_405663	0.639
chr13	110560611	110560940	dmr_405666	0.8495
chr13	110619113	110619132	dmr_405710	0.541
chr13	110624306	110624543	dmr_405720	0.5685
chr13	110626457	110626622	dmr_405725	0.6525
chr13	110643672	110644310	dmr_405749	0.7405
chr13	110649842	110650091	dmr_405755	0.602
chr13	110651318	110651675	dmr_405757	0.7565
chr13	110673754	110674134	dmr_405777	0.68
chr13	110680893	110680932	dmr_405779	0.522
chr13	110704360	110704481	dmr_405802	0.6185
chr13	110735605	110735883	dmr_405828	0.708
chr13	110741371	110742219	dmr_405832	0.6895
chr13	110754519	110754668	dmr_405844	0.5155
chr13	110757058	110757097	dmr_405846	0.542
chr13	110784350	110784642	dmr_405866	0.518
chr13	110784664	110784957	dmr_405867	0.7845
chr13	110788946	110789093	dmr_405872	0.5865
chr13	110798956	110799198	dmr_405879	0.8740000000000001
chr13	110841884	110842417	dmr_405914	0.5920000000000001
chr13	110845948	110845989	dmr_405916	0.565
chr13	110881938	110882194	dmr_405944	0.8305
chr13	110882565	110883246	dmr_405946	0.924
chr13	110913247	110913975	dmr_405968	0.8075
chr13	110943351	110943719	dmr_405989	0.7235
chr13	110963452	110963750	dmr_406001	0.557
chr13	110967814	110968039	dmr_406006	0.563
chr13	110968506	110969123	dmr_406007	0.604
chr13	110990524	110991383	dmr_406027	0.541
chr13	110994606	110995024	dmr_406031	0.677
chr13	111030308	111030606	dmr_406055	0.6505
chr13	111031942	111032120	dmr_406057	0.5695
chr13	111044414	111044459	dmr_406064	0.6875
chr13	111095474	111096689	dmr_406097	0.7865
chr13	111099421	111100413	dmr_406103	0.594
chr13	111104580	111104845	dmr_406109	0.6925
chr13	111304401	111304675	dmr_406255	0.5660000000000001
chr13	111304733	111304923	dmr_406256	0.649
chr13	111307542	111308152	dmr_406259	0.6815
chr13	111309657	111309856	dmr_406260	0.647
chr13	111356531	111356806	dmr_406296	0.7295
chr13	111361637	111361736	dmr_406302	0.631
chr13	111384201	111384393	dmr_406321	0.6990000000000001
chr13	111394703	111395359	dmr_406331	0.802
chr13	111397071	111397516	dmr_406334	0.6855
chr13	111406260	111407454	dmr_406342	0.652
chr13	111834092	111835165	dmr_406589	0.6155
chr13	112002676	112003233	dmr_406697	0.594
chr13	112012993	112013082	dmr_406705	0.6829999999999999
chr13	112292391	112292815	dmr_406919	0.6375
chr13	112317989	112318387	dmr_406939	0.6745
chr13	112318444	112318518	dmr_406940	0.5565
chr13	112509569	112509757	dmr_407089	0.6935
chr13	112551516	112552130	dmr_407111	0.705
chr13	112560683	112561205	dmr_407116	0.9705
chr13	112674313	112674509	dmr_407180	0.657
chr13	112683550	112683818	dmr_407189	0.7190000000000001
chr13	112721974	112722233	dmr_407213	0.5660000000000001
chr13	112770940	112771106	dmr_407255	0.5285
chr13	112810168	112810735	dmr_407279	0.552
chr13	112824352	112824539	dmr_407288	0.7135
chr13	112840410	112840969	dmr_407301	0.83
chr13	112841029	112841196	dmr_407302	0.7475
chr13	112854494	112854934	dmr_407315	0.6955
chr13	112937884	112938287	dmr_407363	0.6465
chr13	112941818	112942425	dmr_407366	0.732
chr13	113012283	113012375	dmr_407407	0.731
chr13	113013379	113013733	dmr_407409	0.7245
chr13	113032702	113032749	dmr_407423	0.5215
chr13	113117734	113118455	dmr_407471	0.621
chr13	113225992	113226364	dmr_407545	0.6025
chr13	113270170	113270619	dmr_407573	0.5660000000000001
chr13	113321883	113322067	dmr_407596	0.602
chr13	113324116	113324663	dmr_407599	0.5605
chr13	113334126	113334214	dmr_407607	0.759
chr13	113338320	113338371	dmr_407612	0.71
chr13	113379065	113379629	dmr_407645	0.7170000000000001
chr13	113394551	113394885	dmr_407655	0.774
chr13	113401112	113401323	dmr_407663	0.7965
chr13	113409688	113410596	dmr_407670	0.604
chr13	113440150	113440699	dmr_407690	0.6735
chr13	113482537	113483049	dmr_407722	0.629
chr13	113496178	113496204	dmr_407736	0.7859999999999999
chr13	113508399	113509248	dmr_407744	0.5905
chr13	113514537	113515130	dmr_407752	0.591
chr13	113515348	113515566	dmr_407753	0.815
chr13	113533645	113534063	dmr_407772	0.7765
chr13	113559594	113559982	dmr_407792	0.675
chr13	113600543	113601256	dmr_407828	0.5045
chr13	113606187	113606495	dmr_407835	0.5075
chr13	113613051	113614144	dmr_407844	0.606
chr13	113614165	113615231	dmr_407845	0.537
chr13	113616647	113617488	dmr_407847	0.7245
chr13	113634836	113635736	dmr_407856	0.635
chr13	113656958	113658019	dmr_407875	0.586
chr13	113661566	113662576	dmr_407879	0.586
chr13	113699156	113699843	dmr_407913	0.8625
chr13	113699962	113700209	dmr_407914	0.821
chr13	113737949	113738056	dmr_407950	0.6145
chr13	113775119	113775565	dmr_407977	0.5195
chr13	113782801	113783519	dmr_407985	0.664
chr13	113795619	113796115	dmr_407993	0.605
chr13	113815610	113816211	dmr_408012	0.6965
chr13	113817389	113817428	dmr_408015	0.7170000000000001
chr13	113820032	113820137	dmr_408018	0.606
chr13	113821777	113822220	dmr_408021	0.7455
chr13	113822751	113822851	dmr_408022	0.583
chr13	113824957	113825061	dmr_408027	0.5695
chr13	113826508	113826566	dmr_408030	0.674
chr13	113826888	113826951	dmr_408031	0.5375
chr13	113829093	113829314	dmr_408036	0.8220000000000001
chr13	113829501	113829778	dmr_408037	0.6055
chr13	113831713	113831813	dmr_408043	0.735
chr13	113834264	113834283	dmr_408045	0.5645
chr13	113850323	113850343	dmr_408058	0.6005
chr13	113851426	113852481	dmr_408060	0.503
chr13	113901133	113901343	dmr_408120	0.6779999999999999
chr13	113903295	113903479	dmr_408122	0.6855
chr13	113903559	113903671	dmr_408123	0.7035
chr13	113903885	113904516	dmr_408124	0.5715
chr13	113965005	113965177	dmr_408187	0.775
chr13	113990440	113991225	dmr_408210	0.905
chr13	114002947	114003502	dmr_408222	0.767
chr13	114003513	114003764	dmr_408223	0.7015
chr13	114006783	114007154	dmr_408230	0.541
chr13	114047292	114047875	dmr_408268	0.532
chr13	114049862	114050324	dmr_408272	0.556
chr13	114053502	114053930	dmr_408275	0.773
chr13	114063820	114064427	dmr_408282	0.5335
chr13	114085200	114085519	dmr_408301	0.9440000000000001
chr13	114085570	114085907	dmr_408302	0.6905
chr13	114086020	114086814	dmr_408303	0.636
chr13	114106309	114106582	dmr_408324	0.525
chr13	114106628	114108011	dmr_408325	0.894
chr13	114119720	114120149	dmr_408341	0.8140000000000001
chr13	114122587	114122993	dmr_408343	0.5695
chr13	114124319	114125151	dmr_408346	0.6675
chr13	114130870	114131558	dmr_408353	0.6709999999999999
chr13	114138614	114138941	dmr_408362	0.747
chr13	114139247	114139726	dmr_408363	0.515
chr13	114139739	114140152	dmr_408364	0.618
chr13	114147909	114148080	dmr_408377	0.5545
chr13	114159533	114159961	dmr_408388	0.6865
chr13	114160258	114160349	dmr_408390	0.6285
chr13	114199722	114200187	dmr_408423	0.5875
chr13	114251037	114251166	dmr_408460	0.5870000000000001
chr13	114290891	114291002	dmr_408485	0.6905
chr13	114304670	114305040	dmr_408493	0.8540000000000001
chr13	114324154	114324832	dmr_408504	0.6845
chr13	114351421	114351655	dmr_408527	0.6055
chr13	114379362	114379426	dmr_408551	0.73
chr13	114388335	114388564	dmr_408555	0.5995
chr13	114424839	114425077	dmr_408569	0.5529999999999999
chr13	114845772	114845977	dmr_408782	0.8125
chr13	114918348	114918644	dmr_408824	0.6505
chr13	114933529	114934147	dmr_408832	0.7190000000000001
chr13	114964304	114964329	dmr_408845	0.7565
chr13	114983780	114984137	dmr_408858	0.5595
chr13	115005339	115005734	dmr_408873	0.6165
chr13	115006341	115006544	dmr_408874	0.7909999999999999
chr13	115049067	115049314	dmr_408899	0.645
chr13	115049374	115049727	dmr_408900	0.759
chr13	115050783	115051592	dmr_408902	0.6759999999999999
chr13	115051970	115052861	dmr_408903	0.7105
chr13	115210745	115210869	dmr_408999	0.5325
chr13	115224237	115224406	dmr_409009	0.5205
chr13	115230438	115230496	dmr_409012	0.621
chr13	115323231	115323334	dmr_409060	0.725
chr13	115986333	115986354	dmr_409290	0.6485
chr13	116110902	116111040	dmr_409335	0.8415
chr13	116111162	116111325	dmr_409336	0.8909999999999999
chr13	116111540	116111670	dmr_409337	0.505
chr13	116214249	116214302	dmr_409379	0.537
chr13	116302983	116303221	dmr_409414	0.6135
chr13	116322254	116322772	dmr_409422	0.764
chr13	116533333	116533388	dmr_409502	0.8635
chr13	116534048	116534428	dmr_409503	0.735
chr13	116879953	116880421	dmr_409646	0.753
chr13	116883326	116883331	dmr_409650	0.5555
chr13	116898586	116898780	dmr_409661	0.583
chr13	116984482	116984672	dmr_409739	0.5625
chr13	117010255	117010599	dmr_409759	0.7959999999999999
chr13	117048369	117048670	dmr_409777	0.626
chr13	117048950	117048953	dmr_409778	0.772
chr13	117049226	117049480	dmr_409779	0.7390000000000001
chr13	117123971	117124463	dmr_409820	0.551
chr13	117143814	117144164	dmr_409827	0.5925
chr13	117203137	117203465	dmr_409846	0.785
chr13	117204316	117204997	dmr_409847	0.6605
chr13	117217297	117217496	dmr_409858	0.7075
chr13	117217812	117217978	dmr_409860	0.531
chr13	117221564	117222709	dmr_409863	0.7005
chr13	117312119	117312195	dmr_409916	0.6505
chr13	117335382	117335523	dmr_409927	0.5665
chr13	117401551	117401553	dmr_409962	0.5345
chr13	117482599	117482801	dmr_410015	0.522
chr13	117483583	117483660	dmr_410017	0.5820000000000001
chr13	117567063	117567606	dmr_410053	0.76
chr13	117601937	117602039	dmr_410076	0.784
chr13	117605195	117605625	dmr_410078	0.586
chr13	117606028	117606380	dmr_410079	0.69
chr13	117612188	117612539	dmr_410088	0.6295
chr13	117657447	117657757	dmr_410132	0.7485
chr13	117687792	117688173	dmr_410175	0.5955
chr13	117694696	117694944	dmr_410183	0.58
chr13	117705070	117705186	dmr_410192	0.6205
chr13	117707382	117707408	dmr_410196	0.731
chr13	117722268	117722350	dmr_410209	0.6305
chr13	117738402	117738856	dmr_410232	0.6405
chr13	117765317	117765793	dmr_410258	0.5875
chr13	117799591	117799608	dmr_410296	0.552
chr13	117832338	117832551	dmr_410321	0.5205
chr13	117840827	117841059	dmr_410329	0.519
chr13	117871739	117871834	dmr_410354	0.6635
chr13	117894288	117894665	dmr_410374	0.799
chr13	117898196	117898202	dmr_410379	0.7205
chr13	117898636	117898681	dmr_410380	0.602
chr13	118029581	118029630	dmr_410482	0.6585
chr13	118313756	118313851	dmr_410647	0.619
chr13	118331996	118332304	dmr_410653	0.8285
chr13	118363338	118363582	dmr_410678	0.841
chr13	118363687	118363819	dmr_410679	0.7625
chr13	118413834	118413974	dmr_410711	0.541
chr13	118570873	118571103	dmr_410767	0.507
chr13	118657822	118658122	dmr_410798	0.785
chr13	118715894	118716595	dmr_410818	0.669
chr13	118731542	118731868	dmr_410825	0.5745
chr13	118732007	118732729	dmr_410826	0.7070000000000001
chr13	118758770	118758773	dmr_410840	0.772
chr13	118791575	118792027	dmr_410855	0.584
chr13	118849574	118850555	dmr_410886	0.9079999999999999
chr13	118958302	118958340	dmr_410922	0.602
chr13	119330643	119331094	dmr_411061	0.615
chr13	119358060	119358911	dmr_411077	0.588
chr13	119639795	119640044	dmr_411183	0.5015
chr13	119649212	119649655	dmr_411193	0.758
chr13	119654568	119654618	dmr_411198	0.6175
chr13	119654790	119654990	dmr_411199	0.8085
chr13	119655196	119655211	dmr_411200	0.6985
chr13	119656394	119656878	dmr_411202	0.63
chr13	119709968	119710352	dmr_411245	0.552
chr13	119712218	119712753	dmr_411248	0.6095
chr13	119722544	119722600	dmr_411256	0.6395
chr13	119727228	119728150	dmr_411264	0.6285
chr13	119743087	119743369	dmr_411284	0.6625
chr13	119743478	119744436	dmr_411285	0.59
chr13	119744440	119744486	dmr_411286	0.5155
chr13	119754198	119754361	dmr_411297	0.867
chr13	119756651	119756706	dmr_411298	0.6525
chr13	119774138	119774218	dmr_411317	0.546
chr13	119780424	119780654	dmr_411327	0.654
chr13	119797905	119797987	dmr_411342	0.6715
chr13	119881807	119882368	dmr_411361	0.5379999999999999
chr13	120187891	120188137	dmr_411396	0.53
chr14	7766178	7766210	dmr_411710	0.5045
chr14	7791993	7792098	dmr_411726	0.662
chr14	7816594	7816696	dmr_411744	0.7185
chr14	7819298	7819479	dmr_411746	0.6485
chr14	7832323	7832903	dmr_411757	0.6225
chr14	7843645	7843943	dmr_411767	0.624
chr14	7844402	7844503	dmr_411768	0.546
chr14	7847114	7847312	dmr_411775	0.7695
chr14	7854450	7854777	dmr_411784	0.579
chr14	7888733	7890171	dmr_411814	0.624
chr14	7900151	7900947	dmr_411825	0.5295
chr14	7931731	7932202	dmr_411854	0.5615
chr14	7975419	7975445	dmr_411885	0.759
chr14	8026818	8027432	dmr_411935	0.6105
chr14	8032049	8032579	dmr_411943	0.7795
chr14	8032764	8032838	dmr_411944	0.7440000000000001
chr14	8063049	8063323	dmr_411973	0.8685
chr14	8101831	8102262	dmr_411996	0.5720000000000001
chr14	8134920	8135641	dmr_412033	0.5710000000000001
chr14	8145858	8146352	dmr_412041	0.6735
chr14	8148899	8149470	dmr_412044	0.5465
chr14	8151704	8152326	dmr_412047	0.755
chr14	8186422	8186666	dmr_412083	0.64
chr14	8206055	8206733	dmr_412112	0.6779999999999999
chr14	8207308	8207454	dmr_412113	0.591
chr14	8208820	8208980	dmr_412115	0.6655
chr14	8209298	8209408	dmr_412116	0.6985
chr14	8215542	8216311	dmr_412119	0.873
chr14	8249393	8249619	dmr_412150	0.6455
chr14	8297904	8298186	dmr_412165	0.5035
chr14	8316547	8317689	dmr_412184	0.5265
chr14	8348939	8349306	dmr_412211	0.6015
chr14	8502652	8502907	dmr_412327	0.5425
chr14	8584859	8585067	dmr_412368	0.5545
chr14	8600245	8600422	dmr_412386	0.5685
chr14	8760692	8760818	dmr_412462	0.5605
chr14	8867714	8868285	dmr_412487	0.7795
chr14	8957688	8957897	dmr_412517	0.7115
chr14	9000938	9000986	dmr_412529	0.6629999999999999
chr14	9329650	9330748	dmr_412669	0.7829999999999999
chr14	9426689	9426770	dmr_412697	0.6575
chr14	9438011	9438155	dmr_412700	0.804
chr14	9450065	9450190	dmr_412708	0.5935
chr14	9465706	9465823	dmr_412718	0.6165
chr14	9509650	9509668	dmr_412743	0.7340000000000001
chr14	9517828	9517888	dmr_412750	0.6475
chr14	9544421	9544559	dmr_412768	0.6435
chr14	9546650	9547016	dmr_412771	0.5870000000000001
chr14	9583175	9583205	dmr_412804	0.7855
chr14	9583487	9583664	dmr_412805	0.7935
chr14	9584033	9584096	dmr_412806	0.7345
chr14	9606638	9606956	dmr_412826	0.6990000000000001
chr14	9644649	9645091	dmr_412856	0.5025
chr14	9646312	9646483	dmr_412858	0.7020000000000001
chr14	9787639	9787841	dmr_412935	0.691
chr14	9841565	9841926	dmr_412970	0.6545
chr14	9896928	9897009	dmr_412987	0.6275
chr14	10036980	10037131	dmr_413063	0.568
chr14	10046854	10047116	dmr_413075	0.7040000000000001
chr14	10166841	10167383	dmr_413121	0.622
chr14	10192640	10192949	dmr_413136	0.7315
chr14	10195580	10196003	dmr_413139	0.843
chr14	10322993	10323413	dmr_413206	0.7705
chr14	10346330	10346400	dmr_413215	0.557
chr14	10407701	10407935	dmr_413239	0.513
chr14	10482695	10482751	dmr_413280	0.785
chr14	10483271	10483505	dmr_413281	0.8475
chr14	10485841	10486067	dmr_413284	0.655
chr14	10487675	10487722	dmr_413286	0.6875
chr14	10630280	10631026	dmr_413348	0.563
chr14	10978249	10978724	dmr_413507	0.623
chr14	10978839	10978865	dmr_413508	0.7909999999999999
chr14	11083327	11083757	dmr_413547	0.6255
chr14	11084810	11085245	dmr_413549	0.608
chr14	11085571	11085815	dmr_413550	0.5920000000000001
chr14	11255625	11255841	dmr_413644	0.7070000000000001
chr14	11257418	11257450	dmr_413647	0.888
chr14	11257658	11257763	dmr_413648	0.845
chr14	11366602	11366813	dmr_413688	0.7335
chr14	11375270	11375711	dmr_413696	0.8009999999999999
chr14	11428361	11428620	dmr_413716	0.562
chr14	11428669	11429387	dmr_413717	0.9520000000000001
chr14	11435202	11435557	dmr_413722	0.6015
chr14	11556881	11556973	dmr_413786	0.7145
chr14	11562919	11563795	dmr_413795	0.5670000000000001
chr14	11623198	11624553	dmr_413869	0.537
chr14	11641218	11641415	dmr_413891	0.7090000000000001
chr14	11656110	11656421	dmr_413914	0.545
chr14	11688065	11688425	dmr_413948	0.8275
chr14	11723245	11723643	dmr_413985	0.55
chr14	11754516	11754635	dmr_414017	0.7959999999999999
chr14	11754897	11755186	dmr_414018	0.63
chr14	11760583	11761026	dmr_414026	0.508
chr14	11761288	11761637	dmr_414027	0.5935
chr14	11761942	11761985	dmr_414029	0.7035
chr14	11811195	11811325	dmr_414089	0.6885
chr14	11811671	11812183	dmr_414090	0.7205
chr14	11835624	11836149	dmr_414106	0.7170000000000001
chr14	11863379	11863384	dmr_414138	0.691
chr14	11885967	11886317	dmr_414168	0.8555
chr14	11886456	11886529	dmr_414170	0.6665
chr14	11891035	11891191	dmr_414175	0.7675
chr14	11892453	11892933	dmr_414177	0.6295
chr14	11895515	11896286	dmr_414183	0.6175
chr14	11915666	11916210	dmr_414208	0.5625
chr14	11994749	11995226	dmr_414281	0.6815
chr14	12003715	12004091	dmr_414294	0.794
chr14	12004235	12004588	dmr_414295	0.6905
chr14	12039834	12040077	dmr_414327	0.511
chr14	12055817	12055956	dmr_414345	0.6990000000000001
chr14	12085592	12085611	dmr_414378	0.563
chr14	12085677	12086331	dmr_414379	0.67
chr14	12139639	12139675	dmr_414429	0.7065
chr14	12296315	12296646	dmr_414553	0.8490000000000001
chr14	12329259	12329337	dmr_414584	0.6155
chr14	12368930	12369240	dmr_414622	0.521
chr14	12378689	12378864	dmr_414632	0.5835
chr14	12400278	12400409	dmr_414659	0.5765
chr14	12408008	12408382	dmr_414670	0.6035
chr14	12415916	12415978	dmr_414681	0.5275
chr14	12428192	12428221	dmr_414697	0.7945
chr14	12436500	12437714	dmr_414711	0.642
chr14	12437761	12437827	dmr_414713	0.7925
chr14	12438041	12438568	dmr_414714	0.526
chr14	12448917	12448990	dmr_414730	0.688
chr14	12454436	12454648	dmr_414739	0.5670000000000001
chr14	12455269	12455507	dmr_414740	0.767
chr14	12455655	12455832	dmr_414742	0.6745
chr14	12459840	12460369	dmr_414751	0.5025
chr14	12466147	12466327	dmr_414761	0.585
chr14	12468454	12468755	dmr_414764	0.6345
chr14	12474167	12474189	dmr_414772	0.618
chr14	12499272	12499512	dmr_414803	0.557
chr14	12504204	12505198	dmr_414809	0.7055
chr14	12538988	12539235	dmr_414848	0.746
chr14	12539254	12539304	dmr_414849	0.6555
chr14	12569553	12569594	dmr_414879	0.7045
chr14	12571241	12571247	dmr_414881	0.5625
chr14	12573785	12573873	dmr_414886	0.6955
chr14	12573974	12574237	dmr_414887	0.5845
chr14	12574313	12575000	dmr_414888	0.5335
chr14	12576305	12576339	dmr_414891	0.593
chr14	12629304	12629516	dmr_414953	0.6195
chr14	12669173	12669225	dmr_415001	0.5225
chr14	12671669	12671754	dmr_415007	0.7125
chr14	12684187	12684243	dmr_415016	0.537
chr14	12686072	12686175	dmr_415020	0.635
chr14	12690195	12690301	dmr_415027	0.6355
chr14	12753486	12753762	dmr_415104	0.573
chr14	12762994	12763202	dmr_415115	0.5635
chr14	12777241	12777565	dmr_415130	0.585
chr14	12778115	12778571	dmr_415132	0.855
chr14	12924097	12924300	dmr_415251	0.629
chr14	12924602	12924744	dmr_415252	0.642
chr14	12996848	12996875	dmr_415289	0.8370000000000001
chr14	13030762	13031135	dmr_415311	0.6975
chr14	13037586	13037654	dmr_415316	0.728
chr14	13049418	13049784	dmr_415327	0.679
chr14	13177279	13177673	dmr_415388	0.586
chr14	13399383	13399579	dmr_415566	0.7190000000000001
chr14	13399761	13399899	dmr_415567	0.799
chr14	13547886	13548134	dmr_415663	0.5505
chr14	13551212	13551421	dmr_415667	0.519
chr14	13592884	13593578	dmr_415701	0.503
chr14	13915143	13915431	dmr_415821	0.639
chr14	14033193	14033410	dmr_415901	0.6685
chr14	14087500	14087528	dmr_415940	0.665
chr14	14104197	14104682	dmr_415955	0.7115
chr14	14110633	14110768	dmr_415964	0.769
chr14	14110784	14110920	dmr_415965	0.765
chr14	14633502	14633733	dmr_416126	0.5155
chr14	14639279	14639563	dmr_416130	0.667
chr14	14834402	14834431	dmr_416235	0.5655
chr14	14885949	14886049	dmr_416263	0.7615
chr14	15061515	15061727	dmr_416369	0.6609999999999999
chr14	15065016	15065369	dmr_416373	0.5305
chr14	15173677	15173878	dmr_416423	0.727
chr14	15354392	15354512	dmr_416515	0.6445
chr14	15360160	15360613	dmr_416521	0.828
chr14	15377522	15377628	dmr_416543	0.71
chr14	15385352	15385468	dmr_416556	0.7135
chr14	15385753	15385908	dmr_416557	0.7965
chr14	15410947	15411371	dmr_416589	0.7345
chr14	15437044	15437464	dmr_416627	0.5920000000000001
chr14	15604217	15604626	dmr_416674	0.5735
chr14	15772087	15772217	dmr_416733	0.8275
chr14	15924795	15924856	dmr_416791	0.6235
chr14	16260571	16260954	dmr_416920	0.578
chr14	16433656	16433688	dmr_417027	0.602
chr14	16451396	16451799	dmr_417039	0.635
chr14	16547546	16547587	dmr_417112	0.5275
chr14	16547921	16548138	dmr_417113	0.5495
chr14	16561982	16562696	dmr_417126	0.794
chr14	16599248	16599452	dmr_417156	0.6535
chr14	16670624	16670740	dmr_417180	0.73
chr14	16738857	16739202	dmr_417222	0.772
chr14	16741094	16741674	dmr_417226	0.711
chr14	17063764	17063851	dmr_417355	0.594
chr14	17076459	17076735	dmr_417363	0.6855
chr14	17079503	17079614	dmr_417367	0.5695
chr14	17389189	17389381	dmr_417458	0.5045
chr14	17403100	17403207	dmr_417468	0.711
chr14	17433856	17434057	dmr_417504	0.5085
chr14	17500792	17500858	dmr_417529	0.645
chr14	17607450	17607476	dmr_417572	0.7415
chr14	17621807	17621857	dmr_417580	0.7135
chr14	17652551	17652589	dmr_417606	0.6325
chr14	17713451	17713550	dmr_417666	0.6245
chr14	17719744	17719926	dmr_417673	0.5660000000000001
chr14	17731172	17731790	dmr_417688	0.5945
chr14	17735516	17735853	dmr_417692	0.589
chr14	17743778	17743906	dmr_417701	0.6105
chr14	17804099	17804168	dmr_417745	0.8065
chr14	17835697	17835963	dmr_417779	0.743
chr14	17860145	17860173	dmr_417806	0.6215
chr14	17861666	17861760	dmr_417809	0.754
chr14	17906708	17907088	dmr_417854	0.561
chr14	17952534	17952766	dmr_417901	0.585
chr14	17952796	17953166	dmr_417902	0.6355
chr14	17989342	17989400	dmr_417937	0.7879999999999999
chr14	18008551	18008677	dmr_417956	0.6895
chr14	18029395	18029534	dmr_417978	0.7155
chr14	18216546	18216831	dmr_418065	0.7035
chr14	18222058	18222162	dmr_418073	0.6729999999999999
chr14	18234109	18234145	dmr_418092	0.83
chr14	18237626	18237718	dmr_418096	0.502
chr14	18291844	18292379	dmr_418134	0.6659999999999999
chr14	18303332	18303720	dmr_418145	0.67
chr14	18340361	18340502	dmr_418176	0.526
chr14	18343710	18343863	dmr_418179	0.701
chr14	18378093	18378349	dmr_418198	0.638
chr14	18416395	18416725	dmr_418219	0.511
chr14	18507723	18507931	dmr_418256	0.5085
chr14	18547794	18548094	dmr_418272	0.737
chr14	18554412	18554699	dmr_418278	0.506
chr14	18581794	18582423	dmr_418303	0.757
chr14	18618834	18618898	dmr_418322	0.7175
chr14	18632771	18632881	dmr_418332	0.511
chr14	18649573	18649861	dmr_418349	0.5275
chr14	18690067	18690302	dmr_418372	0.6665
chr14	18731296	18731462	dmr_418398	0.599
chr14	18762183	18762464	dmr_418427	0.5805
chr14	18773282	18773327	dmr_418433	0.6809999999999999
chr14	18774028	18774955	dmr_418435	0.755
chr14	18835343	18835404	dmr_418468	0.5495
chr14	18850809	18851171	dmr_418482	0.669
chr14	18851219	18851260	dmr_418483	0.7705
chr14	18894488	18894599	dmr_418511	0.6755
chr14	18939947	18940016	dmr_418535	0.6665
chr14	19040147	19040197	dmr_418582	0.8615
chr14	19765270	19765896	dmr_418683	0.6759999999999999
chr14	19839501	19840005	dmr_418731	0.7945
chr14	19874263	19875169	dmr_418752	0.7340000000000001
chr14	19879307	19879615	dmr_418757	0.609
chr14	19887849	19888046	dmr_418767	0.503
chr14	19933878	19934233	dmr_418821	0.5915
chr14	19945902	19946568	dmr_418834	0.7609999999999999
chr14	19949576	19950126	dmr_418839	0.5705
chr14	19951338	19951418	dmr_418841	0.8085
chr14	19952925	19952964	dmr_418844	0.5185
chr14	19958473	19958674	dmr_418851	0.6395
chr14	19958723	19959416	dmr_418852	0.7715
chr14	19961996	19962414	dmr_418856	0.708
chr14	19964107	19964235	dmr_418859	0.6105
chr14	19964506	19964561	dmr_418860	0.606
chr14	19967424	19967905	dmr_418865	0.7345
chr14	19969138	19969309	dmr_418868	0.7
chr14	19977391	19977819	dmr_418880	0.68
chr14	19986227	19986978	dmr_418889	0.6325
chr14	19987377	19987710	dmr_418890	0.6659999999999999
chr14	20012591	20012995	dmr_418915	0.703
chr14	20119946	20120463	dmr_418996	0.5005
chr14	20243418	20243442	dmr_419050	0.6215
chr14	20268391	20268801	dmr_419069	0.6785
chr14	20295043	20295344	dmr_419078	0.8220000000000001
chr14	20324351	20324504	dmr_419099	0.7205
chr14	20436785	20437316	dmr_419158	0.524
chr14	20447343	20447708	dmr_419163	0.597
chr14	20461538	20461582	dmr_419178	0.6785
chr14	20651895	20652062	dmr_419295	0.624
chr14	20686869	20687032	dmr_419317	0.6175
chr14	20694525	20694729	dmr_419323	0.7105
chr14	20696324	20696659	dmr_419324	0.7095
chr14	20697438	20697520	dmr_419325	0.626
chr14	20721024	20721312	dmr_419340	0.6165
chr14	20747669	20748039	dmr_419366	0.506
chr14	20768109	20768893	dmr_419390	0.6795
chr14	20790484	20792150	dmr_419419	0.519
chr14	20792512	20792648	dmr_419420	0.7645
chr14	20815456	20815839	dmr_419439	0.6895
chr14	20825802	20825934	dmr_419444	0.7190000000000001
chr14	20846407	20846898	dmr_419467	0.5670000000000001
chr14	20901465	20901570	dmr_419498	0.5710000000000001
chr14	20930045	20930317	dmr_419514	0.575
chr14	20971034	20971559	dmr_419548	0.64
chr14	21028775	21029496	dmr_419595	0.7535
chr14	21051069	21051153	dmr_419619	0.6405
chr14	21065985	21066017	dmr_419631	0.8365
chr14	21076614	21076866	dmr_419637	0.556
chr14	21099472	21099606	dmr_419660	0.6095
chr14	21110610	21110772	dmr_419669	0.6565
chr14	21143067	21143152	dmr_419693	0.9315
chr14	21150403	21150494	dmr_419699	0.6295
chr14	21222255	21222381	dmr_419756	0.515
chr14	21310242	21310865	dmr_419822	0.595
chr14	21324366	21324395	dmr_419833	0.604
chr14	21344985	21345415	dmr_419851	0.6755
chr14	21366754	21367103	dmr_419867	0.6175
chr14	21367284	21367748	dmr_419868	0.691
chr14	21368393	21368867	dmr_419870	0.56
chr14	21369214	21370474	dmr_419871	0.74
chr14	21372079	21373239	dmr_419874	0.5605
chr14	21472331	21472751	dmr_419951	0.665
chr14	21496693	21497335	dmr_419964	0.5435
chr14	21522590	21522844	dmr_419994	0.5920000000000001
chr14	21523388	21523740	dmr_419995	0.797
chr14	21524206	21524828	dmr_419996	0.6465
chr14	21550640	21550754	dmr_420029	0.7020000000000001
chr14	21556609	21557204	dmr_420037	0.54
chr14	21565506	21565834	dmr_420048	0.6785
chr14	21570501	21570643	dmr_420057	0.6035
chr14	21583027	21583737	dmr_420074	0.613
chr14	21589708	21589830	dmr_420083	0.7865
chr14	21593198	21593426	dmr_420088	0.5935
chr14	21610338	21610643	dmr_420108	0.518
chr14	21614110	21614338	dmr_420114	0.642
chr14	21636196	21636290	dmr_420142	0.5539999999999999
chr14	21636569	21637317	dmr_420143	0.535
chr14	21637457	21637799	dmr_420144	0.6685
chr14	21640765	21641645	dmr_420148	0.8305
chr14	21675956	21676053	dmr_420196	0.645
chr14	21677859	21677968	dmr_420200	0.6729999999999999
chr14	21685689	21686790	dmr_420206	0.6155
chr14	21694036	21694251	dmr_420216	0.752
chr14	21697406	21697646	dmr_420220	0.7659999999999999
chr14	21706807	21707320	dmr_420232	0.6685
chr14	21712340	21712895	dmr_420241	0.7809999999999999
chr14	21729452	21729593	dmr_420252	0.8115
chr14	21729754	21729896	dmr_420253	0.6635
chr14	21755092	21755269	dmr_420279	0.594
chr14	21757680	21757971	dmr_420282	0.539
chr14	21764197	21764251	dmr_420291	0.7935
chr14	21772919	21773119	dmr_420301	0.708
chr14	21786483	21786617	dmr_420315	0.596
chr14	21788464	21788603	dmr_420318	0.53
chr14	21792434	21792874	dmr_420324	0.5770000000000001
chr14	21838757	21838904	dmr_420360	0.509
chr14	21847351	21847366	dmr_420370	0.775
chr14	21853761	21853909	dmr_420373	0.733
chr14	21931766	21932712	dmr_420399	0.7315
chr14	21933011	21933589	dmr_420400	0.65
chr14	21970364	21970453	dmr_420416	0.6295
chr14	21984208	21985716	dmr_420424	0.706
chr14	22019493	22019857	dmr_420441	0.5015
chr14	22056267	22056344	dmr_420466	0.7505
chr14	22056365	22056398	dmr_420467	0.7275
chr14	22339216	22339978	dmr_420599	0.7755
chr14	22342151	22342363	dmr_420601	0.605
chr14	22364175	22365404	dmr_420613	0.764
chr14	22445002	22445747	dmr_420662	0.6679999999999999
chr14	22523663	22523684	dmr_420696	0.52
chr14	22750978	22751722	dmr_420803	0.8575
chr14	23301163	23301509	dmr_421058	0.6355
chr14	23376630	23377532	dmr_421130	0.68
chr14	23406903	23406930	dmr_421163	0.5105
chr14	23407184	23407190	dmr_421164	0.87
chr14	23424273	23425148	dmr_421178	0.6459999999999999
chr14	23515606	23516066	dmr_421268	0.7955
chr14	23531499	23532346	dmr_421284	0.722
chr14	23533777	23533862	dmr_421287	0.7509999999999999
chr14	23545474	23545761	dmr_421293	0.59
chr14	23563747	23563940	dmr_421312	0.7070000000000001
chr14	23566820	23566983	dmr_421317	0.6615
chr14	23572499	23572869	dmr_421323	0.752
chr14	23576073	23576402	dmr_421328	0.6985
chr14	23580980	23581657	dmr_421334	0.5615
chr14	23585475	23585542	dmr_421340	0.706
chr14	23586926	23587758	dmr_421342	0.722
chr14	23590191	23590483	dmr_421349	0.506
chr14	23594408	23595621	dmr_421355	0.555
chr14	23602204	23602298	dmr_421364	0.6779999999999999
chr14	23620253	23620923	dmr_421388	0.634
chr14	23625799	23626557	dmr_421395	0.5455
chr14	23627089	23627279	dmr_421396	0.528
chr14	23630484	23630489	dmr_421401	0.603
chr14	23640801	23640948	dmr_421415	0.563
chr14	23645206	23646113	dmr_421421	0.727
chr14	23651891	23651982	dmr_421428	0.5195
chr14	23653654	23653882	dmr_421431	0.655
chr14	23654658	23654878	dmr_421433	0.66
chr14	23666393	23666924	dmr_421447	0.5589999999999999
chr14	23682806	23682873	dmr_421468	0.622
chr14	23688694	23688791	dmr_421477	0.6955
chr14	23718555	23719045	dmr_421518	0.6715
chr14	23719367	23719395	dmr_421519	0.8759999999999999
chr14	23751118	23751436	dmr_421560	0.626
chr14	23758362	23758477	dmr_421573	0.7405
chr14	23758879	23758888	dmr_421574	0.5855
chr14	23759753	23760240	dmr_421576	0.7170000000000001
chr14	23773977	23774030	dmr_421588	0.659
chr14	23774099	23774491	dmr_421589	0.6555
chr14	23782993	23783337	dmr_421602	0.5589999999999999
chr14	23785633	23786846	dmr_421605	0.5720000000000001
chr14	23788159	23788351	dmr_421608	0.5865
chr14	23791302	23791810	dmr_421613	0.7115
chr14	23792676	23792981	dmr_421616	0.737
chr14	23796874	23797202	dmr_421623	0.778
chr14	23817046	23817264	dmr_421652	0.7165
chr14	23822741	23822797	dmr_421659	0.677
chr14	23824209	23824537	dmr_421661	0.6195
chr14	23824804	23824954	dmr_421662	0.59
chr14	23844918	23844966	dmr_421692	0.6165
chr14	23850191	23850199	dmr_421703	0.6195
chr14	23862474	23862509	dmr_421720	0.504
chr14	23870019	23870152	dmr_421728	0.5905
chr14	23885085	23885489	dmr_421751	0.7405
chr14	23885895	23886797	dmr_421752	0.7305
chr14	23892402	23892994	dmr_421760	0.7865
chr14	23894116	23894153	dmr_421761	0.6385
chr14	23897801	23898360	dmr_421767	0.7315
chr14	23899572	23899678	dmr_421769	0.639
chr14	23907261	23907347	dmr_421780	0.5589999999999999
chr14	23922646	23923095	dmr_421804	0.61
chr14	23923166	23923579	dmr_421805	0.573
chr14	23928681	23929373	dmr_421811	0.5095
chr14	23936435	23937113	dmr_421821	0.5885
chr14	23938934	23939147	dmr_421826	0.7435
chr14	23946047	23946131	dmr_421836	0.6285
chr14	23952697	23952773	dmr_421845	0.654
chr14	23966344	23967412	dmr_421864	0.6415
chr14	23979064	23979495	dmr_421878	0.7205
chr14	23982137	23982596	dmr_421883	0.685
chr14	23992744	23993116	dmr_421896	0.6025
chr14	23993385	23993847	dmr_421897	0.58
chr14	23994012	23994158	dmr_421898	0.7765
chr14	23996026	23996030	dmr_421901	0.574
chr14	24001044	24003075	dmr_421910	0.79
chr14	24005366	24005718	dmr_421911	0.506
chr14	24020550	24021284	dmr_421925	0.5945
chr14	24157382	24157649	dmr_422013	0.7335
chr14	24157668	24157709	dmr_422014	0.547
chr14	24171474	24171985	dmr_422031	0.6095
chr14	24205110	24205219	dmr_422066	0.5529999999999999
chr14	24274673	24275021	dmr_422124	0.522
chr14	24275075	24275092	dmr_422125	0.7345
chr14	24397711	24398279	dmr_422170	0.5379999999999999
chr14	24573952	24574386	dmr_422266	0.557
chr14	24575143	24575554	dmr_422268	0.7525
chr14	24578819	24578908	dmr_422273	0.7829999999999999
chr14	24579368	24579574	dmr_422274	0.6435
chr14	24603672	24603847	dmr_422288	0.7205
chr14	24612576	24612836	dmr_422295	0.5995
chr14	24616010	24617219	dmr_422299	0.754
chr14	24646563	24647080	dmr_422323	0.7659999999999999
chr14	24730460	24730608	dmr_422345	0.6755
chr14	24764341	24764357	dmr_422376	0.593
chr14	24764726	24764901	dmr_422377	0.594
chr14	24767783	24768385	dmr_422381	0.7205
chr14	24772574	24773208	dmr_422386	0.5975
chr14	24779673	24779747	dmr_422393	0.684
chr14	24783965	24784357	dmr_422398	0.7215
chr14	24822962	24823475	dmr_422424	0.5235
chr14	24823499	24823729	dmr_422425	0.6890000000000001
chr14	24826627	24827309	dmr_422428	0.5135
chr14	24837215	24837618	dmr_422439	0.63
chr14	24842207	24842464	dmr_422448	0.7135
chr14	24857713	24857799	dmr_422462	0.706
chr14	24871117	24871479	dmr_422477	0.6165
chr14	24900654	24901039	dmr_422499	0.5875
chr14	24961266	24961281	dmr_422551	0.579
chr14	24986479	24986847	dmr_422569	0.6265
chr14	24995306	24995377	dmr_422576	0.672
chr14	24997436	24998229	dmr_422581	0.5445
chr14	24999239	24999900	dmr_422583	0.7285
chr14	25005303	25005742	dmr_422589	0.501
chr14	25005809	25006162	dmr_422590	0.579
chr14	25032221	25032392	dmr_422617	0.7585
chr14	25044193	25044533	dmr_422630	0.764
chr14	25051060	25051350	dmr_422637	0.7140000000000001
chr14	25074636	25075183	dmr_422661	0.563
chr14	25127549	25127848	dmr_422697	0.617
chr14	25128124	25128136	dmr_422698	0.573
chr14	25137252	25137283	dmr_422707	0.5845
chr14	25149499	25149579	dmr_422722	0.6335
chr14	25156358	25156703	dmr_422731	0.7975
chr14	25167826	25167861	dmr_422744	0.5589999999999999
chr14	25168379	25168386	dmr_422745	0.6759999999999999
chr14	25168601	25168619	dmr_422746	0.84
chr14	25169118	25169268	dmr_422748	0.5775
chr14	25186406	25186541	dmr_422757	0.652
chr14	25186553	25186672	dmr_422758	0.675
chr14	25189329	25189628	dmr_422761	0.7045
chr14	25207065	25207154	dmr_422779	0.7075
chr14	25225412	25225653	dmr_422790	0.604
chr14	25227025	25227027	dmr_422791	0.6745
chr14	25274340	25274609	dmr_422831	0.69
chr14	25291295	25291346	dmr_422840	0.84
chr14	25312949	25313664	dmr_422857	0.799
chr14	25313776	25313896	dmr_422858	0.5785
chr14	25347027	25347370	dmr_422886	0.638
chr14	25347395	25347588	dmr_422887	0.5625
chr14	25350179	25350842	dmr_422890	0.7490000000000001
chr14	25351029	25351165	dmr_422891	0.8390000000000001
chr14	25360777	25361342	dmr_422902	0.6990000000000001
chr14	25377654	25377825	dmr_422912	0.7065
chr14	25421487	25422097	dmr_422934	0.7135
chr14	25454428	25454718	dmr_422947	0.5685
chr14	25456678	25457003	dmr_422949	0.5315
chr14	25481715	25482231	dmr_422976	0.527
chr14	25497550	25497996	dmr_422995	0.6025
chr14	25527577	25527707	dmr_423024	0.81
chr14	25585453	25586310	dmr_423079	0.601
chr14	25586785	25586863	dmr_423081	0.6615
chr14	25589422	25590121	dmr_423085	0.672
chr14	25629294	25630239	dmr_423133	0.5095
chr14	25630330	25630565	dmr_423134	0.6145
chr14	25640612	25640715	dmr_423147	0.5975
chr14	25654429	25655843	dmr_423162	0.584
chr14	25667508	25667923	dmr_423179	0.7140000000000001
chr14	25668260	25668390	dmr_423180	0.7605
chr14	25736594	25736627	dmr_423247	0.7355
chr14	25737896	25738061	dmr_423250	0.6745
chr14	25800674	25800856	dmr_423306	0.6835
chr14	25816301	25816941	dmr_423314	0.579
chr14	25832684	25832962	dmr_423326	0.5720000000000001
chr14	25842549	25842972	dmr_423337	0.698
chr14	25851828	25851901	dmr_423348	0.579
chr14	25851939	25852821	dmr_423349	0.8055
chr14	25852836	25853078	dmr_423350	0.7895
chr14	25861940	25862459	dmr_423360	0.55
chr14	25863897	25863921	dmr_423363	0.5065
chr14	25865497	25865544	dmr_423365	0.5805
chr14	25866348	25867441	dmr_423366	0.5920000000000001
chr14	25872391	25873314	dmr_423371	0.7755
chr14	26294411	26295032	dmr_423379	0.695
chr14	26308652	26309159	dmr_423387	0.6205
chr14	26486680	26486713	dmr_423503	0.5579999999999999
chr14	26488464	26488498	dmr_423506	0.69
chr14	26523164	26523228	dmr_423538	0.6875
chr14	26539000	26539642	dmr_423557	0.7475
chr14	26637241	26637478	dmr_423614	0.8
chr14	26709939	26710275	dmr_423649	0.6565
chr14	26710302	26710659	dmr_423650	0.5835
chr14	26900977	26901317	dmr_423738	0.6055
chr14	26913834	26914043	dmr_423751	0.747
chr14	27079623	27080169	dmr_423860	0.7215
chr14	27081202	27081728	dmr_423862	0.6325
chr14	27105727	27106001	dmr_423881	0.5705
chr14	27106106	27106521	dmr_423882	0.7205
chr14	27228257	27228467	dmr_423962	0.535
chr14	27229003	27229358	dmr_423963	0.835
chr14	27249340	27249551	dmr_423985	0.508
chr14	27268348	27269904	dmr_424002	0.743
chr14	27270155	27270474	dmr_424003	0.7255
chr14	27322114	27322420	dmr_424033	0.7275
chr14	27337202	27337723	dmr_424043	0.7385
chr14	27369399	27369724	dmr_424075	0.618
chr14	27590929	27591053	dmr_424218	0.5539999999999999
chr14	27592454	27592555	dmr_424221	0.619
chr14	27606861	27607586	dmr_424232	0.5820000000000001
chr14	27607852	27608364	dmr_424234	0.5285
chr14	27626913	27627023	dmr_424249	0.777
chr14	27630772	27631311	dmr_424255	0.586
chr14	27636640	27636736	dmr_424264	0.5605
chr14	27672894	27673216	dmr_424316	0.7425
chr14	27713578	27713809	dmr_424359	0.759
chr14	27721989	27722086	dmr_424367	0.5465
chr14	27725197	27725438	dmr_424372	0.8370000000000001
chr14	27731833	27731943	dmr_424379	0.5235
chr14	27743933	27743948	dmr_424398	0.7205
chr14	27778602	27778833	dmr_424436	0.534
chr14	27779215	27779451	dmr_424437	0.6735
chr14	27784940	27784967	dmr_424447	0.7290000000000001
chr14	27797719	27798375	dmr_424459	0.6205
chr14	27811102	27811255	dmr_424481	0.6559999999999999
chr14	27819150	27820278	dmr_424493	0.5915
chr14	27820282	27820522	dmr_424494	0.5905
chr14	27830368	27830626	dmr_424506	0.7705
chr14	27833797	27833951	dmr_424512	0.843
chr14	27846992	27847015	dmr_424520	0.6055
chr14	27852414	27853222	dmr_424526	0.826
chr14	27854986	27855265	dmr_424530	0.56
chr14	27860590	27860617	dmr_424541	0.531
chr14	27860753	27860803	dmr_424542	0.7925
chr14	27861081	27861104	dmr_424543	0.735
chr14	27875856	27875890	dmr_424563	0.6095
chr14	27876283	27878081	dmr_424564	0.8059999999999999
chr14	27878351	27878473	dmr_424565	0.6755
chr14	27880981	27880998	dmr_424570	0.725
chr14	27881977	27882116	dmr_424572	0.6155
chr14	27882193	27882541	dmr_424573	0.5225
chr14	27894714	27894841	dmr_424587	0.6305
chr14	27901466	27902098	dmr_424597	0.7725
chr14	27927300	27927575	dmr_424621	0.7655
chr14	27929154	27929251	dmr_424624	0.723
chr14	27935900	27936194	dmr_424629	0.5135
chr14	27984780	27984782	dmr_424684	0.635
chr14	28068063	28068405	dmr_424767	0.8525
chr14	28105148	28105165	dmr_424810	0.7495
chr14	28105506	28105715	dmr_424811	0.7355
chr14	28151319	28151370	dmr_424852	0.7425
chr14	28161015	28161019	dmr_424862	0.545
chr14	28192490	28193040	dmr_424886	0.5705
chr14	28197480	28197530	dmr_424893	0.5870000000000001
chr14	28225566	28225852	dmr_424921	0.7275
chr14	28243362	28243753	dmr_424943	0.7905
chr14	28267457	28267537	dmr_424960	0.6955
chr14	28280691	28280931	dmr_424977	0.6905
chr14	28310997	28311173	dmr_425008	0.5635
chr14	28317151	28317426	dmr_425018	0.6065
chr14	28317589	28317767	dmr_425019	0.551
chr14	28332592	28332720	dmr_425038	0.6915
chr14	28341357	28341375	dmr_425048	0.5505
chr14	28370665	28371199	dmr_425072	0.5535
chr14	28410095	28410154	dmr_425107	0.6505
chr14	28410568	28411182	dmr_425108	0.764
chr14	28413628	28414043	dmr_425113	0.71
chr14	28475141	28475431	dmr_425183	0.607
chr14	28508860	28509088	dmr_425207	0.5125
chr14	28509113	28509341	dmr_425208	0.653
chr14	28510155	28510664	dmr_425210	0.5385
chr14	28820752	28821871	dmr_425337	0.6065
chr14	28958620	28958907	dmr_425430	0.5065
chr14	28969285	28970056	dmr_425439	0.7185
chr14	28979181	28979402	dmr_425448	0.6825
chr14	29093635	29093919	dmr_425546	0.5135
chr14	29191238	29192189	dmr_425626	0.8375
chr14	29403902	29403980	dmr_425788	0.527
chr14	29404290	29404663	dmr_425789	0.667
chr14	29405254	29405576	dmr_425790	0.8625
chr14	29478180	29479295	dmr_425848	0.71
chr14	29482400	29482622	dmr_425855	0.515
chr14	29520089	29520144	dmr_425896	0.698
chr14	29556339	29556435	dmr_425931	0.6155
chr14	29557714	29557837	dmr_425933	0.6665
chr14	29575872	29576008	dmr_425949	0.5705
chr14	29647022	29647383	dmr_426032	0.5425
chr14	29650764	29650917	dmr_426036	0.73
chr14	29688378	29688690	dmr_426074	0.612
chr14	29719413	29719462	dmr_426118	0.6305
chr14	29723355	29723631	dmr_426120	0.6625
chr14	29757885	29758238	dmr_426147	0.679
chr14	29769277	29769302	dmr_426153	0.7005
chr14	29769563	29769713	dmr_426154	0.6975
chr14	29818959	29819445	dmr_426180	0.7795
chr14	29847586	29848061	dmr_426201	0.6055
chr14	29866782	29867490	dmr_426217	0.7829999999999999
chr14	29867546	29867744	dmr_426218	0.6435
chr14	29877540	29878005	dmr_426233	0.6940000000000001
chr14	29882443	29882805	dmr_426239	0.596
chr14	29888437	29888633	dmr_426245	0.562
chr14	29895155	29895383	dmr_426253	0.619
chr14	29896092	29896504	dmr_426255	0.5489999999999999
chr14	29936986	29938064	dmr_426286	0.5365
chr14	29940496	29940582	dmr_426289	0.6205
chr14	29946816	29947197	dmr_426293	0.51
chr14	29949313	29949459	dmr_426296	0.6885
chr14	29957793	29957868	dmr_426304	0.743
chr14	29972107	29972229	dmr_426317	0.745
chr14	29994018	29994030	dmr_426340	0.644
chr14	29996214	29996719	dmr_426345	0.583
chr14	29998627	29998864	dmr_426348	0.6809999999999999
chr14	30000344	30000769	dmr_426350	0.5625
chr14	30047231	30047312	dmr_426393	0.5675
chr14	30048931	30049371	dmr_426396	0.525
chr14	30056038	30056926	dmr_426401	0.5915
chr14	30057001	30057386	dmr_426402	0.584
chr14	30063144	30063782	dmr_426407	0.74
chr14	30120150	30120240	dmr_426468	0.601
chr14	30124773	30124959	dmr_426474	0.6055
chr14	30125001	30125915	dmr_426475	0.784
chr14	30126202	30126329	dmr_426476	0.6295
chr14	30136627	30137058	dmr_426491	0.526
chr14	30147759	30148087	dmr_426506	0.615
chr14	30164238	30164740	dmr_426524	0.708
chr14	30199680	30199924	dmr_426561	0.57
chr14	30248815	30249106	dmr_426608	0.7795
chr14	30255867	30256341	dmr_426619	0.504
chr14	30256391	30256620	dmr_426620	0.5065
chr14	30272342	30272530	dmr_426647	0.5875
chr14	30274462	30274895	dmr_426651	0.7070000000000001
chr14	30275569	30276495	dmr_426654	0.6535
chr14	30284213	30284471	dmr_426663	0.775
chr14	30286250	30286677	dmr_426667	0.738
chr14	30297254	30298138	dmr_426680	0.7075
chr14	30299978	30300444	dmr_426684	0.5255
chr14	30304034	30304305	dmr_426688	0.677
chr14	30318285	30319149	dmr_426703	0.586
chr14	30348626	30349218	dmr_426752	0.6205
chr14	30350313	30350845	dmr_426754	0.705
chr14	30370070	30370503	dmr_426769	0.726
chr14	30457429	30457675	dmr_426824	0.6925
chr14	30458057	30458235	dmr_426825	0.644
chr14	30459047	30459072	dmr_426827	0.523
chr14	30463578	30463584	dmr_426832	0.6165
chr14	30495646	30495783	dmr_426854	0.7165
chr14	30518926	30519182	dmr_426879	0.5479999999999999
chr14	30519199	30519559	dmr_426880	0.5855
chr14	30523578	30523640	dmr_426883	0.6659999999999999
chr14	30548516	30548569	dmr_426902	0.7345
chr14	30564607	30564725	dmr_426918	0.621
chr14	30593801	30594186	dmr_426941	0.5489999999999999
chr14	30614882	30614924	dmr_426951	0.573
chr14	30621111	30621599	dmr_426955	0.594
chr14	30631007	30631377	dmr_426963	0.528
chr14	30670987	30671399	dmr_426987	0.7120000000000001
chr14	30671872	30671908	dmr_426989	0.5825
chr14	30695428	30695834	dmr_427003	0.7065
chr14	30722542	30722614	dmr_427022	0.7390000000000001
chr14	30771636	30771783	dmr_427047	0.7135
chr14	30772088	30772485	dmr_427048	0.6715
chr14	30789402	30789616	dmr_427058	0.7555
chr14	30858243	30858302	dmr_427113	0.7245
chr14	30858383	30858441	dmr_427114	0.5475
chr14	30862305	30862775	dmr_427119	0.501
chr14	30907905	30907976	dmr_427160	0.8490000000000001
chr14	30922494	30922496	dmr_427172	0.6385
chr14	30974302	30974781	dmr_427200	0.552
chr14	31011502	31011824	dmr_427218	0.721
chr14	31166475	31166966	dmr_427307	0.5085
chr14	31194869	31195453	dmr_427339	0.7265
chr14	31197601	31197835	dmr_427343	0.601
chr14	31198320	31198413	dmr_427344	0.7390000000000001
chr14	31256135	31256245	dmr_427391	0.6085
chr14	31267438	31268066	dmr_427399	0.5545
chr14	31268176	31268328	dmr_427400	0.767
chr14	31268619	31270013	dmr_427401	0.6155
chr14	31383017	31383865	dmr_427485	0.792
chr14	31387464	31387869	dmr_427492	0.6235
chr14	31392246	31392866	dmr_427498	0.645
chr14	31392901	31393164	dmr_427499	0.7385
chr14	31395099	31396130	dmr_427502	0.534
chr14	31397048	31397539	dmr_427504	0.6875
chr14	31397576	31397643	dmr_427505	0.7935
chr14	31401081	31401262	dmr_427510	0.81
chr14	31402273	31402481	dmr_427512	0.6505
chr14	31410643	31411174	dmr_427523	0.6255
chr14	31417009	31417191	dmr_427528	0.5015
chr14	31417348	31417693	dmr_427530	0.5770000000000001
chr14	31422970	31423071	dmr_427536	0.5425
chr14	31428350	31429246	dmr_427544	0.6525
chr14	31436462	31436603	dmr_427552	0.5145
chr14	31572420	31573456	dmr_427645	0.748
chr14	31575379	31575436	dmr_427648	0.545
chr14	31575699	31577012	dmr_427650	0.5795
chr14	31617099	31617578	dmr_427679	0.5105
chr14	31668026	31668770	dmr_427720	0.6755
chr14	31669068	31669686	dmr_427722	0.5985
chr14	31697468	31697495	dmr_427743	0.6355
chr14	31728762	31728855	dmr_427771	0.5945
chr14	31768686	31768708	dmr_427807	0.561
chr14	31800351	31800656	dmr_427832	0.628
chr14	31847935	31848179	dmr_427870	0.6345
chr14	31854669	31855008	dmr_427876	0.755
chr14	31857230	31857824	dmr_427879	0.713
chr14	31858024	31858483	dmr_427880	0.5565
chr14	31889464	31889526	dmr_427901	0.6495
chr14	31891083	31891235	dmr_427904	0.8340000000000001
chr14	31891525	31892444	dmr_427905	0.688
chr14	31953973	31954203	dmr_427957	0.7045
chr14	31954889	31955058	dmr_427958	0.5235
chr14	32002482	32003450	dmr_427989	0.6925
chr14	32004001	32004596	dmr_427991	0.562
chr14	32021978	32022421	dmr_428009	0.8320000000000001
chr14	32024910	32025014	dmr_428013	0.5465
chr14	32032498	32032741	dmr_428020	0.6985
chr14	32073269	32074018	dmr_428048	0.6785
chr14	32175438	32175621	dmr_428113	0.755
chr14	32242553	32242596	dmr_428166	0.7559999999999999
chr14	32380830	32381846	dmr_428261	0.5820000000000001
chr14	32460388	32461100	dmr_428311	0.581
chr14	32462580	32463344	dmr_428312	0.6365
chr14	32492922	32493310	dmr_428332	0.6075
chr14	32528952	32529124	dmr_428360	0.775
chr14	32529383	32529429	dmr_428361	0.6785
chr14	32532321	32532902	dmr_428366	0.7405
chr14	32552083	32552257	dmr_428387	0.857
chr14	32582416	32582449	dmr_428418	0.685
chr14	32671835	32672194	dmr_428482	0.8420000000000001
chr14	32672723	32672915	dmr_428484	0.619
chr14	32696432	32696582	dmr_428501	0.6245
chr14	32827921	32828521	dmr_428574	0.648
chr14	32909264	32909501	dmr_428624	0.632
chr14	32923693	32924046	dmr_428635	0.828
chr14	32924053	32924270	dmr_428636	0.8055
chr14	32947386	32947580	dmr_428657	0.5465
chr14	33134841	33135525	dmr_428791	0.7355
chr14	33214471	33214715	dmr_428855	0.5375
chr14	33250871	33250943	dmr_428884	0.6225
chr14	33295095	33295149	dmr_428918	0.6759999999999999
chr14	33297293	33297484	dmr_428921	0.7255
chr14	33297747	33297823	dmr_428922	0.6509999999999999
chr14	33305701	33306130	dmr_428933	0.6425
chr14	33322547	33322968	dmr_428949	0.8505
chr14	33334090	33334166	dmr_428960	0.6695
chr14	33342109	33342329	dmr_428967	0.586
chr14	33370351	33370418	dmr_428993	0.5485
chr14	33391329	33391786	dmr_429018	0.514
chr14	33445854	33446061	dmr_429074	0.546
chr14	33447823	33447884	dmr_429075	0.6225
chr14	33474427	33474494	dmr_429095	0.6355
chr14	33474764	33475245	dmr_429096	0.7255
chr14	33500571	33500965	dmr_429120	0.7490000000000001
chr14	33521052	33521197	dmr_429143	0.5535
chr14	33521830	33522111	dmr_429144	0.787
chr14	33531287	33532179	dmr_429155	0.6335
chr14	33532722	33533038	dmr_429157	0.614
chr14	33533299	33533319	dmr_429158	0.591
chr14	33545850	33546000	dmr_429174	0.5545
chr14	33549878	33550150	dmr_429179	0.614
chr14	33551147	33551335	dmr_429182	0.5975
chr14	33573755	33573950	dmr_429204	0.7215
chr14	33579659	33580201	dmr_429213	0.615
chr14	33607483	33607790	dmr_429236	0.8345
chr14	33635533	33635767	dmr_429255	0.537
chr14	33650731	33650919	dmr_429265	0.7215
chr14	33725062	33725185	dmr_429313	0.7145
chr14	33729489	33729992	dmr_429317	0.535
chr14	33958425	33958577	dmr_429470	0.6445
chr14	33959485	33959572	dmr_429473	0.7865
chr14	34179583	34179930	dmr_429593	0.7775
chr14	34710304	34710695	dmr_429920	0.5545
chr14	34712757	34713026	dmr_429923	0.5405
chr14	34761594	34762067	dmr_429949	0.7929999999999999
chr14	34811205	34811229	dmr_429967	0.6765
chr14	34817902	34819072	dmr_429972	0.7165
chr14	34821617	34821931	dmr_429973	0.7745
chr14	34822563	34823593	dmr_429975	0.693
chr14	34823603	34823683	dmr_429976	0.588
chr14	34827396	34827615	dmr_429982	0.5905
chr14	34849553	34849647	dmr_430008	0.6915
chr14	34854034	34855010	dmr_430015	0.7265
chr14	34861258	34861398	dmr_430023	0.501
chr14	34861453	34861570	dmr_430024	0.5605
chr14	34884100	34884397	dmr_430049	0.583
chr14	34884457	34884909	dmr_430050	0.818
chr14	34891457	34892074	dmr_430056	0.6715
chr14	34944348	34944986	dmr_430109	0.6465
chr14	34960247	34960422	dmr_430124	0.647
chr14	34973113	34973457	dmr_430139	0.8285
chr14	35044677	35045171	dmr_430192	0.7885
chr14	35045466	35045768	dmr_430193	0.7290000000000001
chr14	35097277	35097641	dmr_430243	0.6605
chr14	35103700	35103836	dmr_430250	0.685
chr14	35152427	35153059	dmr_430291	0.52
chr14	35195608	35195965	dmr_430327	0.5895
chr14	35267197	35267284	dmr_430374	0.545
chr14	35331754	35332367	dmr_430405	0.5005
chr14	35453811	35454081	dmr_430468	0.64
chr14	36114888	36115037	dmr_430705	0.6579999999999999
chr14	36416782	36416847	dmr_430819	0.5315
chr14	36526100	36526350	dmr_430848	0.7020000000000001
chr14	36583259	36583412	dmr_430875	0.57
chr14	36644056	36644233	dmr_430898	0.59
chr14	36764518	36764725	dmr_430975	0.7175
chr14	36893391	36893546	dmr_431060	0.705
chr14	36918829	36919253	dmr_431088	0.7085
chr14	36923339	36923653	dmr_431094	0.5475
chr14	36942787	36943589	dmr_431116	0.5805
chr14	36943983	36944220	dmr_431117	0.6709999999999999
chr14	36958378	36958385	dmr_431131	0.5489999999999999
chr14	36962625	36962690	dmr_431136	0.539
chr14	37049284	37049538	dmr_431181	0.71
chr14	37064975	37065452	dmr_431186	0.508
chr14	37066568	37067165	dmr_431188	0.7075
chr14	37276882	37277026	dmr_431300	0.6795
chr14	37356291	37356335	dmr_431344	0.6405
chr14	37468490	37468658	dmr_431386	0.75
chr14	37468960	37469365	dmr_431387	0.616
chr14	37475431	37475516	dmr_431392	0.69
chr14	37572119	37572506	dmr_431427	0.7875
chr14	37795633	37795946	dmr_431507	0.6535
chr14	38369675	38369947	dmr_431671	0.5710000000000001
chr14	38505582	38505613	dmr_431751	0.5245
chr14	38583830	38583869	dmr_431799	0.5945
chr14	38612869	38612873	dmr_431816	0.633
chr14	38636966	38637465	dmr_431832	0.5325
chr14	38700672	38701486	dmr_431878	0.6809999999999999
chr14	38702755	38703210	dmr_431879	0.5985
chr14	38704096	38704226	dmr_431881	0.589
chr14	38776879	38777024	dmr_431945	0.72
chr14	38796876	38797203	dmr_431958	0.677
chr14	38834900	38835391	dmr_431980	0.674
chr14	38870559	38870729	dmr_432009	0.529
chr14	38920331	38920556	dmr_432046	0.6385
chr14	38957987	38958209	dmr_432076	0.6965
chr14	38979216	38979463	dmr_432092	0.635
chr14	38992380	38992643	dmr_432104	0.5489999999999999
chr14	39022939	39023211	dmr_432124	0.6725
chr14	39034629	39034977	dmr_432136	0.7825
chr14	39043424	39043998	dmr_432144	0.7775
chr14	39106659	39107053	dmr_432190	0.6615
chr14	39126730	39126871	dmr_432207	0.532
chr14	39160259	39160968	dmr_432233	0.7575
chr14	39161114	39161278	dmr_432234	0.6859999999999999
chr14	39197333	39197371	dmr_432256	0.6175
chr14	39199519	39199658	dmr_432259	0.569
chr14	39240581	39240651	dmr_432287	0.695
chr14	39245088	39245494	dmr_432292	0.769
chr14	39264301	39264686	dmr_432312	0.58
chr14	39294324	39294404	dmr_432332	0.598
chr14	39298614	39298904	dmr_432337	0.7465
chr14	39321958	39322161	dmr_432355	0.6165
chr14	39355828	39356151	dmr_432379	0.5245
chr14	39356569	39356634	dmr_432380	0.718
chr14	39373064	39373142	dmr_432394	0.545
chr14	39394702	39394797	dmr_432413	0.5525
chr14	39474517	39474808	dmr_432478	0.736
chr14	39677544	39677843	dmr_432539	0.7235
chr14	39909235	39909338	dmr_432633	0.6609999999999999
chr14	39924103	39924217	dmr_432640	0.619
chr14	39956679	39957150	dmr_432661	0.5355
chr14	39983367	39983516	dmr_432667	0.639
chr14	40156739	40156943	dmr_432716	0.6285
chr14	40308497	40309076	dmr_432781	0.7
chr14	40317972	40318009	dmr_432784	0.6595
chr14	40363703	40363803	dmr_432800	0.6015
chr14	40404397	40404459	dmr_432825	0.7535
chr14	40690341	40690536	dmr_432934	0.585
chr14	40779587	40779626	dmr_432965	0.6085
chr14	40835463	40835566	dmr_432988	0.6125
chr14	40891612	40891733	dmr_433018	0.6695
chr14	40915641	40915790	dmr_433039	0.5515
chr14	40920464	40920780	dmr_433046	0.596
chr14	40952838	40954397	dmr_433083	0.527
chr14	40956677	40957619	dmr_433086	0.6625
chr14	40957873	40958249	dmr_433087	0.6729999999999999
chr14	40960052	40960723	dmr_433091	0.523
chr14	40962823	40962996	dmr_433093	0.7715
chr14	41014741	41015081	dmr_433129	0.6465
chr14	41033757	41033882	dmr_433138	0.643
chr14	41095000	41095340	dmr_433171	0.5435
chr14	41095465	41095499	dmr_433172	0.652
chr14	44100440	44100813	dmr_433481	0.8640000000000001
chr14	44257236	44257541	dmr_433521	0.657
chr14	44846632	44846726	dmr_433657	0.667
chr14	45049231	45049351	dmr_433752	0.642
chr14	45049647	45050501	dmr_433753	0.688
chr14	45083502	45084053	dmr_433775	0.6045
chr14	45213465	45213706	dmr_433833	0.595
chr14	45304537	45304626	dmr_433897	0.6075
chr14	45380680	45380977	dmr_433963	0.6965
chr14	45441376	45441626	dmr_433990	0.51
chr14	45455957	45456186	dmr_434003	0.687
chr14	45462593	45462795	dmr_434012	0.6445
chr14	45470282	45470402	dmr_434021	0.8105
chr14	45550012	45550821	dmr_434103	0.6445
chr14	45558153	45558615	dmr_434111	0.613
chr14	45558850	45558889	dmr_434112	0.6675
chr14	45558951	45559076	dmr_434113	0.5835
chr14	45561586	45562218	dmr_434116	0.6995
chr14	45615801	45615814	dmr_434161	0.6235
chr14	45642881	45643075	dmr_434180	0.6855
chr14	45643392	45644635	dmr_434181	0.5645
chr14	45647536	45647837	dmr_434184	0.531
chr14	45647880	45647901	dmr_434185	0.6305
chr14	45648738	45649748	dmr_434187	0.6115
chr14	45663589	45664045	dmr_434205	0.6629999999999999
chr14	45773072	45773146	dmr_434252	0.6775
chr14	45791276	45791463	dmr_434260	0.77
chr14	45798618	45798914	dmr_434265	0.511
chr14	45803438	45803764	dmr_434268	0.6775
chr14	45849875	45849893	dmr_434301	0.6859999999999999
chr14	45876213	45876611	dmr_434317	0.69
chr14	45987885	45988011	dmr_434371	0.5145
chr14	46071327	46071757	dmr_434413	0.5995
chr14	46149182	46149605	dmr_434455	0.7255
chr14	46552927	46553473	dmr_434655	0.8115
chr14	46553739	46554032	dmr_434656	0.88
chr14	46591296	46591380	dmr_434685	0.8665
chr14	46591732	46591773	dmr_434686	0.6195
chr14	46820477	46820723	dmr_434831	0.5305
chr14	46836693	46837054	dmr_434842	0.6955
chr14	46880607	46881119	dmr_434869	0.508
chr14	46881537	46881795	dmr_434870	0.5345
chr14	46881832	46882030	dmr_434871	0.5855
chr14	46898585	46898852	dmr_434882	0.8109999999999999
chr14	46920833	46921048	dmr_434899	0.6135
chr14	46942013	46942701	dmr_434919	0.6985
chr14	46970677	46970893	dmr_434940	0.6655
chr14	46974910	46975170	dmr_434947	0.5655
chr14	46981129	46981580	dmr_434953	0.657
chr14	47011253	47011476	dmr_434976	0.6785
chr14	47093232	47094586	dmr_435031	0.7445
chr14	47181611	47182069	dmr_435078	0.5795
chr14	47264923	47265295	dmr_435121	0.745
chr14	47325963	47326456	dmr_435160	0.6920000000000001
chr14	47357411	47358216	dmr_435181	0.584
chr14	47366664	47367571	dmr_435188	0.5775
chr14	47367822	47367913	dmr_435189	0.603
chr14	47376753	47377197	dmr_435195	0.5355
chr14	47474340	47474580	dmr_435246	0.7440000000000001
chr14	47474604	47474981	dmr_435247	0.7170000000000001
chr14	47475368	47475949	dmr_435248	0.7675
chr14	47476052	47476203	dmr_435249	0.748
chr14	47476403	47476788	dmr_435250	0.6679999999999999
chr14	47513729	47514036	dmr_435310	0.8605
chr14	47516866	47516956	dmr_435316	0.7015
chr14	47525307	47525635	dmr_435333	0.6970000000000001
chr14	47533340	47533850	dmr_435347	0.6045
chr14	47590483	47590883	dmr_435376	0.6375
chr14	47648400	47648688	dmr_435408	0.6575
chr14	47654221	47654396	dmr_435414	0.532
chr14	47658795	47659303	dmr_435419	0.648
chr14	47667879	47667978	dmr_435427	0.7695
chr14	47684746	47684894	dmr_435447	0.69
chr14	47745079	47745141	dmr_435514	0.8195
chr14	48069316	48069403	dmr_435732	0.647
chr14	48069640	48069674	dmr_435733	0.7455
chr14	48073500	48074126	dmr_435736	0.625
chr14	48074224	48074554	dmr_435737	0.6905
chr14	48074822	48074853	dmr_435738	0.59
chr14	48091076	48091426	dmr_435751	0.722
chr14	48133906	48134301	dmr_435780	0.648
chr14	48175240	48175623	dmr_435813	0.862
chr14	48186958	48187682	dmr_435825	0.545
chr14	48189384	48189559	dmr_435827	0.6635
chr14	48189622	48189950	dmr_435828	0.8325
chr14	48200008	48200104	dmr_435839	0.6555
chr14	48200991	48201225	dmr_435841	0.633
chr14	48207005	48207356	dmr_435850	0.6895
chr14	48207385	48207998	dmr_435851	0.631
chr14	48208157	48208357	dmr_435852	0.8109999999999999
chr14	48212659	48213258	dmr_435856	0.5329999999999999
chr14	48223935	48224146	dmr_435867	0.617
chr14	48224530	48225322	dmr_435868	0.6355
chr14	48241069	48241608	dmr_435880	0.5725
chr14	48246069	48246711	dmr_435885	0.74
chr14	48246801	48247720	dmr_435886	0.8585
chr14	48249277	48249327	dmr_435889	0.6545
chr14	48287151	48287218	dmr_435919	0.6955
chr14	48371971	48372106	dmr_435996	0.6875
chr14	48421019	48422691	dmr_436024	0.5855
chr14	48422854	48423193	dmr_436025	0.6805
chr14	48424889	48425259	dmr_436029	0.659
chr14	48472106	48472528	dmr_436052	0.6505
chr14	48481613	48481951	dmr_436057	0.6185
chr14	48526400	48527178	dmr_436090	0.5435
chr14	48668058	48668465	dmr_436166	0.746
chr14	48669662	48670453	dmr_436168	0.7120000000000001
chr14	48689190	48689461	dmr_436178	0.513
chr14	48689489	48689636	dmr_436179	0.5235
chr14	48717370	48717838	dmr_436190	0.7755
chr14	48824661	48824720	dmr_436230	0.632
chr14	48978563	48978947	dmr_436320	0.511
chr14	48979211	48979387	dmr_436321	0.7275
chr14	49072827	49073018	dmr_436381	0.6970000000000001
chr14	49267231	49267291	dmr_436508	0.633
chr14	49279032	49279161	dmr_436511	0.6970000000000001
chr14	49283312	49283384	dmr_436516	0.6285
chr14	49283867	49283987	dmr_436517	0.8845
chr14	49284243	49284426	dmr_436518	0.73
chr14	49348136	49348653	dmr_436565	0.794
chr14	49348750	49348774	dmr_436566	0.5985
chr14	49358401	49358760	dmr_436572	0.7609999999999999
chr14	49436917	49437019	dmr_436635	0.7165
chr14	49495973	49496037	dmr_436692	0.715
chr14	49524371	49525063	dmr_436720	0.5555
chr14	49563708	49564055	dmr_436739	0.7065
chr14	49590478	49590795	dmr_436755	0.831
chr14	49722190	49722299	dmr_436835	0.581
chr14	49723974	49724027	dmr_436838	0.67
chr14	49766487	49766964	dmr_436864	0.6775
chr14	50870101	50870292	dmr_437093	0.6405
chr14	50875798	50876175	dmr_437100	0.541
chr14	50876321	50876354	dmr_437101	0.9275
chr14	50876677	50877092	dmr_437102	0.774
chr14	50904138	50904332	dmr_437114	0.6759999999999999
chr14	50944899	50945317	dmr_437130	0.5055
chr14	51324289	51324455	dmr_437309	0.858
chr14	51358749	51358943	dmr_437324	0.5255
chr14	51645097	51645208	dmr_437373	0.5625
chr14	51914429	51914645	dmr_437487	0.5145
chr14	51929644	51930170	dmr_437502	0.6885
chr14	51930980	51931162	dmr_437504	0.59
chr14	52003298	52003855	dmr_437536	0.7655
chr14	52010772	52011022	dmr_437544	0.51
chr14	52012128	52012548	dmr_437547	0.563
chr14	52026364	52026703	dmr_437564	0.7545
chr14	52089037	52089256	dmr_437596	0.506
chr14	52106453	52107425	dmr_437615	0.634
chr14	52118694	52118967	dmr_437624	0.7525
chr14	52152766	52152775	dmr_437644	0.7915
chr14	52166650	52166839	dmr_437656	0.774
chr14	52258264	52258851	dmr_437695	0.74
chr14	52283668	52284247	dmr_437705	0.6245
chr14	52311114	52311641	dmr_437728	0.7709999999999999
chr14	52325720	52326422	dmr_437739	0.523
chr14	52368992	52369676	dmr_437761	0.59
chr14	53039454	53039713	dmr_437841	0.7385
chr14	53684243	53684540	dmr_438023	0.7240000000000001
chr14	53736331	53736547	dmr_438051	0.7490000000000001
chr14	53832908	53832962	dmr_438109	0.511
chr14	53980608	53981264	dmr_438187	0.7445
chr14	53991492	53991931	dmr_438192	0.7695
chr14	54061464	54061789	dmr_438234	0.5025
chr14	54067726	54068323	dmr_438241	0.7505
chr14	54072667	54073304	dmr_438247	0.5625
chr14	54086291	54086471	dmr_438262	0.6759999999999999
chr14	54086517	54086628	dmr_438263	0.6125
chr14	54086673	54087241	dmr_438264	0.7190000000000001
chr14	54098280	54098356	dmr_438269	0.7020000000000001
chr14	54104794	54105162	dmr_438277	0.6679999999999999
chr14	54164465	54165097	dmr_438324	0.5285
chr14	54166100	54166626	dmr_438326	0.65
chr14	54196000	54196307	dmr_438355	0.9055
chr14	54196428	54196599	dmr_438356	0.7120000000000001
chr14	54207386	54207596	dmr_438370	0.6809999999999999
chr14	54207897	54208109	dmr_438371	0.903
chr14	54214317	54214533	dmr_438377	0.5885
chr14	54233061	54233518	dmr_438398	0.691
chr14	54239115	54239534	dmr_438405	0.5605
chr14	54455233	54455560	dmr_438521	0.7345
chr14	54475598	54475686	dmr_438531	0.8565
chr14	54486926	54487188	dmr_438541	0.618
chr14	54492679	54493125	dmr_438545	0.682
chr14	54592006	54592972	dmr_438598	0.66
chr14	54595082	54595727	dmr_438602	0.518
chr14	54605273	54605588	dmr_438610	0.7440000000000001
chr14	54609487	54609621	dmr_438613	0.556
chr14	54610498	54611096	dmr_438615	0.71
chr14	54624747	54625072	dmr_438628	0.5875
chr14	54625092	54625362	dmr_438629	0.742
chr14	54649586	54650266	dmr_438657	0.6585
chr14	54664390	54664415	dmr_438677	0.627
chr14	54664461	54665306	dmr_438678	0.919
chr14	54665721	54665793	dmr_438679	0.5005
chr14	54729170	54730013	dmr_438730	0.5705
chr14	54730486	54730852	dmr_438731	0.5065
chr14	54734073	54734458	dmr_438738	0.784
chr14	54736610	54737468	dmr_438743	0.703
chr14	54739043	54739056	dmr_438745	0.5065
chr14	54752981	54753421	dmr_438759	0.715
chr14	54754181	54755082	dmr_438761	0.604
chr14	54772132	54773082	dmr_438781	0.5995
chr14	54775560	54776475	dmr_438785	0.675
chr14	54778909	54779314	dmr_438788	0.5655
chr14	54779594	54780134	dmr_438789	0.757
chr14	54875667	54875705	dmr_438841	0.693
chr14	54960833	54961057	dmr_438905	0.5995
chr14	55025674	55025809	dmr_438951	0.55
chr14	55050337	55050474	dmr_438966	0.5345
chr14	55054390	55054663	dmr_438968	0.581
chr14	55054936	55055131	dmr_438969	0.589
chr14	55055430	55055844	dmr_438970	0.6425
chr14	55060506	55060753	dmr_438978	0.514
chr14	55062503	55063197	dmr_438982	0.677
chr14	55065985	55066543	dmr_438987	0.7070000000000001
chr14	55071553	55071842	dmr_438994	0.643
chr14	55076415	55076889	dmr_439002	0.63
chr14	55076988	55077197	dmr_439003	0.5335
chr14	55078551	55079351	dmr_439005	0.5535
chr14	55107248	55107393	dmr_439039	0.584
chr14	55108124	55108429	dmr_439041	0.6145
chr14	55109068	55110613	dmr_439042	0.659
chr14	55110941	55111324	dmr_439043	0.6045
chr14	55111634	55111738	dmr_439044	0.5515
chr14	55112044	55112407	dmr_439045	0.57
chr14	55113899	55114291	dmr_439048	0.6809999999999999
chr14	55126621	55126856	dmr_439064	0.6875
chr14	55126883	55127013	dmr_439065	0.7595
chr14	55188656	55189796	dmr_439107	0.5589999999999999
chr14	55190117	55190176	dmr_439108	0.7735
chr14	55234790	55235003	dmr_439149	0.5855
chr14	55362613	55363115	dmr_439226	0.7490000000000001
chr14	55373104	55373246	dmr_439235	0.762
chr14	55381854	55381973	dmr_439239	0.747
chr14	55387064	55387335	dmr_439243	0.5465
chr14	55390880	55391008	dmr_439246	0.518
chr14	55479244	55479334	dmr_439301	0.8
chr14	55492578	55492815	dmr_439314	0.7005
chr14	55492880	55492983	dmr_439315	0.6895
chr14	55509495	55510342	dmr_439339	0.772
chr14	55519210	55519649	dmr_439352	0.7215
chr14	55571031	55571305	dmr_439388	0.728
chr14	55719901	55719998	dmr_439470	0.6595
chr14	55763216	55763280	dmr_439499	0.828
chr14	55763370	55763500	dmr_439500	0.575
chr14	55822250	55822862	dmr_439538	0.57
chr14	55886036	55886048	dmr_439581	0.74
chr14	55922431	55922816	dmr_439602	0.675
chr14	55958086	55958283	dmr_439619	0.8655
chr14	55958597	55958812	dmr_439620	0.807
chr14	56168032	56168554	dmr_439689	0.8155
chr14	56288503	56288976	dmr_439726	0.5225
chr14	56325605	56325727	dmr_439751	0.5805
chr14	56595751	56595752	dmr_439889	0.7475
chr14	56628239	56628434	dmr_439909	0.6459999999999999
chr14	56665554	56665933	dmr_439927	0.823
chr14	56721654	56722133	dmr_439973	0.584
chr14	56775424	56775574	dmr_440008	0.5760000000000001
chr14	56813003	56813058	dmr_440030	0.76
chr14	56956198	56956408	dmr_440114	0.557
chr14	56960245	56960309	dmr_440119	0.5175
chr14	57052336	57052918	dmr_440152	0.73
chr14	57301281	57301550	dmr_440285	0.7190000000000001
chr14	57301623	57302034	dmr_440286	0.8079999999999999
chr14	57302057	57302200	dmr_440287	0.556
chr14	57316707	57317539	dmr_440296	0.6135
chr14	57317577	57317699	dmr_440297	0.667
chr14	57331069	57331564	dmr_440307	0.5695
chr14	57407328	57407405	dmr_440340	0.7709999999999999
chr14	57410498	57410916	dmr_440345	0.5905
chr14	57411738	57412109	dmr_440346	0.5105
chr14	57412167	57412577	dmr_440347	0.718
chr14	57474976	57475270	dmr_440379	0.5585
chr14	57475551	57475616	dmr_440380	0.578
chr14	57489596	57489859	dmr_440392	0.6865
chr14	57494009	57494037	dmr_440397	0.7415
chr14	57516758	57517407	dmr_440416	0.836
chr14	57526187	57526611	dmr_440421	0.6645
chr14	57528776	57529976	dmr_440425	0.5760000000000001
chr14	57540663	57541039	dmr_440442	0.5845
chr14	57554442	57554661	dmr_440458	0.531
chr14	57706813	57706931	dmr_440555	0.8115
chr14	57850641	57850672	dmr_440652	0.6855
chr14	57863279	57863414	dmr_440663	0.5345
chr14	57866710	57866740	dmr_440668	0.6535
chr14	57887203	57887502	dmr_440693	0.614
chr14	57890672	57890907	dmr_440696	0.573
chr14	57920732	57921331	dmr_440717	0.7115
chr14	58134644	58134708	dmr_440887	0.6409999999999999
chr14	58202903	58203405	dmr_440933	0.713
chr14	58263173	58263661	dmr_440961	0.693
chr14	58282674	58283252	dmr_440976	0.511
chr14	58391094	58391105	dmr_441045	0.5265
chr14	58392184	58392411	dmr_441047	0.7145
chr14	58617705	58617772	dmr_441179	0.634
chr14	58617779	58618054	dmr_441180	0.516
chr14	58709629	58709945	dmr_441228	0.6995
chr14	58709963	58710152	dmr_441229	0.7609999999999999
chr14	58815976	58816177	dmr_441303	0.7290000000000001
chr14	58816256	58816550	dmr_441304	0.7759999999999999
chr14	59040717	59041775	dmr_441400	0.669
chr14	59042442	59042487	dmr_441402	0.7985
chr14	59121720	59121829	dmr_441439	0.703
chr14	59200534	59200579	dmr_441464	0.5525
chr14	59477869	59478065	dmr_441549	0.6005
chr14	59478166	59478402	dmr_441550	0.5015
chr14	59478430	59478503	dmr_441551	0.551
chr14	59478958	59479051	dmr_441552	0.5735
chr14	59510824	59511050	dmr_441579	0.6285
chr14	59511168	59511258	dmr_441580	0.883
chr14	59556115	59556192	dmr_441617	0.7659999999999999
chr14	59656570	59656919	dmr_441682	0.6659999999999999
chr14	59715850	59716470	dmr_441737	0.574
chr14	59859479	59859596	dmr_441834	0.503
chr14	59894281	59894431	dmr_441869	0.626
chr14	59936287	59936660	dmr_441907	0.6925
chr14	60026473	60027292	dmr_441965	0.8135
chr14	60063157	60063475	dmr_441986	0.7
chr14	60087272	60087818	dmr_442012	0.642
chr14	60098262	60099081	dmr_442017	0.573
chr14	60116205	60116343	dmr_442033	0.6709999999999999
chr14	60172536	60172726	dmr_442083	0.647
chr14	60178502	60178562	dmr_442089	0.5329999999999999
chr14	60188079	60188396	dmr_442100	0.8105
chr14	60195924	60196150	dmr_442108	0.8155
chr14	60196584	60197197	dmr_442109	0.599
chr14	60219896	60220208	dmr_442124	0.5465
chr14	60267053	60267102	dmr_442148	0.672
chr14	60300304	60300530	dmr_442181	0.7829999999999999
chr14	60303357	60303518	dmr_442187	0.5105
chr14	60306414	60306475	dmr_442191	0.7245
chr14	60377591	60377617	dmr_442223	0.546
chr14	60379559	60381206	dmr_442224	0.778
chr14	60403461	60403530	dmr_442252	0.509
chr14	60407246	60407272	dmr_442255	0.5155
chr14	60407643	60407735	dmr_442256	0.7055
chr14	60410027	60410830	dmr_442260	0.7005
chr14	60414744	60415280	dmr_442266	0.7475
chr14	60417882	60418414	dmr_442270	0.672
chr14	60418687	60418798	dmr_442271	0.7255
chr14	60456797	60457210	dmr_442304	0.665
chr14	60641456	60641837	dmr_442418	0.5835
chr14	60656043	60656265	dmr_442427	0.6705
chr14	60659614	60659950	dmr_442431	0.745
chr14	60706085	60706106	dmr_442468	0.5955
chr14	60709079	60709548	dmr_442470	0.5725
chr14	60776564	60776860	dmr_442517	0.6965
chr14	60796984	60797796	dmr_442528	0.546
chr14	60806881	60807269	dmr_442537	0.7945
chr14	60842103	60842728	dmr_442553	0.5455
chr14	61026109	61026492	dmr_442684	0.5055
chr14	61039426	61039445	dmr_442702	0.5825
chr14	61056430	61057040	dmr_442717	0.5195
chr14	61077935	61078339	dmr_442736	0.6325
chr14	61092029	61092048	dmr_442750	0.602
chr14	61224845	61224918	dmr_442870	0.7335
chr14	61238588	61239190	dmr_442881	0.6275
chr14	61327145	61327247	dmr_442935	0.73
chr14	61328203	61328265	dmr_442937	0.8135
chr14	61367279	61367297	dmr_442970	0.7829999999999999
chr14	61383185	61383377	dmr_442986	0.6605
chr14	61394831	61395167	dmr_442995	0.6415
chr14	61433043	61433752	dmr_443030	0.5235
chr14	61452339	61452707	dmr_443047	0.5705
chr14	61650984	61651110	dmr_443156	0.521
chr14	61680269	61680663	dmr_443179	0.7075
chr14	61757730	61758302	dmr_443225	0.6265
chr14	61885328	61885503	dmr_443312	0.504
chr14	61960466	61960842	dmr_443353	0.6675
chr14	62019930	62020452	dmr_443386	0.5685
chr14	62164685	62165339	dmr_443481	0.7025
chr14	62227883	62228044	dmr_443531	0.631
chr14	62233604	62233998	dmr_443532	0.762
chr14	62298708	62298827	dmr_443577	0.6795
chr14	62379594	62379621	dmr_443628	0.6315
chr14	62381140	62381513	dmr_443630	0.7045
chr14	62389013	62389450	dmr_443639	0.628
chr14	62417406	62417428	dmr_443661	0.5495
chr14	62417499	62417973	dmr_443662	0.62
chr14	62539841	62540101	dmr_443747	0.6559999999999999
chr14	62556331	62556908	dmr_443761	0.639
chr14	62561900	62561940	dmr_443768	0.6990000000000001
chr14	62562226	62563074	dmr_443769	0.8055
chr14	62570524	62570535	dmr_443777	0.648
chr14	62575866	62576529	dmr_443781	0.5335
chr14	62624589	62624841	dmr_443828	0.6709999999999999
chr14	62637479	62637613	dmr_443834	0.6275
chr14	62637948	62638009	dmr_443835	0.7755
chr14	62638483	62638536	dmr_443836	0.6485
chr14	62639132	62639810	dmr_443837	0.5870000000000001
chr14	62657688	62658140	dmr_443843	0.8815
chr14	62718270	62718362	dmr_443880	0.563
chr14	62799130	62799135	dmr_443942	0.659
chr14	62800916	62801016	dmr_443945	0.8370000000000001
chr14	62812519	62812969	dmr_443954	0.5635
chr14	62824722	62825063	dmr_443964	0.58
chr14	62833628	62834224	dmr_443973	0.5635
chr14	62834276	62834374	dmr_443974	0.612
chr14	62851061	62851302	dmr_443988	0.7475
chr14	62858335	62858615	dmr_443998	0.6385
chr14	62892910	62893117	dmr_444026	0.631
chr14	62893169	62893722	dmr_444027	0.602
chr14	62910191	62910330	dmr_444040	0.589
chr14	62911011	62911218	dmr_444041	0.6535
chr14	62928045	62928444	dmr_444061	0.718
chr14	62946879	62947076	dmr_444079	0.63
chr14	63014683	63014813	dmr_444113	0.5905
chr14	63130009	63130340	dmr_444189	0.7275
chr14	63141094	63141781	dmr_444205	0.5985
chr14	63143481	63143969	dmr_444210	0.5105
chr14	63145147	63145156	dmr_444212	0.5515
chr14	63149566	63149738	dmr_444218	0.6735
chr14	63150328	63151182	dmr_444220	0.7065
chr14	63158100	63158464	dmr_444232	0.583
chr14	63176132	63176796	dmr_444256	0.752
chr14	63193289	63193436	dmr_444263	0.5495
chr14	63313741	63313977	dmr_444321	0.565
chr14	63318356	63318445	dmr_444324	0.5795
chr14	63368164	63368921	dmr_444347	0.7285
chr14	63436024	63436121	dmr_444382	0.5535
chr14	63449697	63449761	dmr_444395	0.5175
chr14	63455734	63455826	dmr_444402	0.799
chr14	63470831	63471037	dmr_444413	0.7305
chr14	63552847	63553208	dmr_444466	0.6885
chr14	63555788	63556061	dmr_444469	0.672
chr14	63575421	63575499	dmr_444486	0.76
chr14	63579490	63579832	dmr_444492	0.6175
chr14	63579860	63580095	dmr_444493	0.7895
chr14	63580585	63580690	dmr_444494	0.5529999999999999
chr14	63582039	63582365	dmr_444497	0.7365
chr14	63583572	63583814	dmr_444499	0.9165
chr14	63611599	63611750	dmr_444512	0.5615
chr14	63615030	63615066	dmr_444517	0.5329999999999999
chr14	63618529	63618618	dmr_444523	0.7175
chr14	63618644	63618980	dmr_444524	0.8490000000000001
chr14	63650804	63651137	dmr_444549	0.526
chr14	63692415	63693607	dmr_444593	0.6225
chr14	63695243	63695897	dmr_444595	0.5395
chr14	63695989	63696166	dmr_444596	0.6685
chr14	63714653	63714979	dmr_444619	0.687
chr14	63756226	63757130	dmr_444667	0.642
chr14	63764204	63764827	dmr_444677	0.5675
chr14	63799797	63800000	dmr_444715	0.738
chr14	63873001	63873181	dmr_444783	0.565
chr14	63884559	63884614	dmr_444794	0.6215
chr14	63924116	63924226	dmr_444831	0.6185
chr14	63964983	63965201	dmr_444857	0.5205
chr14	64071198	64071341	dmr_444931	0.601
chr14	64106904	64107213	dmr_444957	0.5105
chr14	64135581	64136240	dmr_444990	0.6445
chr14	64136268	64137649	dmr_444991	0.7085
chr14	64140227	64140482	dmr_444996	0.5605
chr14	64140951	64140963	dmr_444997	0.7015
chr14	64164059	64164942	dmr_445024	0.7509999999999999
chr14	64172093	64172139	dmr_445037	0.638
chr14	64175493	64175741	dmr_445040	0.7509999999999999
chr14	64181050	64181283	dmr_445045	0.8775
chr14	64182272	64182841	dmr_445047	0.574
chr14	64183016	64183739	dmr_445048	0.7115
chr14	64184017	64184059	dmr_445049	0.5335
chr14	64184324	64184619	dmr_445050	0.5725
chr14	64200393	64200677	dmr_445068	0.7275
chr14	64212658	64212732	dmr_445080	0.7065
chr14	64213073	64213356	dmr_445081	0.7090000000000001
chr14	64214525	64214760	dmr_445083	0.6405
chr14	64219955	64219980	dmr_445091	0.6355
chr14	64220292	64220414	dmr_445092	0.639
chr14	64220803	64220809	dmr_445093	0.5725
chr14	64225972	64226077	dmr_445104	0.5845
chr14	64253720	64253983	dmr_445137	0.517
chr14	64261512	64261757	dmr_445150	0.5605
chr14	64264156	64264330	dmr_445155	0.5245
chr14	64270780	64271115	dmr_445166	0.7290000000000001
chr14	64272087	64272344	dmr_445167	0.644
chr14	64276499	64276892	dmr_445175	0.5165
chr14	64298205	64298520	dmr_445202	0.745
chr14	64299972	64300171	dmr_445204	0.6335
chr14	64300858	64300895	dmr_445206	0.5589999999999999
chr14	64301280	64301338	dmr_445207	0.726
chr14	64304603	64304690	dmr_445210	0.782
chr14	64310679	64311129	dmr_445218	0.6275
chr14	64312402	64312752	dmr_445222	0.547
chr14	64312776	64313281	dmr_445223	0.6255
chr14	64313566	64313727	dmr_445224	0.672
chr14	64317565	64317921	dmr_445229	0.5445
chr14	64331099	64331328	dmr_445250	0.88
chr14	64343623	64344472	dmr_445265	0.5085
chr14	64358010	64358586	dmr_445284	0.59
chr14	64368333	64368552	dmr_445291	0.784
chr14	64375058	64375364	dmr_445299	0.6885
chr14	64375698	64375921	dmr_445300	0.5715
chr14	64379031	64379045	dmr_445306	0.742
chr14	64386669	64387476	dmr_445317	0.6965
chr14	64392783	64392852	dmr_445325	0.573
chr14	64399892	64400346	dmr_445335	0.7765
chr14	64400587	64400758	dmr_445336	0.527
chr14	64405249	64405706	dmr_445343	0.7795
chr14	64408314	64409231	dmr_445346	0.514
chr14	64426195	64426770	dmr_445368	0.7255
chr14	64435567	64436487	dmr_445378	0.595
chr14	64453065	64453084	dmr_445393	0.626
chr14	64455313	64456005	dmr_445396	0.6385
chr14	64493321	64493543	dmr_445426	0.8095
chr14	64500918	64501462	dmr_445435	0.573
chr14	64524572	64525714	dmr_445454	0.508
chr14	64528849	64528883	dmr_445457	0.6465
chr14	64533758	64534561	dmr_445463	0.5515
chr14	64537505	64537731	dmr_445469	0.762
chr14	64568679	64568890	dmr_445498	0.5865
chr14	64581392	64581785	dmr_445514	0.7290000000000001
chr14	64583630	64583905	dmr_445516	0.61
chr14	64585439	64585703	dmr_445518	0.8075
chr14	64595995	64596202	dmr_445519	0.617
chr14	64608736	64609472	dmr_445530	0.7775
chr14	64617795	64617985	dmr_445536	0.5445
chr14	64639456	64639929	dmr_445552	0.529
chr14	64666758	64666978	dmr_445571	0.7375
chr14	64716116	64716341	dmr_445612	0.5575
chr14	64736198	64736762	dmr_445621	0.6015
chr14	64739958	64740050	dmr_445625	0.7835
chr14	64744113	64744469	dmr_445630	0.7395
chr14	64744708	64744782	dmr_445631	0.764
chr14	64785775	64786117	dmr_445675	0.5815
chr14	64811081	64811328	dmr_445704	0.552
chr14	64844868	64845151	dmr_445747	0.6425
chr14	64845406	64845879	dmr_445748	0.6695
chr14	64883261	64883282	dmr_445787	0.5185
chr14	64884738	64885068	dmr_445788	0.563
chr14	64900920	64901255	dmr_445805	0.7020000000000001
chr14	64903076	64903228	dmr_445809	0.603
chr14	64921596	64922271	dmr_445825	0.7445
chr14	64927446	64927732	dmr_445830	0.7709999999999999
chr14	64988438	64988787	dmr_445878	0.5945
chr14	65031185	65031627	dmr_445913	0.642
chr14	65081889	65082584	dmr_445966	0.6575
chr14	65085894	65086457	dmr_445975	0.6579999999999999
chr14	65086468	65086549	dmr_445976	0.752
chr14	65089306	65089525	dmr_445984	0.7115
chr14	65135908	65136043	dmr_446035	0.539
chr14	65200419	65200720	dmr_446086	0.5365
chr14	65200935	65201140	dmr_446087	0.687
chr14	65207116	65207940	dmr_446098	0.585
chr14	65226209	65226224	dmr_446118	0.639
chr14	65285366	65286078	dmr_446173	0.9275
chr14	65322105	65322434	dmr_446194	0.8540000000000001
chr14	65381512	65381666	dmr_446241	0.8085
chr14	65393559	65393696	dmr_446249	0.6990000000000001
chr14	65545039	65545046	dmr_446382	0.5805
chr14	65567709	65567873	dmr_446412	0.616
chr14	65571324	65571624	dmr_446418	0.8315
chr14	65573419	65574197	dmr_446422	0.6920000000000001
chr14	65611755	65612794	dmr_446449	0.503
chr14	65744204	65744281	dmr_446532	0.531
chr14	65859047	65859740	dmr_446594	0.8245
chr14	65866277	65866334	dmr_446604	0.534
chr14	65967989	65968288	dmr_446674	0.5715
chr14	65970551	65970667	dmr_446676	0.5595
chr14	65989216	65989398	dmr_446689	0.5235
chr14	66105123	66105427	dmr_446760	0.94
chr14	66157485	66158054	dmr_446802	0.6035
chr14	66160823	66161345	dmr_446806	0.564
chr14	66162130	66162502	dmr_446807	0.6135
chr14	66162870	66163476	dmr_446808	0.718
chr14	66164536	66164688	dmr_446809	0.6395
chr14	66182657	66182900	dmr_446825	0.5715
chr14	66189841	66190138	dmr_446829	0.6755
chr14	66190203	66190810	dmr_446830	0.5660000000000001
chr14	66213300	66213997	dmr_446852	0.66
chr14	66217146	66218015	dmr_446857	0.684
chr14	66229947	66230142	dmr_446871	0.7835
chr14	66233878	66234037	dmr_446877	0.6005
chr14	66234481	66234589	dmr_446878	0.872
chr14	66234692	66234797	dmr_446879	0.6875
chr14	66235346	66235618	dmr_446881	0.602
chr14	66238839	66239150	dmr_446886	0.6155
chr14	66239439	66240112	dmr_446887	0.501
chr14	66242805	66242898	dmr_446890	0.6045
chr14	66242952	66243168	dmr_446891	0.6065
chr14	66257491	66258004	dmr_446903	0.845
chr14	66260231	66260733	dmr_446905	0.69
chr14	66263315	66263674	dmr_446908	0.648
chr14	66263682	66263753	dmr_446909	0.5955
chr14	66264300	66264498	dmr_446912	0.5205
chr14	66264952	66266075	dmr_446913	0.643
chr14	66266352	66266772	dmr_446914	0.636
chr14	66273247	66273256	dmr_446922	0.59
chr14	66274346	66274367	dmr_446924	0.636
chr14	66277826	66279313	dmr_446930	0.7005
chr14	66279962	66280187	dmr_446931	0.51
chr14	66295934	66296134	dmr_446942	0.5095
chr14	66299253	66299444	dmr_446943	0.6629999999999999
chr14	66306305	66307489	dmr_446952	0.872
chr14	66308795	66309289	dmr_446956	0.522
chr14	66322929	66323157	dmr_446981	0.5895
chr14	66325321	66325768	dmr_446984	0.5025
chr14	66348345	66349837	dmr_447000	0.6759999999999999
chr14	66352348	66352549	dmr_447004	0.71
chr14	66360661	66360737	dmr_447017	0.7559999999999999
chr14	66362553	66362652	dmr_447020	0.596
chr14	66363212	66363313	dmr_447021	0.5589999999999999
chr14	66364505	66364578	dmr_447024	0.51
chr14	66441855	66442166	dmr_447096	0.6585
chr14	66450068	66450275	dmr_447103	0.5745
chr14	66472761	66472849	dmr_447114	0.745
chr14	66473137	66473328	dmr_447115	0.7705
chr14	66489006	66489540	dmr_447128	0.5675
chr14	66494976	66495028	dmr_447133	0.59
chr14	66516264	66516921	dmr_447156	0.6035
chr14	66526154	66527495	dmr_447167	0.595
chr14	66527639	66527643	dmr_447168	0.7709999999999999
chr14	66534486	66534578	dmr_447175	0.7
chr14	66535017	66535100	dmr_447176	0.615
chr14	66560609	66560781	dmr_447209	0.6795
chr14	66566582	66566953	dmr_447216	0.8595
chr14	66580044	66580464	dmr_447230	0.6435
chr14	66611317	66611608	dmr_447249	0.611
chr14	66611648	66611867	dmr_447250	0.515
chr14	66637627	66637811	dmr_447268	0.5245
chr14	66638066	66638447	dmr_447269	0.77
chr14	66663138	66663463	dmr_447300	0.5765
chr14	66665261	66665294	dmr_447304	0.562
chr14	66809567	66809893	dmr_447469	0.5675
chr14	66810858	66811821	dmr_447471	0.7070000000000001
chr14	66812161	66812381	dmr_447473	0.5975
chr14	66815176	66815471	dmr_447477	0.65
chr14	66822051	66822535	dmr_447493	0.623
chr14	66824891	66825097	dmr_447498	0.6715
chr14	66825398	66825595	dmr_447499	0.722
chr14	66827735	66827903	dmr_447504	0.693
chr14	66828433	66828732	dmr_447505	0.7575
chr14	66833541	66833582	dmr_447514	0.7759999999999999
chr14	66833948	66834348	dmr_447515	0.5579999999999999
chr14	66838723	66839105	dmr_447521	0.7
chr14	66847164	66847508	dmr_447530	0.6205
chr14	66851239	66851587	dmr_447537	0.557
chr14	66853084	66853317	dmr_447540	0.6155
chr14	66857158	66857568	dmr_447548	0.7385
chr14	66858225	66858533	dmr_447550	0.5865
chr14	66858786	66858788	dmr_447551	0.5405
chr14	66858926	66859113	dmr_447552	0.573
chr14	66859146	66859224	dmr_447553	0.555
chr14	66859842	66859997	dmr_447554	0.5175
chr14	66865167	66865783	dmr_447563	0.6825
chr14	66908966	66909402	dmr_447600	0.7805
chr14	66921873	66922163	dmr_447610	0.6725
chr14	66924619	66925083	dmr_447613	0.7845
chr14	66931501	66932124	dmr_447623	0.5765
chr14	66932238	66932751	dmr_447624	0.8190000000000001
chr14	66950077	66950445	dmr_447632	0.7140000000000001
chr14	66986848	66987140	dmr_447667	0.653
chr14	67045408	67045706	dmr_447734	0.5225
chr14	67053781	67053843	dmr_447749	0.591
chr14	67054729	67054832	dmr_447751	0.5095
chr14	67056272	67056591	dmr_447753	0.5015
chr14	67064665	67064784	dmr_447766	0.634
chr14	67068456	67068508	dmr_447772	0.5920000000000001
chr14	67085288	67085509	dmr_447785	0.5665
chr14	67097622	67098308	dmr_447798	0.6315
chr14	67099543	67100443	dmr_447799	0.7585
chr14	67100764	67101805	dmr_447800	0.6985
chr14	67120280	67120652	dmr_447817	0.7085
chr14	67123173	67123665	dmr_447819	0.8079999999999999
chr14	67140444	67141385	dmr_447835	0.736
chr14	67141948	67142326	dmr_447837	0.738
chr14	67143842	67145200	dmr_447840	0.5385
chr14	67146810	67146929	dmr_447842	0.649
chr14	67156373	67156718	dmr_447850	0.8109999999999999
chr14	67172636	67172793	dmr_447862	0.544
chr14	67174994	67175204	dmr_447864	0.555
chr14	67188241	67188263	dmr_447881	0.5539999999999999
chr14	67197466	67198149	dmr_447891	0.6015
chr14	67736241	67736325	dmr_448234	0.52
chr14	67758640	67758919	dmr_448248	0.6075
chr14	67770214	67770295	dmr_448258	0.7095
chr14	67851317	67852072	dmr_448316	0.5015
chr14	67982425	67982659	dmr_448430	0.5135
chr14	67993462	67994808	dmr_448441	0.6925
chr14	68034354	68034983	dmr_448465	0.6679999999999999
chr14	68040652	68041255	dmr_448471	0.5075
chr14	68043813	68044292	dmr_448473	0.652
chr14	68044854	68045031	dmr_448475	0.8485
chr14	68050761	68050922	dmr_448479	0.5245
chr14	68054428	68054594	dmr_448483	0.5329999999999999
chr14	68083189	68083389	dmr_448500	0.599
chr14	68098793	68099100	dmr_448510	0.637
chr14	68100212	68101238	dmr_448511	0.5760000000000001
chr14	68110306	68110411	dmr_448515	0.742
chr14	68121720	68122196	dmr_448527	0.664
chr14	68122487	68123045	dmr_448528	0.66
chr14	68125371	68125774	dmr_448529	0.6409999999999999
chr14	68126586	68127587	dmr_448531	0.6305
chr14	68167327	68167810	dmr_448561	0.6755
chr14	68213664	68214316	dmr_448592	0.701
chr14	68217887	68218418	dmr_448595	0.6895
chr14	68218743	68218803	dmr_448596	0.713
chr14	68224334	68224441	dmr_448601	0.5165
chr14	68361450	68362436	dmr_448679	0.622
chr14	68381185	68382080	dmr_448694	0.8015
chr14	68382414	68382940	dmr_448695	0.7705
chr14	68450837	68450994	dmr_448739	0.505
chr14	68451263	68451283	dmr_448740	0.5125
chr14	68451785	68452130	dmr_448741	0.6345
chr14	68496981	68497557	dmr_448766	0.5705
chr14	68784137	68784436	dmr_448895	0.619
chr14	68784703	68784817	dmr_448896	0.5805
chr14	68946058	68946190	dmr_448990	0.6709999999999999
chr14	69028445	69028634	dmr_449051	0.7025
chr14	69145337	69145879	dmr_449105	0.6925
chr14	69162528	69162737	dmr_449110	0.5105
chr14	69235782	69235968	dmr_449152	0.7455
chr14	69801516	69801805	dmr_449240	0.5355
chr14	69803414	69803434	dmr_449242	0.6425
chr14	69822823	69824133	dmr_449265	0.5675
chr14	69828187	69828467	dmr_449270	0.741
chr14	69830384	69830742	dmr_449275	0.6165
chr14	69912349	69912506	dmr_449352	0.618
chr14	69943845	69944236	dmr_449381	0.612
chr14	69946676	69947111	dmr_449385	0.6629999999999999
chr14	69948978	69949231	dmr_449389	0.5515
chr14	69949286	69949398	dmr_449390	0.7815
chr14	69958174	69958642	dmr_449402	0.588
chr14	69970331	69970404	dmr_449411	0.547
chr14	69973393	69973479	dmr_449416	0.515
chr14	69984004	69984488	dmr_449427	0.634
chr14	69997526	69997933	dmr_449445	0.5660000000000001
chr14	69998393	69999032	dmr_449446	0.758
chr14	70000510	70001167	dmr_449449	0.794
chr14	70001189	70001807	dmr_449450	0.6455
chr14	70002083	70002620	dmr_449451	0.5660000000000001
chr14	70002896	70003340	dmr_449452	0.625
chr14	70003467	70003755	dmr_449453	0.7565
chr14	70020737	70021646	dmr_449469	0.633
chr14	70021698	70021872	dmr_449470	0.5565
chr14	70053448	70053874	dmr_449492	0.7315
chr14	70079065	70080812	dmr_449509	0.536
chr14	70081066	70081807	dmr_449510	0.5760000000000001
chr14	70089426	70089510	dmr_449521	0.5555
chr14	70091774	70092203	dmr_449525	0.7065
chr14	70130856	70131866	dmr_449555	0.5335
chr14	70135483	70136120	dmr_449559	0.5955
chr14	70156810	70157697	dmr_449575	0.72
chr14	70181134	70181406	dmr_449588	0.657
chr14	70331456	70332048	dmr_449696	0.7215
chr14	70334481	70335143	dmr_449699	0.645
chr14	70448285	70448830	dmr_449765	0.61
chr14	70448870	70448928	dmr_449766	0.6755
chr14	70456395	70456611	dmr_449776	0.525
chr14	70456776	70457072	dmr_449777	0.7925
chr14	70458606	70459703	dmr_449779	0.8265
chr14	70460246	70460937	dmr_449780	0.624
chr14	70461003	70461608	dmr_449781	0.5870000000000001
chr14	70461727	70461819	dmr_449782	0.6895
chr14	70465842	70470264	dmr_449789	0.5565
chr14	70470577	70470585	dmr_449790	0.64
chr14	70474088	70474128	dmr_449795	0.6579999999999999
chr14	70474139	70474674	dmr_449796	0.6005
chr14	70499452	70499828	dmr_449814	0.5255
chr14	70527309	70527380	dmr_449836	0.7135
chr14	70527431	70527439	dmr_449837	0.5055
chr14	70529800	70530262	dmr_449840	0.5285
chr14	70531211	70531426	dmr_449842	0.77
chr14	70545662	70545728	dmr_449859	0.539
chr14	70555076	70555970	dmr_449868	0.853
chr14	70571900	70572454	dmr_449882	0.5715
chr14	70581871	70582333	dmr_449895	0.6335
chr14	70584329	70584947	dmr_449898	0.5475
chr14	70586362	70587187	dmr_449900	0.6915
chr14	70600307	70600602	dmr_449914	0.7855
chr14	70619107	70619689	dmr_449938	0.632
chr14	70622514	70623163	dmr_449941	0.627
chr14	70623433	70623479	dmr_449942	0.72
chr14	70623787	70623927	dmr_449943	0.7565
chr14	70642550	70642585	dmr_449958	0.593
chr14	70797718	70797900	dmr_450072	0.621
chr14	70807229	70807400	dmr_450079	0.5365
chr14	70888230	70888699	dmr_450128	0.5395
chr14	70891180	70891616	dmr_450130	0.7390000000000001
chr14	70891661	70891784	dmr_450131	0.667
chr14	70892460	70892783	dmr_450132	0.7445
chr14	70893055	70894120	dmr_450133	0.6075
chr14	70894385	70894665	dmr_450134	0.7405
chr14	70905419	70905465	dmr_450145	0.9765
chr14	70920414	70920511	dmr_450159	0.636
chr14	70933673	70933692	dmr_450177	0.564
chr14	70941496	70941609	dmr_450187	0.61
chr14	70959060	70959573	dmr_450206	0.5355
chr14	70960859	70960972	dmr_450209	0.6629999999999999
chr14	70999590	70999874	dmr_450240	0.72
chr14	71000511	71000677	dmr_450242	0.7325
chr14	71092286	71092563	dmr_450289	0.6355
chr14	71092697	71092883	dmr_450290	0.664
chr14	71103815	71104239	dmr_450295	0.652
chr14	71230531	71230660	dmr_450360	0.71
chr14	71329897	71330110	dmr_450409	0.653
chr14	71330410	71330743	dmr_450410	0.722
chr14	71338137	71338313	dmr_450418	0.7440000000000001
chr14	71338329	71338527	dmr_450419	0.893
chr14	71510744	71510781	dmr_450481	0.8740000000000001
chr14	71543600	71543935	dmr_450498	0.9225
chr14	71562073	71562158	dmr_450510	0.7015
chr14	71728515	71728848	dmr_450586	0.89
chr14	71730971	71731535	dmr_450589	0.5485
chr14	71882555	71883233	dmr_450644	0.6265
chr14	71891456	71892216	dmr_450653	0.8335
chr14	71895046	71895594	dmr_450657	0.695
chr14	71973129	71973265	dmr_450707	0.7835
chr14	72002504	72003667	dmr_450728	0.6495
chr14	72004608	72004727	dmr_450729	0.716
chr14	72043037	72043169	dmr_450759	0.5555
chr14	72064079	72064799	dmr_450775	0.7895
chr14	72138738	72138832	dmr_450810	0.512
chr14	72234012	72234201	dmr_450874	0.5905
chr14	72234691	72234860	dmr_450876	0.7845
chr14	72238545	72238616	dmr_450880	0.6829999999999999
chr14	72259098	72259438	dmr_450900	0.6605
chr14	72371940	72372548	dmr_450961	0.5525
chr14	72490623	72490827	dmr_451016	0.59
chr14	72600488	72600691	dmr_451083	0.6
chr14	72708561	72708789	dmr_451131	0.677
chr14	72725992	72726157	dmr_451139	0.7065
chr14	72748168	72748250	dmr_451154	0.5365
chr14	72748419	72748444	dmr_451155	0.682
chr14	72749455	72749992	dmr_451156	0.6575
chr14	72783234	72783592	dmr_451179	0.758
chr14	72817108	72818301	dmr_451200	0.511
chr14	72821969	72822549	dmr_451204	0.741
chr14	72869016	72869771	dmr_451229	0.589
chr14	72881053	72881160	dmr_451238	0.5395
chr14	72982566	72983407	dmr_451281	0.6085
chr14	73161484	73161577	dmr_451383	0.6095
chr14	73161962	73162741	dmr_451384	0.5925
chr14	73168296	73168968	dmr_451390	0.5715
chr14	73173415	73173861	dmr_451395	0.7495
chr14	73173876	73173980	dmr_451396	0.6965
chr14	73174156	73174664	dmr_451397	0.7065
chr14	73175680	73176094	dmr_451398	0.6895
chr14	73176106	73176221	dmr_451399	0.5725
chr14	73199118	73199249	dmr_451419	0.515
chr14	73201617	73201679	dmr_451421	0.579
chr14	73252420	73252426	dmr_451459	0.7405
chr14	73321137	73321140	dmr_451512	0.5485
chr14	73355072	73355314	dmr_451551	0.5515
chr14	73363785	73364379	dmr_451561	0.537
chr14	73366332	73366930	dmr_451565	0.575
chr14	73369142	73369435	dmr_451572	0.5670000000000001
chr14	73377066	73377190	dmr_451588	0.6459999999999999
chr14	73381594	73381787	dmr_451596	0.7659999999999999
chr14	73382345	73382541	dmr_451598	0.564
chr14	73383744	73383948	dmr_451599	0.639
chr14	73386445	73386483	dmr_451601	0.6585
chr14	73386541	73386722	dmr_451602	0.5055
chr14	73466880	73467497	dmr_451671	0.5265
chr14	73469655	73469684	dmr_451674	0.6625
chr14	73569950	73569966	dmr_451727	0.525
chr14	73599262	73600081	dmr_451748	0.5195
chr14	73607655	73607901	dmr_451757	0.6705
chr14	73613878	73614150	dmr_451762	0.612
chr14	73621018	73621277	dmr_451765	0.895
chr14	73621675	73621835	dmr_451766	0.6275
chr14	73670194	73670324	dmr_451791	0.8365
chr14	73687624	73687996	dmr_451802	0.5845
chr14	73688373	73688585	dmr_451803	0.6875
chr14	73709183	73709471	dmr_451815	0.645
chr14	73709487	73709516	dmr_451816	0.8555
chr14	73709786	73710133	dmr_451817	0.8525
chr14	73730315	73730478	dmr_451832	0.591
chr14	73759684	73759967	dmr_451859	0.904
chr14	73762140	73762388	dmr_451863	0.737
chr14	73806633	73806993	dmr_451891	0.581
chr14	73820515	73820667	dmr_451896	0.6185
chr14	73891041	73891315	dmr_451939	0.6105
chr14	73913631	73914160	dmr_451949	0.715
chr14	73952811	73953033	dmr_451973	0.5985
chr14	74051938	74052283	dmr_452051	0.5065
chr14	74113088	74113438	dmr_452088	0.851
chr14	74113690	74113696	dmr_452089	0.738
chr14	74117939	74118035	dmr_452092	0.9005
chr14	74201920	74202017	dmr_452142	0.5820000000000001
chr14	74204958	74205584	dmr_452144	0.6645
chr14	74252693	74253004	dmr_452188	0.774
chr14	74409105	74409126	dmr_452286	0.633
chr14	74412775	74413681	dmr_452289	0.517
chr14	74533998	74535043	dmr_452358	0.541
chr14	74561750	74561783	dmr_452384	0.718
chr14	74601030	74601739	dmr_452397	0.6495
chr14	74642181	74642201	dmr_452427	0.684
chr14	74642622	74642681	dmr_452428	0.7005
chr14	74659429	74660577	dmr_452447	0.5760000000000001
chr14	74683085	74683370	dmr_452470	0.611
chr14	74700694	74700778	dmr_452490	0.6135
chr14	74733129	74733273	dmr_452515	0.5285
chr14	74846414	74846666	dmr_452628	0.6940000000000001
chr14	74846976	74847128	dmr_452629	0.597
chr14	74852974	74853971	dmr_452636	0.6435
chr14	74882967	74883487	dmr_452676	0.6025
chr14	74914996	74915621	dmr_452714	0.659
chr14	74945636	74946239	dmr_452747	0.7605
chr14	74948299	74948331	dmr_452748	0.552
chr14	74948788	74949161	dmr_452749	0.7140000000000001
chr14	75010988	75011064	dmr_452797	0.653
chr14	75020688	75020759	dmr_452811	0.626
chr14	75020872	75021033	dmr_452814	0.544
chr14	75179388	75179549	dmr_452929	0.626
chr14	75383808	75384148	dmr_453084	0.7335
chr14	75444632	75444869	dmr_453129	0.879
chr14	75460722	75460738	dmr_453141	0.6125
chr14	75492584	75492953	dmr_453175	0.7355
chr14	75625551	75625758	dmr_453289	0.5715
chr14	75712614	75712955	dmr_453368	0.591
chr14	75747776	75748012	dmr_453396	0.534
chr14	75748311	75748817	dmr_453397	0.7595
chr14	75833451	75835452	dmr_453448	0.522
chr14	75849958	75850293	dmr_453464	0.5495
chr14	75850557	75851303	dmr_453465	0.792
chr14	75870690	75870734	dmr_453481	0.589
chr14	75887651	75888108	dmr_453499	0.5765
chr14	75891613	75893471	dmr_453503	0.611
chr14	75899655	75899857	dmr_453508	0.6615
chr14	75962776	75964066	dmr_453562	0.7120000000000001
chr14	75964093	75964472	dmr_453563	0.6495
chr14	75966751	75967722	dmr_453567	0.555
chr14	75984073	75984085	dmr_453578	0.5585
chr14	75993246	75993728	dmr_453587	0.685
chr14	76003553	76003586	dmr_453593	0.6965
chr14	76059637	76060250	dmr_453627	0.639
chr14	76061717	76062324	dmr_453629	0.603
chr14	76073832	76074028	dmr_453639	0.6459999999999999
chr14	76075963	76077208	dmr_453641	0.5285
chr14	76153360	76153633	dmr_453690	0.621
chr14	76221084	76221600	dmr_453732	0.537
chr14	76374149	76375051	dmr_453815	0.569
chr14	76385364	76385553	dmr_453820	0.5325
chr14	76416817	76417195	dmr_453843	0.608
chr14	76417311	76417689	dmr_453844	0.787
chr14	76418435	76418998	dmr_453846	0.723
chr14	76419179	76419673	dmr_453847	0.746
chr14	76431624	76432648	dmr_453866	0.7879999999999999
chr14	76450811	76451417	dmr_453892	0.609
chr14	76488568	76489010	dmr_453943	0.5075
chr14	76496694	76497071	dmr_453953	0.7525
chr14	76497119	76497883	dmr_453954	0.5515
chr14	76506961	76508879	dmr_453962	0.531
chr14	76508910	76509655	dmr_453963	0.512
chr14	76548235	76548380	dmr_454010	0.718
chr14	76560680	76560712	dmr_454024	0.7809999999999999
chr14	76598644	76599053	dmr_454050	0.5245
chr14	76599409	76600153	dmr_454051	0.8235
chr14	76605921	76606438	dmr_454056	0.6409999999999999
chr14	76611165	76611335	dmr_454065	0.601
chr14	76632957	76633052	dmr_454088	0.5489999999999999
chr14	76633090	76633176	dmr_454089	0.611
chr14	76650987	76651991	dmr_454101	0.7170000000000001
chr14	76655282	76655649	dmr_454104	0.569
chr14	76701703	76701859	dmr_454145	0.5675
chr14	76739697	76740669	dmr_454185	0.728
chr14	76744817	76745553	dmr_454187	0.7705
chr14	76746072	76746902	dmr_454188	0.7305
chr14	76760099	76761545	dmr_454206	0.613
chr14	76764171	76765110	dmr_454210	0.732
chr14	76765195	76765218	dmr_454211	0.629
chr14	76765306	76765361	dmr_454212	0.7015
chr14	76765566	76765803	dmr_454213	0.652
chr14	76768091	76768499	dmr_454216	0.7895
chr14	76770230	76770413	dmr_454218	0.6205
chr14	76770491	76770625	dmr_454220	0.6245
chr14	76778526	76778911	dmr_454229	0.9505
chr14	76780697	76780902	dmr_454232	0.6515
chr14	76781746	76781926	dmr_454236	0.52
chr14	76791926	76793215	dmr_454247	0.6435
chr14	76795713	76795863	dmr_454251	0.5105
chr14	76795891	76796456	dmr_454252	0.8095
chr14	76797394	76797594	dmr_454254	0.6875
chr14	76804648	76805453	dmr_454263	0.927
chr14	76818393	76818722	dmr_454275	0.6755
chr14	76819528	76820482	dmr_454278	0.77
chr14	76849992	76850078	dmr_454306	0.848
chr14	76868992	76869234	dmr_454319	0.754
chr14	76872400	76873308	dmr_454323	0.5555
chr14	76886878	76887440	dmr_454337	0.664
chr14	76917476	76917789	dmr_454374	0.6275
chr14	76936965	76937147	dmr_454388	0.531
chr14	76940145	76940616	dmr_454393	0.6335
chr14	76951152	76952207	dmr_454405	0.6835
chr14	76958992	76959495	dmr_454415	0.804
chr14	77142251	77142495	dmr_454521	0.5045
chr14	77151398	77151794	dmr_454530	0.5985
chr14	77158462	77158984	dmr_454535	0.578
chr14	77180310	77180607	dmr_454560	0.7545
chr14	77180641	77180686	dmr_454561	0.7859999999999999
chr14	77189394	77189644	dmr_454572	0.718
chr14	77214388	77214641	dmr_454600	0.679
chr14	77225140	77226071	dmr_454612	0.86
chr14	77233092	77233361	dmr_454620	0.6635
chr14	77248544	77248551	dmr_454641	0.6555
chr14	77248835	77249667	dmr_454642	0.6155
chr14	77257128	77257172	dmr_454652	0.5085
chr14	77261653	77262408	dmr_454659	0.565
chr14	77272398	77273169	dmr_454670	0.7020000000000001
chr14	77275724	77275820	dmr_454675	0.635
chr14	77297130	77297487	dmr_454699	0.561
chr14	77324339	77324574	dmr_454723	0.6585
chr14	77329142	77329301	dmr_454728	0.504
chr14	77338695	77338807	dmr_454736	0.7005
chr14	77360471	77360629	dmr_454757	0.6195
chr14	77371013	77371170	dmr_454771	0.602
chr14	77375640	77375935	dmr_454778	0.7090000000000001
chr14	77379922	77380234	dmr_454785	0.5579999999999999
chr14	77394975	77395119	dmr_454804	0.515
chr14	77402964	77403550	dmr_454815	0.6365
chr14	77405204	77405569	dmr_454819	0.9565
chr14	77406485	77406938	dmr_454821	0.7135
chr14	77409477	77409518	dmr_454825	0.5105
chr14	77409612	77410623	dmr_454826	0.9085
chr14	77417793	77418031	dmr_454836	0.5815
chr14	77456754	77457237	dmr_454872	0.695
chr14	77509792	77510134	dmr_454932	0.7859999999999999
chr14	77524358	77524487	dmr_454948	0.6005
chr14	77524516	77525248	dmr_454949	0.5715
chr14	77525571	77525618	dmr_454950	0.82
chr14	77536810	77536909	dmr_454966	0.787
chr14	77547834	77548189	dmr_454977	0.555
chr14	77560343	77560345	dmr_454986	0.6729999999999999
chr14	77560365	77560547	dmr_454987	0.5755
chr14	77565974	77566376	dmr_454997	0.5575
chr14	77577970	77578607	dmr_455012	0.6779999999999999
chr14	77580091	77580196	dmr_455015	0.613
chr14	77580231	77580296	dmr_455016	0.799
chr14	77580326	77580662	dmr_455017	0.7685
chr14	77584320	77584322	dmr_455021	0.522
chr14	77584582	77584907	dmr_455022	0.6805
chr14	77607815	77608423	dmr_455046	0.715
chr14	77608780	77608932	dmr_455047	0.5185
chr14	77622412	77622459	dmr_455063	0.7509999999999999
chr14	77636784	77637729	dmr_455079	0.5915
chr14	77647154	77647459	dmr_455092	0.6555
chr14	77666552	77666641	dmr_455116	0.715
chr14	77704397	77704527	dmr_455154	0.745
chr14	77706851	77707503	dmr_455159	0.5225
chr14	77718681	77719111	dmr_455172	0.6025
chr14	77739126	77739194	dmr_455195	0.5955
chr14	77744724	77745043	dmr_455200	0.71
chr14	77745304	77745328	dmr_455201	0.8415
chr14	77749355	77749490	dmr_455205	0.7025
chr14	77768101	77768208	dmr_455215	0.7235
chr14	77775870	77776468	dmr_455223	0.5710000000000001
chr14	78066006	78066931	dmr_455439	0.7120000000000001
chr14	78083478	78083820	dmr_455448	0.821
chr14	78160909	78161106	dmr_455501	0.643
chr14	78203876	78204062	dmr_455522	0.6335
chr14	78204066	78204263	dmr_455523	0.645
chr14	78204358	78204931	dmr_455524	0.6585
chr14	78233448	78233802	dmr_455535	0.6555
chr14	78244943	78245241	dmr_455543	0.56
chr14	78273665	78273972	dmr_455558	0.56
chr14	78274002	78275272	dmr_455559	0.6355
chr14	78276445	78277050	dmr_455562	0.633
chr14	78282301	78282329	dmr_455566	0.518
chr14	78283996	78284075	dmr_455569	0.59
chr14	78289697	78290310	dmr_455576	0.701
chr14	78291974	78292108	dmr_455578	0.9145
chr14	78292153	78292204	dmr_455579	0.7915
chr14	78363159	78363408	dmr_455619	0.5045
chr14	78368701	78369093	dmr_455622	0.5165
chr14	78369590	78369684	dmr_455623	0.503
chr14	78398128	78398310	dmr_455641	0.544
chr14	78524086	78524315	dmr_455744	0.7175
chr14	78633755	78634193	dmr_455864	0.7235
chr14	78640782	78641448	dmr_455870	0.6485
chr14	78649631	78650636	dmr_455882	0.741
chr14	78655074	78655455	dmr_455888	0.7665
chr14	78661577	78661967	dmr_455895	0.6559999999999999
chr14	78662378	78662421	dmr_455896	0.7175
chr14	78662707	78663057	dmr_455897	0.6895
chr14	78677821	78679460	dmr_455914	0.521
chr14	78692473	78693115	dmr_455933	0.56
chr14	78730916	78731592	dmr_455985	0.8255
chr14	78733499	78733681	dmr_455986	0.5395
chr14	78733946	78734422	dmr_455987	0.7035
chr14	78734492	78734529	dmr_455988	0.7255
chr14	78746685	78746894	dmr_455998	0.6709999999999999
chr14	78776620	78777444	dmr_456020	0.731
chr14	78777456	78777720	dmr_456021	0.6595
chr14	78796621	78797355	dmr_456034	0.6215
chr14	78824135	78824220	dmr_456057	0.7285
chr14	78830989	78831480	dmr_456064	0.631
chr14	78849842	78850466	dmr_456068	0.542
chr14	78901319	78901378	dmr_456108	0.611
chr14	78925159	78925629	dmr_456131	0.715
chr14	79065509	79066035	dmr_456248	0.813
chr14	79097052	79097450	dmr_456279	0.722
chr14	79107276	79107333	dmr_456288	0.6685
chr14	79177565	79177709	dmr_456341	0.6545
chr14	79223266	79224340	dmr_456382	0.541
chr14	79231844	79232096	dmr_456389	0.7135
chr14	79239310	79240118	dmr_456400	0.5015
chr14	79300157	79300373	dmr_456443	0.535
chr14	79301839	79301925	dmr_456444	0.6435
chr14	79311746	79312144	dmr_456451	0.639
chr14	79312304	79312350	dmr_456452	0.532
chr14	79344493	79344584	dmr_456486	0.5725
chr14	79346504	79346654	dmr_456488	0.8235
chr14	79346906	79346957	dmr_456489	0.6805
chr14	79444583	79445779	dmr_456541	0.523
chr14	79461927	79462211	dmr_456549	0.609
chr14	79462836	79463340	dmr_456551	0.6045
chr14	79486664	79487838	dmr_456568	0.645
chr14	79566707	79567097	dmr_456605	0.6575
chr14	79621107	79621126	dmr_456644	0.884
chr14	79723499	79724846	dmr_456718	0.5315
chr14	79769220	79769447	dmr_456757	0.561
chr14	80025711	80025834	dmr_456950	0.635
chr14	80026099	80026659	dmr_456951	0.618
chr14	80032606	80032888	dmr_456960	0.58
chr14	80128287	80128666	dmr_457020	0.7395
chr14	80141372	80141597	dmr_457026	0.5195
chr14	80213736	80214012	dmr_457069	0.521
chr14	80237584	80238082	dmr_457093	0.7935
chr14	80244532	80244859	dmr_457100	0.6215
chr14	80247534	80247723	dmr_457104	0.7765
chr14	80248106	80248505	dmr_457105	0.7105
chr14	80249801	80250030	dmr_457107	0.6545
chr14	80265126	80265549	dmr_457125	0.7775
chr14	80269714	80269828	dmr_457131	0.5005
chr14	80291454	80291746	dmr_457153	0.6965
chr14	80293148	80293724	dmr_457155	0.773
chr14	80565592	80565706	dmr_457298	0.5479999999999999
chr14	80657170	80657981	dmr_457332	0.732
chr14	80791413	80791973	dmr_457377	0.8095
chr14	80990258	80990856	dmr_457442	0.8335
chr14	81098804	81098958	dmr_457483	0.5820000000000001
chr14	81235384	81235553	dmr_457518	0.564
chr14	81249531	81249938	dmr_457524	0.5135
chr14	81250284	81250477	dmr_457525	0.8595
chr14	81250503	81250639	dmr_457526	0.653
chr14	81283840	81283857	dmr_457535	0.728
chr14	81287237	81287640	dmr_457537	0.624
chr14	81287963	81288407	dmr_457538	0.599
chr14	81798860	81798947	dmr_457661	0.5685
chr14	82610318	82610393	dmr_457839	0.7105
chr14	82898884	82898967	dmr_457911	0.8
chr14	83246105	83246558	dmr_457995	0.696
chr14	83246979	83247142	dmr_457996	0.8305
chr14	83247461	83247681	dmr_457997	0.7105
chr14	83343284	83343468	dmr_458017	0.589
chr14	83442996	83443215	dmr_458048	0.5325
chr14	83586752	83586886	dmr_458071	0.636
chr14	83638508	83638613	dmr_458083	0.8220000000000001
chr14	83639779	83640192	dmr_458084	0.8370000000000001
chr14	84175450	84175879	dmr_458215	0.6905
chr14	84447462	84447636	dmr_458297	0.774
chr14	84547526	84547773	dmr_458374	0.6965
chr14	84551545	84552212	dmr_458378	0.5365
chr14	84934139	84934523	dmr_458489	0.5660000000000001
chr14	85289699	85289845	dmr_458595	0.632
chr14	85722001	85722021	dmr_458727	0.615
chr14	85897803	85897977	dmr_458779	0.6955
chr14	85915882	85916435	dmr_458784	0.597
chr14	85934708	85935034	dmr_458794	0.7445
chr14	85935318	85935797	dmr_458795	0.568
chr14	85965257	85965670	dmr_458807	0.6945
chr14	85965875	85966071	dmr_458809	0.958
chr14	86047804	86047970	dmr_458848	0.669
chr14	86123757	86123987	dmr_458886	0.7845
chr14	86154702	86155151	dmr_458900	0.608
chr14	86159135	86159719	dmr_458903	0.8965
chr14	86161826	86162746	dmr_458904	0.5965
chr14	86171066	86171281	dmr_458909	0.7005
chr14	86247684	86247987	dmr_458944	0.5535
chr14	86249557	86250207	dmr_458947	0.524
chr14	86322481	86322750	dmr_458975	0.7
chr14	86327792	86328633	dmr_458980	0.759
chr14	86328921	86329700	dmr_458981	0.54
chr14	86451661	86451734	dmr_459032	0.606
chr14	86452156	86452171	dmr_459033	0.5215
chr14	86624367	86625704	dmr_459131	0.7465
chr14	86660398	86661648	dmr_459165	0.575
chr14	86676971	86677181	dmr_459173	0.519
chr14	86677329	86677543	dmr_459174	0.721
chr14	86681314	86681329	dmr_459179	0.7425
chr14	86698219	86698357	dmr_459192	0.6115
chr14	86742668	86742728	dmr_459222	0.682
chr14	86742740	86742777	dmr_459223	0.547
chr14	86747454	86747731	dmr_459228	0.531
chr14	86748629	86750673	dmr_459230	0.7865
chr14	86773519	86773547	dmr_459254	0.813
chr14	86820048	86820414	dmr_459276	0.604
chr14	86825815	86826176	dmr_459284	0.69
chr14	86834949	86835075	dmr_459289	0.643
chr14	87224967	87225358	dmr_459487	0.8105
chr14	87312410	87312866	dmr_459544	0.6185
chr14	87337467	87338157	dmr_459571	0.5015
chr14	87461671	87462000	dmr_459640	0.7895
chr14	87462020	87462106	dmr_459641	0.6
chr14	87552431	87552665	dmr_459710	0.6579999999999999
chr14	87567200	87567473	dmr_459723	0.6305
chr14	87568779	87569392	dmr_459725	0.696
chr14	87572639	87572847	dmr_459727	0.687
chr14	87582414	87582944	dmr_459734	0.7125
chr14	87584315	87584493	dmr_459735	0.5545
chr14	87666114	87666406	dmr_459771	0.8809999999999999
chr14	87683305	87683635	dmr_459781	0.787
chr14	87750996	87751255	dmr_459813	0.541
chr14	87902036	87902091	dmr_459862	0.5539999999999999
chr14	88136403	88136576	dmr_459947	0.5329999999999999
chr14	88255925	88256045	dmr_459993	0.573
chr14	88395130	88395460	dmr_460050	0.505
chr14	88595576	88595604	dmr_460141	0.758
chr14	88599200	88599311	dmr_460146	0.539
chr14	88638727	88638936	dmr_460155	0.523
chr14	89065717	89065804	dmr_460291	0.583
chr14	89402822	89402989	dmr_460382	0.6165
chr14	89915893	89916101	dmr_460505	0.5325
chr14	89931941	89932020	dmr_460515	0.6025
chr14	90708943	90708988	dmr_460714	0.633
chr14	90791405	90791649	dmr_460741	0.6679999999999999
chr14	91025561	91025770	dmr_460823	0.8005
chr14	91182938	91183220	dmr_460856	0.5175
chr14	91889270	91889706	dmr_461039	0.8755
chr14	91899415	91899496	dmr_461047	0.518
chr14	92311580	92311813	dmr_461168	0.595
chr14	92321155	92321298	dmr_461173	0.7465
chr14	92488210	92488434	dmr_461212	0.569
chr14	92577152	92577470	dmr_461242	0.5685
chr14	92615773	92615878	dmr_461254	0.747
chr14	92955517	92955905	dmr_461368	0.76
chr14	93051259	93051566	dmr_461409	0.5555
chr14	93055844	93055880	dmr_461416	0.7005
chr14	93085801	93085830	dmr_461448	0.8865
chr14	93086137	93086161	dmr_461449	0.507
chr14	93092580	93093070	dmr_461456	0.642
chr14	93234469	93234688	dmr_461545	0.725
chr14	93252633	93252734	dmr_461557	0.602
chr14	93288773	93289031	dmr_461578	0.564
chr14	93374312	93374585	dmr_461617	0.6495
chr14	93407841	93408177	dmr_461645	0.7440000000000001
chr14	93446067	93446730	dmr_461666	0.759
chr14	93493720	93494181	dmr_461707	0.5905
chr14	93512743	93512960	dmr_461723	0.78
chr14	93529019	93529041	dmr_461735	0.5589999999999999
chr14	93530397	93530982	dmr_461737	0.6679999999999999
chr14	93534888	93535195	dmr_461741	0.8435
chr14	93536691	93537182	dmr_461743	0.5785
chr14	93545258	93545292	dmr_461756	0.562
chr14	93545831	93545992	dmr_461757	0.733
chr14	93555843	93555963	dmr_461765	0.72
chr14	93607394	93607396	dmr_461800	0.595
chr14	93607762	93607966	dmr_461801	0.7745
chr14	93621064	93621600	dmr_461811	0.6905
chr14	93622068	93622129	dmr_461812	0.627
chr14	93674862	93675826	dmr_461855	0.7609999999999999
chr14	93693323	93693848	dmr_461866	0.691
chr14	93701285	93702138	dmr_461873	0.615
chr14	93712003	93712222	dmr_461886	0.601
chr14	93713320	93714030	dmr_461888	0.774
chr14	93725614	93726224	dmr_461902	0.77
chr14	93804318	93804474	dmr_461952	0.5485
chr14	93817693	93817876	dmr_461969	0.5585
chr14	93818667	93819275	dmr_461970	0.596
chr14	93832415	93833143	dmr_461979	0.5685
chr14	93871365	93872006	dmr_462010	0.805
chr14	93875289	93876093	dmr_462014	0.531
chr14	93883543	93883861	dmr_462024	0.7545
chr14	93885632	93887415	dmr_462027	0.7195
chr14	93887730	93888304	dmr_462028	0.594
chr14	93918682	93919194	dmr_462039	0.526
chr14	93972595	93972644	dmr_462057	0.5479999999999999
chr14	93972969	93973274	dmr_462058	0.8815
chr14	94098738	94099088	dmr_462096	0.561
chr14	94315836	94316341	dmr_462164	0.6105
chr14	94340730	94340740	dmr_462175	0.7855
chr14	94742813	94743018	dmr_462288	0.7265
chr14	95357030	95357284	dmr_462458	0.6355
chr14	95655782	95655951	dmr_462537	0.5305
chr14	95770433	95770840	dmr_462568	0.6779999999999999
chr14	95877076	95877210	dmr_462608	0.8170000000000001
chr14	95913170	95913174	dmr_462629	0.631
chr14	95913480	95913482	dmr_462630	0.7290000000000001
chr14	95931816	95931960	dmr_462641	0.5710000000000001
chr14	96065196	96065872	dmr_462685	0.5335
chr14	96065899	96065989	dmr_462686	0.7835
chr14	96066277	96066454	dmr_462687	0.7905
chr14	96140154	96140379	dmr_462716	0.7105
chr14	96143203	96143562	dmr_462718	0.7435
chr14	96165793	96165950	dmr_462730	0.6545
chr14	96354969	96355139	dmr_462787	0.716
chr14	96500144	96500225	dmr_462841	0.8465
chr14	96517119	96517763	dmr_462849	0.6315
chr14	96553829	96554521	dmr_462862	0.594
chr14	96718459	96718876	dmr_462926	0.6705
chr14	96805650	96805972	dmr_462962	0.7090000000000001
chr14	97165290	97165909	dmr_463053	0.6115
chr14	97356963	97357276	dmr_463105	0.6495
chr14	97440348	97440718	dmr_463129	0.648
chr14	98167148	98167573	dmr_463418	0.5720000000000001
chr14	98556160	98556382	dmr_463541	0.5485
chr14	98569473	98569572	dmr_463546	0.5505
chr14	98703412	98703705	dmr_463619	0.883
chr14	98767422	98767819	dmr_463643	0.5695
chr14	98830064	98830597	dmr_463672	0.9359999999999999
chr14	99059077	99059579	dmr_463794	0.672
chr14	99060328	99060919	dmr_463797	0.5760000000000001
chr14	99162620	99163194	dmr_463862	0.5845
chr14	99299832	99300795	dmr_463958	0.6955
chr14	99334037	99334450	dmr_463989	0.5555
chr14	99376618	99376768	dmr_464013	0.7559999999999999
chr14	99377048	99377409	dmr_464014	0.7929999999999999
chr14	99381295	99381797	dmr_464020	0.6825
chr14	99387423	99387502	dmr_464026	0.5105
chr14	99425972	99426157	dmr_464055	0.5055
chr14	99430222	99430737	dmr_464059	0.728
chr14	99453821	99454296	dmr_464072	0.765
chr14	99541640	99541664	dmr_464141	0.672
chr14	99579540	99579743	dmr_464170	0.5895
chr14	99631089	99631363	dmr_464205	0.6975
chr14	99642107	99642583	dmr_464213	0.675
chr14	99678098	99678115	dmr_464231	0.904
chr14	99686951	99687355	dmr_464236	0.792
chr14	99687493	99687646	dmr_464237	0.8265
chr14	99688622	99688644	dmr_464240	0.8170000000000001
chr14	99700688	99700796	dmr_464252	0.531
chr14	99712390	99712405	dmr_464263	0.506
chr14	99712678	99713225	dmr_464264	0.765
chr14	99733809	99734526	dmr_464278	0.7565
chr14	99743773	99744286	dmr_464286	0.6985
chr14	99745144	99745884	dmr_464288	0.6155
chr14	99749767	99750298	dmr_464293	0.755
chr14	99869676	99870168	dmr_464390	0.5865
chr14	99871925	99872834	dmr_464393	0.7290000000000001
chr14	99894039	99894364	dmr_464417	0.7240000000000001
chr14	100167359	100167961	dmr_464661	0.7055
chr14	100212930	100213512	dmr_464716	0.614
chr14	100287186	100287209	dmr_464789	0.8220000000000001
chr14	100437925	100438213	dmr_464860	0.584
chr14	100457264	100457371	dmr_464877	0.7475
chr14	100458779	100458821	dmr_464879	0.5579999999999999
chr14	100488888	100489163	dmr_464903	0.638
chr14	100782144	100782257	dmr_465044	0.7395
chr14	100925917	100926080	dmr_465114	0.6155
chr14	100971226	100971257	dmr_465141	0.8035
chr14	101056050	101056099	dmr_465174	0.5489999999999999
chr14	101067414	101067651	dmr_465183	0.514
chr14	101510545	101511008	dmr_465402	0.804
chr14	101527240	101527970	dmr_465414	0.795
chr14	101566957	101567152	dmr_465437	0.6725
chr14	101607511	101607669	dmr_465460	0.7665
chr14	101719104	101719210	dmr_465549	0.522
chr14	101782146	101782217	dmr_465582	0.6095
chr14	101801918	101802119	dmr_465597	0.564
chr14	101816506	101817081	dmr_465607	0.509
chr14	101838412	101838913	dmr_465622	0.7175
chr14	101839532	101840265	dmr_465623	0.7195
chr14	101840691	101841893	dmr_465624	0.5285
chr14	101841996	101842180	dmr_465625	0.648
chr14	101842471	101842925	dmr_465626	0.6295
chr14	101843321	101843902	dmr_465628	0.767
chr14	101843937	101844176	dmr_465629	0.563
chr14	101850888	101850931	dmr_465638	0.5985
chr14	101864767	101865044	dmr_465651	0.631
chr14	101867096	101867631	dmr_465655	0.725
chr14	101869864	101870257	dmr_465658	0.6175
chr14	101870369	101872457	dmr_465659	0.527
chr14	101878720	101879172	dmr_465665	0.737
chr14	101930978	101931678	dmr_465721	0.8175
chr14	101947089	101947634	dmr_465741	0.767
chr14	102106217	102106737	dmr_465829	0.818
chr14	102110263	102110667	dmr_465830	0.5720000000000001
chr14	102199310	102199919	dmr_465873	0.7965
chr14	102216433	102216891	dmr_465881	0.632
chr14	102506148	102506598	dmr_466000	0.7075
chr14	102594978	102595291	dmr_466036	0.8905
chr14	102705802	102706390	dmr_466095	0.5095
chr14	102718377	102719118	dmr_466104	0.574
chr14	102893281	102893633	dmr_466210	0.7095
chr14	102898514	102898857	dmr_466215	0.5625
chr14	102934981	102935027	dmr_466244	0.805
chr14	102981074	102981090	dmr_466283	0.5945
chr14	102990843	102990980	dmr_466288	0.53
chr14	103012117	103012518	dmr_466294	0.507
chr14	103065722	103065948	dmr_466329	0.6045
chr14	103079283	103079557	dmr_466339	0.7979999999999999
chr14	103079844	103080089	dmr_466341	0.5265
chr14	103085120	103085359	dmr_466348	0.6685
chr14	103096735	103097671	dmr_466367	0.7490000000000001
chr14	103109575	103110225	dmr_466374	0.7170000000000001
chr14	103116159	103116479	dmr_466383	0.5865
chr14	103120936	103120949	dmr_466391	0.775
chr14	103132155	103132212	dmr_466406	0.606
chr14	103149410	103149629	dmr_466424	0.6245
chr14	103150320	103150399	dmr_466425	0.6970000000000001
chr14	103162278	103163387	dmr_466439	0.69
chr14	103163671	103163805	dmr_466440	0.5405
chr14	103212511	103212609	dmr_466476	0.5429999999999999
chr14	103216665	103216898	dmr_466481	0.6575
chr14	103233751	103234041	dmr_466498	0.8285
chr14	103257040	103257483	dmr_466522	0.6629999999999999
chr14	103294395	103294704	dmr_466551	0.6675
chr14	103336495	103336600	dmr_466588	0.515
chr14	103343752	103344349	dmr_466596	0.7185
chr14	103366861	103367470	dmr_466611	0.7095
chr14	103427822	103428504	dmr_466651	0.6235
chr14	103440322	103440601	dmr_466662	0.8065
chr14	103468355	103469733	dmr_466679	0.75
chr14	103471411	103471678	dmr_466682	0.6175
chr14	103472191	103473126	dmr_466684	0.597
chr14	103488521	103488924	dmr_466696	0.504
chr14	103497859	103498073	dmr_466703	0.841
chr14	103506522	103506737	dmr_466714	0.7145
chr14	103512232	103512593	dmr_466716	0.5435
chr14	103513143	103513786	dmr_466719	0.6715
chr14	103531695	103532024	dmr_466730	0.8105
chr14	103548276	103548934	dmr_466745	0.5215
chr14	103552423	103552713	dmr_466750	0.6755
chr14	103580202	103580514	dmr_466774	0.7535
chr14	103629970	103630807	dmr_466809	0.5875
chr14	103648703	103648723	dmr_466816	0.6779999999999999
chr14	103654786	103655281	dmr_466820	0.511
chr14	103656627	103657201	dmr_466823	0.6679999999999999
chr14	103662452	103663375	dmr_466830	0.728
chr14	103669803	103670383	dmr_466840	0.6655
chr14	103679136	103679772	dmr_466850	0.5935
chr14	103680225	103680370	dmr_466851	0.598
chr14	103683357	103683621	dmr_466855	0.598
chr14	103689573	103689772	dmr_466866	0.7825
chr14	103689791	103690585	dmr_466867	0.7655
chr14	103811949	103812131	dmr_466954	0.759
chr14	104061253	104061711	dmr_467075	0.532
chr14	104061738	104061754	dmr_467076	0.7765
chr14	104064585	104064640	dmr_467080	0.696
chr14	104128403	104129341	dmr_467092	0.6975
chr14	104210825	104211116	dmr_467134	0.7040000000000001
chr14	104354835	104354905	dmr_467197	0.6345
chr14	104452482	104452606	dmr_467238	0.597
chr14	104684678	104684891	dmr_467346	0.716
chr14	104692747	104692823	dmr_467350	0.7385
chr14	104712878	104713207	dmr_467364	0.57
chr14	104778337	104778372	dmr_467391	0.5455
chr14	104804605	104804684	dmr_467406	0.6765
chr14	104805157	104805704	dmr_467407	0.643
chr14	105134256	105134567	dmr_467570	0.7855
chr14	105144972	105145230	dmr_467573	0.501
chr14	105162357	105162477	dmr_467592	0.784
chr14	105166049	105166618	dmr_467596	0.741
chr14	105194644	105195722	dmr_467619	0.6715
chr14	105219883	105220220	dmr_467622	0.6135
chr14	105232484	105232679	dmr_467634	0.6679999999999999
chr14	105254087	105254904	dmr_467645	0.6055
chr14	105258142	105258199	dmr_467651	0.7135
chr14	105260637	105261155	dmr_467654	0.57
chr14	105272171	105272801	dmr_467667	0.6555
chr14	105273133	105273256	dmr_467668	0.711
chr14	105275350	105275422	dmr_467670	0.5710000000000001
chr14	105284222	105284706	dmr_467681	0.5235
chr14	105288052	105288117	dmr_467685	0.7105
chr14	105291919	105292915	dmr_467690	0.7105
chr14	105293709	105294684	dmr_467692	0.7175
chr14	105299938	105300106	dmr_467700	0.86
chr14	105300437	105300858	dmr_467701	0.537
chr14	105328200	105328572	dmr_467724	0.642
chr14	105329071	105329154	dmr_467725	0.527
chr14	105333544	105333841	dmr_467727	0.77
chr14	105343255	105343421	dmr_467733	0.7945
chr14	105353572	105353954	dmr_467739	0.517
chr14	105426671	105427251	dmr_467778	0.5710000000000001
chr14	105475558	105475562	dmr_467800	0.5710000000000001
chr14	105489666	105490435	dmr_467810	0.6335
chr14	105497838	105498332	dmr_467819	0.74
chr14	105498613	105499352	dmr_467820	0.5995
chr14	105562841	105563024	dmr_467863	0.7485
chr14	105565615	105566326	dmr_467866	0.6625
chr14	105566444	105566631	dmr_467867	0.569
chr14	105599325	105599627	dmr_467890	0.679
chr14	105602998	105603496	dmr_467894	0.746
chr14	105606478	105606745	dmr_467898	0.6135
chr14	105624036	105624762	dmr_467915	0.5345
chr14	105625050	105625789	dmr_467916	0.6005
chr14	105626364	105626602	dmr_467918	0.5635
chr14	105628909	105629283	dmr_467921	0.5445
chr14	105629763	105631144	dmr_467922	0.6975
chr14	105631768	105632115	dmr_467924	0.6325
chr14	105644083	105644434	dmr_467932	0.742
chr14	105658555	105658778	dmr_467956	0.9279999999999999
chr14	105658828	105659233	dmr_467957	0.6
chr14	105662739	105663244	dmr_467963	0.532
chr14	105667735	105668429	dmr_467971	0.736
chr14	105675942	105676858	dmr_467980	0.612
chr14	105717985	105718501	dmr_468008	0.7709999999999999
chr14	105718839	105719918	dmr_468009	0.635
chr14	105720736	105721255	dmr_468011	0.8220000000000001
chr14	105721667	105721768	dmr_468012	0.8765
chr14	105730634	105731006	dmr_468021	0.608
chr14	105740915	105740975	dmr_468029	0.5285
chr14	105779861	105780067	dmr_468057	0.6095
chr14	105783469	105783623	dmr_468062	0.7935
chr14	105890385	105890876	dmr_468117	0.563
chr14	105891240	105891958	dmr_468118	0.5625
chr14	105892275	105893718	dmr_468119	0.5725
chr14	105921505	105921563	dmr_468130	0.529
chr14	105955125	105955619	dmr_468138	0.602
chr14	105999563	105999981	dmr_468158	0.612
chr14	106011978	106012382	dmr_468167	0.8635
chr14	106176990	106177240	dmr_468249	0.6615
chr14	106178135	106178670	dmr_468250	0.7525
chr14	106506469	106506576	dmr_468387	0.695
chr14	106506937	106507207	dmr_468388	0.757
chr14	106507419	106507495	dmr_468389	0.5355
chr14	106763293	106763516	dmr_468480	0.633
chr14	106764297	106764530	dmr_468482	0.602
chr14	106812559	106812756	dmr_468492	0.6609999999999999
chr14	107526301	107526786	dmr_468725	0.5525
chr14	107687233	107687770	dmr_468785	0.78
chr14	107868667	107868726	dmr_468829	0.5445
chr14	107945345	107945465	dmr_468845	0.7395
chr14	108074658	108074849	dmr_468871	0.8815
chr14	108153005	108153656	dmr_468899	0.9620000000000001
chr14	108178930	108179375	dmr_468907	0.738
chr14	108246262	108246362	dmr_468934	0.512
chr14	108247258	108247885	dmr_468936	0.742
chr14	108402836	108403642	dmr_468983	0.5165
chr14	108674040	108674264	dmr_469065	0.7485
chr14	108697562	108698031	dmr_469073	0.883
chr14	108702237	108702886	dmr_469076	0.7405
chr14	108744375	108744549	dmr_469109	0.5375
chr14	108791538	108791759	dmr_469134	0.6890000000000001
chr14	108804711	108805196	dmr_469144	0.6185
chr14	108805451	108806586	dmr_469145	0.7235
chr14	108812311	108812378	dmr_469151	0.659
chr14	108821563	108821944	dmr_469161	0.8495
chr14	108822217	108822411	dmr_469162	0.5225
chr14	108828662	108829257	dmr_469167	0.575
chr14	108833431	108833608	dmr_469170	0.57
chr14	108837212	108837411	dmr_469173	0.6895
chr14	108868495	108868677	dmr_469194	0.5455
chr14	108873951	108874155	dmr_469198	0.7045
chr14	108909448	108910135	dmr_469230	0.6625
chr14	108910400	108910967	dmr_469231	0.7365
chr14	108999050	108999109	dmr_469261	0.8495
chr14	109257475	109257479	dmr_469327	0.6920000000000001
chr14	109360166	109360243	dmr_469358	0.7405
chr14	109700077	109700148	dmr_469453	0.7725
chr14	109708568	109709397	dmr_469456	0.745
chr14	110015259	110015700	dmr_469549	0.6805
chr14	110128338	110128792	dmr_469586	0.583
chr14	110130737	110130994	dmr_469588	0.6920000000000001
chr14	110783034	110783059	dmr_469797	0.618
chr14	110956943	110957021	dmr_469854	0.8405
chr14	111096406	111096620	dmr_469886	0.6755
chr14	111100773	111100859	dmr_469888	0.5985
chr14	111249491	111249560	dmr_469952	0.5615
chr14	111250078	111250276	dmr_469953	0.5845
chr14	111330627	111330805	dmr_469991	0.8135
chr14	111437529	111437662	dmr_470031	0.7405
chr14	111484531	111485082	dmr_470048	0.7155
chr14	111485512	111485637	dmr_470050	0.728
chr14	111508016	111508131	dmr_470058	0.6905
chr14	111510537	111510766	dmr_470061	0.6890000000000001
chr14	111544279	111544323	dmr_470074	0.5539999999999999
chr14	111583306	111583388	dmr_470101	0.6829999999999999
chr14	111631113	111631310	dmr_470148	0.6535
chr14	111649180	111649471	dmr_470159	0.647
chr14	111672264	111672320	dmr_470171	0.72
chr14	111672908	111673014	dmr_470173	0.5479999999999999
chr14	111678696	111679228	dmr_470176	0.7759999999999999
chr14	111681676	111682948	dmr_470178	0.7485
chr14	111743648	111744178	dmr_470234	0.6785
chr14	111744564	111744736	dmr_470236	0.5425
chr14	111747201	111747570	dmr_470241	0.5135
chr14	111762215	111762967	dmr_470248	0.6509999999999999
chr14	111821359	111822151	dmr_470278	0.6605
chr14	112029618	112029896	dmr_470371	0.617
chr14	112029917	112030263	dmr_470372	0.6245
chr14	112163420	112163537	dmr_470421	0.638
chr14	112231971	112232074	dmr_470449	0.525
chr14	112236620	112237478	dmr_470452	0.6385
chr14	112248596	112248806	dmr_470456	0.5155
chr14	112388355	112388768	dmr_470493	0.8015
chr14	112680022	112680113	dmr_470565	0.6355
chr14	112680855	112681124	dmr_470567	0.899
chr14	112686290	112686355	dmr_470571	0.8965
chr14	112732852	112733089	dmr_470581	0.693
chr14	112891098	112891540	dmr_470617	0.8255
chr14	112946845	112946912	dmr_470640	0.563
chr14	112974715	112974965	dmr_470647	0.94
chr14	113189448	113189927	dmr_470713	0.5820000000000001
chr14	113431226	113431453	dmr_470796	0.75
chr14	113432876	113433162	dmr_470799	0.6535
chr14	113433416	113433428	dmr_470800	0.7305
chr14	113469207	113469625	dmr_470819	0.7815
chr14	113470229	113470546	dmr_470821	0.741
chr14	113613421	113613789	dmr_470860	0.622
chr14	113625791	113625994	dmr_470865	0.61
chr14	113867602	113868053	dmr_470948	0.7625
chr14	113915057	113915127	dmr_470959	0.6045
chr14	113952029	113952042	dmr_470983	0.6459999999999999
chr14	113986217	113986253	dmr_471000	0.593
chr14	114001506	114001726	dmr_471008	0.9875
chr14	114002341	114002655	dmr_471009	0.8540000000000001
chr14	114002915	114003148	dmr_471010	0.596
chr14	114011179	114011618	dmr_471016	0.97
chr14	114032210	114033049	dmr_471025	0.5035
chr14	114037701	114037757	dmr_471030	0.6345
chr14	114138601	114139052	dmr_471070	0.6535
chr14	114223400	114223583	dmr_471093	0.521
chr14	114223712	114224209	dmr_471094	0.649
chr14	114252966	114253110	dmr_471112	0.5770000000000001
chr14	114253421	114253736	dmr_471113	0.7170000000000001
chr14	114261525	114261827	dmr_471117	0.9109999999999999
chr14	114263287	114263484	dmr_471119	0.625
chr14	114300722	114300973	dmr_471130	0.818
chr14	114307597	114308039	dmr_471132	0.7075
chr14	114360340	114360659	dmr_471151	0.7795
chr14	114367952	114368003	dmr_471155	0.868
chr14	114414021	114414267	dmr_471169	0.674
chr14	114425656	114425840	dmr_471174	0.7045
chr14	114460046	114460173	dmr_471183	0.527
chr14	114504665	114504832	dmr_471199	0.6295
chr14	114547871	114548021	dmr_471212	0.9425
chr14	114556883	114557255	dmr_471220	0.6645
chr14	114563561	114563906	dmr_471223	0.8635
chr14	114564180	114564343	dmr_471224	0.6
chr14	114661999	114662340	dmr_471269	0.7665
chr14	114774757	114775182	dmr_471317	0.5815
chr14	114863790	114864005	dmr_471381	0.672
chr14	114869421	114869639	dmr_471389	0.764
chr14	114881789	114882023	dmr_471401	0.5435
chr14	114909971	114910711	dmr_471415	0.544
chr14	114912139	114912741	dmr_471417	0.7585
chr14	114913381	114913599	dmr_471419	0.7120000000000001
chr14	115070903	115070942	dmr_471516	0.6655
chr14	115101191	115101721	dmr_471534	0.8965
chr14	115397464	115397639	dmr_471670	0.785
chr14	115600655	115600865	dmr_471750	0.5205
chr14	115760333	115760483	dmr_471833	0.61
chr14	115821008	115821337	dmr_471868	0.555
chr14	115843925	115844277	dmr_471885	0.8575
chr14	116273398	116273661	dmr_472062	0.8395
chr14	116277038	116277068	dmr_472065	0.7175
chr14	116538223	116538289	dmr_472174	0.5875
chr14	116632425	116632582	dmr_472231	0.6425
chr14	116699202	116699518	dmr_472270	0.5065
chr14	116771111	116771300	dmr_472307	0.5825
chr14	116882923	116883789	dmr_472351	0.5885
chr14	116927592	116927999	dmr_472367	0.526
chr14	117246803	117246977	dmr_472683	0.6485
chr14	117255178	117255291	dmr_472690	0.9385
chr14	117255559	117255618	dmr_472691	0.56
chr14	117301107	117301340	dmr_472724	0.7509999999999999
chr14	117382946	117383544	dmr_472791	0.605
chr14	117407719	117408662	dmr_472815	0.738
chr14	117519390	117520215	dmr_472913	0.5635
chr14	117684538	117684641	dmr_473050	0.74
chr14	117684699	117685036	dmr_473051	0.7245
chr14	117768742	117769455	dmr_473130	0.6565
chr14	117810231	117811430	dmr_473168	0.5915
chr14	117811444	117811835	dmr_473169	0.601
chr14	117813806	117814194	dmr_473172	0.645
chr14	117892222	117892377	dmr_473250	0.631
chr14	117895171	117896143	dmr_473255	0.6559999999999999
chr14	117923538	117923930	dmr_473289	0.6655
chr14	117939224	117939252	dmr_473308	0.7715
chr14	117939508	117940223	dmr_473309	0.5615
chr14	117951383	117951966	dmr_473321	0.6835
chr14	117958415	117959202	dmr_473330	0.8065
chr14	117981013	117981907	dmr_473356	0.6425
chr14	118001200	118002524	dmr_473372	0.6335
chr14	118005797	118005802	dmr_473374	0.6745
chr14	118016965	118017091	dmr_473380	0.5395
chr14	118087876	118088549	dmr_473424	0.5685
chr14	118090369	118091085	dmr_473425	0.5429999999999999
chr14	118174219	118174459	dmr_473477	0.6725
chr14	118180682	118181236	dmr_473483	0.6665
chr14	118209786	118210057	dmr_473501	0.5825
chr14	118225852	118225901	dmr_473509	0.5955
chr14	118233795	118234424	dmr_473515	0.562
chr14	118239329	118239546	dmr_473516	0.6445
chr14	118286222	118286244	dmr_473531	0.955
chr14	118317319	118317598	dmr_473548	0.6175
chr14	118318807	118318879	dmr_473551	0.6535
chr14	118320019	118320362	dmr_473553	0.5770000000000001
chr14	118321183	118321355	dmr_473555	0.715
chr14	118322447	118322985	dmr_473558	0.7705
chr14	118422341	118423080	dmr_473607	0.523
chr14	118495952	118496212	dmr_473638	0.64
chr14	118661826	118662395	dmr_473739	0.7440000000000001
chr14	118662420	118662585	dmr_473740	0.7245
chr14	118709526	118710090	dmr_473772	0.8155
chr14	118710100	118710157	dmr_473773	0.6475
chr14	118724001	118724285	dmr_473781	0.7575
chr14	118750238	118751044	dmr_473800	0.7659999999999999
chr14	118755996	118756375	dmr_473804	0.5429999999999999
chr14	118768355	118768479	dmr_473810	0.583
chr14	118795890	118796301	dmr_473826	0.7255
chr14	118796428	118796528	dmr_473827	0.7215
chr14	118829560	118829657	dmr_473858	0.6545
chr14	118829724	118830161	dmr_473859	0.5660000000000001
chr14	118868187	118868725	dmr_473889	0.8405
chr14	118883387	118884387	dmr_473905	0.6155
chr14	118889960	118890015	dmr_473910	0.892
chr14	118890266	118890350	dmr_473911	0.831
chr14	118903520	118903618	dmr_473925	0.743
chr14	118910897	118911176	dmr_473935	0.6385
chr14	118922737	118923880	dmr_473952	0.612
chr14	118924420	118924495	dmr_473954	0.736
chr14	118950593	118950818	dmr_473969	0.637
chr14	118982701	118983228	dmr_474000	0.636
chr14	118986689	118986869	dmr_474001	0.5535
chr14	119006056	119006326	dmr_474010	0.6729999999999999
chr14	119013062	119013898	dmr_474014	0.5465
chr14	119021549	119021702	dmr_474019	0.9125
chr14	119027143	119027833	dmr_474021	0.8465
chr14	119100013	119100523	dmr_474066	0.625
chr14	119124028	119124434	dmr_474081	0.5835
chr14	119209306	119209567	dmr_474161	0.6165
chr14	119209688	119209753	dmr_474162	0.586
chr14	119247332	119247570	dmr_474196	0.7345
chr14	119247855	119248782	dmr_474197	0.5965
chr14	119255476	119255623	dmr_474206	0.5735
chr14	119306579	119306668	dmr_474244	0.7709999999999999
chr14	119472813	119472967	dmr_474381	0.607
chr14	119528670	119528824	dmr_474429	0.6525
chr14	119555941	119556302	dmr_474455	0.723
chr14	119567723	119568224	dmr_474465	0.584
chr14	119633210	119633348	dmr_474525	0.8015
chr14	119633625	119633903	dmr_474526	0.6115
chr14	119665671	119665823	dmr_474557	0.8715
chr14	119665862	119666572	dmr_474558	0.624
chr14	119670588	119671451	dmr_474561	0.725
chr14	119798621	119799070	dmr_474672	0.862
chr14	119856608	119856721	dmr_474732	0.6629999999999999
chr14	119857256	119858559	dmr_474733	0.5035
chr14	120029947	120030204	dmr_474819	0.879
chr14	120034697	120034895	dmr_474824	0.7235
chr14	120112765	120113325	dmr_474878	0.5625
chr14	120113456	120113533	dmr_474879	0.8109999999999999
chr14	120119125	120119451	dmr_474887	0.639
chr14	120119522	120119628	dmr_474888	0.7340000000000001
chr14	120127358	120127569	dmr_474894	0.547
chr14	120134467	120134985	dmr_474900	0.8205
chr14	120136787	120137233	dmr_474904	0.7885
chr14	120148889	120149886	dmr_474920	0.7959999999999999
chr14	120151153	120151450	dmr_474923	0.7335
chr14	120163230	120163887	dmr_474935	0.5685
chr14	120170677	120171935	dmr_474943	0.5095
chr14	120172711	120173274	dmr_474945	0.809
chr14	120173279	120173596	dmr_474946	0.677
chr14	120174662	120175469	dmr_474948	0.5715
chr14	120245015	120245516	dmr_474988	0.593
chr14	120260835	120260860	dmr_475001	0.5985
chr14	120261122	120261744	dmr_475002	0.778
chr14	120263333	120263583	dmr_475005	0.626
chr14	120277342	120277824	dmr_475012	0.7135
chr14	120278185	120279340	dmr_475013	0.605
chr14	120288506	120289398	dmr_475028	0.7509999999999999
chr14	120289508	120289672	dmr_475029	0.6265
chr14	120289706	120289834	dmr_475030	0.6835
chr14	120307937	120308493	dmr_475059	0.6745
chr14	120330576	120331157	dmr_475097	0.58
chr14	120371286	120371748	dmr_475147	0.5245
chr14	120372903	120373413	dmr_475150	0.6409999999999999
chr14	120374557	120375202	dmr_475154	0.8165
chr14	120387082	120388542	dmr_475167	0.7
chr14	120398254	120398558	dmr_475181	0.5395
chr14	120409995	120410077	dmr_475196	0.6695
chr14	120410082	120410155	dmr_475197	0.6335
chr14	120413288	120413311	dmr_475201	0.551
chr14	120428586	120429191	dmr_475213	0.562
chr14	120434001	120434132	dmr_475219	0.629
chr14	120441243	120441448	dmr_475231	0.6425
chr14	120447078	120447493	dmr_475236	0.5615
chr14	120467820	120468156	dmr_475252	0.5295
chr14	120476019	120476631	dmr_475260	0.6475
chr14	120480293	120480630	dmr_475263	0.583
chr14	120496060	120496351	dmr_475284	0.6579999999999999
chr14	120496399	120496739	dmr_475285	0.5645
chr14	120499830	120500509	dmr_475293	0.6729999999999999
chr14	120514837	120515423	dmr_475311	0.7020000000000001
chr14	120560493	120560881	dmr_475335	0.5135
chr14	120578587	120579408	dmr_475355	0.782
chr14	120581417	120581894	dmr_475359	0.657
chr14	120606624	120606679	dmr_475374	0.586
chr14	120614503	120614790	dmr_475382	0.5665
chr14	120616708	120616875	dmr_475386	0.8
chr14	120669643	120669672	dmr_475423	0.7390000000000001
chr14	120669820	120669923	dmr_475424	0.7615
chr14	120675896	120676055	dmr_475429	0.6475
chr14	120678717	120678938	dmr_475433	0.7509999999999999
chr14	120679318	120679456	dmr_475434	0.6575
chr14	120763691	120764285	dmr_475495	0.636
chr14	120772369	120772430	dmr_475504	0.5115
chr14	120792006	120792530	dmr_475514	0.8079999999999999
chr14	120792808	120793097	dmr_475515	0.7235
chr14	120796408	120796922	dmr_475518	0.561
chr14	120798040	120798260	dmr_475520	0.6885
chr14	120809368	120809883	dmr_475533	0.8495
chr14	120814290	120814502	dmr_475540	0.5075
chr14	120825998	120826220	dmr_475549	0.5625
chr14	120826319	120826492	dmr_475550	0.8335
chr14	120831198	120831758	dmr_475556	0.721
chr14	120832384	120833213	dmr_475557	0.534
chr14	120835251	120836625	dmr_475560	0.644
chr14	120836968	120837618	dmr_475561	0.622
chr14	120842761	120842815	dmr_475567	0.894
chr14	120847261	120847459	dmr_475570	0.5975
chr14	120854376	120855560	dmr_475576	0.6705
chr14	120868013	120868669	dmr_475587	0.522
chr14	120868673	120868719	dmr_475588	0.5855
chr14	120875179	120875872	dmr_475596	0.6795
chr14	120875908	120876511	dmr_475597	0.7185
chr14	120891322	120891610	dmr_475608	0.8015
chr14	120891987	120892672	dmr_475609	0.8255
chr14	120895664	120895827	dmr_475615	0.5315
chr14	120895982	120896290	dmr_475616	0.636
chr14	120897529	120898292	dmr_475618	0.9705
chr14	120912527	120912545	dmr_475631	0.6765
chr14	120938064	120938313	dmr_475655	0.58
chr14	120949803	120950037	dmr_475667	0.5429999999999999
chr14	120986035	120986139	dmr_475707	0.8390000000000001
chr14	120989293	120989528	dmr_475709	0.867
chr14	120989905	120990069	dmr_475710	0.5565
chr14	120997469	120998173	dmr_475719	0.6409999999999999
chr14	121034197	121034260	dmr_475747	0.539
chr14	121034404	121034677	dmr_475748	0.7395
chr14	121074785	121074905	dmr_475793	0.501
chr14	121106613	121106661	dmr_475845	0.504
chr14	121124386	121124863	dmr_475869	0.6365
chr14	121149091	121149183	dmr_475898	0.6435
chr14	121151929	121152323	dmr_475903	0.7240000000000001
chr14	121165566	121165887	dmr_475924	0.7040000000000001
chr14	121172008	121172050	dmr_475933	0.7155
chr14	121192441	121192718	dmr_475956	0.6095
chr14	121199903	121200706	dmr_475965	0.6125
chr14	121214626	121215167	dmr_475986	0.5575
chr14	121231287	121231756	dmr_476008	0.5475
chr14	121254983	121255329	dmr_476038	0.5265
chr14	121303239	121304109	dmr_476098	0.57
chr14	121322171	121323413	dmr_476115	0.5055
chr14	121324798	121325457	dmr_476117	0.6155
chr14	121365445	121366022	dmr_476163	0.522
chr14	121370606	121370672	dmr_476170	0.7575
chr14	121417796	121417932	dmr_476204	0.7509999999999999
chr14	121435917	121436116	dmr_476214	0.556
chr14	121491274	121491675	dmr_476250	0.541
chr14	121491742	121491784	dmr_476251	0.59
chr14	121566356	121567293	dmr_476308	0.635
chr14	121588913	121589317	dmr_476330	0.5379999999999999
chr14	121591739	121592158	dmr_476333	0.7795
chr14	121596187	121597313	dmr_476338	0.6575
chr14	121602591	121603271	dmr_476346	0.7390000000000001
chr14	121604945	121605054	dmr_476349	0.6515
chr14	121611186	121611433	dmr_476358	0.7609999999999999
chr14	121611499	121611775	dmr_476359	0.5125
chr14	121612962	121614101	dmr_476363	0.6035
chr14	121615233	121616251	dmr_476367	0.602
chr14	121618124	121618461	dmr_476371	0.8365
chr14	121619614	121619830	dmr_476374	0.693
chr14	121621287	121621788	dmr_476376	0.5025
chr14	121631514	121631821	dmr_476389	0.5925
chr14	121631823	121632324	dmr_476390	0.6135
chr14	121637013	121637609	dmr_476396	0.581
chr14	121662229	121662523	dmr_476428	0.591
chr14	121669526	121669763	dmr_476435	0.6245
chr14	121677019	121677287	dmr_476446	0.784
chr14	121679036	121679530	dmr_476450	0.6459999999999999
chr14	121680027	121680042	dmr_476452	0.6659999999999999
chr14	121687408	121687592	dmr_476464	0.741
chr14	121734222	121734534	dmr_476527	0.723
chr14	121735249	121736137	dmr_476529	0.7929999999999999
chr14	121736526	121737007	dmr_476531	0.6705
chr14	121737295	121737706	dmr_476532	0.652
chr14	121739212	121739217	dmr_476534	0.6965
chr14	121752713	121752969	dmr_476554	0.7070000000000001
chr14	121826063	121826238	dmr_476606	0.8235
chr14	121852106	121852537	dmr_476623	0.529
chr14	121852629	121852940	dmr_476624	0.8565
chr14	121899279	121899361	dmr_476656	0.68
chr14	121926774	121926871	dmr_476683	0.7595
chr14	121946820	121947791	dmr_476700	0.5835
chr14	121949622	121949936	dmr_476702	0.6305
chr14	121958105	121958359	dmr_476709	0.7065
chr14	121959058	121959503	dmr_476711	0.5815
chr14	121969734	121969943	dmr_476724	0.8085
chr14	122130477	122130691	dmr_476828	0.6415
chr14	122184093	122184218	dmr_476880	0.5085
chr14	122678612	122678832	dmr_477110	0.507
chr14	122701554	122701583	dmr_477122	0.7020000000000001
chr14	122753863	122754531	dmr_477144	0.52
chr14	122784460	122785313	dmr_477157	0.633
chr14	122957833	122958263	dmr_477257	0.6285
chr14	123201765	123202591	dmr_477398	0.631
chr14	123295431	123295503	dmr_477449	0.5545
chr14	123297702	123298087	dmr_477450	0.5325
chr14	123376667	123376840	dmr_477493	0.7240000000000001
chr14	123380076	123380402	dmr_477500	0.5085
chr14	123513417	123513452	dmr_477560	0.511
chr14	123658993	123659058	dmr_477628	0.813
chr14	123659081	123659204	dmr_477629	0.506
chr14	123659915	123660512	dmr_477631	0.5945
chr14	123759925	123760348	dmr_477666	0.649
chr14	123843688	123843969	dmr_477688	0.7240000000000001
chr14	123851639	123851919	dmr_477693	0.6865
chr14	123968069	123968264	dmr_477736	0.565
chr14	123990061	123990623	dmr_477751	0.695
chr14	124042648	124042841	dmr_477788	0.5095
chr14	124195338	124195922	dmr_477887	0.6565
chr14	124221253	124221335	dmr_477902	0.6545
chr14	124471010	124471145	dmr_478025	0.7745
chr14	124485412	124485769	dmr_478037	0.5315
chr14	124515179	124515292	dmr_478050	0.7809999999999999
chr14	124545550	124545667	dmr_478063	0.5865
chr14	124606105	124606119	dmr_478106	0.68
chr14	124613422	124613518	dmr_478109	0.6325
chr14	124613790	124613889	dmr_478110	0.8775
chr14	124635131	124635377	dmr_478125	0.665
chr14	124642881	124643111	dmr_478129	0.7725
chr14	124669878	124670509	dmr_478145	0.518
chr14	124674508	124674579	dmr_478148	0.6235
chr14	124742668	124742674	dmr_478160	0.5735
chr15	3344446	3344834	dmr_478251	0.7655
chr15	3345377	3345396	dmr_478252	0.6475
chr15	3388315	3388760	dmr_478282	0.5489999999999999
chr15	3433405	3433634	dmr_478307	0.6015
chr15	3580091	3580175	dmr_478387	0.551
chr15	3581900	3582146	dmr_478391	0.684
chr15	3671415	3671790	dmr_478422	0.5479999999999999
chr15	3720990	3721177	dmr_478435	0.5465
chr15	4020687	4021245	dmr_478530	0.518
chr15	4042827	4042997	dmr_478552	0.5515
chr15	4043793	4043809	dmr_478553	0.677
chr15	4063578	4063900	dmr_478570	0.6945
chr15	4064502	4064921	dmr_478572	0.8175
chr15	4087516	4087719	dmr_478602	0.523
chr15	4087866	4088169	dmr_478604	0.7065
chr15	4100391	4100768	dmr_478618	0.733
chr15	4119992	4120175	dmr_478635	0.649
chr15	4139686	4140289	dmr_478653	0.723
chr15	4219286	4219427	dmr_478703	0.6725
chr15	4227651	4227751	dmr_478712	0.546
chr15	4228096	4228344	dmr_478713	0.619
chr15	4374052	4374217	dmr_478771	0.53
chr15	4376287	4376583	dmr_478773	0.762
chr15	4376837	4377157	dmr_478774	0.5165
chr15	4498172	4498269	dmr_478836	0.6225
chr15	4503509	4503519	dmr_478842	0.6085
chr15	4503873	4504240	dmr_478843	0.5529999999999999
chr15	4521168	4521412	dmr_478860	0.6895
chr15	4524594	4524778	dmr_478862	0.8
chr15	4533969	4534196	dmr_478871	0.6409999999999999
chr15	4996547	4996857	dmr_479056	0.8775
chr15	5002684	5003181	dmr_479059	0.6635
chr15	5003346	5003728	dmr_479060	0.7645
chr15	5004018	5004138	dmr_479061	0.7355
chr15	5045776	5046236	dmr_479082	0.779
chr15	5068920	5069171	dmr_479094	0.7340000000000001
chr15	5086609	5086651	dmr_479103	0.742
chr15	5145685	5145830	dmr_479134	0.5435
chr15	5186580	5186813	dmr_479164	0.643
chr15	5189498	5189863	dmr_479168	0.5615
chr15	5193951	5194463	dmr_479171	0.573
chr15	5194498	5194704	dmr_479172	0.9129999999999999
chr15	5235542	5236078	dmr_479196	0.6845
chr15	5239913	5240064	dmr_479202	0.7120000000000001
chr15	5262222	5262310	dmr_479221	0.7545
chr15	5262340	5262929	dmr_479222	0.7595
chr15	5798080	5798197	dmr_479402	0.6985
chr15	5930218	5930324	dmr_479452	0.8909999999999999
chr15	5934299	5934398	dmr_479455	0.7185
chr15	6017825	6018111	dmr_479492	0.7985
chr15	6231118	6231624	dmr_479575	0.5865
chr15	6279415	6280578	dmr_479605	0.5805
chr15	6307405	6307591	dmr_479629	0.59
chr15	6323590	6324008	dmr_479638	0.7759999999999999
chr15	6411496	6411757	dmr_479680	0.6275
chr15	6584135	6584196	dmr_479776	0.513
chr15	6624454	6625340	dmr_479799	0.7335
chr15	6639210	6639334	dmr_479806	0.7755
chr15	6710504	6710810	dmr_479842	0.505
chr15	6719150	6719316	dmr_479854	0.7595
chr15	6721681	6722283	dmr_479856	0.655
chr15	6795116	6795993	dmr_479925	0.638
chr15	6840248	6840480	dmr_479943	0.659
chr15	6914077	6914482	dmr_479992	0.5329999999999999
chr15	6954323	6954903	dmr_480022	0.6675
chr15	6997745	6998312	dmr_480060	0.5165
chr15	7037535	7037825	dmr_480099	0.8425
chr15	7047688	7048252	dmr_480112	0.5405
chr15	7072385	7073082	dmr_480127	0.6435
chr15	7077975	7078029	dmr_480133	0.797
chr15	7141348	7141673	dmr_480186	0.713
chr15	7145425	7145826	dmr_480192	0.594
chr15	7146615	7147162	dmr_480194	0.7235
chr15	7241129	7241476	dmr_480272	0.6185
chr15	7639231	7640316	dmr_480456	0.5670000000000001
chr15	7838552	7838831	dmr_480559	0.5485
chr15	7895868	7895955	dmr_480606	0.728
chr15	7931595	7931924	dmr_480619	0.5315
chr15	7935697	7936064	dmr_480623	0.7040000000000001
chr15	7956766	7956952	dmr_480634	0.711
chr15	7969449	7969764	dmr_480642	0.5815
chr15	7983161	7983546	dmr_480652	0.5345
chr15	8027077	8027709	dmr_480691	0.726
chr15	8030555	8030890	dmr_480695	0.71
chr15	8267285	8267492	dmr_480809	0.745
chr15	8292095	8292599	dmr_480830	0.5475
chr15	8300235	8300270	dmr_480837	0.539
chr15	8303055	8303418	dmr_480839	0.595
chr15	8317449	8317718	dmr_480845	0.7935
chr15	8511836	8512081	dmr_480951	0.684
chr15	8512112	8512356	dmr_480952	0.5125
chr15	8620499	8621089	dmr_481002	0.5085
chr15	8625571	8625648	dmr_481005	0.813
chr15	8816904	8817214	dmr_481132	0.521
chr15	8817577	8817872	dmr_481133	0.8815
chr15	8875000	8875639	dmr_481172	0.635
chr15	8967403	8968643	dmr_481210	0.7275
chr15	8989757	8989991	dmr_481220	0.677
chr15	8991183	8991302	dmr_481222	0.6105
chr15	8994877	8995508	dmr_481227	0.669
chr15	9002419	9003056	dmr_481232	0.7175
chr15	9072813	9072824	dmr_481245	0.684
chr15	9078843	9079330	dmr_481250	0.5125
chr15	9087904	9088138	dmr_481259	0.721
chr15	9094187	9094701	dmr_481267	0.7305
chr15	9094732	9094850	dmr_481268	0.6475
chr15	9189908	9189989	dmr_481341	0.698
chr15	9256590	9256696	dmr_481368	0.823
chr15	9271934	9272192	dmr_481372	0.8065
chr15	9528061	9528409	dmr_481453	0.8759999999999999
chr15	9542998	9543459	dmr_481460	0.7585
chr15	9626994	9627161	dmr_481502	0.723
chr15	10011303	10011927	dmr_481624	0.6765
chr15	10175018	10175989	dmr_481682	0.547
chr15	10306428	10306592	dmr_481739	0.5379999999999999
chr15	10306924	10307153	dmr_481740	0.5535
chr15	10413566	10413827	dmr_481791	0.5875
chr15	10427143	10427310	dmr_481806	0.5705
chr15	10460823	10461345	dmr_481830	0.5760000000000001
chr15	10463240	10463960	dmr_481834	0.5765
chr15	10599040	10599788	dmr_481924	0.552
chr15	10617947	10618245	dmr_481939	0.7875
chr15	10621086	10621754	dmr_481942	0.5765
chr15	10715524	10716128	dmr_482037	0.593
chr15	10747430	10747660	dmr_482061	0.7345
chr15	10747760	10748631	dmr_482062	0.6625
chr15	10749522	10750158	dmr_482064	0.525
chr15	10750550	10750672	dmr_482065	0.6809999999999999
chr15	10816514	10817013	dmr_482093	0.7190000000000001
chr15	10824008	10824242	dmr_482101	0.866
chr15	10840099	10840228	dmr_482112	0.804
chr15	10840581	10841487	dmr_482113	0.539
chr15	10922513	10922683	dmr_482149	0.649
chr15	10923403	10923556	dmr_482150	0.5455
chr15	11017553	11017620	dmr_482198	0.7125
chr15	11018260	11018371	dmr_482199	0.539
chr15	11095743	11096173	dmr_482248	0.6175
chr15	11122702	11123271	dmr_482266	0.5715
chr15	11159489	11159865	dmr_482291	0.753
chr15	11496626	11496628	dmr_482470	0.633
chr15	11605788	11606045	dmr_482545	0.537
chr15	11626377	11626878	dmr_482558	0.6595
chr15	11678373	11678440	dmr_482589	0.8235
chr15	11744992	11745797	dmr_482638	0.7415
chr15	11748333	11748386	dmr_482642	0.54
chr15	11748714	11748860	dmr_482643	0.669
chr15	11753061	11753484	dmr_482646	0.614
chr15	11861168	11861336	dmr_482719	0.8005
chr15	11862152	11862999	dmr_482721	0.743
chr15	11866786	11867301	dmr_482724	0.7225
chr15	11882648	11883454	dmr_482740	0.5235
chr15	11907319	11907490	dmr_482759	0.7090000000000001
chr15	11939626	11940049	dmr_482768	0.653
chr15	11969504	11969798	dmr_482787	0.5085
chr15	11977429	11978380	dmr_482795	0.7375
chr15	11978651	11979192	dmr_482796	0.551
chr15	11981204	11981783	dmr_482800	0.6715
chr15	11982957	11983054	dmr_482802	0.5485
chr15	11996293	11996489	dmr_482818	0.6920000000000001
chr15	12024253	12025646	dmr_482841	0.5579999999999999
chr15	12027229	12027326	dmr_482844	0.5135
chr15	12036628	12036723	dmr_482849	0.643
chr15	12039431	12039624	dmr_482853	0.5775
chr15	12045407	12045631	dmr_482860	0.5845
chr15	12045855	12045895	dmr_482861	0.61
chr15	12048798	12049838	dmr_482865	0.6559999999999999
chr15	12082415	12082804	dmr_482894	0.9590000000000001
chr15	12082823	12083409	dmr_482895	0.5975
chr15	12092790	12093230	dmr_482905	0.655
chr15	12093993	12094233	dmr_482907	0.5015
chr15	12103800	12104030	dmr_482919	0.785
chr15	12106164	12106319	dmr_482922	0.603
chr15	12106431	12107376	dmr_482923	0.606
chr15	12111170	12111425	dmr_482930	0.7955
chr15	12113009	12113397	dmr_482933	0.584
chr15	12113802	12113912	dmr_482934	0.667
chr15	12124831	12125016	dmr_482944	0.6935
chr15	12149575	12149912	dmr_482978	0.79
chr15	12153878	12154008	dmr_482986	0.511
chr15	12195034	12195708	dmr_483029	0.584
chr15	12208768	12208903	dmr_483038	0.669
chr15	12208934	12209273	dmr_483039	0.5115
chr15	12211512	12212059	dmr_483043	0.804
chr15	12214189	12214673	dmr_483047	0.6409999999999999
chr15	12214722	12214821	dmr_483048	0.5425
chr15	12214911	12215625	dmr_483049	0.769
chr15	12215701	12216008	dmr_483050	0.76
chr15	12228488	12228573	dmr_483068	0.637
chr15	12232312	12232688	dmr_483074	0.5770000000000001
chr15	12232701	12232950	dmr_483075	0.7555
chr15	12233004	12233230	dmr_483076	0.682
chr15	12234789	12234975	dmr_483080	0.8905
chr15	12235417	12235500	dmr_483081	0.5705
chr15	12243733	12244918	dmr_483091	0.757
chr15	12245023	12245840	dmr_483092	0.632
chr15	12246384	12247322	dmr_483093	0.667
chr15	12248511	12248601	dmr_483095	0.5820000000000001
chr15	12251845	12252009	dmr_483099	0.5985
chr15	12254115	12254421	dmr_483104	0.6025
chr15	12306628	12307628	dmr_483155	0.612
chr15	12320057	12320733	dmr_483171	0.7020000000000001
chr15	12362573	12363247	dmr_483219	0.6890000000000001
chr15	12366003	12366771	dmr_483222	0.62
chr15	12401940	12402419	dmr_483252	0.516
chr15	12402489	12402605	dmr_483253	0.6795
chr15	12407921	12408595	dmr_483261	0.768
chr15	12414828	12415979	dmr_483268	0.5770000000000001
chr15	12416001	12416094	dmr_483269	0.7985
chr15	12431685	12432013	dmr_483284	0.696
chr15	12432037	12432196	dmr_483285	0.7325
chr15	12446714	12447266	dmr_483299	0.6890000000000001
chr15	12543729	12544413	dmr_483403	0.799
chr15	12557866	12558411	dmr_483422	0.7615
chr15	12560394	12560780	dmr_483424	0.812
chr15	12588719	12588925	dmr_483443	0.508
chr15	12617633	12618296	dmr_483470	0.7090000000000001
chr15	12634063	12634532	dmr_483487	0.6475
chr15	12640697	12640889	dmr_483496	0.684
chr15	12691571	12691681	dmr_483558	0.524
chr15	12716768	12717355	dmr_483583	0.6935
chr15	12725287	12725349	dmr_483593	0.5035
chr15	12738054	12738640	dmr_483614	0.7065
chr15	12738892	12738988	dmr_483615	0.664
chr15	12745218	12745380	dmr_483623	0.754
chr15	12750133	12750383	dmr_483626	0.6755
chr15	12767024	12767484	dmr_483642	0.578
chr15	12770659	12771514	dmr_483647	0.7095
chr15	12773694	12774717	dmr_483650	0.523
chr15	12782904	12783322	dmr_483655	0.698
chr15	12796059	12796812	dmr_483665	0.579
chr15	12798121	12798459	dmr_483667	0.8025
chr15	12841751	12842301	dmr_483693	0.5615
chr15	12842331	12842494	dmr_483694	0.8755
chr15	12861877	12861983	dmr_483719	0.6125
chr15	12875983	12876245	dmr_483736	0.7190000000000001
chr15	12876531	12876609	dmr_483737	0.5765
chr15	12877035	12877403	dmr_483738	0.6155
chr15	12884755	12885866	dmr_483746	0.7825
chr15	12895451	12895997	dmr_483753	0.73
chr15	12903972	12904971	dmr_483760	0.602
chr15	12908053	12908642	dmr_483764	0.56
chr15	13008777	13008958	dmr_483822	0.5645
chr15	13048065	13048225	dmr_483858	0.7635
chr15	13104940	13104981	dmr_483923	0.511
chr15	13139546	13139717	dmr_483952	0.8665
chr15	13141437	13141653	dmr_483956	0.612
chr15	13141929	13142423	dmr_483957	0.6825
chr15	13155494	13155736	dmr_483968	0.6905
chr15	13170909	13171661	dmr_483987	0.6475
chr15	13171912	13171941	dmr_483988	0.5479999999999999
chr15	13209990	13210430	dmr_484019	0.8125
chr15	13262414	13262601	dmr_484049	0.613
chr15	13275482	13275640	dmr_484055	0.7105
chr15	13277026	13277207	dmr_484057	0.513
chr15	13284162	13284523	dmr_484065	0.701
chr15	13288571	13288765	dmr_484072	0.5985
chr15	13289120	13289125	dmr_484073	0.6765
chr15	13375777	13375870	dmr_484140	0.613
chr15	13528343	13528466	dmr_484214	0.6245
chr15	13567884	13568161	dmr_484236	0.539
chr15	13655225	13655437	dmr_484285	0.7390000000000001
chr15	13667339	13667429	dmr_484289	0.731
chr15	13677975	13678319	dmr_484294	0.5429999999999999
chr15	13748841	13749094	dmr_484314	0.6495
chr15	13765565	13765791	dmr_484325	0.7875
chr15	14251991	14252227	dmr_484477	0.5920000000000001
chr15	14253738	14253772	dmr_484479	0.705
chr15	14510465	14510674	dmr_484555	0.6065
chr15	14628753	14629001	dmr_484582	0.6165
chr15	15430334	15430506	dmr_484786	0.6409999999999999
chr15	15430585	15430868	dmr_484787	0.8645
chr15	15431023	15431107	dmr_484788	0.912
chr15	15543852	15544018	dmr_484823	0.608
chr15	15559320	15559775	dmr_484827	0.7045
chr15	15561753	15562152	dmr_484831	0.8435
chr15	15562182	15562396	dmr_484832	0.8575
chr15	15577258	15577937	dmr_484842	0.5329999999999999
chr15	15716882	15716899	dmr_484894	0.7105
chr15	15766615	15766755	dmr_484914	0.6665
chr15	15967697	15967871	dmr_484990	0.5155
chr15	15969137	15969358	dmr_484991	0.507
chr15	16055677	16056352	dmr_485035	0.5595
chr15	16060896	16060938	dmr_485041	0.6095
chr15	16107651	16107736	dmr_485056	0.9209999999999999
chr15	16214675	16215012	dmr_485086	0.7005
chr15	16445717	16445995	dmr_485151	0.574
chr15	16491333	16491446	dmr_485166	0.63
chr15	16520628	16520899	dmr_485178	0.9440000000000001
chr15	16541212	16541280	dmr_485193	0.8615
chr15	16566283	16566354	dmr_485205	0.5525
chr15	16617249	16617304	dmr_485218	0.7215
chr15	16727810	16728318	dmr_485254	0.6859999999999999
chr15	16729696	16729899	dmr_485256	0.737
chr15	16732976	16733304	dmr_485263	0.789
chr15	16760305	16760488	dmr_485291	0.5705
chr15	16763068	16763334	dmr_485296	0.8265
chr15	16768006	16768426	dmr_485300	0.51
chr15	16774942	16775156	dmr_485307	0.5429999999999999
chr15	16792820	16793193	dmr_485317	0.622
chr15	16797304	16797679	dmr_485325	0.8325
chr15	16800500	16800653	dmr_485328	0.596
chr15	16802484	16803178	dmr_485330	0.825
chr15	16808333	16808545	dmr_485336	0.6409999999999999
chr15	16925638	16926175	dmr_485403	0.5095
chr15	16995590	16995813	dmr_485425	0.9420000000000001
chr15	17007806	17008166	dmr_485434	0.72
chr15	17074818	17074925	dmr_485450	0.8125
chr15	17467520	17467762	dmr_485567	0.5135
chr15	17485835	17486302	dmr_485574	0.655
chr15	17613248	17613968	dmr_485615	0.78
chr15	17715639	17715881	dmr_485655	0.8655
chr15	17729543	17729718	dmr_485665	0.5775
chr15	17974676	17974870	dmr_485754	0.562
chr15	18032454	18033455	dmr_485777	0.833
chr15	18197273	18197406	dmr_485853	0.6395
chr15	18305176	18305648	dmr_485888	0.539
chr15	18432726	18432899	dmr_485923	0.6115
chr15	18609797	18610003	dmr_485974	0.6365
chr15	18685578	18685678	dmr_486000	0.858
chr15	18743998	18744051	dmr_486027	0.753
chr15	18748309	18748706	dmr_486036	0.5385
chr15	18748818	18748853	dmr_486037	0.809
chr15	18768993	18769214	dmr_486047	0.52
chr15	18818379	18818399	dmr_486065	0.7465
chr15	18820565	18820660	dmr_486068	0.753
chr15	18821363	18821376	dmr_486070	0.7045
chr15	18821928	18822197	dmr_486071	0.6409999999999999
chr15	18822495	18823029	dmr_486072	0.604
chr15	18832570	18833628	dmr_486086	0.6365
chr15	18844470	18844910	dmr_486096	0.7879999999999999
chr15	18844992	18845314	dmr_486097	0.7879999999999999
chr15	18857065	18857079	dmr_486111	0.594
chr15	18889181	18889314	dmr_486146	0.588
chr15	18894141	18894354	dmr_486154	0.6779999999999999
chr15	18928220	18928286	dmr_486200	0.688
chr15	18945282	18945797	dmr_486222	0.5975
chr15	18974979	18975776	dmr_486255	0.611
chr15	18994361	18994644	dmr_486282	0.595
chr15	19020666	19021187	dmr_486308	0.617
chr15	19021630	19021681	dmr_486309	0.7020000000000001
chr15	19040604	19040856	dmr_486324	0.6315
chr15	19069954	19070039	dmr_486337	0.9075
chr15	19093960	19094514	dmr_486356	0.9179999999999999
chr15	19094548	19094770	dmr_486357	0.667
chr15	19104268	19104511	dmr_486361	0.5235
chr15	19107814	19108098	dmr_486366	0.7965
chr15	19120828	19121037	dmr_486378	0.684
chr15	19190402	19190669	dmr_486413	0.7685
chr15	19273600	19273835	dmr_486447	0.6705
chr15	19276154	19276470	dmr_486449	0.7885
chr15	19276671	19276744	dmr_486450	0.6940000000000001
chr15	19356214	19356392	dmr_486471	0.5115
chr15	19360606	19361074	dmr_486472	0.635
chr15	19519529	19519576	dmr_486509	0.6985
chr15	19687191	19687719	dmr_486544	0.8565
chr15	19827319	19827505	dmr_486584	0.5315
chr15	19977124	19977334	dmr_486631	0.5245
chr15	20080155	20080298	dmr_486661	0.762
chr15	20084655	20084997	dmr_486666	0.635
chr15	20085386	20085421	dmr_486668	0.677
chr15	20223351	20223758	dmr_486726	0.511
chr15	20449731	20449869	dmr_486802	0.807
chr15	20450147	20450197	dmr_486803	0.7440000000000001
chr15	20450477	20451024	dmr_486804	0.7395
chr15	20462488	20463009	dmr_486817	0.701
chr15	20538874	20539150	dmr_486854	0.503
chr15	20591639	20592061	dmr_486890	0.5765
chr15	20599025	20599099	dmr_486893	0.5135
chr15	20634863	20634874	dmr_486913	0.8255
chr15	20841353	20842002	dmr_487014	0.6685
chr15	20843870	20843888	dmr_487017	0.802
chr15	20893737	20893792	dmr_487044	0.875
chr15	20896288	20896568	dmr_487048	0.621
chr15	20971208	20971527	dmr_487079	0.7015
chr15	21109192	21109524	dmr_487143	0.609
chr15	21109898	21110047	dmr_487144	0.768
chr15	21110514	21110677	dmr_487146	0.539
chr15	21153896	21153939	dmr_487173	0.7595
chr15	21179624	21180088	dmr_487188	0.8370000000000001
chr15	21180359	21180622	dmr_487189	0.61
chr15	21214710	21215090	dmr_487206	0.6425
chr15	21312697	21312790	dmr_487257	0.586
chr15	21315581	21315694	dmr_487259	0.8095
chr15	21353152	21353223	dmr_487277	0.7
chr15	21355676	21356355	dmr_487280	0.7795
chr15	21357206	21357437	dmr_487281	0.5715
chr15	21405238	21405705	dmr_487316	0.6775
chr15	21455127	21455283	dmr_487342	0.6
chr15	21530903	21531055	dmr_487378	0.645
chr15	21655400	21655604	dmr_487417	0.5825
chr15	21684352	21684955	dmr_487428	0.546
chr15	21836366	21836369	dmr_487482	0.6659999999999999
chr15	22018266	22018458	dmr_487527	0.897
chr15	22102011	22102369	dmr_487550	0.6225
chr15	22535682	22535752	dmr_487691	0.5865
chr15	22536042	22536147	dmr_487692	0.6829999999999999
chr15	22536593	22536836	dmr_487693	0.5465
chr15	22624927	22625715	dmr_487740	0.618
chr15	22640432	22640692	dmr_487745	0.5985
chr15	22898039	22898486	dmr_487845	0.5429999999999999
chr15	22913683	22914179	dmr_487857	0.6505
chr15	22914286	22914427	dmr_487858	0.6985
chr15	22969334	22969969	dmr_487885	0.6475
chr15	22980028	22980457	dmr_487894	0.742
chr15	22984739	22985316	dmr_487897	0.6985
chr15	22998880	22999014	dmr_487903	0.6115
chr15	23014125	23014360	dmr_487908	0.6675
chr15	23035406	23035549	dmr_487918	0.6445
chr15	23037972	23038117	dmr_487920	0.648
chr15	23105163	23105252	dmr_487960	0.5335
chr15	23111619	23111884	dmr_487967	0.629
chr15	23112766	23112959	dmr_487969	0.5695
chr15	23164742	23165255	dmr_487999	0.509
chr15	23416306	23416812	dmr_488084	0.51
chr15	23419864	23420301	dmr_488088	0.6855
chr15	23442941	23443044	dmr_488095	0.6715
chr15	23451878	23452774	dmr_488101	0.7065
chr15	23560183	23560477	dmr_488156	0.8190000000000001
chr15	23661345	23661805	dmr_488191	0.6809999999999999
chr15	23904236	23904523	dmr_488251	0.599
chr15	23921442	23921625	dmr_488256	0.66
chr15	24272912	24272971	dmr_488377	0.8109999999999999
chr15	24305996	24306421	dmr_488395	0.599
chr15	24306896	24307044	dmr_488396	0.7565
chr15	24501803	24502867	dmr_488471	0.609
chr15	24550163	24550335	dmr_488491	0.5465
chr15	24562567	24562575	dmr_488500	0.64
chr15	24563178	24564119	dmr_488502	0.5175
chr15	24633194	24633392	dmr_488539	0.517
chr15	24701582	24701733	dmr_488561	0.655
chr15	24701929	24702275	dmr_488562	0.769
chr15	24717522	24718019	dmr_488568	0.537
chr15	24719503	24720125	dmr_488569	0.539
chr15	24720150	24720504	dmr_488570	0.657
chr15	24720877	24721223	dmr_488571	0.738
chr15	24751674	24751786	dmr_488590	0.5255
chr15	24756789	24756955	dmr_488595	0.8345
chr15	24797594	24798238	dmr_488617	0.8645
chr15	24813913	24814151	dmr_488620	0.547
chr15	24837547	24838639	dmr_488632	0.7595
chr15	24861530	24861807	dmr_488642	0.5825
chr15	24895875	24895893	dmr_488659	0.716
chr15	24966706	24967130	dmr_488701	0.6955
chr15	24968660	24968739	dmr_488704	0.5625
chr15	24969044	24969351	dmr_488705	0.8005
chr15	24969647	24970015	dmr_488706	0.631
chr15	24978070	24978310	dmr_488710	0.675
chr15	24990558	24990655	dmr_488718	0.684
chr15	24992854	24993152	dmr_488721	0.5125
chr15	24993184	24993213	dmr_488722	0.755
chr15	25006631	25006652	dmr_488731	0.5065
chr15	25019655	25019936	dmr_488739	0.6285
chr15	25025524	25026548	dmr_488745	0.507
chr15	25026901	25026903	dmr_488746	0.7475
chr15	25032673	25032937	dmr_488751	0.6585
chr15	25036363	25036821	dmr_488755	0.7975
chr15	25107874	25107958	dmr_488792	0.6235
chr15	25206502	25207018	dmr_488844	0.871
chr15	25221385	25222480	dmr_488857	0.6779999999999999
chr15	25229202	25229880	dmr_488865	0.6345
chr15	25269437	25270039	dmr_488891	0.7
chr15	25361571	25362641	dmr_488956	0.5755
chr15	25363439	25364331	dmr_488959	0.5355
chr15	25364941	25364998	dmr_488960	0.67
chr15	25365285	25365977	dmr_488961	0.578
chr15	25369890	25369998	dmr_488968	0.742
chr15	25370306	25370793	dmr_488969	0.615
chr15	25376800	25377515	dmr_488978	0.7145
chr15	25377597	25377661	dmr_488979	0.6515
chr15	25378191	25378887	dmr_488980	0.6945
chr15	25378913	25379599	dmr_488981	0.5215
chr15	25379799	25379963	dmr_488982	0.685
chr15	25380000	25380221	dmr_488983	0.595
chr15	25383827	25383845	dmr_488990	0.7240000000000001
chr15	25384244	25385025	dmr_488991	0.7125
chr15	25387289	25387825	dmr_488997	0.5205
chr15	25388137	25388307	dmr_488998	0.5945
chr15	25389440	25389819	dmr_489000	0.7915
chr15	25390614	25391173	dmr_489003	0.5805
chr15	25391239	25391409	dmr_489004	0.5215
chr15	25391441	25391628	dmr_489005	0.5495
chr15	25392447	25392481	dmr_489007	0.638
chr15	25392938	25393332	dmr_489008	0.57
chr15	25395181	25395480	dmr_489012	0.5115
chr15	25397557	25398017	dmr_489016	0.519
chr15	25404825	25405646	dmr_489023	0.5035
chr15	25408568	25409381	dmr_489028	0.546
chr15	25410010	25410767	dmr_489029	0.6255
chr15	25415670	25417064	dmr_489032	0.7385
chr15	25492324	25492601	dmr_489088	0.6735
chr15	25509859	25510677	dmr_489104	0.7905
chr15	25518066	25518256	dmr_489112	0.5095
chr15	25518448	25519014	dmr_489113	0.8640000000000001
chr15	25532053	25532343	dmr_489122	0.6325
chr15	25636710	25637029	dmr_489182	0.8959999999999999
chr15	25637716	25638753	dmr_489184	0.743
chr15	25645887	25645896	dmr_489190	0.5595
chr15	25669576	25670181	dmr_489206	0.685
chr15	25674732	25675147	dmr_489210	0.6829999999999999
chr15	25680173	25680625	dmr_489218	0.514
chr15	25685270	25685540	dmr_489222	0.9390000000000001
chr15	25685674	25685868	dmr_489223	0.759
chr15	25714130	25714512	dmr_489244	0.718
chr15	25773914	25773971	dmr_489288	0.629
chr15	25774300	25774325	dmr_489289	0.669
chr15	25802321	25802990	dmr_489314	0.5770000000000001
chr15	25826241	25826834	dmr_489334	0.7325
chr15	25830742	25831052	dmr_489340	0.736
chr15	25845378	25845516	dmr_489352	0.633
chr15	25854278	25854555	dmr_489361	0.638
chr15	25905377	25905653	dmr_489420	0.625
chr15	25925868	25926043	dmr_489446	0.6629999999999999
chr15	25926168	25926591	dmr_489447	0.8785
chr15	26012615	26013343	dmr_489544	0.535
chr15	26104060	26104104	dmr_489592	0.5075
chr15	26107767	26108345	dmr_489596	0.5835
chr15	26226402	26226751	dmr_489645	0.685
chr15	26228781	26228912	dmr_489648	0.9715
chr15	26298571	26299317	dmr_489677	0.5465
chr15	26327145	26327169	dmr_489707	0.547
chr15	26338305	26338659	dmr_489718	0.6805
chr15	26359156	26359179	dmr_489743	0.7155
chr15	26396631	26396637	dmr_489790	0.7985
chr15	26432804	26433387	dmr_489824	0.9390000000000001
chr15	26596166	26596549	dmr_489917	0.5355
chr15	26622406	26622604	dmr_489937	0.5195
chr15	26627476	26627651	dmr_489942	0.5265
chr15	26654900	26655217	dmr_489958	0.5025
chr15	26682313	26682939	dmr_489972	0.6245
chr15	26730946	26731076	dmr_490001	0.731
chr15	26748052	26748159	dmr_490013	0.721
chr15	26894055	26894559	dmr_490096	0.5185
chr15	27000248	27000628	dmr_490141	0.534
chr15	27043771	27044156	dmr_490167	0.669
chr15	27145900	27146186	dmr_490207	0.6215
chr15	27232775	27233182	dmr_490253	0.5305
chr15	27239603	27240092	dmr_490262	0.5745
chr15	27244345	27244547	dmr_490266	0.5225
chr15	27254026	27254141	dmr_490276	0.711
chr15	27322387	27322761	dmr_490310	0.5845
chr15	27326272	27326359	dmr_490313	0.6395
chr15	27355515	27355816	dmr_490325	0.6295
chr15	27361175	27361765	dmr_490333	0.5225
chr15	27405731	27406225	dmr_490372	0.7959999999999999
chr15	27406256	27406539	dmr_490373	0.5695
chr15	27413539	27413964	dmr_490380	0.9440000000000001
chr15	27450634	27451078	dmr_490405	0.607
chr15	27472407	27472961	dmr_490425	0.6565
chr15	27473588	27474353	dmr_490427	0.7190000000000001
chr15	27475533	27475630	dmr_490430	0.6165
chr15	27476007	27476790	dmr_490431	0.5825
chr15	27476823	27477122	dmr_490432	0.5375
chr15	27477770	27478357	dmr_490434	0.5820000000000001
chr15	27484381	27484393	dmr_490443	0.6525
chr15	27488843	27489210	dmr_490448	0.7235
chr15	27489588	27489863	dmr_490449	0.6855
chr15	27490031	27490471	dmr_490451	0.5579999999999999
chr15	27490559	27490706	dmr_490452	0.535
chr15	27493038	27493778	dmr_490455	0.7645
chr15	27493789	27493859	dmr_490456	0.6065
chr15	27494027	27494205	dmr_490457	0.701
chr15	27494255	27494716	dmr_490458	0.5815
chr15	27494725	27495480	dmr_490459	0.5535
chr15	27496001	27496434	dmr_490461	0.5295
chr15	27497586	27498168	dmr_490464	0.7145
chr15	27499716	27499968	dmr_490467	0.5675
chr15	27501566	27502195	dmr_490470	0.8005
chr15	27502684	27503717	dmr_490472	0.526
chr15	27503866	27504592	dmr_490473	0.51
chr15	27506563	27506904	dmr_490477	0.5015
chr15	27507068	27508081	dmr_490478	0.5395
chr15	27509046	27509495	dmr_490482	0.6659999999999999
chr15	27512736	27513750	dmr_490488	0.6365
chr15	27517414	27518106	dmr_490494	0.632
chr15	27518124	27518415	dmr_490495	0.7090000000000001
chr15	27524478	27524724	dmr_490506	0.5385
chr15	27525360	27525920	dmr_490508	0.5655
chr15	27535365	27536205	dmr_490527	0.7509999999999999
chr15	27537275	27537773	dmr_490528	0.5275
chr15	27538936	27539042	dmr_490531	0.7185
chr15	27539072	27539674	dmr_490532	0.58
chr15	27539754	27540393	dmr_490533	0.5265
chr15	27542124	27542869	dmr_490535	0.6475
chr15	27542888	27542977	dmr_490536	0.649
chr15	27545469	27545740	dmr_490541	0.505
chr15	27546106	27546692	dmr_490542	0.5735
chr15	27547287	27548066	dmr_490543	0.505
chr15	27548150	27548510	dmr_490544	0.8170000000000001
chr15	27548599	27548904	dmr_490546	0.706
chr15	27558710	27559095	dmr_490564	0.547
chr15	27564296	27564404	dmr_490575	0.6
chr15	27565107	27566243	dmr_490577	0.691
chr15	27574842	27575308	dmr_490591	0.687
chr15	27583859	27583902	dmr_490609	0.779
chr15	27587671	27589047	dmr_490617	0.511
chr15	27589836	27590229	dmr_490620	0.636
chr15	27592887	27592997	dmr_490625	0.7170000000000001
chr15	27593038	27593147	dmr_490626	0.54
chr15	27593157	27593356	dmr_490627	0.5720000000000001
chr15	27595267	27596007	dmr_490632	0.5395
chr15	27624264	27624939	dmr_490670	0.534
chr15	27625331	27626118	dmr_490671	0.8775
chr15	27648285	27648326	dmr_490686	0.6729999999999999
chr15	27669242	27669568	dmr_490704	0.912
chr15	27672796	27672805	dmr_490709	0.7155
chr15	27680698	27680949	dmr_490721	0.569
chr15	27684867	27685420	dmr_490725	0.7295
chr15	27702772	27703089	dmr_490738	0.7045
chr15	27708416	27708770	dmr_490747	0.5715
chr15	27715380	27715535	dmr_490751	0.6545
chr15	27752990	27753168	dmr_490805	0.755
chr15	27753682	27753840	dmr_490806	0.6255
chr15	27758339	27758448	dmr_490815	0.5275
chr15	27784938	27786023	dmr_490864	0.546
chr15	27789116	27789181	dmr_490871	0.5670000000000001
chr15	27792496	27793115	dmr_490879	0.7170000000000001
chr15	27797187	27797703	dmr_490887	0.7245
chr15	27797718	27798446	dmr_490888	0.5765
chr15	27802299	27803187	dmr_490895	0.7495
chr15	27804440	27804844	dmr_490899	0.8575
chr15	27817072	27817558	dmr_490918	0.726
chr15	27818282	27818353	dmr_490920	0.5635
chr15	27818383	27818629	dmr_490921	0.7
chr15	27825183	27826334	dmr_490934	0.5125
chr15	27869182	27869208	dmr_491007	0.768
chr15	27883776	27884294	dmr_491029	0.6755
chr15	27884755	27885202	dmr_491030	0.5595
chr15	27888274	27888575	dmr_491036	0.5715
chr15	27901346	27901575	dmr_491056	0.623
chr15	27902697	27904282	dmr_491058	0.544
chr15	27906825	27906981	dmr_491063	0.6605
chr15	27912924	27913302	dmr_491072	0.5985
chr15	27920014	27920104	dmr_491082	0.7405
chr15	27926153	27926294	dmr_491091	0.5765
chr15	27938244	27938642	dmr_491110	0.6755
chr15	27942142	27942656	dmr_491118	0.765
chr15	27943680	27944347	dmr_491120	0.551
chr15	27945140	27945417	dmr_491122	0.6985
chr15	27945445	27945931	dmr_491123	0.7635
chr15	27951028	27951585	dmr_491131	0.769
chr15	27954183	27954542	dmr_491137	0.7925
chr15	27955109	27955506	dmr_491139	0.691
chr15	27955726	27956002	dmr_491140	0.7559999999999999
chr15	27986750	27987095	dmr_491183	0.66
chr15	27992832	27993401	dmr_491196	0.701
chr15	27997443	27998052	dmr_491203	0.5820000000000001
chr15	28009596	28009883	dmr_491219	0.5135
chr15	28009970	28010064	dmr_491220	0.601
chr15	28010078	28010218	dmr_491221	0.5605
chr15	28013860	28014007	dmr_491232	0.5255
chr15	28019427	28019694	dmr_491238	0.7605
chr15	28022798	28022879	dmr_491241	0.6890000000000001
chr15	28109673	28109944	dmr_491297	0.597
chr15	28110305	28110687	dmr_491298	0.6765
chr15	28212952	28213248	dmr_491374	0.7795
chr15	28250500	28250755	dmr_491397	0.73
chr15	28559823	28559946	dmr_491540	0.636
chr15	28698016	28698115	dmr_491602	0.698
chr15	28740757	28740814	dmr_491616	0.645
chr15	28947947	28948195	dmr_491697	0.7335
chr15	29255148	29255349	dmr_491798	0.6025
chr15	29267048	29267257	dmr_491805	0.542
chr15	29267727	29267848	dmr_491806	0.51
chr15	29400025	29400155	dmr_491854	0.8345
chr15	29441690	29442430	dmr_491870	0.69
chr15	29448019	29448027	dmr_491872	0.5055
chr15	29485285	29485386	dmr_491885	0.63
chr15	29703745	29704067	dmr_491950	0.621
chr15	29762353	29762694	dmr_491981	0.855
chr15	29824069	29824483	dmr_492004	0.5429999999999999
chr15	30035425	30035585	dmr_492086	0.622
chr15	30100796	30101046	dmr_492118	0.7275
chr15	30171703	30171801	dmr_492146	0.6955
chr15	30183385	30183491	dmr_492155	0.6965
chr15	30184109	30184272	dmr_492159	0.8595
chr15	30191742	30192244	dmr_492169	0.8075
chr15	30197140	30197541	dmr_492174	0.8085
chr15	30276760	30277134	dmr_492261	0.608
chr15	30322813	30322849	dmr_492321	0.7190000000000001
chr15	30339219	30339476	dmr_492341	0.5645
chr15	30373765	30374187	dmr_492372	0.6015
chr15	30400721	30400784	dmr_492399	0.59
chr15	30435575	30435748	dmr_492434	0.5805
chr15	30450389	30451161	dmr_492443	0.623
chr15	30471387	30471797	dmr_492471	0.6795
chr15	30508824	30508896	dmr_492518	0.6135
chr15	30541263	30541582	dmr_492556	0.679
chr15	30569817	30569822	dmr_492592	0.5905
chr15	30590566	30590968	dmr_492606	0.6205
chr15	30591234	30591379	dmr_492607	0.5565
chr15	30593455	30593642	dmr_492610	0.574
chr15	30647178	30647478	dmr_492673	0.565
chr15	30647761	30648286	dmr_492674	0.631
chr15	30649584	30649834	dmr_492676	0.6845
chr15	30674627	30674664	dmr_492712	0.826
chr15	30681855	30682756	dmr_492721	0.506
chr15	30706953	30707087	dmr_492745	0.7475
chr15	30707390	30707860	dmr_492746	0.6215
chr15	30708595	30709367	dmr_492748	0.603
chr15	30740499	30740712	dmr_492781	0.765
chr15	30741087	30741432	dmr_492782	0.6565
chr15	30775627	30776155	dmr_492812	0.6585
chr15	30887578	30887722	dmr_492947	0.768
chr15	30895246	30895572	dmr_492956	0.67
chr15	30897312	30897780	dmr_492960	0.8895
chr15	31004462	31005069	dmr_493074	0.5479999999999999
chr15	31005176	31005387	dmr_493075	0.5775
chr15	31022195	31022658	dmr_493093	0.6559999999999999
chr15	31092237	31092411	dmr_493147	0.9390000000000001
chr15	31096086	31096632	dmr_493150	0.5115
chr15	31128019	31128114	dmr_493174	0.691
chr15	31129909	31130016	dmr_493177	0.745
chr15	31285384	31285514	dmr_493297	0.7475
chr15	31285636	31285654	dmr_493298	0.652
chr15	31285949	31285963	dmr_493299	0.503
chr15	31289295	31289428	dmr_493304	0.5575
chr15	31297815	31298488	dmr_493317	0.557
chr15	31328128	31328545	dmr_493360	0.511
chr15	31329132	31330541	dmr_493361	0.5145
chr15	31331568	31331937	dmr_493363	0.722
chr15	31336712	31337581	dmr_493369	0.809
chr15	31338027	31338235	dmr_493370	0.631
chr15	31342335	31342788	dmr_493374	0.8190000000000001
chr15	31344525	31345966	dmr_493376	0.7995
chr15	31348913	31350381	dmr_493380	0.664
chr15	31350449	31351107	dmr_493381	0.7165
chr15	31352308	31353759	dmr_493384	0.596
chr15	31362436	31363032	dmr_493393	0.7635
chr15	31363371	31366625	dmr_493394	0.586
chr15	31368148	31368925	dmr_493395	0.8140000000000001
chr15	31374735	31375067	dmr_493402	0.7685
chr15	31375281	31375636	dmr_493403	0.555
chr15	31378483	31378996	dmr_493407	0.515
chr15	31381521	31382140	dmr_493411	0.6245
chr15	31386147	31386499	dmr_493416	0.7140000000000001
chr15	31391405	31391581	dmr_493418	0.5755
chr15	31393238	31394551	dmr_493421	0.5975
chr15	31395851	31395907	dmr_493423	0.6905
chr15	31396165	31397109	dmr_493424	0.7345
chr15	31398589	31398784	dmr_493428	0.5985
chr15	31398791	31399363	dmr_493429	0.907
chr15	31415157	31415421	dmr_493450	0.625
chr15	31417645	31418460	dmr_493454	0.802
chr15	31418513	31418631	dmr_493455	0.677
chr15	31422176	31423268	dmr_493458	0.782
chr15	31426029	31426567	dmr_493460	0.737
chr15	31426684	31427228	dmr_493461	0.5565
chr15	31428366	31430127	dmr_493463	0.7585
chr15	31447122	31447193	dmr_493479	0.5305
chr15	31460766	31460792	dmr_493493	0.809
chr15	31536209	31536456	dmr_493575	0.7085
chr15	31536780	31536945	dmr_493576	0.6509999999999999
chr15	31540338	31540853	dmr_493578	0.5539999999999999
chr15	31564960	31565620	dmr_493591	0.8045
chr15	31571594	31572530	dmr_493596	0.5495
chr15	31585076	31585526	dmr_493602	0.9059999999999999
chr15	31588675	31588744	dmr_493608	0.5045
chr15	31589065	31589422	dmr_493609	0.6045
chr15	31627360	31627671	dmr_493647	0.696
chr15	31799120	31799212	dmr_493754	0.622
chr15	31977745	31978482	dmr_493863	0.5660000000000001
chr15	32002369	32002995	dmr_493887	0.6175
chr15	32003644	32003774	dmr_493888	0.5685
chr15	32171797	32172180	dmr_494001	0.897
chr15	32203364	32203619	dmr_494026	0.537
chr15	32204951	32205417	dmr_494028	0.7085
chr15	32257815	32258555	dmr_494071	0.7205
chr15	32265752	32265883	dmr_494079	0.5075
chr15	32278828	32279045	dmr_494093	0.653
chr15	32297445	32297518	dmr_494117	0.9015
chr15	32338412	32338961	dmr_494162	0.5955
chr15	32347284	32347493	dmr_494171	0.5665
chr15	32432725	32433741	dmr_494238	0.5725
chr15	32539109	32539319	dmr_494332	0.5795
chr15	32613318	32613960	dmr_494387	0.5745
chr15	32656049	32656326	dmr_494417	0.6525
chr15	32689447	32689759	dmr_494438	0.6645
chr15	32730923	32731071	dmr_494461	0.5670000000000001
chr15	32921836	32922011	dmr_494513	0.6275
chr15	32923502	32923680	dmr_494516	0.716
chr15	32940726	32941412	dmr_494529	0.703
chr15	33000596	33000696	dmr_494561	0.614
chr15	33015583	33015703	dmr_494564	0.6265
chr15	33196466	33197073	dmr_494606	0.5745
chr15	33249740	33250181	dmr_494621	0.5275
chr15	33480663	33481071	dmr_494687	0.7275
chr15	33481301	33481382	dmr_494689	0.613
chr15	33537596	33537738	dmr_494706	0.685
chr15	33600891	33600957	dmr_494723	0.7675
chr15	33656715	33656807	dmr_494752	0.815
chr15	33673930	33674218	dmr_494763	0.5635
chr15	33688571	33688735	dmr_494776	0.5920000000000001
chr15	33756960	33757204	dmr_494787	0.616
chr15	33757748	33757853	dmr_494789	0.7859999999999999
chr15	33781187	33781389	dmr_494798	0.5905
chr15	33906930	33907403	dmr_494825	0.7885
chr15	34114843	34114926	dmr_494918	0.665
chr15	34238938	34239751	dmr_494969	0.5455
chr15	34240890	34241038	dmr_494973	0.6485
chr15	34263929	34264035	dmr_494987	0.6545
chr15	34265542	34265908	dmr_494989	0.715
chr15	34281022	34282112	dmr_495000	0.6759999999999999
chr15	34282484	34282610	dmr_495001	0.6875
chr15	34287134	34287240	dmr_495007	0.6815
chr15	34289330	34289446	dmr_495009	0.732
chr15	34306228	34306431	dmr_495021	0.6215
chr15	34307314	34307561	dmr_495022	0.5585
chr15	34308945	34309415	dmr_495026	0.7759999999999999
chr15	34331304	34331347	dmr_495039	0.5365
chr15	34354747	34354814	dmr_495059	0.883
chr15	34370405	34370527	dmr_495075	0.585
chr15	34391487	34391629	dmr_495092	0.7375
chr15	34398619	34399169	dmr_495095	0.5985
chr15	34402224	34402394	dmr_495102	0.591
chr15	34532693	34532920	dmr_495193	0.5975
chr15	34536673	34537960	dmr_495199	0.8125
chr15	34656995	34657206	dmr_495285	0.5770000000000001
chr15	34669242	34669533	dmr_495295	0.6859999999999999
chr15	34669790	34669829	dmr_495296	0.8525
chr15	34679005	34679304	dmr_495304	0.6729999999999999
chr15	34680270	34680702	dmr_495306	0.8195
chr15	34685264	34686150	dmr_495310	0.8190000000000001
chr15	34720561	34720950	dmr_495330	0.5485
chr15	34747189	34747744	dmr_495348	0.675
chr15	34748077	34748222	dmr_495349	0.575
chr15	34810294	34810769	dmr_495366	0.8025
chr15	34811025	34811248	dmr_495367	0.7190000000000001
chr15	34829400	34829862	dmr_495382	0.7765
chr15	34830227	34831260	dmr_495383	0.7190000000000001
chr15	34836038	34836183	dmr_495390	0.612
chr15	34836832	34837096	dmr_495392	0.6709999999999999
chr15	34838593	34838864	dmr_495393	0.752
chr15	34846296	34846621	dmr_495402	0.6735
chr15	34911569	34911796	dmr_495439	0.7275
chr15	35018720	35018816	dmr_495480	0.8415
chr15	35019190	35019455	dmr_495481	0.7085
chr15	35157432	35157718	dmr_495542	0.706
chr15	35273488	35273804	dmr_495588	0.7345
chr15	35411564	35411593	dmr_495654	0.6165
chr15	35457201	35457440	dmr_495683	0.607
chr15	35556128	35556139	dmr_495744	0.5329999999999999
chr15	35728071	35728197	dmr_495829	0.611
chr15	35771246	35771563	dmr_495857	0.682
chr15	35862052	35862319	dmr_495925	0.6675
chr15	35915450	35915520	dmr_495957	0.625
chr15	35929453	35929617	dmr_495969	0.5985
chr15	36016298	36016312	dmr_496003	0.5715
chr15	36024634	36025105	dmr_496009	0.505
chr15	36066083	36066257	dmr_496031	0.6325
chr15	36111765	36111960	dmr_496052	0.5445
chr15	36141395	36143002	dmr_496067	0.66
chr15	36209961	36211145	dmr_496101	0.5055
chr15	36330002	36330653	dmr_496187	0.7135
chr15	36330962	36331077	dmr_496188	0.5505
chr15	36345539	36345637	dmr_496202	0.772
chr15	36364129	36364386	dmr_496214	0.9105
chr15	36373594	36373707	dmr_496220	0.5395
chr15	36374135	36374696	dmr_496221	0.6365
chr15	36375515	36375578	dmr_496222	0.812
chr15	36381313	36381628	dmr_496230	0.5715
chr15	36398223	36398538	dmr_496239	0.529
chr15	36398875	36398923	dmr_496240	0.516
chr15	36417625	36417963	dmr_496256	0.593
chr15	36455537	36455775	dmr_496283	0.522
chr15	36473923	36474070	dmr_496293	0.5205
chr15	36479951	36480421	dmr_496301	0.512
chr15	36491144	36491731	dmr_496316	0.672
chr15	36493541	36494019	dmr_496319	0.535
chr15	36499466	36499577	dmr_496324	0.5065
chr15	36649282	36650409	dmr_496424	0.7485
chr15	36695418	36695924	dmr_496448	0.5655
chr15	36705625	36705877	dmr_496451	0.6805
chr15	36726474	36726952	dmr_496469	0.733
chr15	36732915	36733275	dmr_496474	0.7020000000000001
chr15	36740192	36740501	dmr_496481	0.693
chr15	36741452	36742215	dmr_496483	0.622
chr15	36742477	36743219	dmr_496484	0.6835
chr15	36753226	36753766	dmr_496498	0.6965
chr15	36761979	36762160	dmr_496503	0.6940000000000001
chr15	36762264	36762571	dmr_496504	0.6515
chr15	36764472	36765048	dmr_496506	0.633
chr15	36765957	36765994	dmr_496509	0.603
chr15	36766943	36767197	dmr_496511	0.8585
chr15	36768191	36768370	dmr_496513	0.665
chr15	36769190	36769336	dmr_496516	0.722
chr15	36772860	36772877	dmr_496522	0.609
chr15	36779890	36780331	dmr_496532	0.512
chr15	36781350	36781376	dmr_496533	0.644
chr15	36782750	36782761	dmr_496535	0.5670000000000001
chr15	36784698	36784702	dmr_496536	0.511
chr15	36840969	36841115	dmr_496565	0.6895
chr15	36901450	36901976	dmr_496618	0.5589999999999999
chr15	36942878	36944078	dmr_496652	0.679
chr15	36960477	36961565	dmr_496670	0.6005
chr15	36977579	36978042	dmr_496685	0.5575
chr15	36987080	36987200	dmr_496698	0.5035
chr15	36989945	36990525	dmr_496701	0.564
chr15	37031121	37031533	dmr_496734	0.5565
chr15	37036352	37036923	dmr_496739	0.632
chr15	37042496	37042607	dmr_496747	0.513
chr15	37045437	37045884	dmr_496750	0.7715
chr15	37052964	37053394	dmr_496758	0.688
chr15	37062401	37062761	dmr_496765	0.615
chr15	37064848	37065794	dmr_496768	0.66
chr15	37100663	37100746	dmr_496787	0.6345
chr15	37120593	37121324	dmr_496802	0.7915
chr15	37123881	37124210	dmr_496805	0.5670000000000001
chr15	37124292	37124991	dmr_496806	0.519
chr15	37215321	37216179	dmr_496868	0.519
chr15	37290991	37291137	dmr_496914	0.638
chr15	37322282	37322430	dmr_496947	0.68
chr15	37417472	37417604	dmr_497030	0.5615
chr15	37432481	37432601	dmr_497054	0.6315
chr15	37432621	37432901	dmr_497055	0.531
chr15	37438515	37438814	dmr_497063	0.7465
chr15	37443612	37443694	dmr_497068	0.7925
chr15	37455573	37456250	dmr_497086	0.626
chr15	37456707	37456770	dmr_497088	0.5285
chr15	37457147	37458173	dmr_497089	0.774
chr15	37517288	37517878	dmr_497141	0.605
chr15	37564138	37564758	dmr_497193	0.7805
chr15	37564790	37564962	dmr_497194	0.81
chr15	37565088	37565196	dmr_497195	0.608
chr15	37565387	37566309	dmr_497196	0.5695
chr15	37569892	37570861	dmr_497203	0.6635
chr15	37593867	37594560	dmr_497233	0.757
chr15	37610338	37610527	dmr_497255	0.6245
chr15	37610703	37610758	dmr_497256	0.723
chr15	37610934	37611263	dmr_497257	0.6865
chr15	37642078	37642663	dmr_497282	0.6485
chr15	37642687	37642998	dmr_497283	0.5235
chr15	37643009	37643228	dmr_497284	0.5885
chr15	37643939	37644928	dmr_497286	0.77
chr15	37644950	37645064	dmr_497287	0.6729999999999999
chr15	37661457	37661674	dmr_497310	0.7509999999999999
chr15	37673669	37674138	dmr_497322	0.5355
chr15	37680626	37680941	dmr_497329	0.8715
chr15	37681254	37681812	dmr_497330	0.7879999999999999
chr15	37682176	37682685	dmr_497331	0.878
chr15	37706295	37706466	dmr_497356	0.6605
chr15	37717382	37717587	dmr_497370	0.7855
chr15	37725188	37726522	dmr_497383	0.5429999999999999
chr15	37727038	37727181	dmr_497384	0.9265
chr15	37733215	37734521	dmr_497393	0.8255
chr15	37736403	37736517	dmr_497396	0.5995
chr15	37752661	37752767	dmr_497415	0.552
chr15	37761627	37761954	dmr_497425	0.721
chr15	37773687	37774040	dmr_497438	0.8
chr15	37786226	37786931	dmr_497453	0.6305
chr15	37790740	37791077	dmr_497459	0.637
chr15	37905480	37905770	dmr_497518	0.6465
chr15	37929650	37929668	dmr_497533	0.7245
chr15	37972902	37973136	dmr_497562	0.5385
chr15	37975227	37975372	dmr_497566	0.612
chr15	38000455	38000661	dmr_497592	0.5489999999999999
chr15	38000878	38001503	dmr_497593	0.595
chr15	38011823	38012401	dmr_497607	0.5865
chr15	38129448	38129674	dmr_497732	0.665
chr15	38245340	38245679	dmr_497825	0.7170000000000001
chr15	38297407	38298066	dmr_497874	0.6665
chr15	38364703	38364931	dmr_497913	0.614
chr15	38380762	38380968	dmr_497928	0.8795
chr15	38383772	38384239	dmr_497931	0.6679999999999999
chr15	38384597	38384617	dmr_497932	0.8185
chr15	38384914	38385402	dmr_497933	0.7525
chr15	38387619	38388464	dmr_497937	0.5820000000000001
chr15	38395094	38395194	dmr_497945	0.7170000000000001
chr15	38406272	38406822	dmr_497950	0.6865
chr15	38413496	38413614	dmr_497953	0.8775
chr15	38423749	38423783	dmr_497963	0.8935
chr15	38471275	38471328	dmr_497985	0.635
chr15	38471622	38472546	dmr_497986	0.5595
chr15	38486897	38487202	dmr_497995	0.529
chr15	38535371	38535633	dmr_498027	0.615
chr15	38601848	38603200	dmr_498076	0.6705
chr15	38669726	38669974	dmr_498114	0.5835
chr15	38670293	38670500	dmr_498115	0.561
chr15	38691333	38691778	dmr_498132	0.53
chr15	38709417	38710015	dmr_498154	0.8055
chr15	38710431	38711416	dmr_498155	0.5835
chr15	38890625	38891129	dmr_498181	0.7075
chr15	38891285	38891470	dmr_498183	0.613
chr15	38894358	38894396	dmr_498190	0.586
chr15	38910739	38910994	dmr_498209	0.8175
chr15	38914692	38915632	dmr_498215	0.6655
chr15	38917064	38917325	dmr_498217	0.551
chr15	38917375	38917669	dmr_498218	0.6535
chr15	38919348	38920572	dmr_498222	0.762
chr15	38931632	38931917	dmr_498234	0.763
chr15	38950384	38951552	dmr_498254	0.6205
chr15	39088882	39089179	dmr_498337	0.5765
chr15	39222181	39222235	dmr_498430	0.528
chr15	39362376	39362461	dmr_498517	0.6755
chr15	39391461	39391464	dmr_498536	0.555
chr15	39392135	39392228	dmr_498537	0.5685
chr15	39409477	39409631	dmr_498557	0.6555
chr15	39635725	39636130	dmr_498710	0.58
chr15	39643680	39644367	dmr_498721	0.7140000000000001
chr15	39679686	39680471	dmr_498762	0.8085
chr15	39746204	39746731	dmr_498814	0.521
chr15	39758863	39759280	dmr_498827	0.7005
chr15	39769013	39769761	dmr_498837	0.6515
chr15	39770483	39771239	dmr_498839	0.688
chr15	39777007	39777784	dmr_498850	0.63
chr15	39794765	39794945	dmr_498871	0.5775
chr15	39796376	39797224	dmr_498874	0.6965
chr15	39800260	39800485	dmr_498879	0.5489999999999999
chr15	39814287	39814346	dmr_498894	0.603
chr15	39814462	39814563	dmr_498895	0.872
chr15	39816027	39816198	dmr_498897	0.594
chr15	39817623	39817750	dmr_498899	0.628
chr15	39819713	39819726	dmr_498902	0.5575
chr15	39821252	39821597	dmr_498905	0.708
chr15	39829670	39830282	dmr_498915	0.5625
chr15	39841121	39841353	dmr_498924	0.55
chr15	39865004	39865461	dmr_498952	0.637
chr15	39900904	39901519	dmr_498994	0.7135
chr15	39907259	39908313	dmr_499004	0.735
chr15	39933842	39933991	dmr_499038	0.6385
chr15	39962418	39962880	dmr_499063	0.6455
chr15	40017679	40018543	dmr_499100	0.6835
chr15	40037184	40037678	dmr_499110	0.6905
chr15	40103674	40103708	dmr_499148	0.528
chr15	40105873	40105890	dmr_499149	0.6125
chr15	40130016	40130038	dmr_499171	0.507
chr15	40157578	40157996	dmr_499195	0.716
chr15	40265850	40266138	dmr_499263	0.5479999999999999
chr15	40393231	40393801	dmr_499343	0.551
chr15	40399873	40400343	dmr_499354	0.705
chr15	40838687	40838981	dmr_499624	0.687
chr15	40839000	40839295	dmr_499625	0.8009999999999999
chr15	40927309	40927466	dmr_499699	0.784
chr15	40946057	40946420	dmr_499716	0.6475
chr15	40949097	40949150	dmr_499723	0.711
chr15	40958276	40958575	dmr_499732	0.8385
chr15	40978065	40978554	dmr_499752	0.5345
chr15	41288889	41288928	dmr_499965	0.68
chr15	41307331	41307651	dmr_499975	0.6435
chr15	41332313	41332535	dmr_499996	0.6875
chr15	41374363	41374765	dmr_500022	0.872
chr15	41375183	41375579	dmr_500023	0.5479999999999999
chr15	41375893	41376202	dmr_500024	0.8435
chr15	41379537	41380091	dmr_500028	0.835
chr15	41394078	41394153	dmr_500036	0.7745
chr15	41414494	41415577	dmr_500052	0.5245
chr15	41417820	41418012	dmr_500055	0.578
chr15	41448526	41448841	dmr_500083	0.7475
chr15	41449109	41449686	dmr_500084	0.753
chr15	41489220	41489395	dmr_500136	0.731
chr15	41490207	41490417	dmr_500137	0.7065
chr15	41493515	41494022	dmr_500141	0.6715
chr15	41519157	41519227	dmr_500170	0.6185
chr15	41584331	41584838	dmr_500230	0.6295
chr15	41597032	41597177	dmr_500240	0.5285
chr15	41599936	41600467	dmr_500245	0.6890000000000001
chr15	41617418	41617725	dmr_500269	0.872
chr15	41618568	41618855	dmr_500270	0.775
chr15	41685343	41686541	dmr_500331	0.509
chr15	41732610	41732669	dmr_500369	0.7615
chr15	41738136	41738424	dmr_500375	0.6855
chr15	41831027	41831264	dmr_500463	0.5015
chr15	41863854	41864321	dmr_500498	0.6485
chr15	41867394	41867580	dmr_500502	0.718
chr15	41869910	41870086	dmr_500505	0.6785
chr15	41882986	41883056	dmr_500521	0.5865
chr15	41916801	41916818	dmr_500541	0.535
chr15	41917077	41917584	dmr_500542	0.6509999999999999
chr15	41986299	41986338	dmr_500577	0.6629999999999999
chr15	42106445	42106566	dmr_500629	0.8495
chr15	42106843	42106878	dmr_500630	0.6465
chr15	42112800	42113192	dmr_500633	0.5145
chr15	42218452	42218612	dmr_500661	0.5915
chr15	42246805	42247008	dmr_500677	0.7685
chr15	42280913	42281263	dmr_500692	0.8085
chr15	42309510	42309959	dmr_500701	0.691
chr15	42311188	42311644	dmr_500703	0.8190000000000001
chr15	42333552	42333944	dmr_500716	0.664
chr15	42346337	42346435	dmr_500721	0.85
chr15	42375945	42376181	dmr_500729	0.7195
chr15	42376791	42377110	dmr_500731	0.5655
chr15	42429840	42430083	dmr_500762	0.6575
chr15	42469000	42469339	dmr_500785	0.9185
chr15	42506766	42507007	dmr_500802	0.8285
chr15	42508921	42509066	dmr_500804	0.737
chr15	42563447	42563729	dmr_500830	0.612
chr15	42580585	42580844	dmr_500836	0.706
chr15	42585681	42585777	dmr_500842	0.5345
chr15	42674815	42675852	dmr_500892	0.767
chr15	42708160	42708209	dmr_500914	0.7535
chr15	42708383	42708391	dmr_500915	0.6485
chr15	42815171	42815630	dmr_500980	0.7040000000000001
chr15	42817420	42817497	dmr_500981	0.732
chr15	42921654	42921781	dmr_501027	0.7825
chr15	42928343	42928670	dmr_501031	0.7815
chr15	43055170	43055172	dmr_501092	0.9209999999999999
chr15	43060122	43060383	dmr_501096	0.9209999999999999
chr15	43067920	43068400	dmr_501101	0.8305
chr15	43098101	43098164	dmr_501114	0.537
chr15	43118559	43118620	dmr_501122	0.5589999999999999
chr15	43135230	43135341	dmr_501134	0.7440000000000001
chr15	43135427	43135597	dmr_501135	0.948
chr15	43135916	43136399	dmr_501136	0.5805
chr15	43136452	43136539	dmr_501137	0.574
chr15	43137230	43137437	dmr_501139	0.565
chr15	43167727	43167928	dmr_501158	0.7245
chr15	43168470	43169742	dmr_501159	0.502
chr15	43364634	43364877	dmr_501239	0.575
chr15	43534068	43534292	dmr_501309	0.6970000000000001
chr15	43541829	43541921	dmr_501318	0.5589999999999999
chr15	43585269	43585524	dmr_501330	0.794
chr15	43585938	43586120	dmr_501331	0.8085
chr15	43588163	43588237	dmr_501335	0.7015
chr15	43609840	43610178	dmr_501341	0.753
chr15	43695226	43695648	dmr_501377	0.6905
chr15	43718416	43718514	dmr_501393	0.5275
chr15	43721709	43721759	dmr_501397	0.6425
chr15	43780157	43780423	dmr_501428	0.608
chr15	43784352	43784381	dmr_501433	0.6295
chr15	43804110	43804243	dmr_501443	0.648
chr15	43815718	43816004	dmr_501450	0.593
chr15	43845382	43845585	dmr_501463	0.649
chr15	43849216	43849252	dmr_501467	0.513
chr15	43853057	43853339	dmr_501469	0.7275
chr15	43853698	43853917	dmr_501470	0.5855
chr15	43868391	43868688	dmr_501484	0.5925
chr15	43868959	43869185	dmr_501485	0.7105
chr15	44065168	44065327	dmr_501568	0.5385
chr15	44127303	44127447	dmr_501589	0.706
chr15	44331922	44332209	dmr_501675	0.6625
chr15	44362916	44362948	dmr_501692	0.551
chr15	44372179	44372545	dmr_501702	0.6105
chr15	44426985	44427000	dmr_501741	0.511
chr15	44543193	44543595	dmr_501794	0.6475
chr15	44624974	44625066	dmr_501834	0.5105
chr15	44667495	44667695	dmr_501853	0.6165
chr15	44667874	44668155	dmr_501854	0.589
chr15	44669810	44670397	dmr_501857	0.731
chr15	44672080	44673062	dmr_501861	0.606
chr15	44673509	44673705	dmr_501863	0.5255
chr15	44678921	44679305	dmr_501873	0.7895
chr15	44691409	44691633	dmr_501889	0.708
chr15	44703989	44704585	dmr_501907	0.687
chr15	44705606	44705953	dmr_501909	0.579
chr15	44706284	44706288	dmr_501910	0.7215
chr15	44714234	44714346	dmr_501919	0.5615
chr15	44743169	44743494	dmr_501948	0.5710000000000001
chr15	44749604	44749679	dmr_501954	0.609
chr15	44750675	44750935	dmr_501956	0.596
chr15	44753200	44753311	dmr_501958	0.7345
chr15	44754753	44755407	dmr_501960	0.556
chr15	44760455	44760536	dmr_501968	0.722
chr15	44764301	44765169	dmr_501973	0.677
chr15	44784042	44784100	dmr_501983	0.7005
chr15	44786741	44787395	dmr_501987	0.5785
chr15	44805028	44805466	dmr_501993	0.53
chr15	44832869	44833141	dmr_502010	0.6875
chr15	44840826	44841007	dmr_502015	0.6885
chr15	44851406	44851789	dmr_502019	0.723
chr15	44852067	44852080	dmr_502020	0.7105
chr15	44859685	44859695	dmr_502030	0.6915
chr15	44868539	44869475	dmr_502034	0.7355
chr15	44869796	44869921	dmr_502035	0.752
chr15	44907289	44907314	dmr_502061	0.7615
chr15	44913580	44913825	dmr_502064	0.6505
chr15	44935439	44935514	dmr_502080	0.895
chr15	44947575	44947725	dmr_502084	0.612
chr15	44998504	44998597	dmr_502101	0.8305
chr15	45001577	45001880	dmr_502104	0.6605
chr15	45016760	45017300	dmr_502110	0.688
chr15	45017986	45018578	dmr_502112	0.8290000000000001
chr15	45021497	45021634	dmr_502115	0.5015
chr15	45022258	45022622	dmr_502117	0.7075
chr15	45102264	45102683	dmr_502150	0.5379999999999999
chr15	45103622	45103664	dmr_502152	0.7635
chr15	45109035	45109570	dmr_502159	0.6559999999999999
chr15	45112857	45113470	dmr_502165	0.5205
chr15	45113925	45114050	dmr_502166	0.747
chr15	45115138	45116155	dmr_502167	0.71
chr15	45118356	45118595	dmr_502170	0.6935
chr15	45131815	45132346	dmr_502180	0.7155
chr15	45273602	45273779	dmr_502221	0.6709999999999999
chr15	45342374	45342652	dmr_502237	0.8945
chr15	45350598	45350898	dmr_502244	0.639
chr15	46836382	46836586	dmr_502543	0.7825
chr15	46838184	46838484	dmr_502545	0.8815
chr15	46908237	46908318	dmr_502560	0.5105
chr15	47268813	47269087	dmr_502633	0.5895
```
