## Supplemental Table 7 for "An integrated transcriptomic and epigenomic atlas of mouse primary motor cortex cell types": Round2L6_IT_pred.DMR.score0.5.bed (part 2 of 3)

```
chr15	47465067	47465168	dmr_502683	0.8215
chr15	47485819	47486014	dmr_502686	0.8085
chr15	47486032	47486122	dmr_502687	0.773
chr15	47490502	47490511	dmr_502690	0.659
chr15	47532032	47532045	dmr_502700	0.691
chr15	47813377	47813427	dmr_502803	0.5820000000000001
chr15	47868974	47869594	dmr_502823	0.742
chr15	47928404	47928590	dmr_502851	0.7565
chr15	47940213	47940479	dmr_502858	0.7445
chr15	47991118	47991191	dmr_502878	0.667
chr15	48252346	48252774	dmr_502996	0.5035
chr15	48253693	48254048	dmr_502997	0.5485
chr15	48317034	48317168	dmr_503027	0.5515
chr15	48332564	48332668	dmr_503039	0.698
chr15	48547187	48547283	dmr_503132	0.5745
chr15	48654463	48654577	dmr_503188	0.8540000000000001
chr15	48685523	48685798	dmr_503203	0.5685
chr15	48731680	48731942	dmr_503240	0.7809999999999999
chr15	48750248	48750318	dmr_503250	0.6345
chr15	48789013	48789143	dmr_503278	0.642
chr15	48789502	48789613	dmr_503279	0.6755
chr15	49896184	49896454	dmr_503524	0.6459999999999999
chr15	49898727	49899077	dmr_503525	0.639
chr15	50053577	50053602	dmr_503570	0.8245
chr15	50055312	50055588	dmr_503572	0.5205
chr15	50082742	50082751	dmr_503584	0.604
chr15	50120566	50120778	dmr_503602	0.6775
chr15	50254346	50254722	dmr_503648	0.5975
chr15	50667452	50667847	dmr_503806	0.8095
chr15	50725174	50725693	dmr_503855	0.5455
chr15	50727961	50728276	dmr_503860	0.537
chr15	50801260	50801276	dmr_503912	0.624
chr15	50801827	50802021	dmr_503913	0.6295
chr15	50804412	50804449	dmr_503917	0.8555
chr15	50850062	50850175	dmr_503962	0.5225
chr15	50869292	50869483	dmr_503977	0.6935
chr15	50869963	50870004	dmr_503978	0.5085
chr15	50993144	50993329	dmr_504056	0.5379999999999999
chr15	50993584	50993604	dmr_504057	0.622
chr15	51139030	51140128	dmr_504127	0.705
chr15	51203227	51203536	dmr_504154	0.6385
chr15	51206233	51206268	dmr_504158	0.8635
chr15	51206535	51206624	dmr_504159	0.7440000000000001
chr15	51247368	51247529	dmr_504180	0.7085
chr15	51363431	51363646	dmr_504237	0.5489999999999999
chr15	51391472	51391487	dmr_504249	0.9355
chr15	51392753	51392840	dmr_504252	0.6315
chr15	51420684	51420865	dmr_504260	0.6
chr15	51470598	51470842	dmr_504284	0.6585
chr15	51472451	51472633	dmr_504288	0.5415
chr15	51597945	51598646	dmr_504365	0.5895
chr15	51601111	51601459	dmr_504369	0.7235
chr15	51627628	51627877	dmr_504382	0.8475
chr15	51644132	51644300	dmr_504400	0.627
chr15	51664317	51664356	dmr_504413	0.5479999999999999
chr15	51757992	51758787	dmr_504474	0.737
chr15	51787062	51787478	dmr_504497	0.5255
chr15	51805307	51805661	dmr_504514	0.685
chr15	51811534	51811817	dmr_504522	0.6629999999999999
chr15	51904178	51904377	dmr_504587	0.509
chr15	51957584	51957967	dmr_504619	0.6085
chr15	51958054	51958750	dmr_504620	0.586
chr15	51958862	51958926	dmr_504621	0.507
chr15	51958962	51959120	dmr_504622	0.609
chr15	52039714	52039886	dmr_504663	0.6385
chr15	52054250	52055066	dmr_504671	0.6855
chr15	52161657	52162081	dmr_504718	0.5615
chr15	52412620	52413685	dmr_504829	0.535
chr15	52428480	52428527	dmr_504834	0.6045
chr15	52463022	52463350	dmr_504861	0.7195
chr15	52536614	52536744	dmr_504894	0.862
chr15	52560548	52560648	dmr_504902	0.8805
chr15	52565298	52565867	dmr_504908	0.9455
chr15	52577436	52577684	dmr_504917	0.9685
chr15	52700992	52701567	dmr_504975	0.894
chr15	52740331	52740779	dmr_504996	0.574
chr15	52741074	52741446	dmr_504998	0.5445
chr15	52761348	52761838	dmr_505017	0.508
chr15	52764807	52765382	dmr_505021	0.624
chr15	52773924	52774551	dmr_505029	0.7695
chr15	52805797	52805997	dmr_505048	0.7665
chr15	52809904	52810020	dmr_505056	0.752
chr15	52858881	52859007	dmr_505072	0.852
chr15	52959931	52959950	dmr_505130	0.5395
chr15	52994290	52994382	dmr_505154	0.7040000000000001
chr15	52994917	52994933	dmr_505155	0.7345
chr15	52995055	52995186	dmr_505156	0.52
chr15	52999942	52999963	dmr_505162	0.5625
chr15	53000425	53002075	dmr_505163	0.516
chr15	53020251	53020301	dmr_505180	0.736
chr15	53022242	53022558	dmr_505183	0.6795
chr15	53048790	53049191	dmr_505203	0.7929999999999999
chr15	53062833	53062878	dmr_505212	0.639
chr15	53071198	53071355	dmr_505223	0.7425
chr15	53088581	53089630	dmr_505242	0.5285
chr15	53108261	53108541	dmr_505264	0.7805
chr15	53108868	53110290	dmr_505265	0.5920000000000001
chr15	53128650	53128921	dmr_505293	0.6995
chr15	53129078	53129089	dmr_505294	0.515
chr15	53130577	53130663	dmr_505297	0.5885
chr15	53131449	53131571	dmr_505300	0.7390000000000001
chr15	53131660	53131859	dmr_505301	0.5329999999999999
chr15	53157050	53157681	dmr_505333	0.7090000000000001
chr15	53161040	53161073	dmr_505339	0.5285
chr15	53162008	53162944	dmr_505341	0.5305
chr15	53170378	53170616	dmr_505350	0.5185
chr15	53185231	53185377	dmr_505366	0.598
chr15	53186120	53186654	dmr_505368	0.643
chr15	53216585	53216820	dmr_505409	0.5820000000000001
chr15	53236839	53237147	dmr_505439	0.6509999999999999
chr15	53251363	53251398	dmr_505456	0.7775
chr15	53251434	53251467	dmr_505457	0.7455
chr15	53251808	53252178	dmr_505460	0.5920000000000001
chr15	53258395	53258594	dmr_505470	0.764
chr15	53266436	53266844	dmr_505482	0.7235
chr15	53274644	53274857	dmr_505494	0.679
chr15	53275114	53275230	dmr_505495	0.8155
chr15	53276283	53276549	dmr_505497	0.6409999999999999
chr15	53276731	53276836	dmr_505498	0.5785
chr15	53281598	53281735	dmr_505504	0.843
chr15	53281741	53282010	dmr_505505	0.8405
chr15	53290440	53290651	dmr_505515	0.698
chr15	53303033	53303080	dmr_505534	0.5815
chr15	53324068	53325185	dmr_505564	0.544
chr15	53339571	53339626	dmr_505586	0.76
chr15	53340557	53342205	dmr_505589	0.6779999999999999
chr15	53342385	53342642	dmr_505590	0.812
chr15	53344060	53344140	dmr_505591	0.545
chr15	53347356	53347377	dmr_505592	0.8035
chr15	53353830	53353947	dmr_505596	0.5720000000000001
chr15	53354268	53354419	dmr_505597	0.6535
chr15	53367445	53367790	dmr_505607	0.6615
chr15	53375021	53375144	dmr_505612	0.812
chr15	53399872	53400685	dmr_505619	0.5665
chr15	53489148	53489412	dmr_505662	0.5015
chr15	53535767	53535801	dmr_505698	0.5795
chr15	53548322	53548612	dmr_505710	0.713
chr15	53689382	53689689	dmr_505821	0.835
chr15	53694476	53694720	dmr_505826	0.522
chr15	53719098	53719542	dmr_505836	0.5539999999999999
chr15	53726438	53726962	dmr_505838	0.545
chr15	53729007	53729196	dmr_505841	0.6315
chr15	53741966	53742384	dmr_505852	0.593
chr15	53748414	53748982	dmr_505859	0.769
chr15	53789693	53789843	dmr_505882	0.6365
chr15	53802124	53802255	dmr_505890	0.758
chr15	53806422	53806655	dmr_505897	0.5325
chr15	53821611	53822191	dmr_505906	0.5720000000000001
chr15	53884331	53885663	dmr_505947	0.611
chr15	53890467	53890647	dmr_505951	0.907
chr15	53894024	53894855	dmr_505955	0.573
chr15	53895261	53895351	dmr_505957	0.565
chr15	53896737	53897033	dmr_505960	0.8045
chr15	53897328	53897987	dmr_505961	0.7075
chr15	53901347	53901568	dmr_505966	0.5465
chr15	54112695	54112752	dmr_506051	0.7875
chr15	54177930	54178091	dmr_506083	0.629
chr15	54242240	54242478	dmr_506107	0.7595
chr15	54278104	54278226	dmr_506128	0.6815
chr15	54296770	54296838	dmr_506137	0.561
chr15	54362890	54363501	dmr_506168	0.7645
chr15	54369764	54369766	dmr_506175	0.807
chr15	54399332	54399742	dmr_506192	0.7625
chr15	54403976	54404377	dmr_506198	0.6265
chr15	54404636	54405577	dmr_506199	0.5615
chr15	54463191	54463536	dmr_506234	0.718
chr15	54464812	54464855	dmr_506237	0.5315
chr15	54466627	54466902	dmr_506240	0.7485
chr15	54478895	54478979	dmr_506251	0.6015
chr15	54479295	54479619	dmr_506252	0.8395
chr15	54479644	54480029	dmr_506253	0.7185
chr15	54481832	54482240	dmr_506256	0.7040000000000001
chr15	54512743	54512840	dmr_506271	0.8155
chr15	54570561	54571150	dmr_506294	0.6225
chr15	54572364	54573337	dmr_506296	0.6525
chr15	54579184	54579396	dmr_506305	0.7055
chr15	54612767	54612983	dmr_506342	0.6235
chr15	54619960	54620079	dmr_506347	0.8715
chr15	54630380	54630592	dmr_506358	0.754
chr15	54631558	54631673	dmr_506360	0.618
chr15	54706070	54706550	dmr_506399	0.86
chr15	54746288	54746300	dmr_506418	0.7155
chr15	54757754	54757811	dmr_506432	0.6905
chr15	54854200	54854808	dmr_506503	0.677
chr15	54900465	54901103	dmr_506547	0.735
chr15	54901236	54901686	dmr_506548	0.7255
chr15	54904631	54905327	dmr_506553	0.506
chr15	54913244	54913713	dmr_506562	0.65
chr15	54920891	54921489	dmr_506571	0.6495
chr15	54924952	54925104	dmr_506577	0.647
chr15	54946878	54947763	dmr_506590	0.6985
chr15	54984752	54984843	dmr_506626	0.526
chr15	54985172	54986037	dmr_506627	0.6115
chr15	54986451	54986504	dmr_506628	0.539
chr15	55019389	55020094	dmr_506655	0.6295
chr15	55032198	55032351	dmr_506668	0.5760000000000001
chr15	55137425	55137500	dmr_506745	0.5375
chr15	55142672	55143310	dmr_506752	0.6895
chr15	55152163	55152274	dmr_506759	0.6175
chr15	55197966	55198028	dmr_506794	0.6295
chr15	55200093	55200845	dmr_506798	0.765
chr15	55236250	55236524	dmr_506830	0.7635
chr15	55264837	55266129	dmr_506848	0.8035
chr15	55266156	55266313	dmr_506849	0.742
chr15	55268639	55268687	dmr_506855	0.6715
chr15	55276190	55276443	dmr_506858	0.5555
chr15	55280012	55280545	dmr_506861	0.6045
chr15	55284699	55285107	dmr_506867	0.585
chr15	55364519	55364762	dmr_506924	0.674
chr15	55380838	55380898	dmr_506934	0.561
chr15	55383883	55384310	dmr_506940	0.606
chr15	55503480	55503564	dmr_507020	0.7
chr15	55652636	55652761	dmr_507098	0.6835
chr15	55691699	55692082	dmr_507114	0.6235
chr15	55694355	55694778	dmr_507116	0.5995
chr15	55897136	55897783	dmr_507230	0.6205
chr15	55904730	55905297	dmr_507232	0.52
chr15	56332721	56333176	dmr_507398	0.6859999999999999
chr15	56634536	56634652	dmr_507528	0.8265
chr15	56859284	56859739	dmr_507633	0.591
chr15	57463550	57464494	dmr_507864	0.5085
chr15	57589344	57589829	dmr_507932	0.6555
chr15	57627342	57627787	dmr_507954	0.5345
chr15	57628073	57628589	dmr_507955	0.583
chr15	57632754	57633268	dmr_507959	0.5775
chr15	57654636	57655128	dmr_507972	0.7879999999999999
chr15	57723931	57724127	dmr_508024	0.5489999999999999
chr15	57730809	57731486	dmr_508029	0.546
chr15	57731511	57731982	dmr_508030	0.613
chr15	57745360	57745730	dmr_508045	0.8185
chr15	57745760	57745908	dmr_508046	0.503
chr15	57749056	57750766	dmr_508049	0.7835
chr15	57762040	57762369	dmr_508061	0.7445
chr15	57820993	57821276	dmr_508112	0.8220000000000001
chr15	57836423	57836723	dmr_508128	0.7915
chr15	57842194	57842246	dmr_508134	0.5225
chr15	57855207	57855380	dmr_508145	0.6585
chr15	57889209	57889304	dmr_508185	0.579
chr15	57906536	57907048	dmr_508196	0.6005
chr15	57921443	57921510	dmr_508205	0.7075
chr15	57976676	57976929	dmr_508249	0.622
chr15	58016872	58017144	dmr_508283	0.5805
chr15	58073585	58073636	dmr_508337	0.5295
chr15	58078722	58079094	dmr_508342	0.6525
chr15	58086896	58087627	dmr_508350	0.5845
chr15	58147217	58147314	dmr_508381	0.6635
chr15	58168328	58168682	dmr_508400	0.6055
chr15	58176273	58176607	dmr_508409	0.5975
chr15	58177836	58178381	dmr_508412	0.6615
chr15	58186908	58187090	dmr_508421	0.6975
chr15	58192148	58192316	dmr_508431	0.7090000000000001
chr15	58213440	58213888	dmr_508461	0.696
chr15	58213901	58214338	dmr_508462	0.836
chr15	58215437	58216101	dmr_508463	0.649
chr15	58220500	58220955	dmr_508469	0.735
chr15	58262219	58262458	dmr_508494	0.513
chr15	58262489	58262724	dmr_508495	0.6565
chr15	58263372	58263727	dmr_508497	0.8390000000000001
chr15	58267353	58267840	dmr_508502	0.6635
chr15	58324029	58324295	dmr_508541	0.6635
chr15	58324308	58324472	dmr_508542	0.6945
chr15	58325445	58325731	dmr_508544	0.516
chr15	58327427	58327727	dmr_508548	0.8370000000000001
chr15	58344531	58344846	dmr_508563	0.6305
chr15	58415001	58415013	dmr_508615	0.6625
chr15	58419554	58419840	dmr_508620	0.6745
chr15	58458135	58458554	dmr_508646	0.672
chr15	58472410	58472761	dmr_508658	0.6135
chr15	58496195	58496563	dmr_508678	0.8325
chr15	58496603	58496683	dmr_508679	0.7605
chr15	58556101	58556110	dmr_508737	0.5575
chr15	58571547	58572118	dmr_508753	0.6659999999999999
chr15	58578045	58578223	dmr_508761	0.5415
chr15	58585319	58585992	dmr_508769	0.6555
chr15	58665152	58665502	dmr_508842	0.6285
chr15	58684732	58685395	dmr_508862	0.561
chr15	58691202	58691585	dmr_508870	0.6255
chr15	58734026	58734256	dmr_508907	0.537
chr15	58734304	58734677	dmr_508908	0.6565
chr15	58771522	58773030	dmr_508944	0.506
chr15	58876282	58876556	dmr_509038	0.6305
chr15	58906725	58906938	dmr_509063	0.7475
chr15	58913948	58914216	dmr_509065	0.527
chr15	58918375	58918837	dmr_509069	0.6375
chr15	58925196	58925313	dmr_509076	0.6175
chr15	58925619	58925837	dmr_509078	0.5275
chr15	58927325	58927815	dmr_509081	0.633
chr15	58946615	58946886	dmr_509106	0.6305
chr15	59006869	59007269	dmr_509176	0.5235
chr15	59009432	59010168	dmr_509178	0.6809999999999999
chr15	59019322	59019531	dmr_509191	0.6635
chr15	59054376	59054773	dmr_509238	0.518
chr15	59108353	59108528	dmr_509292	0.6615
chr15	59169541	59169562	dmr_509332	0.591
chr15	59297856	59298259	dmr_509423	0.7175
chr15	59316241	59316263	dmr_509433	0.654
chr15	59316735	59316878	dmr_509434	0.5095
chr15	59325533	59326036	dmr_509445	0.5025
chr15	59328804	59328827	dmr_509452	0.721
chr15	59374833	59375008	dmr_509488	0.6759999999999999
chr15	59415026	59415142	dmr_509531	0.745
chr15	59415448	59415848	dmr_509532	0.6609999999999999
chr15	59430273	59430566	dmr_509545	0.6255
chr15	59435657	59436458	dmr_509546	0.649
chr15	59448906	59449266	dmr_509556	0.6745
chr15	59480296	59480360	dmr_509581	0.7245
chr15	59518892	59519310	dmr_509618	0.8195
chr15	59519346	59519516	dmr_509619	0.7195
chr15	59521074	59521168	dmr_509623	0.6105
chr15	59521431	59521583	dmr_509624	0.728
chr15	59521609	59521684	dmr_509625	0.7055
chr15	59525163	59525494	dmr_509632	0.652
chr15	59527055	59527494	dmr_509636	0.687
chr15	59530842	59532022	dmr_509643	0.6605
chr15	59552312	59552875	dmr_509665	0.5115
chr15	59567006	59567919	dmr_509677	0.5275
chr15	59571616	59572590	dmr_509681	0.652
chr15	59582438	59582644	dmr_509688	0.662
chr15	59585364	59585465	dmr_509691	0.774
chr15	59587896	59588806	dmr_509695	0.6935
chr15	59596205	59596320	dmr_509701	0.5885
chr15	59596664	59597054	dmr_509702	0.534
chr15	59618659	59618889	dmr_509719	0.706
chr15	59621428	59623086	dmr_509723	0.5445
chr15	59623451	59624373	dmr_509725	0.6315
chr15	59638727	59638853	dmr_509741	0.593
chr15	59650520	59651104	dmr_509755	0.653
chr15	59652303	59652827	dmr_509758	0.7095
chr15	59652851	59653605	dmr_509759	0.728
chr15	59682710	59683242	dmr_509786	0.5605
chr15	59727971	59728477	dmr_509812	0.585
chr15	59728946	59729347	dmr_509814	0.579
chr15	59733999	59734142	dmr_509820	0.541
chr15	59759817	59759917	dmr_509843	0.519
chr15	59795562	59795810	dmr_509870	0.6595
chr15	59828090	59828334	dmr_509892	0.5615
chr15	59828360	59828509	dmr_509893	0.5995
chr15	59836806	59836978	dmr_509902	0.562
chr15	59866315	59866765	dmr_509924	0.5465
chr15	59909566	59909587	dmr_509952	0.687
chr15	59965192	59965335	dmr_509986	0.644
chr15	59978556	59978849	dmr_509991	0.715
chr15	60071902	60072034	dmr_510039	0.584
chr15	60072064	60072387	dmr_510040	0.6765
chr15	60080594	60080756	dmr_510046	0.596
chr15	60096076	60096554	dmr_510059	0.6485
chr15	60097036	60097748	dmr_510061	0.7140000000000001
chr15	60141698	60142091	dmr_510088	0.753
chr15	60307835	60308145	dmr_510170	0.6709999999999999
chr15	60310033	60310576	dmr_510174	0.7065
chr15	60502981	60503201	dmr_510235	0.5095
chr15	60534688	60534898	dmr_510246	0.7020000000000001
chr15	60534985	60535240	dmr_510247	0.62
chr15	60548054	60548395	dmr_510254	0.674
chr15	60566303	60566594	dmr_510258	0.6995
chr15	60630472	60630768	dmr_510287	0.6345
chr15	60631158	60631395	dmr_510288	0.7415
chr15	60657335	60657932	dmr_510306	0.5915
chr15	60666025	60666027	dmr_510310	0.6605
chr15	60694051	60694407	dmr_510322	0.6725
chr15	60694606	60694913	dmr_510323	0.507
chr15	60724278	60724351	dmr_510340	0.7755
chr15	60778974	60779577	dmr_510366	0.6235
chr15	60849292	60849517	dmr_510412	0.639
chr15	60888200	60888227	dmr_510441	0.7175
chr15	60904011	60904673	dmr_510456	0.701
chr15	61109566	61109709	dmr_510512	0.5635
chr15	61189490	61190092	dmr_510557	0.555
chr15	61416938	61417195	dmr_510664	0.7095
chr15	61509641	61509738	dmr_510724	0.659
chr15	61510229	61510291	dmr_510725	0.698
chr15	61529960	61529986	dmr_510742	0.5365
chr15	61551227	61551478	dmr_510765	0.885
chr15	61558650	61558726	dmr_510776	0.6970000000000001
chr15	61579919	61580100	dmr_510795	0.6965
chr15	61708045	61708279	dmr_510881	0.5965
chr15	61754117	61754131	dmr_510911	0.8805
chr15	61766865	61766947	dmr_510915	0.77
chr15	61770833	61771402	dmr_510919	0.6809999999999999
chr15	61773196	61773576	dmr_510921	0.73
chr15	61965187	61966079	dmr_511009	0.503
chr15	62049143	62049515	dmr_511066	0.6679999999999999
chr15	62074684	62074946	dmr_511092	0.5720000000000001
chr15	62111749	62112195	dmr_511120	0.6925
chr15	62112468	62112758	dmr_511121	0.7929999999999999
chr15	62145376	62146294	dmr_511154	0.6535
chr15	62333904	62334647	dmr_511290	0.525
chr15	62448279	62448574	dmr_511339	0.6475
chr15	62524633	62524858	dmr_511383	0.5755
chr15	62673533	62673758	dmr_511440	0.7275
chr15	62735922	62736031	dmr_511470	0.7825
chr15	62779580	62779680	dmr_511494	0.7315
chr15	62901514	62902274	dmr_511562	0.6785
chr15	62902684	62902809	dmr_511563	0.5755
chr15	62952937	62953360	dmr_511597	0.5815
chr15	62953510	62953585	dmr_511598	0.536
chr15	62954854	62955057	dmr_511601	0.5665
chr15	63072039	63072232	dmr_511656	0.536
chr15	63163038	63163118	dmr_511682	0.5755
chr15	63238614	63238870	dmr_511713	0.5385
chr15	63526716	63527119	dmr_511818	0.597
chr15	63527464	63527704	dmr_511819	0.5425
chr15	63816725	63817096	dmr_511963	0.68
chr15	64000025	64000383	dmr_512065	0.8335
chr15	64000397	64000473	dmr_512066	0.674
chr15	64003671	64003706	dmr_512073	0.725
chr15	64039593	64039979	dmr_512128	0.693
chr15	64040010	64040018	dmr_512129	0.512
chr15	64040169	64040216	dmr_512130	0.605
chr15	64048508	64049083	dmr_512138	0.76
chr15	64049100	64049168	dmr_512139	0.5265
chr15	64056333	64056644	dmr_512151	0.6705
chr15	64058587	64058617	dmr_512155	0.6455
chr15	64072857	64073193	dmr_512165	0.7835
chr15	64079014	64079229	dmr_512170	0.5365
chr15	64092622	64092845	dmr_512192	0.789
chr15	64093108	64094035	dmr_512193	0.735
chr15	64094051	64094131	dmr_512194	0.5995
chr15	64102395	64104209	dmr_512206	0.5675
chr15	64111406	64111538	dmr_512217	0.536
chr15	64117621	64118865	dmr_512227	0.701
chr15	64125035	64126269	dmr_512236	0.5479999999999999
chr15	64128515	64128551	dmr_512241	0.679
chr15	64139778	64140582	dmr_512260	0.6
chr15	64150424	64150834	dmr_512278	0.526
chr15	64153460	64153687	dmr_512283	0.5295
chr15	64161565	64162106	dmr_512293	0.618
chr15	64170280	64170554	dmr_512306	0.6809999999999999
chr15	64174451	64174495	dmr_512312	0.6829999999999999
chr15	64184940	64185118	dmr_512334	0.7435
chr15	64198095	64198267	dmr_512353	0.5605
chr15	64232325	64232503	dmr_512400	0.6325
chr15	64234426	64235858	dmr_512404	0.5975
chr15	64248465	64249690	dmr_512426	0.627
chr15	64267062	64267329	dmr_512456	0.7735
chr15	64269113	64269582	dmr_512460	0.732
chr15	64269617	64269675	dmr_512461	0.701
chr15	64271221	64271279	dmr_512463	0.525
chr15	64278231	64278254	dmr_512473	0.7505
chr15	64292043	64292069	dmr_512497	0.552
chr15	64299251	64299616	dmr_512511	0.569
chr15	64303474	64304042	dmr_512517	0.7455
chr15	64308861	64308933	dmr_512527	0.5575
chr15	64309776	64310036	dmr_512529	0.5235
chr15	64313569	64314214	dmr_512531	0.6565
chr15	64314586	64314634	dmr_512532	0.5925
chr15	64314933	64316129	dmr_512533	0.8395
chr15	64328633	64329007	dmr_512548	0.6335
chr15	64345333	64345690	dmr_512565	0.5185
chr15	64345888	64345969	dmr_512566	0.6945
chr15	64358574	64358940	dmr_512583	0.7295
chr15	64361426	64361656	dmr_512587	0.653
chr15	64362684	64362796	dmr_512590	0.6859999999999999
chr15	64362802	64362960	dmr_512591	0.7495
chr15	64366669	64366915	dmr_512597	0.6895
chr15	64370141	64370541	dmr_512600	0.718
chr15	64372701	64372811	dmr_512605	0.5835
chr15	64373004	64373489	dmr_512607	0.757
chr15	64378597	64378905	dmr_512614	0.7265
chr15	64379137	64379761	dmr_512616	0.6435
chr15	64379780	64379794	dmr_512617	0.5035
chr15	64380283	64380360	dmr_512618	0.557
chr15	64381582	64381927	dmr_512620	0.6659999999999999
chr15	64383406	64384811	dmr_512621	0.537
chr15	64385162	64385647	dmr_512622	0.64
chr15	64385698	64386152	dmr_512623	0.789
chr15	64386578	64386661	dmr_512624	0.7875
chr15	64434196	64434288	dmr_512662	0.7909999999999999
chr15	64434465	64434775	dmr_512663	0.8735
chr15	64448595	64448720	dmr_512676	0.552
chr15	64557915	64558055	dmr_512747	0.5415
chr15	64560525	64560655	dmr_512752	0.7335
chr15	64562502	64562577	dmr_512755	0.8025
chr15	64613647	64614094	dmr_512792	0.507
chr15	64664729	64665202	dmr_512845	0.5710000000000001
chr15	64727230	64727255	dmr_512900	0.769
chr15	64838872	64839431	dmr_512975	0.703
chr15	64890464	64890616	dmr_513007	0.5725
chr15	64903295	64903408	dmr_513019	0.5605
chr15	64923412	64923520	dmr_513037	0.517
chr15	64994513	64994758	dmr_513068	0.5965
chr15	65303841	65303922	dmr_513176	0.69
chr15	65479024	65479441	dmr_513239	0.6635
chr15	65532185	65532486	dmr_513266	0.693
chr15	65549224	65549265	dmr_513285	0.5535
chr15	65558010	65558218	dmr_513289	0.8195
chr15	65593097	65593129	dmr_513313	0.764
chr15	65593488	65593543	dmr_513314	0.7070000000000001
chr15	65731530	65731585	dmr_513364	0.7415
chr15	65733210	65733628	dmr_513366	0.7005
chr15	65772304	65772703	dmr_513384	0.5075
chr15	65784546	65784775	dmr_513400	0.6635
chr15	65795688	65795750	dmr_513413	0.852
chr15	65809504	65809553	dmr_513436	0.5315
chr15	66038097	66038173	dmr_513634	0.552
chr15	66091207	66091496	dmr_513675	0.608
chr15	66093794	66094203	dmr_513680	0.7225
chr15	66100015	66100017	dmr_513687	0.589
chr15	66101494	66102018	dmr_513689	0.7055
chr15	66109009	66109406	dmr_513700	0.636
chr15	66109452	66109690	dmr_513701	0.7465
chr15	66115081	66115336	dmr_513705	0.7855
chr15	66121230	66121270	dmr_513712	0.8135
chr15	66138258	66138854	dmr_513733	0.693
chr15	66149381	66149656	dmr_513747	0.5965
chr15	66161530	66162047	dmr_513762	0.6265
chr15	66172187	66172526	dmr_513777	0.5525
chr15	66178179	66178560	dmr_513785	0.5265
chr15	66199755	66199804	dmr_513810	0.831
chr15	66200166	66200899	dmr_513811	0.7070000000000001
chr15	66221380	66221443	dmr_513829	0.6155
chr15	66231650	66231781	dmr_513840	0.5975
chr15	66233312	66233342	dmr_513842	0.6355
chr15	66244776	66244973	dmr_513861	0.562
chr15	66247416	66247569	dmr_513864	0.5245
chr15	66249391	66249908	dmr_513867	0.5045
chr15	66262789	66263100	dmr_513880	0.53
chr15	66269640	66269761	dmr_513889	0.523
chr15	66270678	66270881	dmr_513891	0.6685
chr15	66271579	66271594	dmr_513892	0.7975
chr15	66283880	66283935	dmr_513916	0.72
chr15	66284974	66285228	dmr_513917	0.7065
chr15	66353856	66354068	dmr_513975	0.7995
chr15	66475330	66475697	dmr_514053	0.767
chr15	66485659	66485754	dmr_514063	0.6165
chr15	66486109	66486469	dmr_514064	0.7555
chr15	66489520	66489619	dmr_514069	0.7135
chr15	66495214	66495249	dmr_514079	0.7595
chr15	66514951	66515147	dmr_514101	0.6595
chr15	66672989	66673201	dmr_514215	0.6415
chr15	66679599	66680683	dmr_514223	0.6535
chr15	66681043	66681099	dmr_514224	0.6940000000000001
chr15	66745317	66745620	dmr_514276	0.544
chr15	66771067	66771157	dmr_514290	0.7285
chr15	66831966	66832026	dmr_514361	0.638
chr15	66861763	66862298	dmr_514389	0.8565
chr15	66863275	66863339	dmr_514391	0.6829999999999999
chr15	66890962	66892214	dmr_514419	0.6145
chr15	66893376	66893677	dmr_514422	0.6475
chr15	66894238	66894489	dmr_514423	0.611
chr15	66914563	66914655	dmr_514441	0.7635
chr15	66914947	66915071	dmr_514442	0.5825
chr15	66916398	66916685	dmr_514444	0.502
chr15	66968173	66968546	dmr_514482	0.5295
chr15	66988516	66989050	dmr_514499	0.858
chr15	66993490	66993887	dmr_514501	0.6185
chr15	67058363	67058620	dmr_514542	0.605
chr15	67116515	67116977	dmr_514589	0.69
chr15	67133007	67133566	dmr_514611	0.565
chr15	67146875	67147092	dmr_514628	0.7829999999999999
chr15	67152808	67153613	dmr_514637	0.5485
chr15	67154693	67154746	dmr_514641	0.6035
chr15	67161674	67162444	dmr_514649	0.6365
chr15	67174453	67174673	dmr_514663	0.5635
chr15	67177755	67178595	dmr_514664	0.723
chr15	67186060	67186359	dmr_514678	0.621
chr15	67221053	67221549	dmr_514696	0.7909999999999999
chr15	67221829	67221845	dmr_514697	0.672
chr15	67227571	67227942	dmr_514703	0.6375
chr15	67357831	67358522	dmr_514762	0.632
chr15	67451597	67451826	dmr_514809	0.603
chr15	67455929	67456279	dmr_514812	0.6925
chr15	67456420	67456577	dmr_514813	0.8765
chr15	67495089	67495500	dmr_514841	0.735
chr15	67609897	67609911	dmr_514880	0.7675
chr15	67611209	67611378	dmr_514883	0.501
chr15	67611837	67612123	dmr_514884	0.975
chr15	67651641	67651865	dmr_514902	0.5175
chr15	67683211	67683648	dmr_514920	0.574
chr15	67759323	67759436	dmr_514957	0.8025
chr15	67780702	67781028	dmr_514965	0.5155
chr15	67788321	67788577	dmr_514970	0.5605
chr15	67840769	67841490	dmr_514994	0.7865
chr15	67850260	67850323	dmr_515003	0.7675
chr15	67889097	67889337	dmr_515020	0.7785
chr15	67899025	67899201	dmr_515030	0.5945
chr15	67901211	67901592	dmr_515036	0.5695
chr15	67927590	67928059	dmr_515050	0.5645
chr15	67942918	67942965	dmr_515065	0.589
chr15	67950146	67950595	dmr_515073	0.642
chr15	67950918	67951480	dmr_515074	0.6895
chr15	67954368	67955250	dmr_515078	0.5565
chr15	67970210	67970550	dmr_515089	0.6675
chr15	67977355	67977933	dmr_515093	0.59
chr15	67982018	67982096	dmr_515099	0.7709999999999999
chr15	67987647	67987859	dmr_515104	0.6195
chr15	67988046	67988259	dmr_515105	0.597
chr15	68128071	68128474	dmr_515211	0.7195
chr15	68184848	68185478	dmr_515263	0.6945
chr15	68207443	68207695	dmr_515296	0.57
chr15	68215127	68215864	dmr_515306	0.609
chr15	68250211	68250220	dmr_515331	0.5365
chr15	68259604	68259614	dmr_515339	0.8795
chr15	68295672	68295701	dmr_515376	0.713
chr15	68337433	68337911	dmr_515395	0.685
chr15	68429134	68429211	dmr_515447	0.7355
chr15	68435786	68436397	dmr_515456	0.743
chr15	68436779	68437019	dmr_515457	0.6955
chr15	68440445	68441204	dmr_515465	0.601
chr15	68443398	68443522	dmr_515467	0.645
chr15	68462561	68462608	dmr_515482	0.6705
chr15	68496348	68496611	dmr_515508	0.7955
chr15	68499679	68499769	dmr_515512	0.516
chr15	68520638	68521166	dmr_515534	0.672
chr15	68521264	68521747	dmr_515535	0.5589999999999999
chr15	68535151	68535961	dmr_515545	0.6629999999999999
chr15	68556404	68556457	dmr_515563	0.5965
chr15	68560711	68560819	dmr_515566	0.5765
chr15	68579514	68579692	dmr_515579	0.8585
chr15	68582098	68582189	dmr_515581	0.6585
chr15	68606032	68606464	dmr_515595	0.611
chr15	68624909	68625080	dmr_515603	0.555
chr15	68635059	68635405	dmr_515605	0.6125
chr15	68650722	68650856	dmr_515616	0.6905
chr15	68655038	68655479	dmr_515621	0.807
chr15	68694688	68695492	dmr_515644	0.546
chr15	68714161	68714443	dmr_515660	0.698
chr15	68714697	68715041	dmr_515661	0.762
chr15	68719647	68719767	dmr_515669	0.8005
chr15	68735356	68736347	dmr_515687	0.555
chr15	68736796	68737312	dmr_515688	0.7165
chr15	68739206	68739588	dmr_515691	0.6145
chr15	68739639	68739660	dmr_515692	0.64
chr15	68754909	68755032	dmr_515704	0.855
chr15	68795060	68795229	dmr_515733	0.634
chr15	68795400	68795479	dmr_515735	0.8245
chr15	68801632	68802190	dmr_515746	0.7135
chr15	68810005	68811274	dmr_515754	0.804
chr15	68923510	68923736	dmr_515809	0.9095
chr15	68930835	68931200	dmr_515819	0.6825
chr15	68931609	68933459	dmr_515820	0.564
chr15	68933717	68933780	dmr_515821	0.6415
chr15	68934300	68934959	dmr_515822	0.564
chr15	68935261	68935396	dmr_515823	0.552
chr15	68935523	68935692	dmr_515824	0.6075
chr15	68935924	68935950	dmr_515825	0.807
chr15	68936460	68936563	dmr_515826	0.5295
chr15	68936830	68937022	dmr_515827	0.6805
chr15	68938273	68940854	dmr_515829	0.5920000000000001
chr15	68941165	68943290	dmr_515830	0.6940000000000001
chr15	68943564	68944201	dmr_515831	0.573
chr15	68944288	68944461	dmr_515833	0.7545
chr15	68945544	68945942	dmr_515835	0.654
chr15	68946456	68947595	dmr_515836	0.5660000000000001
chr15	68947759	68948610	dmr_515837	0.542
chr15	68948899	68949934	dmr_515838	0.596
chr15	68950410	68951842	dmr_515839	0.6335
chr15	68952633	68953880	dmr_515841	0.7955
chr15	68954151	68954590	dmr_515842	0.5675
chr15	68954856	68955353	dmr_515843	0.5585
chr15	68955615	68956017	dmr_515844	0.767
chr15	68957205	68957829	dmr_515846	0.7045
chr15	68957996	68958446	dmr_515847	0.594
chr15	68959013	68959329	dmr_515848	0.5325
chr15	68959375	68959421	dmr_515849	0.7685
chr15	68959659	68959816	dmr_515850	0.68
chr15	68960629	68961606	dmr_515852	0.5735
chr15	68961926	68962407	dmr_515853	0.7515
chr15	68962785	68962867	dmr_515854	0.75
chr15	68965031	68965692	dmr_515859	0.57
chr15	68966312	68966476	dmr_515860	0.6005
chr15	68966663	68966859	dmr_515861	0.716
chr15	68967211	68967233	dmr_515862	0.536
chr15	68967803	68968102	dmr_515864	0.8045
chr15	68968453	68969087	dmr_515865	0.605
chr15	68972172	68972366	dmr_515872	0.6115
chr15	68972639	68972707	dmr_515873	0.6385
chr15	68973458	68974637	dmr_515875	0.613
chr15	68975074	68975269	dmr_515877	0.7290000000000001
chr15	68975601	68975728	dmr_515878	0.556
chr15	68975877	68976058	dmr_515879	0.684
chr15	68977204	68977549	dmr_515881	0.614
chr15	68987612	68988002	dmr_515886	0.578
chr15	68991148	68992149	dmr_515891	0.601
chr15	68993915	68994381	dmr_515895	0.6705
chr15	68994433	68995670	dmr_515896	0.5805
chr15	68996783	68996788	dmr_515898	0.6865
chr15	68997401	68997535	dmr_515900	0.7559999999999999
chr15	68998495	68998608	dmr_515902	0.7025
chr15	69000743	69000766	dmr_515906	0.7115
chr15	69001045	69001511	dmr_515907	0.5945
chr15	69002169	69002420	dmr_515909	0.6805
chr15	69002948	69003848	dmr_515911	0.6065
chr15	69004118	69004579	dmr_515912	0.63
chr15	69005903	69006204	dmr_515915	0.754
chr15	69006456	69006702	dmr_515916	0.7759999999999999
chr15	69007156	69007325	dmr_515917	0.5665
chr15	69008269	69008783	dmr_515920	0.609
chr15	69009679	69009823	dmr_515922	0.6995
chr15	69011883	69011962	dmr_515926	0.6155
chr15	69017844	69018223	dmr_515935	0.5925
chr15	69019316	69019825	dmr_515937	0.6609999999999999
chr15	69021180	69021243	dmr_515940	0.6595
chr15	69022295	69023182	dmr_515942	0.619
chr15	69024295	69024328	dmr_515946	0.7475
chr15	69028762	69028949	dmr_515953	0.534
chr15	69030902	69032401	dmr_515957	0.565
chr15	69032530	69032592	dmr_515958	0.58
chr15	69032853	69033398	dmr_515959	0.6835
chr15	69033461	69033552	dmr_515960	0.695
chr15	69036305	69037869	dmr_515967	0.674
chr15	69039235	69039274	dmr_515969	0.609
chr15	69039540	69039705	dmr_515970	0.6679999999999999
chr15	69041779	69042111	dmr_515974	0.7275
chr15	69042215	69042341	dmr_515975	0.6709999999999999
chr15	69042773	69042812	dmr_515976	0.5505
chr15	69044004	69044358	dmr_515978	0.562
chr15	69044443	69044662	dmr_515979	0.8
chr15	69046397	69046409	dmr_515982	0.5155
chr15	69047862	69048538	dmr_515985	0.5465
chr15	69049305	69049396	dmr_515987	0.593
chr15	69050185	69050924	dmr_515989	0.5775
chr15	69051340	69051858	dmr_515990	0.637
chr15	69060652	69061316	dmr_516001	0.59
chr15	69061698	69061751	dmr_516002	0.6715
chr15	69064206	69065131	dmr_516007	0.6315
chr15	69066537	69067110	dmr_516012	0.6709999999999999
chr15	69067784	69067980	dmr_516014	0.6425
chr15	69077382	69077559	dmr_516027	0.6545
chr15	69077841	69078322	dmr_516028	0.5065
chr15	69079998	69080312	dmr_516030	0.6975
chr15	69080457	69080635	dmr_516031	0.7035
chr15	69084018	69084543	dmr_516038	0.631
chr15	69090086	69090704	dmr_516044	0.5579999999999999
chr15	69092130	69092483	dmr_516047	0.569
chr15	69092940	69093030	dmr_516048	0.6970000000000001
chr15	69094769	69095066	dmr_516050	0.7055
chr15	69099918	69100034	dmr_516058	0.7290000000000001
chr15	69104297	69105291	dmr_516064	0.6759999999999999
chr15	69105781	69105959	dmr_516065	0.612
chr15	69106264	69106365	dmr_516066	0.531
chr15	69106456	69106699	dmr_516067	0.535
chr15	69108041	69108299	dmr_516070	0.8085
chr15	69211250	69211538	dmr_516112	0.579
chr15	69253696	69253806	dmr_516140	0.644
chr15	69273405	69273488	dmr_516149	0.809
chr15	69274410	69274768	dmr_516151	0.807
chr15	69280482	69280767	dmr_516155	0.526
chr15	69307753	69307836	dmr_516175	0.511
chr15	69367455	69367555	dmr_516221	0.8175
chr15	69385571	69385811	dmr_516227	0.7675
chr15	69389222	69389926	dmr_516229	0.7659999999999999
chr15	69441102	69441492	dmr_516243	0.633
chr15	69472841	69473213	dmr_516254	0.6940000000000001
chr15	69566192	69566330	dmr_516298	0.738
chr15	69695927	69696102	dmr_516352	0.75
chr15	69696319	69696456	dmr_516353	0.617
chr15	69726315	69726715	dmr_516374	0.5715
chr15	69766944	69767131	dmr_516387	0.8755
chr15	69773483	69773734	dmr_516390	0.746
chr15	69774084	69774104	dmr_516391	0.743
chr15	69851942	69852153	dmr_516426	0.7605
chr15	69922153	69922583	dmr_516458	0.5825
chr15	69923394	69923493	dmr_516459	0.688
chr15	70012620	70013352	dmr_516504	0.7805
chr15	70034796	70035126	dmr_516511	0.7795
chr15	70250381	70250431	dmr_516586	0.5295
chr15	70291586	70291788	dmr_516606	0.6405
chr15	70313463	70313490	dmr_516616	0.513
chr15	70331761	70331987	dmr_516627	0.5235
chr15	70357947	70358830	dmr_516653	0.732
chr15	70378630	70378771	dmr_516666	0.5565
chr15	70408557	70408698	dmr_516694	0.552
chr15	70484135	70484311	dmr_516730	0.895
chr15	70606842	70607072	dmr_516787	0.5525
chr15	70641150	70641289	dmr_516800	0.813
chr15	70667888	70668256	dmr_516810	0.85
chr15	71194842	71195425	dmr_517023	0.5215
chr15	71243579	71244029	dmr_517045	0.7645
chr15	71283819	71284346	dmr_517058	0.5445
chr15	71434739	71435721	dmr_517104	0.5075
chr15	71436211	71436261	dmr_517105	0.5429999999999999
chr15	71437069	71437330	dmr_517107	0.7355
chr15	71483403	71483461	dmr_517139	0.654
chr15	71518391	71518525	dmr_517171	0.8325
chr15	71534896	71534899	dmr_517188	0.769
chr15	71535711	71535734	dmr_517189	0.6015
chr15	71545495	71545767	dmr_517198	0.8009999999999999
chr15	71579495	71579657	dmr_517223	0.8240000000000001
chr15	71580280	71580327	dmr_517224	0.8690000000000001
chr15	71669043	71669521	dmr_517276	0.573
chr15	71678945	71679522	dmr_517288	0.6665
chr15	71681969	71682002	dmr_517292	0.6055
chr15	71705994	71706322	dmr_517316	0.6915
chr15	71707251	71707400	dmr_517319	0.687
chr15	71726443	71726794	dmr_517347	0.7545
chr15	71741920	71742331	dmr_517361	0.8285
chr15	71745272	71745354	dmr_517363	0.5385
chr15	71810402	71810741	dmr_517400	0.8809999999999999
chr15	71817149	71817625	dmr_517405	0.745
chr15	71850032	71850601	dmr_517428	0.56
chr15	71853579	71853677	dmr_517435	0.659
chr15	71899007	71899581	dmr_517461	0.6685
chr15	72057447	72057924	dmr_517555	0.6885
chr15	72083534	72083647	dmr_517577	0.748
chr15	72206384	72206494	dmr_517647	0.6415
chr15	72208930	72209664	dmr_517652	0.684
chr15	72341983	72342950	dmr_517716	0.5695
chr15	72358115	72358742	dmr_517727	0.6895
chr15	72359905	72360071	dmr_517731	0.716
chr15	72360547	72360552	dmr_517732	0.8405
chr15	72360848	72360857	dmr_517733	0.8185
chr15	72376648	72376957	dmr_517742	0.5235
chr15	72377012	72377082	dmr_517743	0.5720000000000001
chr15	72377657	72377835	dmr_517744	0.8155
chr15	72409503	72409717	dmr_517769	0.612
chr15	72411722	72412019	dmr_517770	0.6445
chr15	72412048	72412318	dmr_517771	0.8295
chr15	72412493	72412769	dmr_517772	0.7070000000000001
chr15	72517027	72517134	dmr_517828	0.731
chr15	72528257	72528557	dmr_517839	0.513
chr15	72530563	72531087	dmr_517841	0.5875
chr15	72531387	72531430	dmr_517842	0.857
chr15	72541927	72541936	dmr_517850	0.574
chr15	72542543	72542804	dmr_517852	0.6609999999999999
chr15	72545661	72545741	dmr_517857	0.8059999999999999
chr15	72625953	72626850	dmr_517894	0.7445
chr15	72662826	72663090	dmr_517924	0.534
chr15	72800842	72801453	dmr_518058	0.608
chr15	72801571	72801582	dmr_518059	0.607
chr15	72805080	72805472	dmr_518063	0.7125
chr15	72813401	72813721	dmr_518069	0.5710000000000001
chr15	72838610	72839298	dmr_518084	0.7815
chr15	72850057	72850795	dmr_518094	0.65
chr15	72852462	72852589	dmr_518096	0.6885
chr15	72883479	72884038	dmr_518123	0.502
chr15	72892942	72893103	dmr_518131	0.632
chr15	72906865	72907442	dmr_518145	0.5075
chr15	72953115	72953426	dmr_518177	0.557
chr15	73034764	73034854	dmr_518235	0.6585
chr15	73068223	73068406	dmr_518254	0.6695
chr15	73137143	73138171	dmr_518296	0.6715
chr15	73140506	73140694	dmr_518301	0.6125
chr15	73149620	73150419	dmr_518309	0.765
chr15	73151824	73152897	dmr_518311	0.7120000000000001
chr15	73154018	73155670	dmr_518314	0.62
chr15	73185718	73186489	dmr_518346	0.5760000000000001
chr15	73192050	73192391	dmr_518351	0.662
chr15	73224921	73225305	dmr_518378	0.542
chr15	73237532	73237593	dmr_518388	0.74
chr15	73242715	73243187	dmr_518396	0.6575
chr15	73315516	73315601	dmr_518478	0.762
chr15	73352778	73353251	dmr_518517	0.7285
chr15	73361788	73361919	dmr_518531	0.7465
chr15	73369493	73369513	dmr_518539	0.6105
chr15	73379217	73379258	dmr_518543	0.6625
chr15	73386714	73387162	dmr_518552	0.64
chr15	73404022	73404388	dmr_518576	0.5695
chr15	73406985	73407169	dmr_518581	0.733
chr15	73419811	73419958	dmr_518602	0.5955
chr15	73420058	73420284	dmr_518603	0.7020000000000001
chr15	73420577	73421473	dmr_518604	0.7190000000000001
chr15	73425761	73426303	dmr_518609	0.7295
chr15	73430766	73430957	dmr_518615	0.7615
chr15	73431077	73431189	dmr_518616	0.7829999999999999
chr15	73431492	73432066	dmr_518617	0.5855
chr15	73432164	73432591	dmr_518618	0.645
chr15	73434790	73435263	dmr_518621	0.5655
chr15	73437934	73438772	dmr_518624	0.5760000000000001
chr15	73440696	73441253	dmr_518629	0.6755
chr15	73442462	73443415	dmr_518631	0.565
chr15	73451695	73451727	dmr_518643	0.6335
chr15	73451983	73452163	dmr_518644	0.65
chr15	73470548	73470648	dmr_518669	0.5595
chr15	73535765	73536089	dmr_518711	0.6625
chr15	73549641	73549898	dmr_518720	0.6825
chr15	73552163	73552893	dmr_518726	0.5545
chr15	73568781	73568887	dmr_518737	0.5705
chr15	73581203	73581365	dmr_518746	0.5885
chr15	73610861	73611127	dmr_518780	0.6125
chr15	73616858	73617559	dmr_518787	0.5005
chr15	73617929	73617946	dmr_518788	0.6285
chr15	73624192	73624567	dmr_518800	0.6845
chr15	73627424	73627603	dmr_518803	0.6145
chr15	73639977	73640126	dmr_518822	0.5710000000000001
chr15	73640543	73640590	dmr_518823	0.6095
chr15	73643654	73644401	dmr_518830	0.6235
chr15	73725197	73725655	dmr_518876	0.7655
chr15	73726562	73726584	dmr_518879	0.513
chr15	73744874	73744973	dmr_518904	0.726
chr15	73747359	73748068	dmr_518907	0.6635
chr15	73749869	73750282	dmr_518911	0.519
chr15	73759409	73759840	dmr_518924	0.6355
chr15	73813987	73814468	dmr_518964	0.648
chr15	73833021	73833287	dmr_518983	0.504
chr15	73834613	73834676	dmr_518985	0.537
chr15	73837413	73837467	dmr_518990	0.5720000000000001
chr15	73838586	73839054	dmr_518992	0.501
chr15	73839100	73839154	dmr_518993	0.54
chr15	73839923	73840621	dmr_518994	0.7425
chr15	73847183	73847211	dmr_519003	0.6345
chr15	73857192	73857818	dmr_519015	0.5465
chr15	73886849	73887786	dmr_519041	0.6945
chr15	73891918	73892350	dmr_519046	0.7385
chr15	73919214	73919783	dmr_519068	0.5005
chr15	73977818	73978028	dmr_519115	0.7325
chr15	73981619	73982847	dmr_519123	0.6895
chr15	73986411	73986956	dmr_519128	0.647
chr15	74049715	74050038	dmr_519179	0.5935
chr15	74056573	74056777	dmr_519185	0.5875
chr15	74121762	74121932	dmr_519256	0.7145
chr15	74176655	74177806	dmr_519303	0.6579999999999999
chr15	74178908	74180335	dmr_519306	0.5735
chr15	74203777	74204521	dmr_519319	0.5715
chr15	74219564	74219623	dmr_519330	0.8555
chr15	74258434	74258924	dmr_519360	0.7255
chr15	74282572	74282690	dmr_519374	0.5555
chr15	74329131	74329281	dmr_519409	0.5455
chr15	74396010	74396428	dmr_519449	0.6325
chr15	74396444	74396528	dmr_519450	0.6595
chr15	74412886	74413368	dmr_519464	0.61
chr15	74443719	74443867	dmr_519499	0.6095
chr15	74458469	74459282	dmr_519509	0.8029999999999999
chr15	74482687	74483592	dmr_519535	0.5945
chr15	74491264	74491770	dmr_519540	0.711
chr15	74501297	74501663	dmr_519550	0.6395
chr15	74515544	74515965	dmr_519558	0.652
chr15	74524863	74524879	dmr_519567	0.6305
chr15	74533768	74534149	dmr_519578	0.5135
chr15	74535312	74535452	dmr_519580	0.544
chr15	74536362	74537117	dmr_519582	0.5665
chr15	74560945	74561570	dmr_519612	0.7395
chr15	74562125	74563008	dmr_519614	0.583
chr15	74566437	74567337	dmr_519616	0.682
chr15	74567592	74568105	dmr_519617	0.6105
chr15	74574012	74575028	dmr_519626	0.5095
chr15	74575679	74577528	dmr_519628	0.65
chr15	74577790	74577797	dmr_519629	0.7865
chr15	74578085	74578598	dmr_519630	0.614
chr15	74588319	74589403	dmr_519645	0.5635
chr15	74590954	74591258	dmr_519647	0.5005
chr15	74593024	74594822	dmr_519650	0.7020000000000001
chr15	74596191	74596385	dmr_519653	0.5675
chr15	74598376	74598657	dmr_519657	0.7675
chr15	74616995	74617882	dmr_519672	0.7285
chr15	74619197	74619563	dmr_519673	0.78
chr15	74619825	74619970	dmr_519674	0.7979999999999999
chr15	74620121	74621165	dmr_519675	0.602
chr15	74622427	74622710	dmr_519677	0.586
chr15	74623071	74623190	dmr_519678	0.547
chr15	74663862	74664168	dmr_519716	0.535
chr15	74664500	74664694	dmr_519717	0.7305
chr15	74667448	74668395	dmr_519721	0.7190000000000001
chr15	74668774	74669061	dmr_519722	0.5395
chr15	74669400	74669772	dmr_519723	0.6795
chr15	74670108	74672197	dmr_519724	0.5975
chr15	74672957	74673574	dmr_519725	0.725
chr15	74673846	74673921	dmr_519726	0.7955
chr15	74676465	74677144	dmr_519729	0.5585
chr15	74677333	74677700	dmr_519730	0.7275
chr15	74677757	74677854	dmr_519731	0.5135
chr15	74678925	74679047	dmr_519733	0.7095
chr15	74709809	74709857	dmr_519758	0.5715
chr15	74720753	74720783	dmr_519766	0.531
chr15	74724080	74724641	dmr_519769	0.7440000000000001
chr15	74749255	74749432	dmr_519784	0.7185
chr15	74751826	74751915	dmr_519789	0.5775
chr15	74764489	74764605	dmr_519799	0.845
chr15	74900986	74901029	dmr_519861	0.804
chr15	74901688	74901823	dmr_519862	0.6595
chr15	74903134	74903558	dmr_519866	0.6895
chr15	74910544	74910742	dmr_519875	0.6365
chr15	74910894	74911551	dmr_519876	0.568
chr15	74939549	74939802	dmr_519908	0.56
chr15	74954753	74955148	dmr_519921	0.705
chr15	74956382	74956737	dmr_519922	0.5985
chr15	74957383	74957482	dmr_519924	0.754
chr15	74957512	74957568	dmr_519925	0.7105
chr15	75552998	75553307	dmr_520092	0.7125
chr15	75587032	75587400	dmr_520120	0.6035
chr15	75588565	75588614	dmr_520123	0.733
chr15	75641646	75642115	dmr_520166	0.6355
chr15	75679902	75680112	dmr_520188	0.7895
chr15	75681641	75682589	dmr_520190	0.5429999999999999
chr15	75781718	75782209	dmr_520255	0.6065
chr15	75873361	75873772	dmr_520339	0.6005
chr15	75977774	75978192	dmr_520403	0.647
chr15	76196416	76196627	dmr_520545	0.741
chr15	76199096	76200730	dmr_520549	0.537
chr15	76201147	76201470	dmr_520550	0.6365
chr15	76202578	76202758	dmr_520554	0.536
chr15	76229009	76230305	dmr_520587	0.5985
chr15	76230566	76230761	dmr_520588	0.5145
chr15	76231194	76231245	dmr_520589	0.7659999999999999
chr15	76259663	76260120	dmr_520609	0.6829999999999999
chr15	76265350	76265711	dmr_520615	0.5579999999999999
chr15	76265740	76265863	dmr_520616	0.914
chr15	76512365	76512629	dmr_520780	0.6779999999999999
chr15	76539597	76539617	dmr_520800	0.5115
chr15	76574331	76574651	dmr_520815	0.5135
chr15	76574952	76575099	dmr_520816	0.5115
chr15	76597675	76597851	dmr_520838	0.7125
chr15	76743907	76745073	dmr_520944	0.6675
chr15	76755749	76756172	dmr_520960	0.7215
chr15	76783829	76784106	dmr_520999	0.762
chr15	76801262	76801485	dmr_521023	0.753
chr15	76803472	76803774	dmr_521026	0.5920000000000001
chr15	76830811	76831116	dmr_521054	0.6365
chr15	76831252	76831794	dmr_521055	0.636
chr15	76950852	76951324	dmr_521138	0.6509999999999999
chr15	76987506	76988340	dmr_521159	0.531
chr15	76994064	76994405	dmr_521167	0.7435
chr15	77056564	77056636	dmr_521220	0.6505
chr15	77066342	77066370	dmr_521231	0.539
chr15	77068318	77068817	dmr_521234	0.5745
chr15	77069302	77069324	dmr_521235	0.6675
chr15	77071445	77071548	dmr_521237	0.5545
chr15	77075881	77076035	dmr_521242	0.5455
chr15	77091328	77091826	dmr_521269	0.6970000000000001
chr15	77092269	77092300	dmr_521270	0.6045
chr15	77104260	77104915	dmr_521281	0.508
chr15	77116165	77116388	dmr_521300	0.6185
chr15	77145299	77145926	dmr_521343	0.65
chr15	77146136	77146373	dmr_521344	0.5875
chr15	77169013	77169023	dmr_521369	0.7075
chr15	77192206	77192886	dmr_521395	0.5865
chr15	77203280	77203403	dmr_521408	0.59
chr15	77203754	77204030	dmr_521409	0.6875
chr15	77211976	77213020	dmr_521422	0.5095
chr15	77236125	77236351	dmr_521453	0.6005
chr15	77246413	77246646	dmr_521470	0.5505
chr15	77267466	77267552	dmr_521494	0.551
chr15	77290822	77290824	dmr_521524	0.5285
chr15	77363016	77363876	dmr_521590	0.607
chr15	77363982	77364081	dmr_521591	0.564
chr15	77365615	77365915	dmr_521594	0.5135
chr15	77366528	77367251	dmr_521596	0.747
chr15	77367949	77367974	dmr_521598	0.6779999999999999
chr15	77397373	77398355	dmr_521607	0.519
chr15	77741559	77741987	dmr_521724	0.5365
chr15	77784464	77785015	dmr_521765	0.7525
chr15	77798851	77799498	dmr_521786	0.655
chr15	77811482	77812006	dmr_521804	0.7885
chr15	77839497	77839781	dmr_521840	0.5365
chr15	77840086	77840792	dmr_521841	0.604
chr15	77848804	77848993	dmr_521849	0.622
chr15	77857566	77857682	dmr_521855	0.5135
chr15	77933442	77933509	dmr_521897	0.669
chr15	77934904	77936136	dmr_521899	0.696
chr15	77941516	77941734	dmr_521906	0.643
chr15	77979478	77980029	dmr_521946	0.653
chr15	77981961	77982211	dmr_521949	0.552
chr15	77992836	77992859	dmr_521961	0.6615
chr15	78026075	78026516	dmr_521996	0.5055
chr15	78046473	78046555	dmr_522022	0.5915
chr15	78050016	78050077	dmr_522026	0.746
chr15	78050603	78051195	dmr_522027	0.718
chr15	78062521	78062652	dmr_522045	0.69
chr15	78062681	78063292	dmr_522046	0.5615
chr15	78078548	78079438	dmr_522067	0.542
chr15	78086859	78087101	dmr_522077	0.657
chr15	78121884	78121948	dmr_522122	0.648
chr15	78169201	78170137	dmr_522171	0.502
chr15	78172331	78172939	dmr_522175	0.711
chr15	78257787	78257803	dmr_522248	0.6615
chr15	78267895	78268132	dmr_522254	0.7215
chr15	78420432	78420722	dmr_522353	0.6225
chr15	78428019	78428317	dmr_522358	0.6425
chr15	78435370	78435979	dmr_522367	0.7385
chr15	78436261	78438144	dmr_522368	0.5385
chr15	78528756	78530075	dmr_522439	0.5565
chr15	78541018	78541287	dmr_522454	0.8625
chr15	78541544	78541941	dmr_522455	0.6990000000000001
chr15	78542491	78542527	dmr_522456	0.5875
chr15	78542802	78543899	dmr_522457	0.597
chr15	78544230	78544517	dmr_522458	0.6795
chr15	78544866	78545360	dmr_522459	0.723
chr15	78607405	78607596	dmr_522512	0.626
chr15	78674512	78674949	dmr_522580	0.688
chr15	78676620	78676755	dmr_522585	0.7905
chr15	78698017	78699437	dmr_522613	0.6509999999999999
chr15	78704658	78705755	dmr_522622	0.7020000000000001
chr15	78709965	78711797	dmr_522630	0.7505
chr15	78712006	78712638	dmr_522631	0.7575
chr15	78713366	78713793	dmr_522632	0.621
chr15	78714081	78714769	dmr_522633	0.6105
chr15	78717189	78717207	dmr_522636	0.7025
chr15	78719754	78719870	dmr_522639	0.715
chr15	78799292	78799407	dmr_522702	0.5815
chr15	78806841	78807075	dmr_522710	0.6505
chr15	78988348	78988957	dmr_522849	0.5675
chr15	79025496	79025907	dmr_522871	0.6695
chr15	79028858	79028913	dmr_522874	0.5045
chr15	79174070	79174128	dmr_522979	0.6175
chr15	79251001	79251989	dmr_523041	0.551
chr15	79262355	79262758	dmr_523053	0.705
chr15	79292775	79293154	dmr_523071	0.76
chr15	79328775	79328781	dmr_523094	0.726
chr15	79360480	79361279	dmr_523118	0.64
chr15	79380843	79381050	dmr_523137	0.5865
chr15	79394772	79395318	dmr_523158	0.677
chr15	79444056	79444234	dmr_523220	0.5575
chr15	79481080	79482125	dmr_523251	0.6015
chr15	79493614	79494962	dmr_523269	0.6895
chr15	79501161	79503299	dmr_523279	0.639
chr15	79503674	79503755	dmr_523280	0.6875
chr15	79504079	79504345	dmr_523281	0.595
chr15	79504596	79505021	dmr_523282	0.617
chr15	79506409	79507547	dmr_523283	0.6235
chr15	79510108	79511466	dmr_523287	0.644
chr15	79522344	79522661	dmr_523300	0.7585
chr15	79559731	79559819	dmr_523336	0.7959999999999999
chr15	79562379	79563091	dmr_523339	0.561
chr15	79599967	79600267	dmr_523362	0.7290000000000001
chr15	79606045	79607389	dmr_523369	0.5845
chr15	79607818	79607968	dmr_523370	0.785
chr15	79608282	79608502	dmr_523371	0.6565
chr15	79641578	79642308	dmr_523394	0.5085
chr15	79664487	79664597	dmr_523414	0.602
chr15	79664713	79665030	dmr_523415	0.631
chr15	79665381	79665588	dmr_523416	0.7785
chr15	79684066	79684816	dmr_523446	0.599
chr15	79693705	79694004	dmr_523453	0.5355
chr15	79725224	79725489	dmr_523477	0.629
chr15	79725523	79725664	dmr_523478	0.696
chr15	79758539	79758883	dmr_523506	0.5055
chr15	79763481	79763875	dmr_523513	0.6475
chr15	79764784	79765181	dmr_523515	0.8595
chr15	79766379	79766453	dmr_523517	0.552
chr15	79766487	79767403	dmr_523518	0.7205
chr15	79770605	79771265	dmr_523525	0.7765
chr15	79775889	79776070	dmr_523533	0.828
chr15	79786075	79786517	dmr_523541	0.657
chr15	79786553	79786778	dmr_523542	0.5915
chr15	79787957	79788440	dmr_523544	0.657
chr15	79793212	79793265	dmr_523549	0.5875
chr15	79796300	79796535	dmr_523552	0.773
chr15	79796804	79797427	dmr_523553	0.6965
chr15	79797654	79797741	dmr_523554	0.6990000000000001
chr15	79797859	79798022	dmr_523555	0.5785
chr15	79798297	79798521	dmr_523557	0.7125
chr15	79798632	79798796	dmr_523558	0.6685
chr15	79803254	79803837	dmr_523561	0.69
chr15	79805096	79805369	dmr_523562	0.574
chr15	79824844	79825581	dmr_523583	0.588
chr15	79832493	79832696	dmr_523596	0.65
chr15	79911406	79911816	dmr_523641	0.6315
chr15	79933222	79934197	dmr_523658	0.5725
chr15	79985381	79985654	dmr_523692	0.725
chr15	79985679	79985973	dmr_523693	0.732
chr15	80009302	80010874	dmr_523713	0.6935
chr15	80010892	80011481	dmr_523714	0.7325
chr15	80011603	80011894	dmr_523715	0.539
chr15	80023826	80024660	dmr_523723	0.5535
chr15	80087628	80087986	dmr_523759	0.7805
chr15	80100515	80101562	dmr_523775	0.7785
chr15	80106411	80107195	dmr_523783	0.5379999999999999
chr15	80107197	80107703	dmr_523784	0.7855
chr15	80118495	80118623	dmr_523797	0.611
chr15	80138347	80138761	dmr_523816	0.868
chr15	80163383	80163842	dmr_523840	0.7005
chr15	80172907	80173149	dmr_523851	0.522
chr15	80202178	80202491	dmr_523886	0.8045
chr15	80202775	80202831	dmr_523887	0.6205
chr15	80258260	80258756	dmr_523932	0.7815
chr15	80259007	80259180	dmr_523933	0.578
chr15	80278697	80278999	dmr_523949	0.6055
chr15	80288129	80291717	dmr_523960	0.53
chr15	80334663	80334985	dmr_524014	0.693
chr15	80364470	80364570	dmr_524049	0.71
chr15	80414375	80414771	dmr_524107	0.833
chr15	80417940	80418277	dmr_524111	0.5720000000000001
chr15	80474260	80474681	dmr_524155	0.5705
chr15	80474831	80474954	dmr_524156	0.521
chr15	80486063	80486224	dmr_524168	0.6315
chr15	80505610	80505797	dmr_524189	0.7075
chr15	80517706	80518603	dmr_524198	0.7585
chr15	80535462	80535814	dmr_524220	0.6395
chr15	80601236	80601946	dmr_524274	0.5565
chr15	80614502	80615123	dmr_524289	0.8025
chr15	80615793	80616492	dmr_524291	0.7385
chr15	80618069	80618073	dmr_524294	0.639
chr15	80632161	80632673	dmr_524308	0.7120000000000001
chr15	80634018	80634738	dmr_524311	0.789
chr15	80649315	80649875	dmr_524323	0.5355
chr15	80705861	80706055	dmr_524379	0.569
chr15	80707150	80707436	dmr_524381	0.647
chr15	80709717	80710352	dmr_524385	0.5185
chr15	80800887	80801050	dmr_524443	0.5920000000000001
chr15	80884011	80884313	dmr_524544	0.722
chr15	80955781	80956647	dmr_524614	0.5725
chr15	80958669	80959002	dmr_524616	0.6365
chr15	80978522	80978632	dmr_524632	0.5745
chr15	81000679	81000802	dmr_524654	0.6935
chr15	81002963	81003034	dmr_524658	0.6365
chr15	81008568	81009414	dmr_524665	0.529
chr15	81010267	81010556	dmr_524667	0.6459999999999999
chr15	81011630	81011928	dmr_524669	0.5785
chr15	81012038	81012497	dmr_524670	0.5965
chr15	81071097	81071347	dmr_524742	0.6859999999999999
chr15	81099218	81099501	dmr_524783	0.5925
chr15	81102280	81103253	dmr_524788	0.557
chr15	81104332	81106689	dmr_524790	0.546
chr15	81129691	81130266	dmr_524819	0.6155
chr15	81155058	81155267	dmr_524832	0.654
chr15	81216886	81216989	dmr_524880	0.6565
chr15	81217013	81217132	dmr_524881	0.7945
chr15	81217148	81217270	dmr_524883	0.586
chr15	81217284	81217389	dmr_524884	0.9175
chr15	81217403	81217560	dmr_524885	0.7845
chr15	81264208	81264901	dmr_524929	0.727
chr15	81272328	81272946	dmr_524937	0.5645
chr15	81294288	81294697	dmr_524955	0.6065
chr15	81347292	81347493	dmr_525015	0.6195
chr15	81536022	81536325	dmr_525114	0.579
chr15	81713611	81714427	dmr_525240	0.6365
chr15	81718514	81719012	dmr_525245	0.599
chr15	81802101	81802157	dmr_525306	0.6995
chr15	81803371	81803496	dmr_525307	0.5245
chr15	81835817	81836884	dmr_525344	0.743
chr15	81886550	81887094	dmr_525394	0.6865
chr15	81890506	81891505	dmr_525399	0.55
chr15	81915849	81915885	dmr_525438	0.617
chr15	81957559	81957817	dmr_525486	0.7685
chr15	81957820	81957890	dmr_525487	0.5375
chr15	82081066	82081703	dmr_525586	0.6445
chr15	82085746	82086135	dmr_525590	0.6815
chr15	82086182	82086438	dmr_525591	0.672
chr15	82107212	82107729	dmr_525610	0.7595
chr15	82135692	82135787	dmr_525633	0.573
chr15	82148414	82149222	dmr_525649	0.7245
chr15	82259626	82259767	dmr_525770	0.6055
chr15	82277889	82278087	dmr_525788	0.57
chr15	82811473	82811496	dmr_525935	0.539
chr15	82830103	82830212	dmr_525954	0.6475
chr15	82848186	82848256	dmr_525971	0.537
chr15	82852316	82852893	dmr_525975	0.649
chr15	82892447	82892552	dmr_526017	0.5835
chr15	82911018	82911444	dmr_526035	0.9025
chr15	82912322	82912428	dmr_526037	0.6990000000000001
chr15	82932813	82933287	dmr_526064	0.721
chr15	82941377	82942880	dmr_526075	0.716
chr15	82957657	82957973	dmr_526101	0.516
chr15	82958040	82958794	dmr_526102	0.691
chr15	82960547	82961402	dmr_526106	0.6155
chr15	82962111	82962165	dmr_526108	0.7625
chr15	82965412	82965723	dmr_526114	0.725
chr15	82972002	82972091	dmr_526119	0.6075
chr15	82994818	82994933	dmr_526139	0.5055
chr15	82995362	82995796	dmr_526140	0.5855
chr15	83002382	83002864	dmr_526146	0.8115
chr15	83003121	83003218	dmr_526147	0.7170000000000001
chr15	83011161	83011721	dmr_526153	0.5345
chr15	83026226	83026398	dmr_526166	0.698
chr15	83083845	83085159	dmr_526217	0.7490000000000001
chr15	83142177	83143262	dmr_526266	0.794
chr15	83150602	83150791	dmr_526275	0.5355
chr15	83171377	83171418	dmr_526287	0.5805
chr15	83367035	83367200	dmr_526414	0.5225
chr15	83375452	83375478	dmr_526420	0.5145
chr15	83434700	83435214	dmr_526485	0.618
chr15	83447720	83448531	dmr_526498	0.7645
chr15	83487471	83487708	dmr_526535	0.594
chr15	83563937	83563989	dmr_526573	0.5685
chr15	83641890	83641993	dmr_526639	0.6325
chr15	83741210	83741361	dmr_526750	0.5429999999999999
chr15	83746036	83746660	dmr_526757	0.7355
chr15	83746707	83747008	dmr_526758	0.7140000000000001
chr15	83750007	83750217	dmr_526764	0.509
chr15	83771915	83771923	dmr_526780	0.713
chr15	83780558	83780772	dmr_526791	0.701
chr15	83781073	83781146	dmr_526792	0.7205
chr15	83781442	83785764	dmr_526793	0.5445
chr15	83788873	83789825	dmr_526799	0.6175
chr15	83802666	83802821	dmr_526815	0.5575
chr15	83813798	83814001	dmr_526829	0.5920000000000001
chr15	83817557	83817921	dmr_526837	0.5115
chr15	83832191	83832558	dmr_526855	0.5295
chr15	83840874	83843442	dmr_526868	0.6459999999999999
chr15	83845685	83846082	dmr_526871	0.6945
chr15	83847008	83847128	dmr_526873	0.725
chr15	83847558	83847659	dmr_526874	0.5255
chr15	83848196	83848596	dmr_526875	0.6890000000000001
chr15	83853184	83853795	dmr_526881	0.853
chr15	83883946	83884214	dmr_526920	0.5035
chr15	83892681	83892887	dmr_526930	0.6940000000000001
chr15	83894311	83894722	dmr_526932	0.5885
chr15	83906444	83907075	dmr_526948	0.777
chr15	83956803	83957566	dmr_526992	0.5435
chr15	83957580	83958111	dmr_526993	0.636
chr15	83997762	83997888	dmr_527044	0.5815
chr15	83998176	83998426	dmr_527045	0.7385
chr15	84064904	84065102	dmr_527123	0.649
chr15	84074878	84075352	dmr_527137	0.7165
chr15	84076581	84077168	dmr_527142	0.5655
chr15	84078505	84079480	dmr_527145	0.561
chr15	84079743	84079927	dmr_527146	0.7425
chr15	84092480	84093702	dmr_527165	0.7645
chr15	84095044	84095279	dmr_527168	0.6795
chr15	84096134	84096313	dmr_527170	0.6085
chr15	84102482	84102681	dmr_527176	0.6945
chr15	84103438	84103519	dmr_527177	0.67
chr15	84223735	84223964	dmr_527265	0.5655
chr15	84224187	84225044	dmr_527266	0.547
chr15	84231240	84231815	dmr_527273	0.6509999999999999
chr15	84232152	84232656	dmr_527274	0.632
chr15	84312392	84312547	dmr_527339	0.7965
chr15	84336486	84336779	dmr_527360	0.5685
chr15	84351954	84352694	dmr_527373	0.502
chr15	84366325	84366696	dmr_527389	0.638
chr15	84366792	84366805	dmr_527390	0.601
chr15	84366892	84366956	dmr_527391	0.7275
chr15	84385889	84386406	dmr_527407	0.804
chr15	84413514	84414595	dmr_527440	0.6955
chr15	84414633	84414670	dmr_527441	0.768
chr15	84437765	84438241	dmr_527458	0.622
chr15	84499634	84499921	dmr_527514	0.542
chr15	84502209	84502285	dmr_527516	0.7879999999999999
chr15	84505823	84506062	dmr_527522	0.5715
chr15	84506095	84506151	dmr_527523	0.8115
chr15	84506171	84506179	dmr_527524	0.7659999999999999
chr15	84506252	84506275	dmr_527525	0.6395
chr15	84509095	84509288	dmr_527529	0.6045
chr15	84595698	84595862	dmr_527596	0.603
chr15	84659749	84660108	dmr_527649	0.7065
chr15	84677915	84678297	dmr_527660	0.7
chr15	84768539	84768646	dmr_527716	0.718
chr15	84768980	84769171	dmr_527717	0.5515
chr15	84775502	84776312	dmr_527722	0.5675
chr15	84777633	84777978	dmr_527724	0.5715
chr15	84779389	84779546	dmr_527727	0.897
chr15	84820887	84821039	dmr_527753	0.5225
chr15	84823080	84823427	dmr_527757	0.682
chr15	84872755	84874200	dmr_527786	0.871
chr15	84876772	84876961	dmr_527790	0.7595
chr15	84877021	84877930	dmr_527791	0.902
chr15	84934336	84936014	dmr_527828	0.6005
chr15	84942019	84942523	dmr_527837	0.5075
chr15	84942681	84942813	dmr_527838	0.6935
chr15	84949840	84950740	dmr_527847	0.6485
chr15	84952271	84952474	dmr_527851	0.6015
chr15	84957543	84958139	dmr_527860	0.8
chr15	84958979	84959329	dmr_527862	0.6615
chr15	84959582	84960765	dmr_527863	0.574
chr15	84961055	84961148	dmr_527864	0.7170000000000001
chr15	84981858	84982197	dmr_527884	0.617
chr15	84982248	84982758	dmr_527885	0.507
chr15	84983466	84983904	dmr_527887	0.6785
chr15	84985498	84985824	dmr_527891	0.7625
chr15	84989664	84990144	dmr_527895	0.7895
chr15	84994640	84995255	dmr_527899	0.6745
chr15	84997612	84998092	dmr_527902	0.8415
chr15	85000734	85001830	dmr_527905	0.597
chr15	85015403	85016491	dmr_527917	0.5885
chr15	85036503	85036536	dmr_527930	0.529
chr15	85046090	85046959	dmr_527940	0.5355
chr15	85189818	85189883	dmr_528023	0.608
chr15	85280057	85280625	dmr_528089	0.7485
chr15	85282164	85282373	dmr_528091	0.7565
chr15	85324818	85324942	dmr_528128	0.74
chr15	85327613	85328188	dmr_528133	0.5760000000000001
chr15	85338151	85338394	dmr_528144	0.5935
chr15	85372830	85373047	dmr_528183	0.6285
chr15	85398563	85398758	dmr_528214	0.713
chr15	85401907	85402289	dmr_528222	0.509
chr15	85403633	85403935	dmr_528224	0.593
chr15	85408861	85409117	dmr_528231	0.618
chr15	85427403	85427676	dmr_528254	0.5465
chr15	85428294	85428337	dmr_528256	0.6835
chr15	85462100	85463310	dmr_528302	0.7185
chr15	85485892	85486425	dmr_528334	0.5795
chr15	85494058	85494975	dmr_528344	0.6875
chr15	85547258	85547699	dmr_528374	0.6465
chr15	85647542	85648010	dmr_528447	0.7895
chr15	85654417	85654461	dmr_528454	0.654
chr15	85656943	85657186	dmr_528461	0.5785
chr15	85666537	85666652	dmr_528470	0.7655
chr15	85667181	85668115	dmr_528471	0.7695
chr15	85674935	85674967	dmr_528477	0.754
chr15	85675746	85676335	dmr_528479	0.8645
chr15	85677402	85677684	dmr_528482	0.632
chr15	85678020	85678610	dmr_528483	0.62
chr15	85679015	85679141	dmr_528484	0.688
chr15	85679557	85679594	dmr_528485	0.604
chr15	85686488	85687022	dmr_528494	0.7055
chr15	85739059	85739778	dmr_528549	0.507
chr15	85810330	85810672	dmr_528581	0.7265
chr15	86065007	86065575	dmr_528723	0.5735
chr15	86065908	86066261	dmr_528724	0.6265
chr15	86066513	86067658	dmr_528725	0.7115
chr15	86067674	86067840	dmr_528726	0.5665
chr15	86069194	86069325	dmr_528728	0.6625
chr15	86079657	86079836	dmr_528745	0.6245
chr15	86082277	86083390	dmr_528749	0.583
chr15	86103997	86104866	dmr_528781	0.784
chr15	86109269	86110214	dmr_528787	0.5755
chr15	86133773	86134027	dmr_528815	0.6165
chr15	86186489	86187114	dmr_528878	0.5045
chr15	86219175	86219579	dmr_528906	0.6585
chr15	86219674	86220059	dmr_528907	0.6305
chr15	86220412	86220954	dmr_528908	0.523
chr15	86224950	86225551	dmr_528911	0.735
chr15	86253532	86253828	dmr_528940	0.873
chr15	86279067	86279547	dmr_528966	0.6245
chr15	86309595	86310151	dmr_529004	0.6025
chr15	86344697	86345073	dmr_529029	0.643
chr15	86363946	86364325	dmr_529043	0.64
chr15	86409356	86409741	dmr_529092	0.5735
chr15	86471298	86471416	dmr_529137	0.515
chr15	86501717	86502202	dmr_529158	0.5760000000000001
chr15	86593338	86593936	dmr_529223	0.7395
chr15	86677116	86677577	dmr_529263	0.511
chr15	86780986	86781479	dmr_529339	0.6945
chr15	86957919	86958409	dmr_529464	0.5325
chr15	87069491	87070099	dmr_529512	0.7375
chr15	87104947	87105689	dmr_529545	0.515
chr15	87105894	87106483	dmr_529546	0.503
chr15	87352593	87353157	dmr_529686	0.5775
chr15	87412033	87412395	dmr_529729	0.5995
chr15	87423646	87424249	dmr_529738	0.5255
chr15	87436976	87437928	dmr_529748	0.5425
chr15	87472857	87473096	dmr_529773	0.7935
chr15	87551626	87551920	dmr_529834	0.552
chr15	87583793	87584348	dmr_529878	0.545
chr15	87593524	87593575	dmr_529888	0.5735
chr15	87597100	87597370	dmr_529893	0.6515
chr15	87648482	87648488	dmr_529958	0.8065
chr15	87661651	87662563	dmr_529974	0.5875
chr15	87667440	87667781	dmr_529983	0.6509999999999999
chr15	87668498	87668915	dmr_529985	0.7165
chr15	87769013	87769091	dmr_530106	0.7959999999999999
chr15	87776740	87776977	dmr_530116	0.557
chr15	87862061	87862388	dmr_530162	0.6065
chr15	87981613	87981725	dmr_530231	0.604
chr15	88196098	88196727	dmr_530369	0.711
chr15	88244846	88244856	dmr_530400	0.758
chr15	88290788	88291545	dmr_530432	0.5870000000000001
chr15	88372215	88372364	dmr_530476	0.5895
chr15	88521229	88521336	dmr_530581	0.5825
chr15	88677911	88678038	dmr_530698	0.631
chr15	88696219	88696304	dmr_530720	0.632
chr15	88715760	88715957	dmr_530743	0.5615
chr15	88719876	88719896	dmr_530749	0.5195
chr15	88829782	88830067	dmr_530819	0.5875
chr15	88839086	88839692	dmr_530826	0.7185
chr15	88843604	88843720	dmr_530831	0.5945
chr15	88876611	88877588	dmr_530854	0.6525
chr15	88998327	88999156	dmr_530933	0.6425
chr15	89058962	89058995	dmr_530961	0.5115
chr15	89063606	89064034	dmr_530966	0.6485
chr15	89069378	89069459	dmr_530969	0.6855
chr15	89069471	89069637	dmr_530970	0.5495
chr15	89076674	89077798	dmr_530976	0.5585
chr15	89092272	89092476	dmr_530987	0.5589999999999999
chr15	89106046	89106378	dmr_531002	0.758
chr15	89123751	89123754	dmr_531016	0.7585
chr15	89137353	89137832	dmr_531023	0.563
chr15	89141088	89141443	dmr_531029	0.564
chr15	89146157	89146737	dmr_531036	0.561
chr15	89148557	89148925	dmr_531039	0.6975
chr15	89178455	89180255	dmr_531065	0.6
chr15	89182130	89182726	dmr_531069	0.525
chr15	89182949	89183094	dmr_531070	0.613
chr15	89292307	89292380	dmr_531155	0.775
chr15	89301997	89302358	dmr_531164	0.5489999999999999
chr15	89367981	89368273	dmr_531205	0.6925
chr15	89376969	89377488	dmr_531214	0.696
chr15	89377740	89378723	dmr_531215	0.537
chr15	89497764	89498460	dmr_531297	0.5105
chr15	89533055	89533328	dmr_531328	0.6805
chr15	89533526	89534130	dmr_531330	0.54
chr15	89535827	89535909	dmr_531334	0.6265
chr15	89622650	89622985	dmr_531400	0.65
chr15	89623512	89623535	dmr_531401	0.5585
chr15	89627065	89627334	dmr_531404	0.5755
chr15	89804734	89805024	dmr_531512	0.7905
chr15	89840467	89841374	dmr_531529	0.5495
chr15	89842463	89842521	dmr_531530	0.6235
chr15	89969166	89969260	dmr_531582	0.6920000000000001
chr15	89992934	89993357	dmr_531601	0.769
chr15	90031485	90031562	dmr_531618	0.6825
chr15	90031598	90031637	dmr_531619	0.5375
chr15	90045900	90046008	dmr_531637	0.674
chr15	90062012	90062533	dmr_531642	0.816
chr15	90119454	90119489	dmr_531679	0.5575
chr15	90153734	90154493	dmr_531707	0.745
chr15	90184932	90185057	dmr_531729	0.722
chr15	90189493	90189861	dmr_531736	0.6215
chr15	90237645	90237724	dmr_531759	0.701
chr15	90244289	90244638	dmr_531765	0.7070000000000001
chr15	90255856	90256063	dmr_531779	0.531
chr15	90266645	90266775	dmr_531790	0.6115
chr15	90280708	90280916	dmr_531800	0.772
chr15	90283015	90283273	dmr_531803	0.8015
chr15	90656422	90656884	dmr_532037	0.6505
chr15	90853374	90853776	dmr_532198	0.7395
chr15	90931225	90931269	dmr_532238	0.7585
chr15	90931668	90932071	dmr_532239	0.7905
chr15	90986991	90987987	dmr_532298	0.607
chr15	91003927	91003934	dmr_532324	0.546
chr15	91028511	91028896	dmr_532351	0.691
chr15	91163533	91163734	dmr_532447	0.723
chr15	91171104	91171239	dmr_532454	0.6385
chr15	91171410	91171849	dmr_532455	0.7809999999999999
chr15	91282810	91283285	dmr_532542	0.6915
chr15	91283713	91284477	dmr_532543	0.7835
chr15	91285401	91285752	dmr_532546	0.7555
chr15	91305898	91306423	dmr_532567	0.5535
chr15	91314877	91315027	dmr_532580	0.6679999999999999
chr15	91326546	91326773	dmr_532598	0.787
chr15	91327093	91327196	dmr_532599	0.711
chr15	91332638	91332675	dmr_532609	0.687
chr15	91332996	91333308	dmr_532610	0.6725
chr15	91334350	91334401	dmr_532612	0.72
chr15	91334514	91334613	dmr_532613	0.745
chr15	91334618	91334720	dmr_532614	0.5720000000000001
chr15	91370442	91370913	dmr_532664	0.5710000000000001
chr15	91372624	91373172	dmr_532667	0.5529999999999999
chr15	91376915	91377953	dmr_532673	0.8245
chr15	91379517	91379792	dmr_532676	0.509
chr15	91403655	91403752	dmr_532703	0.6970000000000001
chr15	91407072	91407232	dmr_532709	0.575
chr15	91425507	91425665	dmr_532732	0.5825
chr15	91443690	91444116	dmr_532753	0.6745
chr15	91444876	91445847	dmr_532755	0.6035
chr15	91474195	91474383	dmr_532785	0.5365
chr15	91486206	91486563	dmr_532796	0.539
chr15	91494724	91495304	dmr_532806	0.535
chr15	91506423	91506843	dmr_532822	0.6335
chr15	91555273	91555814	dmr_532886	0.5125
chr15	91570308	91571042	dmr_532906	0.8355
chr15	91601047	91601272	dmr_532936	0.596
chr15	91601313	91601517	dmr_532937	0.677
chr15	91613427	91613761	dmr_532947	0.7735
chr15	91614467	91615061	dmr_532949	0.6645
chr15	91615672	91615899	dmr_532951	0.665
chr15	91673570	91674403	dmr_532987	0.5065
chr15	91674857	91674979	dmr_532988	0.7335
chr15	91702882	91703652	dmr_533008	0.524
chr15	91708249	91708404	dmr_533013	0.6605
chr15	91714192	91714285	dmr_533018	0.722
chr15	91751942	91752408	dmr_533052	0.764
chr15	91806705	91807013	dmr_533089	0.6085
chr15	91916795	91917359	dmr_533150	0.777
chr15	91957434	91957641	dmr_533184	0.5075
chr15	92047841	92048837	dmr_533237	0.7665
chr15	92164325	92164474	dmr_533347	0.7615
chr15	92166333	92166793	dmr_533350	0.6765
chr15	92221557	92221674	dmr_533401	0.6665
chr15	92222402	92222456	dmr_533403	0.5875
chr15	92265654	92265755	dmr_533443	0.6709999999999999
chr15	92295574	92296195	dmr_533471	0.502
chr15	92322154	92322292	dmr_533493	0.6675
chr15	92366306	92366682	dmr_533536	0.6795
chr15	92397645	92399010	dmr_533553	0.513
chr15	92399330	92399822	dmr_533554	0.511
chr15	92448017	92448124	dmr_533599	0.5695
chr15	92493713	92494216	dmr_533633	0.8465
chr15	92577171	92578052	dmr_533691	0.6375
chr15	92578377	92578797	dmr_533692	0.528
chr15	92580574	92580863	dmr_533695	0.5995
chr15	92598779	92599072	dmr_533716	0.7829999999999999
chr15	92721103	92721306	dmr_533808	0.6565
chr15	92975303	92975324	dmr_533968	0.589
chr15	93001525	93001895	dmr_533988	0.8
chr15	93006731	93006917	dmr_533992	0.518
chr15	93007024	93007077	dmr_533993	0.6835
chr15	93252543	93252685	dmr_534141	0.804
chr15	93262999	93263302	dmr_534149	0.517
chr15	93266400	93266585	dmr_534155	0.501
chr15	93291622	93291833	dmr_534179	0.6665
chr15	93334859	93335591	dmr_534223	0.5479999999999999
chr15	93358521	93358859	dmr_534233	0.6315
chr15	93369706	93369829	dmr_534240	0.7525
chr15	93438720	93439115	dmr_534286	0.584
chr15	93474345	93474410	dmr_534304	0.5795
chr15	93504484	93504843	dmr_534335	0.631
chr15	93504897	93505101	dmr_534336	0.7025
chr15	93505178	93505776	dmr_534337	0.6705
chr15	93518529	93518553	dmr_534353	0.5835
chr15	93523176	93523335	dmr_534358	0.602
chr15	93534926	93535409	dmr_534376	0.5845
chr15	93561212	93562279	dmr_534409	0.612
chr15	93567574	93567727	dmr_534420	0.7465
chr15	93567920	93568433	dmr_534421	0.7105
chr15	93576678	93576872	dmr_534433	0.8095
chr15	93581872	93582098	dmr_534443	0.7659999999999999
chr15	93591070	93591591	dmr_534458	0.645
chr15	93592258	93592429	dmr_534459	0.7115
chr15	93593669	93593981	dmr_534461	0.6555
chr15	93596737	93597157	dmr_534462	0.6515
chr15	93610046	93610437	dmr_534474	0.636
chr15	93610443	93611296	dmr_534475	0.7805
chr15	93615941	93616757	dmr_534483	0.626
chr15	93626962	93628092	dmr_534493	0.5235
chr15	93628495	93628816	dmr_534495	0.534
chr15	93637229	93637274	dmr_534505	0.7945
chr15	93647094	93647318	dmr_534515	0.711
chr15	93681437	93681871	dmr_534540	0.502
chr15	93686592	93686883	dmr_534545	0.505
chr15	93690550	93691088	dmr_534551	0.7035
chr15	93691213	93691501	dmr_534552	0.542
chr15	93698191	93698701	dmr_534559	0.6335
chr15	93700125	93700540	dmr_534563	0.529
chr15	93738984	93739458	dmr_534597	0.731
chr15	93748644	93748686	dmr_534602	0.8445
chr15	93750804	93751210	dmr_534604	0.6135
chr15	93751289	93752083	dmr_534605	0.63
chr15	93752127	93752293	dmr_534606	0.6625
chr15	93831024	93831326	dmr_534660	0.7295
chr15	93832502	93833032	dmr_534662	0.768
chr15	93845412	93846999	dmr_534669	0.8140000000000001
chr15	93852049	93852804	dmr_534674	0.5335
chr15	93853353	93853714	dmr_534675	0.6895
chr15	93873872	93874295	dmr_534691	0.585
chr15	93874382	93874490	dmr_534692	0.58
chr15	93876117	93876141	dmr_534695	0.6855
chr15	93876448	93876836	dmr_534696	0.5539999999999999
chr15	93879902	93880025	dmr_534701	0.5375
chr15	93913507	93913680	dmr_534731	0.565
chr15	93921135	93921907	dmr_534738	0.63
chr15	94005808	94005918	dmr_534811	0.7785
chr15	94006202	94006463	dmr_534812	0.5115
chr15	94011558	94011645	dmr_534817	0.5725
chr15	94011921	94012175	dmr_534818	0.5429999999999999
chr15	94012271	94012380	dmr_534819	0.687
chr15	94044737	94045939	dmr_534842	0.8275
chr15	94046213	94046517	dmr_534843	0.7035
chr15	94232455	94232801	dmr_534973	0.6609999999999999
chr15	94263194	94263620	dmr_535009	0.6645
chr15	94276259	94276692	dmr_535025	0.6579999999999999
chr15	94309790	94309891	dmr_535049	0.733
chr15	94397908	94398141	dmr_535116	0.5025
chr15	94607712	94608118	dmr_535266	0.6859999999999999
chr15	94652145	94652893	dmr_535301	0.727
chr15	94770467	94771195	dmr_535384	0.54
chr15	94776009	94777085	dmr_535389	0.5820000000000001
chr15	94787810	94788339	dmr_535401	0.518
chr15	94814233	94814558	dmr_535423	0.7475
chr15	94814628	94814917	dmr_535424	0.5405
chr15	94884979	94885486	dmr_535490	0.562
chr15	94956830	94957234	dmr_535549	0.7070000000000001
chr15	94966968	94967474	dmr_535552	0.5655
chr15	94968424	94969067	dmr_535555	0.804
chr15	94981600	94982156	dmr_535569	0.618
chr15	95016778	95017006	dmr_535597	0.6555
chr15	95021768	95023000	dmr_535603	0.6609999999999999
chr15	95023965	95024080	dmr_535605	0.754
chr15	95024452	95024816	dmr_535606	0.7140000000000001
chr15	95044854	95045301	dmr_535618	0.741
chr15	95070920	95071287	dmr_535646	0.6555
chr15	95075694	95075789	dmr_535651	0.584
chr15	95100124	95100647	dmr_535674	0.7535
chr15	95136089	95136284	dmr_535702	0.5335
chr15	95144313	95144467	dmr_535710	0.7170000000000001
chr15	95153195	95153491	dmr_535718	0.6265
chr15	95185188	95186063	dmr_535734	0.649
chr15	95193812	95194368	dmr_535737	0.7525
chr15	95214194	95214533	dmr_535752	0.66
chr15	95214850	95215361	dmr_535753	0.696
chr15	95281261	95281594	dmr_535831	0.6795
chr15	95285279	95286062	dmr_535836	0.765
chr15	95313432	95313684	dmr_535866	0.708
chr15	95317617	95317677	dmr_535874	0.516
chr15	95330603	95330672	dmr_535892	0.5895
chr15	95344255	95344585	dmr_535915	0.636
chr15	95352811	95352923	dmr_535924	0.8225
chr15	95353274	95353454	dmr_535925	0.6065
chr15	95355606	95355690	dmr_535928	0.8109999999999999
chr15	95359612	95359854	dmr_535935	0.6225
chr15	95370512	95371830	dmr_535950	0.5895
chr15	95373184	95373416	dmr_535953	0.517
chr15	95380246	95380393	dmr_535964	0.616
chr15	95393692	95394044	dmr_535982	0.5529999999999999
chr15	95429809	95430110	dmr_536019	0.7145
chr15	95430130	95430901	dmr_536020	0.7615
chr15	95437815	95438003	dmr_536028	0.7415
chr15	95459883	95460397	dmr_536049	0.502
chr15	95473098	95473697	dmr_536067	0.6890000000000001
chr15	95473959	95474698	dmr_536068	0.5405
chr15	95475021	95475633	dmr_536069	0.7809999999999999
chr15	95479074	95479424	dmr_536076	0.616
chr15	95480124	95480238	dmr_536079	0.698
chr15	95480384	95482173	dmr_536080	0.733
chr15	95486574	95487490	dmr_536086	0.7925
chr15	95487653	95489046	dmr_536087	0.8145
chr15	95489418	95489717	dmr_536088	0.723
chr15	95491736	95493111	dmr_536092	0.597
chr15	95511015	95511345	dmr_536121	0.737
chr15	95513282	95513363	dmr_536124	0.758
chr15	95513661	95513837	dmr_536125	0.642
chr15	95514921	95516096	dmr_536127	0.594
chr15	95516695	95516988	dmr_536128	0.6865
chr15	95522866	95523833	dmr_536138	0.8320000000000001
chr15	95523860	95524253	dmr_536139	0.797
chr15	95534430	95534911	dmr_536146	0.6095
chr15	95535716	95537123	dmr_536148	0.721
chr15	95542338	95542948	dmr_536153	0.586
chr15	95543440	95543551	dmr_536154	0.5055
chr15	95567065	95567333	dmr_536171	0.5045
chr15	95608661	95609172	dmr_536205	0.7240000000000001
chr15	95675336	95675970	dmr_536244	0.653
chr15	95802071	95802464	dmr_536327	0.581
chr15	95803906	95804374	dmr_536331	0.7945
chr15	95808882	95809250	dmr_536335	0.575
chr15	95826516	95826865	dmr_536353	0.631
chr15	95886556	95887023	dmr_536415	0.6205
chr15	95887241	95887689	dmr_536416	0.5675
chr15	95907336	95907534	dmr_536431	0.556
chr15	95931155	95931166	dmr_536459	0.6409999999999999
chr15	95932366	95932450	dmr_536461	0.5715
chr15	96077701	96077974	dmr_536563	0.698
chr15	96233655	96234013	dmr_536661	0.62
chr15	96389006	96389584	dmr_536794	0.5965
chr15	96397838	96399177	dmr_536806	0.5975
chr15	96399280	96399410	dmr_536807	0.5995
chr15	96405619	96405831	dmr_536812	0.5745
chr15	96408644	96408778	dmr_536816	0.5835
chr15	96409037	96409736	dmr_536817	0.642
chr15	96447463	96447731	dmr_536838	0.6455
chr15	96512600	96512754	dmr_536875	0.738
chr15	96518236	96518525	dmr_536881	0.502
chr15	96524315	96524875	dmr_536888	0.5895
chr15	96526720	96527047	dmr_536891	0.5365
chr15	96580254	96580527	dmr_536918	0.6565
chr15	96628302	96628613	dmr_536975	0.5485
chr15	96631322	96631887	dmr_536979	0.586
chr15	96666064	96666161	dmr_537008	0.65
chr15	96877611	96877630	dmr_537161	0.5015
chr15	96933275	96933745	dmr_537187	0.544
chr15	97207510	97207550	dmr_537374	0.6579999999999999
chr15	97247879	97248475	dmr_537401	0.764
chr15	97291683	97291995	dmr_537441	0.6725
chr15	97314992	97315349	dmr_537455	0.5720000000000001
chr15	97315358	97315376	dmr_537456	0.718
chr15	97325081	97325608	dmr_537465	0.7190000000000001
chr15	97373426	97373487	dmr_537500	0.8255
chr15	97407520	97408561	dmr_537519	0.5555
chr15	97448535	97449128	dmr_537542	0.7755
chr15	97506830	97508655	dmr_537579	0.5935
chr15	97605144	97605314	dmr_537630	0.5555
chr15	97671880	97673172	dmr_537673	0.7295
chr15	97786909	97787104	dmr_537765	0.7075
chr15	97812641	97812932	dmr_537791	0.657
chr15	97828110	97828355	dmr_537810	0.7335
chr15	97830396	97830932	dmr_537813	0.7415
chr15	97854465	97854846	dmr_537828	0.6405
chr15	97862852	97864035	dmr_537834	0.6585
chr15	97869265	97869360	dmr_537838	0.5760000000000001
chr15	97889943	97890393	dmr_537858	0.7095
chr15	97896939	97897525	dmr_537866	0.6325
chr15	97950063	97950474	dmr_537900	0.5529999999999999
chr15	98043796	98044483	dmr_537956	0.5635
chr15	98118116	98119005	dmr_538008	0.6065
chr15	98120815	98120845	dmr_538010	0.7115
chr15	98142393	98142607	dmr_538035	0.501
chr15	98142671	98142934	dmr_538036	0.5035
chr15	98181746	98181997	dmr_538066	0.541
chr15	98296613	98297134	dmr_538126	0.5715
chr15	98389797	98390116	dmr_538166	0.617
chr15	98512772	98513254	dmr_538245	0.7440000000000001
chr15	98516509	98516545	dmr_538249	0.578
chr15	98517532	98517648	dmr_538251	0.7605
chr15	98594191	98594686	dmr_538313	0.6395
chr15	98600483	98600601	dmr_538318	0.7095
chr15	98608706	98608722	dmr_538327	0.643
chr15	98635659	98637417	dmr_538357	0.7505
chr15	98644639	98645033	dmr_538369	0.506
chr15	98646971	98647232	dmr_538374	0.691
chr15	98647952	98648559	dmr_538376	0.6375
chr15	98689918	98690413	dmr_538415	0.731
chr15	98710345	98710463	dmr_538433	0.6485
chr15	98731877	98732710	dmr_538451	0.5575
chr15	98772099	98773291	dmr_538505	0.5335
chr15	98778972	98779063	dmr_538510	0.5445
chr15	98793248	98793876	dmr_538519	0.5955
chr15	98798531	98798601	dmr_538523	0.56
chr15	98804562	98805304	dmr_538528	0.531
chr15	98812438	98814040	dmr_538535	0.7235
chr15	98821067	98822262	dmr_538541	0.5505
chr15	98832153	98832412	dmr_538549	0.5465
chr15	98867422	98867742	dmr_538586	0.6115
chr15	98948950	98948995	dmr_538635	0.6325
chr15	98957285	98957664	dmr_538639	0.682
chr15	98983373	98984138	dmr_538663	0.5735
chr15	98984957	98985148	dmr_538665	0.7045
chr15	99221360	99221595	dmr_538838	0.5315
chr15	99221629	99222326	dmr_538839	0.509
chr15	99225401	99226389	dmr_538841	0.57
chr15	99241004	99241540	dmr_538861	0.66
chr15	99247659	99247727	dmr_538871	0.5655
chr15	99247772	99248108	dmr_538872	0.706
chr15	99248554	99248949	dmr_538874	0.706
chr15	99397272	99397310	dmr_538991	0.805
chr15	99400808	99401019	dmr_538997	0.537
chr15	99446144	99446508	dmr_539046	0.5855
chr15	99449386	99449890	dmr_539051	0.544
chr15	99494823	99495110	dmr_539088	0.552
chr15	99497645	99497872	dmr_539091	0.5875
chr15	99526245	99526444	dmr_539127	0.682
chr15	99528308	99528500	dmr_539129	0.5985
chr15	99596929	99597190	dmr_539182	0.6375
chr15	99606696	99606729	dmr_539196	0.6075
chr15	99644874	99645205	dmr_539227	0.7255
chr15	99654199	99654277	dmr_539239	0.7315
chr15	99661441	99661544	dmr_539246	0.5215
chr15	99661570	99661815	dmr_539247	0.7635
chr15	99664071	99664301	dmr_539253	0.647
chr15	99669891	99670034	dmr_539257	0.6075
chr15	99705208	99705422	dmr_539305	0.632
chr15	99715211	99715627	dmr_539323	0.541
chr15	99715997	99716800	dmr_539324	0.5445
chr15	99717164	99719385	dmr_539326	0.642
chr15	99724191	99724446	dmr_539333	0.6685
chr15	99736546	99737039	dmr_539343	0.6785
chr15	99771219	99771264	dmr_539374	0.691
chr15	100025443	100025856	dmr_539542	0.6705
chr15	100026272	100026527	dmr_539543	0.7545
chr15	100029564	100029851	dmr_539547	0.575
chr15	100045450	100046205	dmr_539558	0.6920000000000001
chr15	100052949	100053510	dmr_539566	0.521
chr15	100068916	100069399	dmr_539587	0.5775
chr15	100069676	100070927	dmr_539588	0.5505
chr15	100084035	100084233	dmr_539607	0.551
chr15	100089838	100090136	dmr_539615	0.501
chr15	100091465	100092308	dmr_539617	0.556
chr15	100092346	100092934	dmr_539618	0.8235
chr15	100097073	100097137	dmr_539627	0.6985
chr15	100098292	100098446	dmr_539630	0.5015
chr15	100100992	100101156	dmr_539636	0.752
chr15	100108454	100108713	dmr_539648	0.7985
chr15	100115617	100115682	dmr_539658	0.6185
chr15	100116431	100116617	dmr_539660	0.609
chr15	100127112	100127281	dmr_539676	0.596
chr15	100139713	100139790	dmr_539690	0.746
chr15	100139967	100139982	dmr_539691	0.718
chr15	100145192	100145376	dmr_539697	0.7025
chr15	100145507	100145650	dmr_539698	0.522
chr15	100179745	100179932	dmr_539745	0.5715
chr15	100198709	100198980	dmr_539774	0.5075
chr15	100199001	100199433	dmr_539775	0.508
chr15	100201670	100201798	dmr_539781	0.5365
chr15	100204946	100205129	dmr_539784	0.7125
chr15	100210165	100210571	dmr_539791	0.639
chr15	100210662	100210928	dmr_539792	0.5685
chr15	100213530	100213623	dmr_539795	0.625
chr15	100235295	100235917	dmr_539818	0.5695
chr15	100238192	100238255	dmr_539822	0.5005
chr15	100251284	100252149	dmr_539836	0.6975
chr15	100303600	100303991	dmr_539868	0.556
chr15	100429933	100430545	dmr_539969	0.726
chr15	100463760	100463775	dmr_539991	0.7145
chr15	100467590	100467727	dmr_539996	0.501
chr15	100489165	100489577	dmr_540022	0.7795
chr15	100489603	100489619	dmr_540023	0.8015
chr15	100490534	100490800	dmr_540025	0.5485
chr15	100508483	100508792	dmr_540041	0.6095
chr15	100508893	100509051	dmr_540042	0.75
chr15	100621754	100622740	dmr_540106	0.5385
chr15	100637778	100637835	dmr_540120	0.626
chr15	100701024	100701477	dmr_540157	0.7490000000000001
chr15	100723436	100723644	dmr_540170	0.5445
chr15	100723673	100723829	dmr_540172	0.7025
chr15	100769610	100770180	dmr_540214	0.604
chr15	100777009	100777807	dmr_540225	0.555
chr15	100814046	100814290	dmr_540263	0.5115
chr15	100823795	100824322	dmr_540281	0.529
chr15	100825587	100826388	dmr_540283	0.741
chr15	100829783	100830221	dmr_540288	0.797
chr15	100832026	100832704	dmr_540291	0.727
chr15	100832958	100833560	dmr_540292	0.6865
chr15	100872509	100872540	dmr_540326	0.8445
chr15	100903971	100904237	dmr_540361	0.5195
chr15	100913652	100913817	dmr_540374	0.6275
chr15	100951310	100951500	dmr_540424	0.765
chr15	100951560	100951753	dmr_540425	0.752
chr15	100951826	100952191	dmr_540426	0.8109999999999999
chr15	100958530	100958670	dmr_540438	0.5665
chr15	100971407	100972378	dmr_540458	0.6759999999999999
chr15	100983221	100984345	dmr_540472	0.5175
chr15	100990363	100990615	dmr_540482	0.6505
chr15	101004637	101004939	dmr_540502	0.574
chr15	101005236	101006083	dmr_540504	0.8370000000000001
chr15	101006667	101007293	dmr_540506	0.514
chr15	101047334	101047559	dmr_540557	0.5820000000000001
chr15	101056358	101056493	dmr_540568	0.563
chr15	101106373	101106487	dmr_540602	0.7115
chr15	101160727	101160991	dmr_540647	0.512
chr15	101176292	101176462	dmr_540656	0.505
chr15	101177146	101177318	dmr_540658	0.57
chr15	101180191	101180365	dmr_540664	0.6759999999999999
chr15	101221877	101222612	dmr_540711	0.5225
chr15	101223238	101223786	dmr_540714	0.5495
chr15	101225043	101225700	dmr_540715	0.5415
chr15	101232421	101233017	dmr_540723	0.6905
chr15	101235807	101236461	dmr_540728	0.6555
chr15	101236590	101236668	dmr_540730	0.6805
chr15	101238744	101240152	dmr_540734	0.7929999999999999
chr15	101241314	101242051	dmr_540735	0.5735
chr15	101248818	101248977	dmr_540742	0.6025
chr15	101258467	101258736	dmr_540751	0.6465
chr15	101261146	101261578	dmr_540755	0.6395
chr15	101266006	101266348	dmr_540763	0.7855
chr15	101267606	101268185	dmr_540764	0.6615
chr15	101306512	101306520	dmr_540797	0.5575
chr15	101306694	101306706	dmr_540798	0.825
chr15	101310769	101311331	dmr_540804	0.556
chr15	101373367	101374059	dmr_540861	0.5535
chr15	101440971	101441497	dmr_540911	0.5225
chr15	101552350	101552593	dmr_540972	0.621
chr15	101558290	101558301	dmr_540977	0.5455
chr15	101581633	101581945	dmr_541000	0.794
chr15	101773355	101773654	dmr_541078	0.511
chr15	101823411	101823414	dmr_541115	0.7935
chr15	101866777	101867127	dmr_541155	0.657
chr15	101869404	101869499	dmr_541159	0.569
chr15	102099259	102099786	dmr_541308	0.5775
chr15	102099870	102100039	dmr_541309	0.5885
chr15	102100907	102101550	dmr_541310	0.5870000000000001
chr15	102101587	102101975	dmr_541311	0.5405
chr15	102108976	102109445	dmr_541319	0.7475
chr15	102142956	102143442	dmr_541349	0.5365
chr15	102143476	102144282	dmr_541350	0.6105
chr15	102144286	102144913	dmr_541351	0.505
chr15	102145010	102145787	dmr_541352	0.7355
chr15	102147328	102147502	dmr_541355	0.5285
chr15	102244834	102245905	dmr_541420	0.535
chr15	102283134	102283243	dmr_541443	0.5515
chr15	102302673	102302760	dmr_541450	0.546
chr15	102458925	102459728	dmr_541538	0.581
chr15	102473342	102473651	dmr_541548	0.5135
chr15	102498229	102498708	dmr_541566	0.7865
chr15	102513764	102513833	dmr_541586	0.5155
chr15	102525409	102525601	dmr_541597	0.5405
chr15	102557471	102557571	dmr_541624	0.7005
chr15	102583728	102584112	dmr_541643	0.7815
chr15	102587790	102587823	dmr_541648	0.706
chr15	102657211	102657362	dmr_541692	0.5095
chr15	102657704	102657901	dmr_541693	0.5795
chr15	102658154	102658384	dmr_541694	0.6855
chr15	102659550	102660138	dmr_541697	0.5565
chr15	102666832	102666983	dmr_541707	0.585
chr15	102685297	102685507	dmr_541719	0.7755
chr15	102691452	102691576	dmr_541726	0.584
chr15	102743207	102743398	dmr_541772	0.652
chr15	102746186	102746211	dmr_541777	0.7275
chr15	102750506	102750678	dmr_541779	0.5065
chr15	102788838	102788856	dmr_541819	0.527
chr15	102789162	102789938	dmr_541820	0.6785
chr15	102797384	102797464	dmr_541831	0.733
chr15	102802278	102802763	dmr_541838	0.5425
chr15	102839843	102840007	dmr_541863	0.6075
chr15	103000649	103001317	dmr_541928	0.5305
chr15	103012210	103012477	dmr_541932	0.6779999999999999
chr15	103093669	103094059	dmr_541982	0.611
chr15	103157690	103157856	dmr_542046	0.6175
chr15	103177457	103178556	dmr_542063	0.5745
chr15	103191138	103191442	dmr_542075	0.591
chr15	103233005	103233591	dmr_542102	0.7509999999999999
chr15	103299504	103299835	dmr_542149	0.5995
chr15	103300231	103300691	dmr_542150	0.557
chr15	103335184	103335925	dmr_542189	0.6955
chr15	103336451	103336761	dmr_542190	0.5315
chr15	103365359	103365580	dmr_542212	0.621
chr15	103365589	103366008	dmr_542213	0.609
chr15	103473194	103473781	dmr_542270	0.62
chr15	103484447	103484670	dmr_542277	0.5555
chr15	103502096	103502597	dmr_542296	0.5115
chr15	103527578	103527977	dmr_542327	0.6145
chr15	103531869	103532029	dmr_542331	0.721
chr15	103534228	103534282	dmr_542335	0.5765
chr15	103534840	103535228	dmr_542336	0.6965
chr15	103536387	103536834	dmr_542339	0.545
chr15	103538448	103538516	dmr_542340	0.513
chr15	103545855	103546230	dmr_542344	0.5945
chr16	3862294	3862401	dmr_542472	0.5845
chr16	3891718	3891936	dmr_542497	0.5695
chr16	3891940	3891944	dmr_542498	0.88
chr16	3892034	3892236	dmr_542499	0.7795
chr16	3892268	3892355	dmr_542500	0.6335
chr16	4068493	4068914	dmr_542619	0.5725
chr16	4138790	4138909	dmr_542685	0.628
chr16	4199647	4199807	dmr_542741	0.5545
chr16	4265502	4265622	dmr_542772	0.5755
chr16	4276148	4276595	dmr_542779	0.7855
chr16	4316115	4316232	dmr_542823	0.563
chr16	4320976	4321206	dmr_542831	0.5425
chr16	4341907	4342963	dmr_542859	0.5715
chr16	4367824	4367842	dmr_542876	0.7435
chr16	4395705	4396133	dmr_542915	0.767
chr16	4415359	4415731	dmr_542938	0.6635
chr16	4430297	4430645	dmr_542949	0.6715
chr16	4447965	4448655	dmr_542964	0.598
chr16	4454546	4454949	dmr_542971	0.7685
chr16	4456528	4457060	dmr_542974	0.6729999999999999
chr16	4458468	4458685	dmr_542977	0.685
chr16	4464470	4464825	dmr_542981	0.625
chr16	4469899	4469957	dmr_542985	0.6355
chr16	4472874	4473290	dmr_542989	0.6805
chr16	4474999	4475044	dmr_542992	0.599
chr16	4480394	4480823	dmr_542996	0.531
chr16	4481076	4481307	dmr_542997	0.6405
chr16	4599032	4599413	dmr_543096	0.6409999999999999
chr16	4642086	4642480	dmr_543142	0.7145
chr16	4683283	4683310	dmr_543179	0.5770000000000001
chr16	4727182	4727253	dmr_543205	0.6535
chr16	4763570	4763781	dmr_543224	0.6265
chr16	4781553	4781827	dmr_543241	0.6295
chr16	4785876	4785956	dmr_543247	0.5515
chr16	4837655	4837993	dmr_543272	0.6425
chr16	4881525	4881972	dmr_543302	0.621
chr16	4956316	4957174	dmr_543386	0.7955
chr16	4977923	4979292	dmr_543404	0.5325
chr16	5070344	5070564	dmr_543462	0.6555
chr16	5071678	5072313	dmr_543466	0.5760000000000001
chr16	5077086	5077424	dmr_543470	0.6535
chr16	5128669	5128890	dmr_543505	0.51
chr16	5159428	5159499	dmr_543525	0.6605
chr16	5166722	5167104	dmr_543530	0.6725
chr16	5186261	5186799	dmr_543544	0.5760000000000001
chr16	5204244	5204280	dmr_543552	0.748
chr16	5212027	5212609	dmr_543558	0.715
chr16	5214188	5214218	dmr_543560	0.6465
chr16	5254369	5254857	dmr_543589	0.657
chr16	5255208	5255544	dmr_543591	0.54
chr16	5431066	5431631	dmr_543693	0.7465
chr16	5480448	5480575	dmr_543720	0.7609999999999999
chr16	5482289	5482439	dmr_543722	0.5435
chr16	5520526	5520621	dmr_543747	0.8515
chr16	5538540	5539375	dmr_543763	0.5670000000000001
chr16	5577493	5577927	dmr_543787	0.5585
chr16	5740814	5741042	dmr_543889	0.723
chr16	5836737	5836901	dmr_543960	0.547
chr16	5841132	5841401	dmr_543964	0.6985
chr16	5841672	5841903	dmr_543965	0.6415
chr16	5910625	5910911	dmr_544030	0.5035
chr16	5920275	5921137	dmr_544045	0.6345
chr16	5940104	5940288	dmr_544072	0.7959999999999999
chr16	5950298	5950359	dmr_544084	0.7135
chr16	5961643	5962050	dmr_544098	0.677
chr16	5992245	5992319	dmr_544128	0.8085
chr16	6009173	6009291	dmr_544149	0.509
chr16	6009401	6009421	dmr_544150	0.574
chr16	6027369	6027502	dmr_544171	0.505
chr16	6031238	6031295	dmr_544177	0.555
chr16	6036910	6037797	dmr_544184	0.6045
chr16	6042596	6042977	dmr_544191	0.75
chr16	6075687	6075986	dmr_544227	0.7145
chr16	6078584	6078868	dmr_544232	0.5670000000000001
chr16	6088142	6088339	dmr_544244	0.6679999999999999
chr16	6103751	6103811	dmr_544262	0.512
chr16	6113675	6113680	dmr_544276	0.6679999999999999
chr16	6128199	6128621	dmr_544288	0.6045
chr16	6149283	6149611	dmr_544313	0.612
chr16	6214526	6214784	dmr_544378	0.5185
chr16	6216536	6216851	dmr_544381	0.568
chr16	6217052	6217226	dmr_544382	0.7485
chr16	6217318	6217362	dmr_544383	0.5575
chr16	6227481	6227704	dmr_544393	0.6115
chr16	6229774	6229798	dmr_544398	0.7045
chr16	6241889	6242754	dmr_544413	0.537
chr16	6285493	6285785	dmr_544450	0.586
chr16	6297338	6297352	dmr_544462	0.6729999999999999
chr16	6331466	6331916	dmr_544504	0.5715
chr16	6349812	6351858	dmr_544523	0.6825
chr16	6353427	6353658	dmr_544525	0.7659999999999999
chr16	6373251	6373849	dmr_544550	0.7075
chr16	6380153	6380307	dmr_544560	0.665
chr16	6380772	6381165	dmr_544561	0.767
chr16	6381263	6382172	dmr_544562	0.606
chr16	6382194	6382244	dmr_544563	0.59
chr16	6383770	6383942	dmr_544566	0.5305
chr16	6395985	6396422	dmr_544582	0.7959999999999999
chr16	6431143	6431312	dmr_544636	0.7565
chr16	6431617	6431731	dmr_544637	0.7325
chr16	6445015	6445439	dmr_544654	0.5945
chr16	6511361	6511566	dmr_544734	0.614
chr16	6525467	6525542	dmr_544746	0.6685
chr16	6526019	6526057	dmr_544747	0.6105
chr16	6530336	6530564	dmr_544754	0.5385
chr16	6547701	6547905	dmr_544773	0.7935
chr16	6549437	6549852	dmr_544776	0.6745
chr16	6571785	6572071	dmr_544801	0.5805
chr16	6629732	6629801	dmr_544854	0.6165
chr16	6648718	6648821	dmr_544877	0.618
chr16	6704875	6704938	dmr_544939	0.6665
chr16	6717774	6717925	dmr_544957	0.5429999999999999
chr16	6732849	6733223	dmr_544976	0.5385
chr16	6736215	6736341	dmr_544982	0.7929999999999999
chr16	6736798	6737190	dmr_544983	0.634
chr16	6755234	6755354	dmr_545000	0.644
chr16	6781985	6782330	dmr_545033	0.5670000000000001
chr16	6785740	6785833	dmr_545040	0.6805
chr16	6805567	6806871	dmr_545068	0.5005
chr16	6888276	6888460	dmr_545156	0.518
chr16	6889128	6889593	dmr_545157	0.818
chr16	6897762	6897887	dmr_545167	0.5445
chr16	6914526	6914845	dmr_545186	0.5665
chr16	6920593	6920736	dmr_545193	0.5035
chr16	6928131	6928319	dmr_545206	0.5735
chr16	6945835	6946611	dmr_545230	0.601
chr16	6955155	6955631	dmr_545245	0.7390000000000001
chr16	6964604	6964818	dmr_545257	0.597
chr16	6977286	6977424	dmr_545274	0.6955
chr16	6984166	6984541	dmr_545283	0.6215
chr16	6990630	6990736	dmr_545292	0.8255
chr16	7009576	7009696	dmr_545313	0.5095
chr16	7046059	7046490	dmr_545368	0.5995
chr16	7075921	7076066	dmr_545410	0.6385
chr16	7099466	7100290	dmr_545447	0.764
chr16	7111713	7112150	dmr_545461	0.664
chr16	7129678	7129777	dmr_545490	0.617
chr16	7130148	7130297	dmr_545491	0.53
chr16	7130598	7130817	dmr_545492	0.5605
chr16	7136853	7136998	dmr_545502	0.5265
chr16	7140184	7141339	dmr_545507	0.7615
chr16	7175780	7176130	dmr_545548	0.745
chr16	7193458	7194313	dmr_545571	0.631
chr16	7202839	7203230	dmr_545584	0.7195
chr16	7207785	7207792	dmr_545591	0.7875
chr16	7217685	7218805	dmr_545602	0.556
chr16	7219065	7219106	dmr_545603	0.5720000000000001
chr16	7219420	7220236	dmr_545604	0.6165
chr16	7222173	7222770	dmr_545607	0.6395
chr16	7223383	7223580	dmr_545608	0.648
chr16	7225932	7226208	dmr_545611	0.7
chr16	7229044	7229563	dmr_545615	0.6265
chr16	7257217	7257461	dmr_545644	0.8065
chr16	7258036	7258241	dmr_545646	0.8059999999999999
chr16	7266160	7266251	dmr_545658	0.505
chr16	7275672	7275742	dmr_545673	0.5479999999999999
chr16	7282223	7283138	dmr_545682	0.665
chr16	7286035	7286191	dmr_545686	0.5215
chr16	7351626	7352140	dmr_545753	0.6265
chr16	7370921	7370976	dmr_545778	0.6485
chr16	7624933	7625437	dmr_545922	0.5175
chr16	7632498	7632831	dmr_545931	0.507
chr16	7820295	7820493	dmr_546012	0.5235
chr16	7892615	7892824	dmr_546044	0.503
chr16	7928490	7928770	dmr_546053	0.6485
chr16	7929258	7929451	dmr_546055	0.6725
chr16	8002466	8002595	dmr_546091	0.6695
chr16	8004116	8004459	dmr_546093	0.58
chr16	8008870	8009187	dmr_546098	0.565
chr16	8108084	8108932	dmr_546139	0.5175
chr16	8176264	8176913	dmr_546167	0.6835
chr16	8306443	8306643	dmr_546231	0.7305
chr16	8332791	8333508	dmr_546245	0.7509999999999999
chr16	8337072	8337481	dmr_546249	0.6475
chr16	8686489	8686665	dmr_546494	0.509
chr16	8734876	8735224	dmr_546564	0.6805
chr16	8736104	8736366	dmr_546566	0.5925
chr16	8762651	8763479	dmr_546577	0.6015
chr16	8767115	8768320	dmr_546584	0.7190000000000001
chr16	8769364	8769402	dmr_546586	0.5995
chr16	8782181	8782854	dmr_546598	0.6785
chr16	8790799	8791065	dmr_546609	0.7015
chr16	8834184	8834329	dmr_546639	0.6025
chr16	8848782	8848911	dmr_546657	0.5345
chr16	8884011	8884187	dmr_546695	0.6735
chr16	8944388	8944740	dmr_546746	0.6555
chr16	8946481	8946498	dmr_546749	0.5905
chr16	8993062	8993840	dmr_546773	0.6595
chr16	8999337	8999841	dmr_546778	0.767
chr16	9003978	9004461	dmr_546783	0.642
chr16	9006310	9006313	dmr_546785	0.768
chr16	9056556	9056821	dmr_546825	0.6855
chr16	9208051	9208956	dmr_546941	0.6785
chr16	9281024	9281103	dmr_547014	0.5045
chr16	9452942	9453274	dmr_547120	0.6025
chr16	9583934	9584228	dmr_547242	0.615
chr16	9589352	9589685	dmr_547247	0.74
chr16	9653938	9653960	dmr_547333	0.6155
chr16	9664268	9664437	dmr_547350	0.518
chr16	9670603	9670923	dmr_547359	0.5975
chr16	9690117	9690344	dmr_547392	0.6890000000000001
chr16	9693905	9694408	dmr_547399	0.7785
chr16	9722252	9722281	dmr_547440	0.664
chr16	9735532	9735962	dmr_547454	0.59
chr16	9738190	9739117	dmr_547457	0.6729999999999999
chr16	9740629	9741033	dmr_547460	0.6185
chr16	9742423	9742688	dmr_547464	0.7290000000000001
chr16	9752631	9753494	dmr_547478	0.851
chr16	9768069	9768839	dmr_547499	0.8315
chr16	9780520	9780589	dmr_547514	0.8029999999999999
chr16	9786070	9786104	dmr_547525	0.509
chr16	9793337	9793479	dmr_547535	0.615
chr16	9796896	9797201	dmr_547542	0.5805
chr16	9801046	9801599	dmr_547549	0.7265
chr16	9801859	9801921	dmr_547550	0.7385
chr16	9816595	9817038	dmr_547568	0.6509999999999999
chr16	9824807	9825148	dmr_547578	0.5905
chr16	9828259	9828711	dmr_547583	0.6215
chr16	9840527	9840741	dmr_547600	0.748
chr16	9841640	9841771	dmr_547602	0.6679999999999999
chr16	9842442	9842474	dmr_547604	0.5155
chr16	9865081	9865238	dmr_547628	0.568
chr16	9882207	9882916	dmr_547650	0.8105
chr16	9895618	9895963	dmr_547668	0.535
chr16	9903115	9903503	dmr_547679	0.685
chr16	9905119	9905353	dmr_547682	0.6365
chr16	9905712	9906065	dmr_547683	0.5845
chr16	9910840	9911171	dmr_547691	0.799
chr16	9947350	9947474	dmr_547742	0.633
chr16	9949498	9949633	dmr_547746	0.652
chr16	9953159	9953557	dmr_547752	0.6685
chr16	9972916	9972965	dmr_547776	0.777
chr16	9984818	9985629	dmr_547793	0.573
chr16	9985899	9985920	dmr_547794	0.5095
chr16	9987447	9987902	dmr_547798	0.6
chr16	9988793	9988934	dmr_547800	0.5905
chr16	9991174	9991781	dmr_547804	0.524
chr16	10033594	10033944	dmr_547826	0.9055
chr16	10049298	10049435	dmr_547844	0.5065
chr16	10063219	10064077	dmr_547865	0.6625
chr16	10432410	10432598	dmr_548062	0.6065
chr16	10546016	10546032	dmr_548145	0.6365
chr16	10549682	10549808	dmr_548149	0.586
chr16	10566657	10566763	dmr_548172	0.5325
chr16	10621409	10621539	dmr_548226	0.8455
chr16	10627209	10627755	dmr_548235	0.654
chr16	10656431	10656763	dmr_548260	0.606
chr16	10727738	10728049	dmr_548313	0.708
chr16	10763672	10763685	dmr_548337	0.7825
chr16	10769437	10770132	dmr_548345	0.701
chr16	10794614	10794658	dmr_548365	0.6405
chr16	10835540	10836051	dmr_548381	0.5425
chr16	10843861	10844527	dmr_548387	0.597
chr16	10951179	10951327	dmr_548454	0.8270000000000001
chr16	10955008	10955751	dmr_548459	0.5895
chr16	10957446	10957563	dmr_548462	0.716
chr16	10988561	10988610	dmr_548492	0.826
chr16	10992185	10992755	dmr_548494	0.5795
chr16	11050455	11050646	dmr_548536	0.6455
chr16	11054600	11055199	dmr_548540	0.5245
chr16	11063835	11063900	dmr_548547	0.6679999999999999
chr16	11067450	11067728	dmr_548550	0.51
chr16	11090280	11090314	dmr_548585	0.5535
chr16	11092122	11092695	dmr_548589	0.6075
chr16	11092961	11093461	dmr_548590	0.547
chr16	11093482	11093533	dmr_548591	0.682
chr16	11094153	11094253	dmr_548593	0.515
chr16	11143944	11144369	dmr_548639	0.6095
chr16	11144686	11144891	dmr_548640	0.5715
chr16	11165691	11166716	dmr_548653	0.5715
chr16	11190357	11190530	dmr_548669	0.655
chr16	11204159	11204234	dmr_548681	0.6935
chr16	11247348	11247607	dmr_548714	0.715
chr16	11456382	11456660	dmr_548830	0.6345
chr16	11460624	11461491	dmr_548837	0.5075
chr16	11461900	11462027	dmr_548838	0.6505
chr16	11475554	11475872	dmr_548853	0.5155
chr16	11526376	11527505	dmr_548907	0.6665
chr16	11549879	11550668	dmr_548928	0.5555
chr16	11615300	11615840	dmr_548990	0.6785
chr16	11640056	11640159	dmr_549020	0.677
chr16	11645528	11646628	dmr_549030	0.6415
chr16	11663816	11664031	dmr_549047	0.6285
chr16	11664953	11665321	dmr_549049	0.753
chr16	11670545	11671244	dmr_549057	0.5275
chr16	11690079	11690544	dmr_549068	0.6415
chr16	11778167	11779868	dmr_549144	0.5485
chr16	11825005	11825053	dmr_549182	0.7070000000000001
chr16	11923388	11923715	dmr_549263	0.5325
chr16	11961066	11961215	dmr_549289	0.5585
chr16	11985242	11985871	dmr_549310	0.628
chr16	11986169	11986220	dmr_549311	0.565
chr16	11986814	11986900	dmr_549312	0.69
chr16	12003743	12004091	dmr_549336	0.7165
chr16	12010211	12010615	dmr_549348	0.7825
chr16	12014715	12015014	dmr_549355	0.6885
chr16	12090861	12090907	dmr_549459	0.745
chr16	12106153	12106518	dmr_549484	0.5345
chr16	12108417	12108751	dmr_549488	0.7255
chr16	12111176	12111322	dmr_549492	0.5765
chr16	12111647	12111728	dmr_549493	0.69
chr16	12115318	12115620	dmr_549501	0.659
chr16	12118679	12118812	dmr_549507	0.5925
chr16	12119749	12119803	dmr_549510	0.72
chr16	12177953	12178207	dmr_549574	0.5155
chr16	12196788	12197476	dmr_549591	0.6095
chr16	12197771	12197869	dmr_549592	0.703
chr16	12202273	12202424	dmr_549601	0.6555
chr16	12205729	12205881	dmr_549606	0.6735
chr16	12454975	12455096	dmr_549770	0.754
chr16	12512736	12513021	dmr_549800	0.7165
chr16	12824712	12825046	dmr_549957	0.762
chr16	12857965	12858048	dmr_549974	0.5145
chr16	12858611	12858777	dmr_549976	0.754
chr16	12924478	12925378	dmr_550032	0.624
chr16	12925936	12926292	dmr_550033	0.775
chr16	12926869	12927092	dmr_550035	0.7020000000000001
chr16	12951224	12951600	dmr_550057	0.5115
chr16	13110580	13110730	dmr_550136	0.5815
chr16	13185866	13186131	dmr_550194	0.601
chr16	13193564	13193986	dmr_550203	0.713
chr16	13194925	13195554	dmr_550205	0.642
chr16	13196219	13197049	dmr_550207	0.6665
chr16	13197395	13198112	dmr_550208	0.6920000000000001
chr16	13204841	13205272	dmr_550216	0.755
chr16	13257287	13258071	dmr_550250	0.6709999999999999
chr16	13267191	13267471	dmr_550260	0.53
chr16	13293562	13293588	dmr_550276	0.648
chr16	13325310	13325385	dmr_550300	0.6709999999999999
chr16	13325765	13326294	dmr_550301	0.7615
chr16	13339158	13339677	dmr_550314	0.708
chr16	13350855	13351079	dmr_550322	0.5529999999999999
chr16	13356191	13356261	dmr_550329	0.532
chr16	13357370	13357477	dmr_550331	0.6
chr16	13359969	13360200	dmr_550333	0.7455
chr16	13360724	13361135	dmr_550334	0.6375
chr16	13361515	13361544	dmr_550335	0.541
chr16	13367689	13367937	dmr_550340	0.535
chr16	13371932	13372728	dmr_550348	0.685
chr16	13381971	13381980	dmr_550364	0.7595
chr16	13399987	13400113	dmr_550391	0.5495
chr16	13400133	13400151	dmr_550392	0.8635
chr16	13401779	13401885	dmr_550395	0.5479999999999999
chr16	13406799	13406838	dmr_550404	0.5685
chr16	13425862	13426466	dmr_550425	0.639
chr16	13429824	13430534	dmr_550431	0.531
chr16	13518213	13518535	dmr_550508	0.6285
chr16	13520282	13520779	dmr_550511	0.523
chr16	13538277	13538835	dmr_550519	0.6835
chr16	13564977	13565637	dmr_550546	0.7929999999999999
chr16	13825756	13825976	dmr_550700	0.5955
chr16	14003725	14004438	dmr_550794	0.585
chr16	14026590	14026908	dmr_550819	0.652
chr16	14028706	14029491	dmr_550821	0.58
chr16	14032816	14033527	dmr_550827	0.506
chr16	14052530	14052553	dmr_550842	0.613
chr16	14056697	14057247	dmr_550846	0.583
chr16	14082607	14083450	dmr_550870	0.7759999999999999
chr16	14112302	14112412	dmr_550891	0.5670000000000001
chr16	14121558	14121703	dmr_550902	0.6345
chr16	14121736	14121788	dmr_550903	0.6445
chr16	14123856	14124014	dmr_550906	0.5205
chr16	14320868	14321049	dmr_551042	0.64
chr16	14450027	14450285	dmr_551125	0.823
chr16	14450329	14450720	dmr_551126	0.6195
chr16	14490813	14490827	dmr_551146	0.5975
chr16	14711910	14712111	dmr_551185	0.69
chr16	15550407	15550569	dmr_551424	0.638
chr16	15889620	15889695	dmr_551534	0.5235
chr16	16202096	16202287	dmr_551633	0.55
chr16	16217217	16217678	dmr_551642	0.71
chr16	16351650	16351696	dmr_551719	0.5885
chr16	16482930	16483129	dmr_551768	0.5155
chr16	16491582	16491664	dmr_551775	0.5095
chr16	16557938	16558032	dmr_551819	0.7195
chr16	16856007	16856264	dmr_551892	0.6975
chr16	16912010	16912610	dmr_551922	0.5855
chr16	16918545	16918771	dmr_551928	0.6935
chr16	16919046	16919506	dmr_551929	0.569
chr16	16921299	16921531	dmr_551931	0.5379999999999999
chr16	16926700	16927057	dmr_551935	0.7755
chr16	16928877	16928939	dmr_551938	0.5295
chr16	16930424	16931369	dmr_551939	0.823
chr16	16959992	16960167	dmr_551958	0.631
chr16	16988709	16989127	dmr_551974	0.5379999999999999
chr16	16994266	16994411	dmr_551985	0.5485
chr16	17015447	17015691	dmr_552018	0.539
chr16	17030514	17030821	dmr_552042	0.6565
chr16	17055461	17055723	dmr_552082	0.7955
chr16	17073179	17073280	dmr_552095	0.6415
chr16	17086549	17086959	dmr_552110	0.7245
chr16	17087006	17087717	dmr_552111	0.6475
chr16	17087827	17087928	dmr_552112	0.852
chr16	17094399	17094473	dmr_552117	0.5515
chr16	17132997	17133009	dmr_552136	0.602
chr16	17201828	17202183	dmr_552190	0.615
chr16	17235657	17235721	dmr_552200	0.534
chr16	17258439	17258915	dmr_552221	0.6575
chr16	17278501	17278507	dmr_552239	0.612
chr16	17312673	17312856	dmr_552273	0.5445
chr16	17316563	17316996	dmr_552276	0.7495
chr16	17321570	17321607	dmr_552282	0.5785
chr16	17358513	17359339	dmr_552324	0.517
chr16	17489257	17489296	dmr_552428	0.688
chr16	17496501	17496528	dmr_552435	0.7385
chr16	17541565	17541769	dmr_552462	0.7025
chr16	17542621	17542881	dmr_552463	0.8575
chr16	17553818	17554939	dmr_552471	0.546
chr16	17556835	17557113	dmr_552474	0.7655
chr16	17558781	17559160	dmr_552478	0.6775
chr16	17559225	17559759	dmr_552479	0.674
chr16	17564163	17564312	dmr_552484	0.7795
chr16	17564665	17564855	dmr_552486	0.664
chr16	17567401	17567446	dmr_552491	0.67
chr16	17576035	17576207	dmr_552502	0.82
chr16	17601060	17601226	dmr_552514	0.5165
chr16	17622156	17622521	dmr_552533	0.7305
chr16	17632708	17633034	dmr_552540	0.8
chr16	17642504	17642531	dmr_552551	0.6955
chr16	17645286	17645891	dmr_552556	0.593
chr16	17692646	17692742	dmr_552593	0.6509999999999999
chr16	17693760	17693920	dmr_552595	0.556
chr16	17721670	17721913	dmr_552619	0.7240000000000001
chr16	17768881	17769279	dmr_552642	0.8335
chr16	17794250	17794319	dmr_552666	0.7829999999999999
chr16	17806523	17806755	dmr_552679	0.5375
chr16	17807888	17807900	dmr_552680	0.6509999999999999
chr16	17815230	17815687	dmr_552686	0.5589999999999999
chr16	17879597	17879982	dmr_552754	0.6975
chr16	17932118	17932131	dmr_552784	0.5495
chr16	18031298	18031326	dmr_552829	0.6065
chr16	18033452	18033651	dmr_552834	0.684
chr16	18067013	18067471	dmr_552867	0.6515
chr16	18128502	18129164	dmr_552923	0.6265
chr16	18131165	18132016	dmr_552925	0.718
chr16	18134583	18135173	dmr_552930	0.7575
chr16	18135259	18135533	dmr_552931	0.6915
chr16	18136340	18136490	dmr_552933	0.7835
chr16	18138261	18138377	dmr_552937	0.6705
chr16	18138511	18139271	dmr_552938	0.605
chr16	18143879	18144344	dmr_552944	0.7255
chr16	18144392	18144710	dmr_552945	0.6809999999999999
chr16	18148392	18148655	dmr_552950	0.6355
chr16	18149156	18149215	dmr_552951	0.521
chr16	18149285	18149641	dmr_552952	0.7375
chr16	18150537	18151160	dmr_552953	0.7809999999999999
chr16	18151232	18151658	dmr_552954	0.615
chr16	18151756	18153240	dmr_552955	0.672
chr16	18153513	18153712	dmr_552956	0.7609999999999999
chr16	18153919	18153935	dmr_552957	0.6679999999999999
chr16	18154117	18154162	dmr_552958	0.5335
chr16	18154532	18155006	dmr_552959	0.7909999999999999
chr16	18163177	18163551	dmr_552969	0.5345
chr16	18163863	18163939	dmr_552970	0.8
chr16	18167472	18167706	dmr_552976	0.774
chr16	18172679	18172915	dmr_552981	0.5865
chr16	18173303	18174965	dmr_552982	0.7195
chr16	18194494	18195030	dmr_553004	0.6765
chr16	18195050	18195631	dmr_553005	0.655
chr16	18197854	18198030	dmr_553010	0.599
chr16	18216044	18216438	dmr_553030	0.537
chr16	18229340	18229538	dmr_553050	0.6
chr16	18229948	18230653	dmr_553051	0.594
chr16	18230799	18231268	dmr_553052	0.5405
chr16	18236117	18236229	dmr_553058	0.6145
chr16	18339262	18339501	dmr_553115	0.5395
chr16	18384431	18384859	dmr_553157	0.705
chr16	18392576	18393097	dmr_553168	0.5425
chr16	18416611	18416968	dmr_553193	0.715
chr16	18421447	18421574	dmr_553199	0.589
chr16	18424756	18425297	dmr_553204	0.6509999999999999
chr16	18425620	18425665	dmr_553205	0.7435
chr16	18451217	18452099	dmr_553220	0.738
chr16	18452330	18453019	dmr_553221	0.6585
chr16	18617071	18617238	dmr_553322	0.6385
chr16	18621570	18622889	dmr_553330	0.6795
chr16	18622944	18623053	dmr_553331	0.638
chr16	18625891	18626140	dmr_553335	0.6859999999999999
chr16	18628116	18628380	dmr_553338	0.6225
chr16	18628660	18629030	dmr_553339	0.617
chr16	18631007	18631382	dmr_553342	0.598
chr16	18631939	18632275	dmr_553344	0.755
chr16	18642357	18642738	dmr_553352	0.745
chr16	18723382	18723502	dmr_553386	0.7290000000000001
chr16	18724062	18724313	dmr_553387	0.6515
chr16	18823094	18823367	dmr_553431	0.846
chr16	18969914	18969980	dmr_553523	0.6475
chr16	19883152	19883445	dmr_553651	0.6695
chr16	20107143	20107338	dmr_553728	0.746
chr16	20109943	20110199	dmr_553730	0.5315
chr16	20142194	20143201	dmr_553761	0.5135
chr16	20173111	20173308	dmr_553788	0.6685
chr16	20227620	20227798	dmr_553827	0.6445
chr16	20231281	20231475	dmr_553832	0.701
chr16	20234383	20235059	dmr_553836	0.6509999999999999
chr16	20238710	20239437	dmr_553840	0.623
chr16	20248649	20248651	dmr_553848	0.6675
chr16	20248710	20249416	dmr_553849	0.703
chr16	20277288	20277437	dmr_553871	0.6265
chr16	20338526	20339103	dmr_553914	0.6905
chr16	20415411	20415577	dmr_553994	0.519
chr16	20489384	20489480	dmr_554038	0.7290000000000001
chr16	20497191	20497643	dmr_554044	0.6565
chr16	20505689	20506413	dmr_554047	0.5595
chr16	20506491	20506644	dmr_554048	0.6579999999999999
chr16	20545248	20545294	dmr_554084	0.5825
chr16	20607086	20607222	dmr_554124	0.5870000000000001
chr16	20628776	20629354	dmr_554142	0.6805
chr16	20674280	20674309	dmr_554173	0.569
chr16	20692126	20692509	dmr_554190	0.589
chr16	20694166	20694484	dmr_554191	0.541
chr16	20694625	20694726	dmr_554192	0.7245
chr16	20695132	20695212	dmr_554193	0.708
chr16	20695478	20695482	dmr_554194	0.6859999999999999
chr16	20696519	20697040	dmr_554195	0.5670000000000001
chr16	20705901	20706080	dmr_554208	0.7070000000000001
chr16	20707073	20707532	dmr_554210	0.5705
chr16	20731279	20732124	dmr_554227	0.655
chr16	20746207	20747112	dmr_554240	0.61
chr16	20824415	20825245	dmr_554284	0.6145
chr16	20909244	20909332	dmr_554330	0.6765
chr16	21168745	21169122	dmr_554461	0.7035
chr16	21188756	21188872	dmr_554482	0.506
chr16	21205597	21206274	dmr_554495	0.6905
chr16	21206517	21206978	dmr_554496	0.589
chr16	21209803	21210056	dmr_554499	0.76
chr16	21210080	21210579	dmr_554500	0.7505
chr16	21238394	21238457	dmr_554528	0.75
chr16	21271462	21271794	dmr_554550	0.65
chr16	21271803	21272197	dmr_554551	0.7215
chr16	21281972	21282528	dmr_554561	0.5135
chr16	21353328	21353990	dmr_554629	0.6585
chr16	21357528	21358735	dmr_554632	0.7325
chr16	21373235	21374395	dmr_554650	0.5820000000000001
chr16	21391977	21392316	dmr_554663	0.5589999999999999
chr16	21453118	21454084	dmr_554727	0.6055
chr16	21488248	21488593	dmr_554759	0.601
chr16	21510127	21510245	dmr_554777	0.64
chr16	21523833	21524109	dmr_554789	0.68
chr16	21524142	21524235	dmr_554790	0.507
chr16	21525147	21525783	dmr_554792	0.7585
chr16	21533053	21533165	dmr_554800	0.66
chr16	21589269	21589573	dmr_554857	0.528
chr16	21607093	21607172	dmr_554864	0.503
chr16	21627934	21628356	dmr_554889	0.5539999999999999
chr16	21650457	21650909	dmr_554906	0.5589999999999999
chr16	21687473	21688059	dmr_554941	0.6940000000000001
chr16	21714554	21715245	dmr_554966	0.5975
chr16	21856103	21856331	dmr_555059	0.5855
chr16	21865593	21865937	dmr_555066	0.6425
chr16	21947768	21947832	dmr_555138	0.5525
chr16	21998057	21998435	dmr_555165	0.688
chr16	22118891	22119005	dmr_555235	0.5375
chr16	22119031	22119596	dmr_555236	0.6285
chr16	22119645	22119686	dmr_555237	0.5265
chr16	22121283	22121346	dmr_555241	0.746
chr16	22142222	22142515	dmr_555252	0.7795
chr16	22258356	22258473	dmr_555313	0.5429999999999999
chr16	22296835	22297295	dmr_555330	0.5435
chr16	22302919	22302961	dmr_555335	0.504
chr16	22316248	22316393	dmr_555346	0.8385
chr16	22316567	22316733	dmr_555347	0.925
chr16	22327518	22327981	dmr_555353	0.672
chr16	22348073	22349391	dmr_555370	0.6565
chr16	22364812	22364993	dmr_555389	0.6990000000000001
chr16	22365388	22366340	dmr_555390	0.7835
chr16	22366931	22367449	dmr_555391	0.564
chr16	22367461	22367503	dmr_555392	0.611
chr16	22377936	22378542	dmr_555401	0.562
chr16	22381843	22382152	dmr_555406	0.5925
chr16	22389115	22389620	dmr_555413	0.6765
chr16	22397538	22397792	dmr_555426	0.851
chr16	22405604	22406152	dmr_555437	0.655
chr16	22406785	22406934	dmr_555438	0.726
chr16	22407226	22407655	dmr_555439	0.6635
chr16	22417955	22418694	dmr_555450	0.6695
chr16	22430075	22430848	dmr_555464	0.7215
chr16	22462176	22462419	dmr_555494	0.5685
chr16	22462741	22463150	dmr_555495	0.708
chr16	22491935	22492228	dmr_555527	0.6165
chr16	22494925	22495302	dmr_555532	0.507
chr16	22548084	22548880	dmr_555584	0.5215
chr16	22655665	22656438	dmr_555694	0.5820000000000001
chr16	22658064	22658299	dmr_555696	0.5465
chr16	22661117	22661260	dmr_555701	0.6405
chr16	22674184	22675144	dmr_555718	0.5505
chr16	22750794	22751242	dmr_555771	0.8455
chr16	22766836	22767433	dmr_555779	0.5435
chr16	22775549	22775866	dmr_555789	0.5645
chr16	22789142	22790882	dmr_555801	0.5795
chr16	22819248	22820001	dmr_555823	0.5435
chr16	22820593	22820698	dmr_555825	0.5735
chr16	22962279	22962756	dmr_555904	0.5985
chr16	23097585	23097631	dmr_555957	0.593
chr16	23129208	23129474	dmr_555979	0.561
chr16	23136547	23136812	dmr_555985	0.516
chr16	23223375	23223699	dmr_556028	0.7879999999999999
chr16	23223946	23224402	dmr_556029	0.7365
chr16	23233470	23233764	dmr_556038	0.5015
chr16	23239742	23239967	dmr_556044	0.5135
chr16	23249880	23250969	dmr_556056	0.524
chr16	23374719	23375350	dmr_556165	0.5670000000000001
chr16	23498643	23499069	dmr_556232	0.504
chr16	23505927	23505943	dmr_556244	0.7145
chr16	23517995	23518342	dmr_556261	0.5185
chr16	23518399	23518644	dmr_556262	0.7365
chr16	23520703	23520790	dmr_556266	0.5565
chr16	23528925	23529465	dmr_556272	0.561
chr16	23686608	23687183	dmr_556359	0.588
chr16	23990005	23991289	dmr_556531	0.523
chr16	24156749	24157116	dmr_556661	0.5379999999999999
chr16	24216909	24217457	dmr_556702	0.579
chr16	24245664	24246012	dmr_556719	0.7635
chr16	24282032	24282669	dmr_556735	0.606
chr16	24390648	24390899	dmr_556797	0.7605
chr16	24536473	24536536	dmr_556913	0.5495
chr16	24600674	24600823	dmr_556960	0.6970000000000001
chr16	24624465	24624883	dmr_556978	0.66
chr16	24625097	24625367	dmr_556979	0.6845
chr16	24653202	24653446	dmr_557003	0.6225
chr16	24656566	24657484	dmr_557007	0.5245
chr16	24704919	24705166	dmr_557045	0.618
chr16	24758586	24758764	dmr_557081	0.6679999999999999
chr16	24880361	24881036	dmr_557177	0.599
chr16	24895243	24895498	dmr_557190	0.7609999999999999
chr16	24913643	24914198	dmr_557204	0.6325
chr16	24955147	24955446	dmr_557230	0.622
chr16	24960759	24960773	dmr_557235	0.544
chr16	24960851	24960985	dmr_557236	0.7305
chr16	24961364	24961558	dmr_557237	0.56
chr16	24966430	24966915	dmr_557240	0.5365
chr16	24987702	24987719	dmr_557260	0.5895
chr16	24989965	24991495	dmr_557264	0.5615
chr16	24991637	24991742	dmr_557265	0.545
chr16	24992602	24993015	dmr_557267	0.7705
chr16	25016419	25016618	dmr_557281	0.767
chr16	25017489	25017806	dmr_557282	0.5710000000000001
chr16	25039740	25040070	dmr_557297	0.6055
chr16	25040111	25040301	dmr_557298	0.6985
chr16	25041756	25042387	dmr_557302	0.6365
chr16	25254809	25255686	dmr_557422	0.5379999999999999
chr16	25255803	25256287	dmr_557423	0.7065
chr16	25265001	25265284	dmr_557434	0.503
chr16	25265306	25265571	dmr_557435	0.585
chr16	25268475	25268600	dmr_557438	0.568
chr16	25296818	25297021	dmr_557463	0.665
chr16	25314084	25314460	dmr_557477	0.703
chr16	25483569	25484338	dmr_557581	0.523
chr16	25527160	25527423	dmr_557611	0.614
chr16	25585278	25586493	dmr_557643	0.6709999999999999
chr16	25587712	25588503	dmr_557644	0.8305
chr16	25622682	25622787	dmr_557661	0.5525
chr16	25673944	25673993	dmr_557681	0.696
chr16	25682686	25683003	dmr_557686	0.654
chr16	25855982	25856143	dmr_557763	0.5955
chr16	25960446	25960637	dmr_557823	0.7285
chr16	26181780	26181818	dmr_557947	0.5760000000000001
chr16	26184770	26184827	dmr_557950	0.7285
chr16	26231017	26231306	dmr_557970	0.6375
chr16	26254024	26254185	dmr_557988	0.7125
chr16	26309619	26309642	dmr_558022	0.5625
chr16	26314681	26315153	dmr_558027	0.6265
chr16	26440056	26440137	dmr_558087	0.858
chr16	26441421	26441529	dmr_558089	0.512
chr16	26447988	26448123	dmr_558092	0.5705
chr16	26477691	26477723	dmr_558105	0.589
chr16	26549237	26549288	dmr_558150	0.514
chr16	26598357	26598882	dmr_558202	0.6405
chr16	26612747	26613039	dmr_558219	0.7090000000000001
chr16	26634776	26634964	dmr_558243	0.7475
chr16	26700051	26701105	dmr_558300	0.6905
chr16	26719621	26719824	dmr_558319	0.779
chr16	26770332	26770621	dmr_558355	0.5575
chr16	26776100	26776472	dmr_558362	0.787
chr16	26826598	26827104	dmr_558397	0.529
chr16	26989644	26990224	dmr_558474	0.508
chr16	27306189	27306264	dmr_558587	0.5735
chr16	27354099	27354957	dmr_558606	0.73
chr16	27420472	27420788	dmr_558657	0.5095
chr16	27523476	27524296	dmr_558698	0.782
chr16	27683107	27683142	dmr_558748	0.7275
chr16	27723581	27723763	dmr_558760	0.722
chr16	27896348	27896546	dmr_558823	0.7415
chr16	27949946	27950206	dmr_558846	0.584
chr16	28132167	28132360	dmr_558941	0.7190000000000001
chr16	28184757	28184905	dmr_558969	0.508
chr16	28237934	28238417	dmr_559008	0.6805
chr16	28319241	28319497	dmr_559081	0.574
chr16	28339382	28339471	dmr_559098	0.5115
chr16	28345342	28345831	dmr_559104	0.748
chr16	28350790	28351020	dmr_559111	0.6609999999999999
chr16	28375298	28375393	dmr_559142	0.5445
chr16	28442233	28442537	dmr_559211	0.596
chr16	28491775	28492171	dmr_559261	0.504
chr16	28497388	28497468	dmr_559265	0.7105
chr16	28497959	28498444	dmr_559266	0.5955
chr16	28518212	28518447	dmr_559286	0.604
chr16	28524022	28524518	dmr_559291	0.603
chr16	28562444	28563137	dmr_559335	0.5135
chr16	28573810	28574873	dmr_559350	0.5715
chr16	28595894	28596467	dmr_559371	0.6445
chr16	28603128	28603382	dmr_559380	0.8390000000000001
chr16	28696854	28697063	dmr_559482	0.6465
chr16	28726861	28727166	dmr_559514	0.657
chr16	28753828	28753921	dmr_559548	0.596
chr16	28835221	28835739	dmr_559585	0.5355
chr16	28858440	28859324	dmr_559613	0.506
chr16	28880109	28880571	dmr_559633	0.632
chr16	29130959	29131294	dmr_559838	0.6409999999999999
chr16	29147496	29147694	dmr_559847	0.687
chr16	29162103	29162868	dmr_559854	0.522
chr16	29198685	29198900	dmr_559892	0.762
chr16	29205043	29205098	dmr_559895	0.6485
chr16	29216851	29216952	dmr_559907	0.81
chr16	29329432	29329697	dmr_559970	0.575
chr16	29374469	29374704	dmr_559989	0.584
chr16	29374767	29375134	dmr_559990	0.845
chr16	29407453	29407813	dmr_560013	0.6815
chr16	29414532	29415165	dmr_560021	0.527
chr16	29442287	29442505	dmr_560032	0.514
chr16	29504337	29504383	dmr_560067	0.731
chr16	29512964	29513265	dmr_560075	0.6645
chr16	29587924	29588013	dmr_560107	0.7645
chr16	29658794	29659264	dmr_560173	0.7195
chr16	29773082	29773286	dmr_560256	0.6845
chr16	29813286	29813345	dmr_560281	0.6585
chr16	29817160	29817395	dmr_560287	0.505
chr16	29817609	29817658	dmr_560288	0.705
chr16	29836928	29837769	dmr_560300	0.594
chr16	29839517	29839846	dmr_560303	0.7509999999999999
chr16	29842239	29842487	dmr_560308	0.691
chr16	29954493	29955051	dmr_560390	0.522
chr16	29956927	29957147	dmr_560394	0.69
chr16	29964416	29965112	dmr_560401	0.5495
chr16	30007987	30008473	dmr_560448	0.6625
chr16	30009740	30009909	dmr_560449	0.8415
chr16	30022321	30023633	dmr_560459	0.7290000000000001
chr16	30029569	30029761	dmr_560467	0.657
chr16	30042538	30043186	dmr_560476	0.7385
chr16	30067397	30067688	dmr_560489	0.6415
chr16	30077857	30078132	dmr_560499	0.597
chr16	30187617	30188320	dmr_560591	0.5579999999999999
chr16	30208051	30208519	dmr_560608	0.6145
chr16	30235730	30235998	dmr_560630	0.589
chr16	30362563	30362724	dmr_560728	0.703
chr16	30510169	30510461	dmr_560812	0.6585
chr16	30547942	30548732	dmr_560855	0.642
chr16	30595453	30596690	dmr_560883	0.5589999999999999
chr16	30601278	30601315	dmr_560888	0.655
chr16	30604930	30605352	dmr_560895	0.62
chr16	30662987	30663461	dmr_560931	0.716
chr16	30672883	30673387	dmr_560939	0.7545
chr16	30675932	30676154	dmr_560946	0.5535
chr16	30826022	30826317	dmr_561062	0.737
chr16	30928951	30929910	dmr_561131	0.7135
chr16	30929937	30929962	dmr_561132	0.701
chr16	30947900	30948469	dmr_561153	0.6395
chr16	30983806	30983860	dmr_561195	0.6075
chr16	30995759	30995859	dmr_561211	0.5715
chr16	31005952	31006468	dmr_561225	0.6055
chr16	31008671	31008819	dmr_561228	0.591
chr16	31046423	31046736	dmr_561266	0.5489999999999999
chr16	31128227	31128473	dmr_561358	0.6455
chr16	31172633	31173087	dmr_561418	0.5565
chr16	31181118	31181843	dmr_561430	0.809
chr16	31193119	31193149	dmr_561449	0.6935
chr16	31197168	31197208	dmr_561455	0.586
chr16	31233042	31233093	dmr_561479	0.5489999999999999
chr16	31233918	31234446	dmr_561481	0.6525
chr16	31240425	31241258	dmr_561487	0.613
chr16	31241387	31241733	dmr_561488	0.8645
chr16	31241776	31242072	dmr_561489	0.652
chr16	31248739	31249015	dmr_561503	0.6709999999999999
chr16	31287770	31287948	dmr_561541	0.5795
chr16	31290238	31290750	dmr_561544	0.6175
chr16	31313258	31313400	dmr_561566	0.7755
chr16	31315284	31315623	dmr_561569	0.6505
chr16	31427725	31428193	dmr_561644	0.5165
chr16	31447676	31447915	dmr_561664	0.5945
chr16	31460043	31460897	dmr_561683	0.6629999999999999
chr16	31465883	31465904	dmr_561693	0.62
chr16	31499794	31499943	dmr_561718	0.782
chr16	31509337	31509918	dmr_561731	0.6335
chr16	31593406	31593745	dmr_561800	0.682
chr16	31598846	31599521	dmr_561803	0.6095
chr16	31601527	31601891	dmr_561806	0.5705
chr16	31684737	31684977	dmr_561865	0.5485
chr16	31696358	31696567	dmr_561872	0.711
chr16	31697388	31697556	dmr_561874	0.5815
chr16	31754125	31754611	dmr_561917	0.6085
chr16	31756463	31756786	dmr_561918	0.56
chr16	31761401	31761646	dmr_561924	0.5765
chr16	31775946	31776242	dmr_561945	0.8075
chr16	31787751	31787839	dmr_561957	0.603
chr16	31790140	31790359	dmr_561962	0.8135
chr16	31808454	31808678	dmr_561983	0.6195
chr16	31809132	31809216	dmr_561984	0.608
chr16	31876412	31877370	dmr_562066	0.7385
chr16	31877519	31877927	dmr_562067	0.59
chr16	31883356	31883397	dmr_562075	0.6395
chr16	31883523	31883862	dmr_562077	0.5539999999999999
chr16	31884740	31884818	dmr_562080	0.515
chr16	31896857	31897073	dmr_562094	0.6635
chr16	31897460	31898551	dmr_562095	0.561
chr16	31898622	31899372	dmr_562096	0.7525
chr16	31903102	31903674	dmr_562102	0.5675
chr16	31905724	31906105	dmr_562106	0.665
chr16	31906165	31906601	dmr_562107	0.605
chr16	31906677	31907036	dmr_562108	0.5835
chr16	31908497	31909532	dmr_562111	0.6865
chr16	31918285	31918377	dmr_562119	0.509
chr16	31932568	31932771	dmr_562125	0.757
chr16	31934438	31935047	dmr_562126	0.8255
chr16	31963398	31963591	dmr_562153	0.6835
chr16	32153651	32153911	dmr_562270	0.8590000000000001
chr16	32154419	32155889	dmr_562271	0.568
chr16	32214879	32215513	dmr_562305	0.7985
chr16	32232249	32232321	dmr_562311	0.5305
chr16	32363656	32363771	dmr_562366	0.6745
chr16	32432441	32432555	dmr_562397	0.7759999999999999
chr16	32434191	32434310	dmr_562399	0.6265
chr16	32515662	32515922	dmr_562447	0.5720000000000001
chr16	32516684	32516796	dmr_562448	0.735
chr16	32520547	32521019	dmr_562451	0.589
chr16	32521154	32521345	dmr_562452	0.5365
chr16	32645239	32645265	dmr_562523	0.6685
chr16	32645531	32646914	dmr_562524	0.5295
chr16	32655743	32655997	dmr_562537	0.506
chr16	32658296	32658633	dmr_562542	0.5585
chr16	32677976	32678352	dmr_562565	0.7015
chr16	32708121	32708482	dmr_562585	0.5445
chr16	32779589	32779765	dmr_562627	0.6435
chr16	32853790	32853841	dmr_562684	0.6255
chr16	32876988	32877071	dmr_562706	0.6635
chr16	32926715	32927411	dmr_562739	0.6275
chr16	32934742	32934780	dmr_562747	0.7085
chr16	32938944	32939508	dmr_562753	0.6375
chr16	32943465	32943656	dmr_562760	0.5325
chr16	32991960	32992444	dmr_562798	0.753
chr16	32992451	32992809	dmr_562799	0.6335
chr16	33017844	33018354	dmr_562823	0.6835
chr16	33158180	33159305	dmr_562910	0.6235
chr16	33178300	33178653	dmr_562929	0.6385
chr16	33237229	33237449	dmr_562989	0.5295
chr16	33344984	33344989	dmr_563084	0.731
chr16	33365937	33366135	dmr_563098	0.517
chr16	33379503	33380005	dmr_563107	0.7025
chr16	33396011	33396243	dmr_563121	0.7745
chr16	33400372	33400521	dmr_563127	0.521
chr16	33414072	33414506	dmr_563144	0.7809999999999999
chr16	33414992	33415035	dmr_563145	0.6915
chr16	33431885	33432081	dmr_563167	0.6675
chr16	33560021	33560189	dmr_563299	0.6095
chr16	33636236	33636805	dmr_563358	0.5995
chr16	33655666	33655964	dmr_563373	0.586
chr16	33683871	33684101	dmr_563399	0.5065
chr16	33754323	33755782	dmr_563466	0.711
chr16	34043484	34043676	dmr_563671	0.6485
chr16	34075846	34076340	dmr_563712	0.569
chr16	34079142	34079431	dmr_563716	0.7385
chr16	34120857	34121534	dmr_563756	0.733
chr16	34125342	34125526	dmr_563763	0.6055
chr16	34134002	34135027	dmr_563775	0.6795
chr16	34135136	34135167	dmr_563776	0.647
chr16	34135574	34136260	dmr_563777	0.608
chr16	34141714	34141738	dmr_563784	0.6625
chr16	34141753	34142446	dmr_563785	0.6635
chr16	34143913	34144157	dmr_563790	0.5765
chr16	34146535	34146934	dmr_563794	0.5625
chr16	34147740	34148398	dmr_563796	0.5375
chr16	34155814	34156085	dmr_563806	0.584
chr16	34159955	34160216	dmr_563813	0.6225
chr16	34161314	34161429	dmr_563815	0.7015
chr16	34162998	34163531	dmr_563817	0.6895
chr16	34166461	34166628	dmr_563822	0.578
chr16	34166938	34167201	dmr_563823	0.55
chr16	34169280	34169622	dmr_563828	0.6
chr16	34172085	34172445	dmr_563833	0.556
chr16	34172473	34173189	dmr_563834	0.6835
chr16	34173644	34174219	dmr_563836	0.5815
chr16	34177310	34177529	dmr_563841	0.633
chr16	34177562	34177590	dmr_563842	0.6405
chr16	34183060	34183653	dmr_563852	0.7615
chr16	34189968	34190000	dmr_563861	0.614
chr16	34191761	34192423	dmr_563864	0.644
chr16	34193257	34193362	dmr_563868	0.6725
chr16	34193640	34193723	dmr_563869	0.7585
chr16	34193867	34194056	dmr_563870	0.69
chr16	34197066	34197284	dmr_563875	0.581
chr16	34197678	34197860	dmr_563877	0.7225
chr16	34201369	34201910	dmr_563884	0.5975
chr16	34204331	34205412	dmr_563888	0.5175
chr16	34210065	34211207	dmr_563894	0.652
chr16	34211252	34211640	dmr_563895	0.629
chr16	34211970	34212345	dmr_563896	0.6965
chr16	34216090	34216337	dmr_563899	0.7765
chr16	34216505	34217076	dmr_563900	0.506
chr16	34228725	34229726	dmr_563917	0.7085
chr16	34231471	34231788	dmr_563921	0.568
chr16	34232171	34232681	dmr_563922	0.5375
chr16	34233039	34233319	dmr_563923	0.5695
chr16	34235889	34236686	dmr_563927	0.7365
chr16	34237680	34237801	dmr_563929	0.74
chr16	34239910	34239988	dmr_563932	0.6725
chr16	34241535	34243474	dmr_563936	0.6965
chr16	34252390	34252851	dmr_563952	0.7545
chr16	34253242	34254114	dmr_563953	0.6615
chr16	34254745	34254971	dmr_563955	0.5539999999999999
chr16	34255695	34255901	dmr_563957	0.6659999999999999
chr16	34256292	34256512	dmr_563959	0.6545
chr16	34256984	34257231	dmr_563960	0.64
chr16	34257354	34257502	dmr_563962	0.6875
chr16	34257569	34257766	dmr_563963	0.8
chr16	34258344	34258451	dmr_563964	0.6605
chr16	34258572	34259070	dmr_563965	0.6935
chr16	34259248	34259308	dmr_563966	0.597
chr16	34259567	34260000	dmr_563967	0.7040000000000001
chr16	34260500	34263411	dmr_563968	0.7405
chr16	34268848	34270020	dmr_563976	0.5055
chr16	34271260	34272138	dmr_563979	0.799
chr16	34279777	34280627	dmr_563989	0.627
chr16	34282073	34282386	dmr_563992	0.6885
chr16	34287276	34287457	dmr_563998	0.629
chr16	34298390	34298508	dmr_564014	0.6970000000000001
chr16	34299349	34299417	dmr_564017	0.8035
chr16	34317040	34317160	dmr_564041	0.5215
chr16	34339288	34339409	dmr_564077	0.5065
chr16	34342792	34343238	dmr_564082	0.6679999999999999
chr16	34343333	34343430	dmr_564083	0.5085
chr16	34372339	34372632	dmr_564131	0.622
chr16	34383220	34383293	dmr_564149	0.7005
chr16	34388943	34389512	dmr_564157	0.7505
chr16	34400286	34400934	dmr_564171	0.542
chr16	34405135	34405968	dmr_564176	0.6759999999999999
chr16	34413830	34414771	dmr_564190	0.501
chr16	34414824	34415208	dmr_564191	0.7575
chr16	34417017	34417357	dmr_564194	0.597
chr16	34421141	34421717	dmr_564202	0.7695
chr16	34426848	34426884	dmr_564212	0.5479999999999999
chr16	34440123	34440624	dmr_564231	0.6505
chr16	34440936	34441423	dmr_564232	0.5529999999999999
chr16	34445431	34445768	dmr_564243	0.6025
chr16	34456586	34456950	dmr_564258	0.6855
chr16	34468149	34468578	dmr_564277	0.6465
chr16	34470589	34471218	dmr_564281	0.58
chr16	34471534	34472893	dmr_564282	0.603
chr16	34483813	34484385	dmr_564298	0.6415
chr16	34485521	34486138	dmr_564301	0.5385
chr16	34490889	34491570	dmr_564312	0.5965
chr16	34504191	34504685	dmr_564333	0.7285
chr16	34505035	34505154	dmr_564334	0.6565
chr16	34510222	34510306	dmr_564343	0.5315
chr16	34512156	34512928	dmr_564348	0.6765
chr16	34512963	34513369	dmr_564349	0.5820000000000001
chr16	34513900	34514331	dmr_564350	0.6729999999999999
chr16	34516869	34516939	dmr_564355	0.775
chr16	34525460	34525734	dmr_564364	0.5875
chr16	34525994	34526888	dmr_564365	0.5760000000000001
chr16	34557448	34557459	dmr_564415	0.5395
chr16	34563498	34565035	dmr_564424	0.573
chr16	34565111	34565127	dmr_564425	0.5225
chr16	34565233	34565720	dmr_564426	0.5205
chr16	34568093	34569096	dmr_564431	0.615
chr16	34571533	34571541	dmr_564435	0.5885
chr16	34628756	34629003	dmr_564460	0.5870000000000001
chr16	34632684	34632738	dmr_564465	0.7355
chr16	34633686	34633739	dmr_564467	0.5455
chr16	34998919	34999160	dmr_564714	0.5575
chr16	34999455	35000403	dmr_564715	0.5805
chr16	35010221	35010321	dmr_564722	0.7315
chr16	35034003	35034426	dmr_564731	0.6015
chr16	35036527	35037182	dmr_564735	0.708
chr16	35094573	35094772	dmr_564772	0.626
chr16	35110790	35111236	dmr_564789	0.65
chr16	35111524	35111979	dmr_564790	0.5875
chr16	35117189	35117500	dmr_564796	0.5755
chr16	35153511	35153899	dmr_564820	0.6835
chr16	35159674	35160567	dmr_564824	0.5575
chr16	35160600	35160749	dmr_564825	0.5589999999999999
chr16	35164895	35165962	dmr_564832	0.591
chr16	35184966	35185363	dmr_564852	0.784
chr16	35212597	35213203	dmr_564884	0.703
chr16	35249816	35249899	dmr_564920	0.6305
chr16	35272455	35272542	dmr_564940	0.585
chr16	35392322	35392364	dmr_565016	0.9145
chr16	35404899	35406416	dmr_565026	0.8335
chr16	35431751	35431783	dmr_565043	0.68
chr16	35432044	35432468	dmr_565044	0.5045
chr16	35441014	35441477	dmr_565050	0.5935
chr16	35441537	35441818	dmr_565051	0.728
chr16	35472393	35473561	dmr_565074	0.823
chr16	35485335	35486336	dmr_565088	0.7909999999999999
chr16	35534495	35534846	dmr_565124	0.8759999999999999
chr16	35539086	35539289	dmr_565130	0.5375
chr16	35542540	35542787	dmr_565133	0.5675
chr16	35570684	35571269	dmr_565160	0.6105
chr16	35581365	35581484	dmr_565171	0.5455
chr16	35586944	35587374	dmr_565178	0.5005
chr16	35602240	35603050	dmr_565196	0.6175
chr16	35603737	35603935	dmr_565198	0.6629999999999999
chr16	35604031	35604442	dmr_565199	0.5645
chr16	35687856	35688010	dmr_565267	0.662
chr16	35701883	35702091	dmr_565280	0.7005
chr16	35738386	35738501	dmr_565318	0.609
chr16	35738762	35738881	dmr_565319	0.725
chr16	35740243	35740924	dmr_565321	0.8370000000000001
chr16	35740930	35741197	dmr_565322	0.7055
chr16	35755169	35755207	dmr_565340	0.5825
chr16	35777739	35778010	dmr_565363	0.7915
chr16	35891793	35891889	dmr_565436	0.5335
chr16	35938330	35938533	dmr_565458	0.61
chr16	35993206	35993592	dmr_565491	0.528
chr16	36039715	36040087	dmr_565529	0.649
chr16	36505970	36506063	dmr_565700	0.563
chr16	36530726	36530881	dmr_565714	0.581
chr16	36571987	36572323	dmr_565743	0.653
chr16	36621188	36621320	dmr_565765	0.6215
chr16	36684513	36684848	dmr_565802	0.665
chr16	36927135	36927847	dmr_565930	0.6895
chr16	36934452	36934473	dmr_565936	0.634
chr16	37010709	37011059	dmr_565987	0.5555
chr16	37059661	37060152	dmr_566012	0.6409999999999999
chr16	37186394	37186707	dmr_566088	0.504
chr16	37347289	37347350	dmr_566160	0.5705
chr16	37372285	37372352	dmr_566170	0.672
chr16	37383218	37383325	dmr_566184	0.5625
chr16	37426022	37426262	dmr_566211	0.7535
chr16	37431965	37432101	dmr_566214	0.6385
chr16	37432754	37433126	dmr_566216	0.777
chr16	37433492	37433679	dmr_566217	0.53
chr16	37440582	37441299	dmr_566223	0.5595
chr16	37494855	37495757	dmr_566270	0.643
chr16	37512339	37512551	dmr_566288	0.728
chr16	37529248	37529710	dmr_566299	0.657
chr16	37532375	37533083	dmr_566304	0.759
chr16	37562742	37563114	dmr_566328	0.632
chr16	37566129	37566372	dmr_566332	0.5265
chr16	37576590	37576931	dmr_566345	0.5025
chr16	37609050	37609095	dmr_566379	0.7775
chr16	37610076	37610709	dmr_566380	0.7240000000000001
chr16	37616079	37616524	dmr_566390	0.7095
chr16	37617288	37618355	dmr_566392	0.613
chr16	37634559	37634881	dmr_566410	0.653
chr16	37636230	37636846	dmr_566412	0.6315
chr16	37676008	37676372	dmr_566451	0.542
chr16	37681748	37683453	dmr_566460	0.5920000000000001
chr16	37703889	37704173	dmr_566485	0.608
chr16	37704515	37705833	dmr_566486	0.804
chr16	37742231	37742778	dmr_566523	0.643
chr16	37812396	37812981	dmr_566582	0.7190000000000001
chr16	37813899	37814235	dmr_566584	0.6759999999999999
chr16	37824990	37825399	dmr_566593	0.6409999999999999
chr16	37871498	37871603	dmr_566626	0.804
chr16	37974569	37974983	dmr_566715	0.7240000000000001
chr16	37987641	37988830	dmr_566722	0.6375
chr16	38098634	38098726	dmr_566784	0.529
chr16	38113325	38113493	dmr_566805	0.5135
chr16	38133665	38134421	dmr_566829	0.5965
chr16	38166015	38166175	dmr_566862	0.7325
chr16	38190153	38190982	dmr_566897	0.5535
chr16	38202428	38202498	dmr_566909	0.5495
chr16	38316296	38316562	dmr_567010	0.6659999999999999
chr16	38368410	38368792	dmr_567039	0.8059999999999999
chr16	38399733	38399934	dmr_567059	0.5379999999999999
chr16	38442757	38443553	dmr_567090	0.5125
chr16	38443559	38443577	dmr_567091	0.5395
chr16	38477241	38477502	dmr_567111	0.551
chr16	38626221	38626290	dmr_567216	0.52
chr16	38687844	38688561	dmr_567265	0.621
chr16	38688663	38689194	dmr_567266	0.6825
chr16	38767763	38768033	dmr_567319	0.8105
chr16	38785205	38785616	dmr_567338	0.54
chr16	38873239	38873509	dmr_567381	0.613
chr16	38874498	38875216	dmr_567383	0.7105
chr16	38905318	38905909	dmr_567408	0.631
chr16	38917724	38918330	dmr_567419	0.6990000000000001
chr16	39062831	39062851	dmr_567600	0.517
chr16	39139839	39139872	dmr_567660	0.545
chr16	39176758	39177539	dmr_567683	0.711
chr16	39191462	39191914	dmr_567694	0.6675
chr16	39246109	39246534	dmr_567735	0.556
chr16	39273852	39274177	dmr_567752	0.6615
chr16	39303464	39303802	dmr_567771	0.667
chr16	39308048	39308540	dmr_567775	0.6535
chr16	39325731	39325773	dmr_567786	0.872
chr16	39326077	39326425	dmr_567787	0.9420000000000001
chr16	39361569	39361663	dmr_567803	0.5245
chr16	39445973	39446003	dmr_567846	0.902
chr16	39446436	39446454	dmr_567847	0.7885
chr16	39579450	39579510	dmr_567897	0.5365
chr16	39583409	39583625	dmr_567901	0.622
chr16	39650664	39650869	dmr_567928	0.5515
chr16	39678348	39678520	dmr_567941	0.6035
chr16	39751489	39751930	dmr_567976	0.754
chr16	39863189	39863425	dmr_568021	0.7955
chr16	39994058	39994350	dmr_568075	0.556
chr16	40228829	40229049	dmr_568193	0.621
chr16	40232864	40233330	dmr_568197	0.8055
chr16	40290124	40290428	dmr_568222	0.7425
chr16	40446806	40446903	dmr_568337	0.6940000000000001
chr16	40488735	40488759	dmr_568369	0.5995
chr16	40594376	40594634	dmr_568444	0.5385
chr16	40602079	40602567	dmr_568449	0.6815
chr16	40768694	40769154	dmr_568533	0.675
chr16	40971380	40971916	dmr_568655	0.5515
chr16	40972728	40973005	dmr_568657	0.5975
chr16	41010114	41010191	dmr_568682	0.642
chr16	41073540	41073706	dmr_568727	0.8695
chr16	41088822	41088889	dmr_568741	0.7335
chr16	41102192	41102486	dmr_568754	0.5465
chr16	41124955	41125072	dmr_568769	0.5515
chr16	41131077	41131239	dmr_568774	0.6255
chr16	41287384	41287511	dmr_568860	0.848
chr16	41459451	41459531	dmr_568962	0.664
chr16	41524154	41524327	dmr_568994	0.7385
chr16	41530597	41530747	dmr_569002	0.6545
chr16	41534150	41535753	dmr_569007	0.6395
chr16	41674604	41674681	dmr_569115	0.5870000000000001
chr16	41716846	41717756	dmr_569149	0.621
chr16	41729300	41729940	dmr_569161	0.8240000000000001
chr16	41731720	41732085	dmr_569164	0.5345
chr16	41745087	41747033	dmr_569175	0.522
chr16	41785812	41786030	dmr_569220	0.7165
chr16	41836419	41836847	dmr_569253	0.7105
chr16	41877068	41877094	dmr_569277	0.609
chr16	41900365	41900989	dmr_569297	0.7265
chr16	41913356	41913877	dmr_569309	0.5685
chr16	41938159	41938583	dmr_569336	0.7495
chr16	41966125	41966206	dmr_569362	0.6595
chr16	41969322	41969405	dmr_569366	0.7285
chr16	41976931	41977283	dmr_569376	0.532
chr16	41997228	41997448	dmr_569389	0.6135
chr16	42003280	42003886	dmr_569396	0.7695
chr16	42017086	42017394	dmr_569408	0.6015
chr16	42060078	42060124	dmr_569435	0.6185
chr16	42079034	42079660	dmr_569459	0.5235
chr16	42102664	42102955	dmr_569483	0.757
chr16	42102995	42103020	dmr_569484	0.763
chr16	42123680	42123701	dmr_569498	0.763
chr16	42189441	42189604	dmr_569557	0.6175
chr16	42206921	42207293	dmr_569563	0.503
chr16	42255468	42255841	dmr_569588	0.5265
chr16	42269644	42269783	dmr_569602	0.7125
chr16	42276244	42276400	dmr_569609	0.7465
chr16	42297134	42297233	dmr_569638	0.7445
chr16	42304720	42304861	dmr_569646	0.604
chr16	42326100	42326191	dmr_569668	0.542
chr16	42332352	42332496	dmr_569675	0.6409999999999999
chr16	42337994	42338899	dmr_569683	0.5145
chr16	42357990	42358491	dmr_569696	0.627
chr16	42370240	42370494	dmr_569707	0.55
chr16	42418117	42418442	dmr_569735	0.569
chr16	42607464	42607535	dmr_569842	0.5865
chr16	42608294	42608543	dmr_569843	0.6985
chr16	42612173	42612231	dmr_569848	0.7509999999999999
chr16	42615280	42615762	dmr_569850	0.5745
chr16	42616108	42616220	dmr_569851	0.754
chr16	42663156	42663322	dmr_569881	0.66
chr16	42676878	42677481	dmr_569891	0.6995
chr16	42706270	42706471	dmr_569910	0.6865
chr16	42717871	42718028	dmr_569923	0.716
chr16	42718354	42718766	dmr_569924	0.5375
chr16	42743311	42743364	dmr_569943	0.9095
chr16	42748873	42749033	dmr_569953	0.8215
chr16	42840889	42840961	dmr_569995	0.8215
chr16	43244727	43245086	dmr_570166	0.655
chr16	43252902	43253307	dmr_570172	0.625
chr16	43303437	43303748	dmr_570207	0.598
chr16	43388492	43388683	dmr_570253	0.5445
chr16	43698707	43698954	dmr_570484	0.545
chr16	43738130	43738190	dmr_570515	0.6545
chr16	43745678	43745875	dmr_570521	0.6425
chr16	43890351	43890548	dmr_570604	0.6595
chr16	43922558	43923085	dmr_570628	0.6779999999999999
chr16	43935749	43936105	dmr_570642	0.505
chr16	43945824	43946243	dmr_570653	0.648
chr16	43946571	43946788	dmr_570654	0.5825
chr16	43947965	43948014	dmr_570657	0.5595
chr16	43973513	43974101	dmr_570688	0.5265
chr16	44080924	44081208	dmr_570763	0.5655
chr16	44122731	44123508	dmr_570805	0.6559999999999999
chr16	44123899	44123985	dmr_570806	0.7865
chr16	44170080	44170408	dmr_570848	0.537
chr16	44210640	44210982	dmr_570882	0.706
chr16	44221966	44222275	dmr_570894	0.7075
chr16	44226335	44227479	dmr_570899	0.7295
chr16	44227756	44227851	dmr_570900	0.517
chr16	44237642	44238635	dmr_570907	0.6845
chr16	44249982	44250304	dmr_570923	0.6559999999999999
chr16	44254384	44255227	dmr_570929	0.5795
chr16	44268579	44269273	dmr_570942	0.5685
chr16	44277091	44277559	dmr_570953	0.6785
chr16	44304181	44304301	dmr_570984	0.7
chr16	44323451	44323729	dmr_571004	0.6175
chr16	44330802	44331525	dmr_571015	0.6205
chr16	44362062	44362124	dmr_571030	0.6779999999999999
chr16	44392050	44392476	dmr_571050	0.649
chr16	44395312	44395547	dmr_571052	0.5345
chr16	44423596	44423727	dmr_571075	0.693
chr16	44428484	44428711	dmr_571077	0.7140000000000001
chr16	44486761	44487215	dmr_571109	0.5605
chr16	44497148	44497462	dmr_571125	0.5660000000000001
chr16	44549381	44549555	dmr_571196	0.5785
chr16	44623098	44623516	dmr_571274	0.7215
chr16	44632843	44633362	dmr_571283	0.506
chr16	44691358	44692272	dmr_571329	0.736
chr16	44725479	44725859	dmr_571353	0.7020000000000001
chr16	44820580	44820804	dmr_571415	0.7315
chr16	44951462	44951530	dmr_571456	0.6155
chr16	45033413	45033750	dmr_571494	0.8055
chr16	45090023	45090954	dmr_571517	0.627
chr16	45101033	45101253	dmr_571529	0.5875
chr16	45103556	45103647	dmr_571533	0.51
chr16	45105077	45105270	dmr_571536	0.6295
chr16	45122534	45123052	dmr_571552	0.5489999999999999
chr16	45124498	45124891	dmr_571555	0.672
chr16	45157732	45157895	dmr_571577	0.6729999999999999
chr16	45188892	45188910	dmr_571596	0.685
chr16	45257214	45257241	dmr_571641	0.5770000000000001
chr16	45332525	45332608	dmr_571691	0.6615
chr16	45332680	45332866	dmr_571692	0.5770000000000001
chr16	45348053	45348651	dmr_571706	0.5710000000000001
chr16	45350747	45351112	dmr_571710	0.546
chr16	45398944	45398959	dmr_571749	0.5515
chr16	45400340	45400481	dmr_571753	0.6895
chr16	45407274	45407389	dmr_571759	0.5379999999999999
chr16	45599911	45600048	dmr_571832	0.617
chr16	45603292	45603473	dmr_571838	0.9455
chr16	45659465	45659624	dmr_571876	0.7855
chr16	45679186	45679422	dmr_571889	0.652
chr16	45684852	45685340	dmr_571894	0.5545
chr16	45685596	45685805	dmr_571895	0.6895
chr16	45695608	45696359	dmr_571905	0.512
chr16	45699425	45699569	dmr_571910	0.8855
chr16	45714583	45715170	dmr_571923	0.585
chr16	45720386	45720738	dmr_571930	0.68
chr16	45721031	45721704	dmr_571931	0.674
chr16	45722071	45722719	dmr_571932	0.856
chr16	45723376	45723505	dmr_571934	0.711
chr16	45743564	45743607	dmr_571946	0.5795
chr16	45756932	45756968	dmr_571953	0.6355
chr16	45799035	45799522	dmr_571995	0.523
chr16	45810697	45810778	dmr_572007	0.8045
chr16	45810915	45811162	dmr_572008	0.7975
chr16	45883749	45883853	dmr_572049	0.528
chr16	45890795	45890909	dmr_572053	0.753
chr16	45919609	45919879	dmr_572074	0.525
chr16	46001813	46002022	dmr_572165	0.5575
chr16	46097445	46097876	dmr_572236	0.7355
chr16	46148471	46148827	dmr_572267	0.6925
chr16	46149265	46149460	dmr_572268	0.5379999999999999
chr16	46361632	46362179	dmr_572389	0.5015
chr16	46410176	46410766	dmr_572441	0.7485
chr16	46434274	46434350	dmr_572472	0.5855
chr16	46494708	46495264	dmr_572548	0.7115
chr16	46542034	46542278	dmr_572573	0.6785
chr16	46561413	46561419	dmr_572582	0.5895
chr16	46566021	46566156	dmr_572586	0.82
chr16	46574420	46574591	dmr_572595	0.7545
chr16	46580827	46581571	dmr_572602	0.8025
chr16	46587465	46587522	dmr_572607	0.7045
chr16	46617614	46617909	dmr_572624	0.867
chr16	46965836	46966100	dmr_572790	0.623
chr16	46987043	46987130	dmr_572806	0.562
chr16	47058960	47059626	dmr_572837	0.501
chr16	47060023	47060042	dmr_572838	0.715
chr16	47507002	47507185	dmr_572976	0.5195
chr16	47526044	47526177	dmr_572988	0.775
chr16	47628130	47628365	dmr_573031	0.522
chr16	47791517	47791634	dmr_573094	0.8385
chr16	47847072	47847570	dmr_573120	0.8959999999999999
chr16	47887085	47887767	dmr_573164	0.723
chr16	47896765	47896784	dmr_573171	0.973
chr16	48360875	48362268	dmr_573321	0.5115
chr16	48429943	48430567	dmr_573373	0.5265
chr16	48516752	48516882	dmr_573417	0.6965
chr16	48517460	48517496	dmr_573418	0.597
chr16	48569788	48570602	dmr_573445	0.68
chr16	48987221	48987271	dmr_573644	0.586
chr16	49004075	49004481	dmr_573652	0.6115
chr16	49037737	49037794	dmr_573665	0.7685
chr16	49038070	49038347	dmr_573666	0.561
chr16	49157884	49157989	dmr_573729	0.649
chr16	49167253	49167884	dmr_573742	0.5705
chr16	49197927	49198192	dmr_573763	0.589
chr16	49285313	49285508	dmr_573793	0.67
chr16	49289005	49289158	dmr_573797	0.643
chr16	49289492	49289521	dmr_573798	0.624
chr16	49317103	49317170	dmr_573810	0.7015
chr16	49332509	49333038	dmr_573820	0.7335
chr16	49336256	49336298	dmr_573824	0.5379999999999999
chr16	49369386	49370186	dmr_573843	0.613
chr16	49419056	49419227	dmr_573877	0.7735
chr16	49503902	49504486	dmr_573920	0.6345
chr16	49518968	49519266	dmr_573935	0.6555
chr16	49521658	49521900	dmr_573939	0.5855
chr16	49561395	49561480	dmr_573964	0.8140000000000001
chr16	49569878	49570111	dmr_573970	0.564
chr16	49614993	49615129	dmr_573996	0.659
chr16	49615608	49616457	dmr_573998	0.7709999999999999
chr16	49633251	49634414	dmr_574010	0.5845
chr16	49635296	49635744	dmr_574012	0.5589999999999999
chr16	49635747	49635882	dmr_574013	0.7715
chr16	49635942	49636165	dmr_574014	0.713
chr16	49647213	49647683	dmr_574025	0.637
chr16	49700269	49700313	dmr_574059	0.5905
chr16	49722728	49722833	dmr_574077	0.6555
chr16	49723095	49723748	dmr_574078	0.755
chr16	49736425	49736914	dmr_574090	0.688
chr16	49746796	49746806	dmr_574103	0.5515
chr16	49792420	49792964	dmr_574144	0.523
chr16	49806581	49808304	dmr_574155	0.858
chr16	49808307	49808446	dmr_574156	0.535
chr16	49812696	49813831	dmr_574162	0.608
chr16	49863804	49864253	dmr_574201	0.6145
chr16	49868142	49868271	dmr_574208	0.6675
chr16	49889189	49889206	dmr_574239	0.7445
chr16	49896411	49896467	dmr_574250	0.7035
chr16	49909414	49909858	dmr_574268	0.552
chr16	49917028	49917072	dmr_574275	0.7040000000000001
chr16	49951320	49951708	dmr_574300	0.5075
chr16	49960102	49960229	dmr_574309	0.6940000000000001
chr16	49968663	49968771	dmr_574320	0.6045
chr16	49980127	49980765	dmr_574328	0.6815
chr16	50009868	50010288	dmr_574354	0.6509999999999999
chr16	50010546	50011426	dmr_574355	0.5805
chr16	50027061	50027308	dmr_574371	0.6905
chr16	50038908	50039198	dmr_574383	0.5585
chr16	50046500	50046548	dmr_574392	0.7805
chr16	50055088	50055793	dmr_574403	0.6965
chr16	50063084	50063299	dmr_574411	0.6415
chr16	50065356	50066080	dmr_574414	0.5525
chr16	50092764	50092874	dmr_574427	0.7575
chr16	50093134	50093308	dmr_574429	0.6659999999999999
chr16	50177211	50177277	dmr_574488	0.539
chr16	50196366	50196480	dmr_574502	0.5425
chr16	50301473	50301713	dmr_574574	0.5405
chr16	50309389	50309692	dmr_574582	0.831
chr16	50381496	50382093	dmr_574618	0.522
chr16	50572611	50573083	dmr_574688	0.7385
chr16	50610142	50610934	dmr_574718	0.725
chr16	50717424	50718140	dmr_574768	0.674
chr16	50840775	50841525	dmr_574844	0.6695
chr16	50847913	50848112	dmr_574847	0.613
chr16	50852206	50852346	dmr_574850	0.674
chr16	51758372	51758841	dmr_575258	0.6975
chr16	51937047	51937756	dmr_575330	0.664
chr16	51985527	51985703	dmr_575355	0.5035
chr16	52020459	52020637	dmr_575384	0.642
chr16	52060612	52060828	dmr_575436	0.606
chr16	52060981	52061118	dmr_575437	0.716
chr16	52134428	52135180	dmr_575517	0.74
chr16	52184360	52184750	dmr_575563	0.5425
chr16	52185022	52185295	dmr_575564	0.627
chr16	52311158	52311300	dmr_575661	0.5195
chr16	52342632	52343125	dmr_575687	0.745
chr16	52399250	52399486	dmr_575738	0.698
chr16	52406305	52406468	dmr_575745	0.599
chr16	52448799	52449091	dmr_575780	0.6665
chr16	52449351	52449424	dmr_575781	0.5505
chr16	52471188	52471480	dmr_575796	0.51
chr16	52513708	52514155	dmr_575818	0.5185
chr16	52811399	52811563	dmr_575937	0.6
chr16	52879338	52879938	dmr_575961	0.7065
chr16	52972798	52973517	dmr_575991	0.522
chr16	52973961	52974410	dmr_575992	0.898
chr16	53089266	53089295	dmr_576042	0.501
chr16	53218934	53219016	dmr_576086	0.6405
chr16	53741931	53741939	dmr_576228	0.5115
chr16	53973809	53973863	dmr_576293	0.6735
chr16	54114896	54115066	dmr_576342	0.6075
chr16	54120115	54120496	dmr_576346	0.5295
chr16	54120798	54121052	dmr_576347	0.6609999999999999
chr16	54198093	54198150	dmr_576370	0.6125
chr16	54337469	54337488	dmr_576416	0.5995
chr16	54375045	54375225	dmr_576426	0.7659999999999999
chr16	54498429	54498877	dmr_576469	0.737
chr16	54509909	54510006	dmr_576473	0.6715
chr16	54592569	54593447	dmr_576504	0.7385
chr16	54640448	54640461	dmr_576522	0.6235
chr16	54640759	54640798	dmr_576523	0.8865
chr16	54646293	54646653	dmr_576524	0.8490000000000001
chr16	54894433	54894494	dmr_576600	0.6990000000000001
chr16	54894894	54895018	dmr_576601	0.8705
chr16	54927107	54927517	dmr_576621	0.5445
chr16	54943519	54943725	dmr_576634	0.8545
chr16	54943921	54944466	dmr_576635	0.767
chr16	54970301	54970471	dmr_576657	0.8055
chr16	54970533	54970667	dmr_576658	0.7975
chr16	54970760	54970784	dmr_576659	0.5245
chr16	54983310	54983670	dmr_576670	0.7815
chr16	55002092	55002367	dmr_576680	0.617
chr16	55013943	55014257	dmr_576692	0.679
chr16	55039925	55040282	dmr_576711	0.853
chr16	55154020	55154130	dmr_576760	0.8109999999999999
chr16	55204332	55204747	dmr_576784	0.5425
chr16	55259719	55260165	dmr_576807	0.7490000000000001
chr16	55322005	55322278	dmr_576844	0.797
chr16	55445387	55445682	dmr_576898	0.5265
chr16	55550582	55550973	dmr_576963	0.5275
chr16	55552190	55552401	dmr_576966	0.7190000000000001
chr16	55578030	55578123	dmr_576979	0.6485
chr16	55609164	55609387	dmr_576991	0.552
chr16	55736627	55736976	dmr_577035	0.7855
chr16	55754409	55754794	dmr_577044	0.6890000000000001
chr16	55835019	55835064	dmr_577103	0.693
chr16	55838395	55838725	dmr_577109	0.6815
chr16	55858260	55859004	dmr_577119	0.552
chr16	55859011	55859063	dmr_577120	0.519
chr16	55859164	55859244	dmr_577121	0.7865
chr16	55860815	55861431	dmr_577124	0.7759999999999999
chr16	55862885	55863157	dmr_577125	0.526
chr16	56005238	56005527	dmr_577212	0.5710000000000001
chr16	56006675	56007372	dmr_577215	0.6515
chr16	56025040	56025228	dmr_577234	0.5085
chr16	56392966	56393201	dmr_577434	0.6895
chr16	56399217	56399949	dmr_577442	0.7635
chr16	56419921	56420038	dmr_577446	0.5245
chr16	56457678	56458347	dmr_577468	0.7185
chr16	56473995	56474144	dmr_577476	0.5665
chr16	56477534	56478339	dmr_577479	0.7215
chr16	56594791	56595392	dmr_577540	0.5275
chr16	56646862	56647136	dmr_577567	0.5385
chr16	56677173	56677797	dmr_577585	0.6415
chr16	56707029	56707186	dmr_577603	0.57
chr16	56856287	56856340	dmr_577678	0.708
chr16	56913471	56913720	dmr_577700	0.76
chr16	57122886	57123250	dmr_577771	0.7665
chr16	57133689	57133922	dmr_577782	0.6415
chr16	57176441	57176638	dmr_577813	0.8365
chr16	57210869	57211249	dmr_577838	0.7015
chr16	57268305	57268854	dmr_577889	0.705
chr16	57358938	57359647	dmr_577955	0.7115
chr16	57389717	57390112	dmr_577984	0.8285
chr16	57391497	57391516	dmr_577987	0.6345
chr16	57549691	57549966	dmr_578094	0.6565
chr16	57748153	57748189	dmr_578211	0.537
chr16	57755580	57756453	dmr_578219	0.6665
chr16	58005817	58006077	dmr_578316	0.8215
chr16	58409784	58409877	dmr_578471	0.539
chr16	58498424	58498708	dmr_578563	0.6995
chr16	58504280	58504321	dmr_578571	0.544
chr16	58605197	58605272	dmr_578618	0.672
chr16	58663319	58663342	dmr_578643	0.7325
chr16	58675014	58675293	dmr_578651	0.8270000000000001
chr16	58675308	58675575	dmr_578652	0.9195
chr16	58703268	58703793	dmr_578678	0.588
chr16	58706904	58707036	dmr_578683	0.7205
chr16	58802650	58802818	dmr_578736	0.531
chr16	58802840	58802864	dmr_578737	0.589
chr16	58884727	58884972	dmr_578756	0.688
chr16	59393230	59393416	dmr_578885	0.7965
chr16	59393693	59393894	dmr_578886	0.5935
chr16	59530459	59530605	dmr_578964	0.7795
chr16	59547104	59547801	dmr_578975	0.7
chr16	59547906	59547938	dmr_578976	0.8045
chr16	59692583	59693914	dmr_579075	0.5145
chr16	59769678	59770245	dmr_579125	0.6465
chr16	59829630	59830162	dmr_579165	0.8815
chr16	59836642	59837002	dmr_579174	0.5465
chr16	59912353	59913006	dmr_579217	0.8425
chr16	60070364	60070926	dmr_579315	0.602
chr16	60136439	60136811	dmr_579358	0.647
chr16	60298338	60298360	dmr_579442	0.677
chr16	61381736	61382283	dmr_579781	0.5895
chr16	61546010	61546427	dmr_579815	0.5995
chr16	62182906	62182945	dmr_580011	0.6325
chr16	62433259	62433427	dmr_580112	0.5225
chr16	62441030	62441216	dmr_580118	0.7615
chr16	62441472	62441911	dmr_580119	0.7955
chr16	62447420	62447629	dmr_580124	0.8605
chr16	62650921	62651077	dmr_580228	0.75
chr16	62729757	62730071	dmr_580255	0.5405
chr16	62845726	62845758	dmr_580351	0.7385
chr16	62896364	62896532	dmr_580374	0.5195
chr16	62911299	62911441	dmr_580385	0.561
chr16	62937036	62937834	dmr_580396	0.649
chr16	62963939	62964784	dmr_580415	0.8109999999999999
chr16	63081416	63081631	dmr_580473	0.6325
chr16	63104290	63104757	dmr_580493	0.785
chr16	63116476	63116687	dmr_580506	0.7275
chr16	63118735	63118770	dmr_580510	0.6795
chr16	63118902	63119055	dmr_580511	0.551
chr16	63653096	63653743	dmr_580760	0.7979999999999999
chr16	63673353	63673738	dmr_580777	0.682
chr16	63675779	63675865	dmr_580780	0.6645
chr16	63715096	63715629	dmr_580813	0.531
chr16	63717419	63717583	dmr_580815	0.674
chr16	63767747	63767813	dmr_580855	0.5635
chr16	63816930	63817846	dmr_580902	0.5825
chr16	63862712	63863163	dmr_580937	0.5065
chr16	63872424	63872428	dmr_580945	0.6785
chr16	63967477	63967540	dmr_580995	0.669
chr16	64166538	64166563	dmr_581071	0.5625
chr16	64265139	64265927	dmr_581122	0.606
chr16	64711798	64711999	dmr_581310	0.8025
chr16	64721486	64721636	dmr_581316	0.5215
chr16	64869391	64869412	dmr_581400	0.526
chr16	64874282	64874297	dmr_581403	0.6940000000000001
chr16	64932364	64932373	dmr_581432	0.6285
chr16	64933985	64934033	dmr_581434	0.7445
chr16	64945881	64945992	dmr_581449	0.5745
chr16	64946586	64946709	dmr_581451	0.838
chr16	64974807	64974970	dmr_581468	0.5820000000000001
chr16	65022473	65022582	dmr_581497	0.8590000000000001
chr16	65034054	65034158	dmr_581505	0.648
chr16	65094858	65094999	dmr_581541	0.8515
chr16	65101591	65101884	dmr_581545	0.773
chr16	65104203	65104548	dmr_581547	0.501
chr16	65105137	65105360	dmr_581549	0.7240000000000001
chr16	65106042	65106111	dmr_581550	0.595
chr16	65129626	65129648	dmr_581562	0.71
chr16	65140139	65140701	dmr_581569	0.7120000000000001
chr16	65174673	65174982	dmr_581592	0.628
chr16	65219650	65219827	dmr_581626	0.6895
chr16	65247631	65247993	dmr_581639	0.7715
chr16	65332394	65332493	dmr_581661	0.62
chr16	65337034	65337329	dmr_581665	0.607
chr16	65339354	65339373	dmr_581668	0.7285
chr16	65373915	65374066	dmr_581689	0.7040000000000001
chr16	65379650	65380029	dmr_581696	0.615
chr16	65380182	65380324	dmr_581697	0.7440000000000001
chr16	65430394	65430431	dmr_581731	0.532
chr16	65430704	65430723	dmr_581732	0.6845
chr16	65531150	65532436	dmr_581780	0.6245
chr16	65533804	65533988	dmr_581782	0.667
chr16	65557580	65557782	dmr_581800	0.73
chr16	65670291	65670431	dmr_581856	0.508
chr16	65963669	65963955	dmr_582005	0.5945
chr16	66748709	66748782	dmr_582345	0.6895
chr16	66770520	66770768	dmr_582362	0.596
chr16	66889989	66890484	dmr_582488	0.7805
chr16	66967831	66968019	dmr_582564	0.6970000000000001
chr16	66971073	66971229	dmr_582567	0.7505
chr16	66986733	66987346	dmr_582584	0.568
chr16	67001549	67002222	dmr_582596	0.802
chr16	67076297	67076650	dmr_582671	0.7485
chr16	67090046	67090106	dmr_582684	0.6940000000000001
chr16	67095390	67095558	dmr_582691	0.621
chr16	67095821	67096373	dmr_582692	0.84
chr16	67102945	67103319	dmr_582704	0.8205
chr16	67148958	67149068	dmr_582747	0.652
chr16	67181995	67182045	dmr_582781	0.635
chr16	67185445	67185448	dmr_582787	0.614
chr16	67191180	67191227	dmr_582795	0.624
chr16	67209744	67209880	dmr_582817	0.5055
chr16	67266786	67267020	dmr_582874	0.7285
chr16	67310453	67311122	dmr_582914	0.5985
chr16	67311721	67312015	dmr_582916	0.5665
chr16	67346881	67347173	dmr_582945	0.684
chr16	67347965	67348194	dmr_582946	0.5175
chr16	67357646	67357975	dmr_582951	0.6215
chr16	67436259	67436966	dmr_583015	0.55
chr16	67468956	67469095	dmr_583044	0.6385
chr16	67512280	67512566	dmr_583084	0.59
chr16	67515555	67516243	dmr_583089	0.529
chr16	67536387	67536441	dmr_583112	0.7455
chr16	67578913	67579499	dmr_583157	0.701
chr16	67582199	67582350	dmr_583162	0.6075
chr16	67600035	67600338	dmr_583188	0.6675
chr16	67601581	67601625	dmr_583191	0.5245
chr16	67607890	67607911	dmr_583199	0.5820000000000001
chr16	67609249	67609855	dmr_583202	0.778
chr16	67610573	67610580	dmr_583204	0.6505
chr16	67612574	67612824	dmr_583208	0.5945
chr16	67613325	67613924	dmr_583209	0.6459999999999999
chr16	67615474	67615892	dmr_583212	0.7625
chr16	67617055	67617303	dmr_583214	0.6535
chr16	67621584	67621964	dmr_583215	0.804
chr16	67844613	67844728	dmr_583289	0.506
chr16	67893899	67894073	dmr_583311	0.705
chr16	67944532	67944603	dmr_583321	0.6685
chr16	67968623	67969010	dmr_583331	0.6215
chr16	68046324	68046410	dmr_583354	0.6685
chr16	68081396	68081512	dmr_583369	0.512
chr16	68083590	68083693	dmr_583371	0.7955
chr16	68084419	68085197	dmr_583372	0.5035
chr16	68159856	68160101	dmr_583396	0.5479999999999999
chr16	68441189	68441213	dmr_583486	0.9395
chr16	68441590	68441616	dmr_583487	0.7915
chr16	68640134	68640573	dmr_583551	0.622
chr16	68666687	68666936	dmr_583561	0.628
chr16	68667285	68667492	dmr_583562	0.629
chr16	68692457	68692599	dmr_583576	0.8095
chr16	68911009	68911122	dmr_583641	0.613
chr16	69101873	69101935	dmr_583688	0.547
chr16	69447521	69447716	dmr_583783	0.649
chr16	69468900	69469053	dmr_583800	0.5770000000000001
chr16	69469920	69470108	dmr_583802	0.609
chr16	69549834	69549885	dmr_583835	0.556
chr16	69909170	69909379	dmr_583954	0.7135
chr16	69992227	69992933	dmr_583998	0.5555
chr16	70073612	70073832	dmr_584051	0.619
chr16	70074089	70074205	dmr_584052	0.657
chr16	70092056	70092925	dmr_584070	0.7909999999999999
chr16	70093026	70093175	dmr_584071	0.5710000000000001
chr16	70093447	70093589	dmr_584072	0.738
chr16	70095372	70095817	dmr_584075	0.799
chr16	70124559	70125113	dmr_584099	0.894
chr16	70125173	70125725	dmr_584100	0.5675
chr16	70141751	70142032	dmr_584107	0.5295
chr16	70154830	70154921	dmr_584115	0.693
chr16	70175242	70175695	dmr_584125	0.6935
chr16	70193656	70193978	dmr_584144	0.606
chr16	70568280	70568396	dmr_584361	0.6425
chr16	70568466	70568537	dmr_584362	0.6165
chr16	70568974	70569225	dmr_584364	0.6755
chr16	70585863	70586645	dmr_584374	0.645
chr16	70588526	70588744	dmr_584377	0.6735
chr16	70602638	70602839	dmr_584388	0.7125
chr16	70621437	70621951	dmr_584407	0.578
chr16	70641738	70642005	dmr_584418	0.507
chr16	70642654	70642849	dmr_584419	0.5385
chr16	70643828	70644205	dmr_584422	0.636
chr16	70658133	70658309	dmr_584429	0.767
chr16	70740145	70740904	dmr_584484	0.6635
chr16	70814063	70814271	dmr_584545	0.6945
chr16	70832275	70832368	dmr_584554	0.6559999999999999
chr16	70834602	70835561	dmr_584558	0.6579999999999999
chr16	70836767	70837495	dmr_584560	0.5625
chr16	70843071	70843200	dmr_584569	0.5205
chr16	70854664	70854916	dmr_584575	0.5095
chr16	70881055	70881492	dmr_584595	0.7145
chr16	70881754	70882279	dmr_584596	0.6115
chr16	71108911	71108945	dmr_584688	0.6325
chr16	72163712	72164074	dmr_585074	0.5755
chr16	72222262	72222596	dmr_585105	0.581
chr16	72225188	72225330	dmr_585107	0.58
chr16	72261720	72262037	dmr_585132	0.659
chr16	72277380	72277654	dmr_585148	0.6965
chr16	72285393	72285578	dmr_585154	0.6465
chr16	72308415	72308836	dmr_585171	0.642
chr16	72334014	72334418	dmr_585195	0.6195
chr16	72426389	72426527	dmr_585256	0.6709999999999999
chr16	72430105	72430186	dmr_585259	0.7345
chr16	72458171	72458838	dmr_585277	0.654
chr16	72497751	72498356	dmr_585308	0.598
chr16	72501075	72501290	dmr_585312	0.775
chr16	72504335	72504637	dmr_585317	0.5005
chr16	72527470	72527784	dmr_585339	0.647
chr16	72648625	72648628	dmr_585428	0.557
chr16	72664850	72665002	dmr_585445	0.7295
chr16	72667234	72667318	dmr_585447	0.6709999999999999
chr16	72705919	72706267	dmr_585480	0.8140000000000001
chr16	72716309	72717849	dmr_585488	0.7645
chr16	72800127	72800313	dmr_585562	0.5585
chr16	72800318	72800634	dmr_585563	0.5265
chr16	72854109	72854671	dmr_585612	0.6715
chr16	72908990	72909071	dmr_585658	0.5725
chr16	72913076	72913351	dmr_585663	0.66
chr16	72914118	72914444	dmr_585666	0.763
chr16	72914641	72914769	dmr_585667	0.611
chr16	72967041	72968066	dmr_585712	0.6365
chr16	73015948	73016038	dmr_585758	0.7895
chr16	73016323	73016382	dmr_585759	0.6985
chr16	73097277	73097721	dmr_585812	0.575
chr16	73105407	73106400	dmr_585820	0.601
chr16	73203361	73203905	dmr_585877	0.5205
chr16	73259059	73259309	dmr_585908	0.687
chr16	73259571	73259786	dmr_585909	0.5660000000000001
chr16	73317826	73317915	dmr_585950	0.596
chr16	73367387	73367916	dmr_585978	0.5415
chr16	73404280	73404758	dmr_586000	0.5670000000000001
chr16	73706963	73707050	dmr_586145	0.7140000000000001
chr16	73754082	73754278	dmr_586169	0.619
chr16	73754561	73755086	dmr_586170	0.5489999999999999
chr16	73784329	73784703	dmr_586188	0.6455
chr16	73991358	73991459	dmr_586328	0.6485
chr16	74005459	74005937	dmr_586333	0.7705
chr16	74006218	74006493	dmr_586334	0.5025
chr16	74014807	74015059	dmr_586341	0.6395
chr16	74041289	74041960	dmr_586365	0.632
chr16	74052836	74052873	dmr_586377	0.7535
chr16	74055075	74055637	dmr_586381	0.6809999999999999
chr16	74062555	74062620	dmr_586389	0.7545
chr16	74138453	74138662	dmr_586456	0.595
chr16	74139016	74139097	dmr_586457	0.7425
chr16	74152675	74152816	dmr_586469	0.6885
chr16	74164974	74165064	dmr_586481	0.5095
chr16	74169127	74169489	dmr_586485	0.652
chr16	74234447	74234758	dmr_586537	0.5775
chr16	74238091	74238398	dmr_586543	0.621
chr16	74258682	74258723	dmr_586565	0.7855
chr16	74316135	74316457	dmr_586616	0.517
chr16	74371775	74372405	dmr_586666	0.669
chr16	74409651	74409675	dmr_586704	0.5225
chr16	74409944	74410771	dmr_586705	0.7020000000000001
chr16	74464030	74465096	dmr_586745	0.644
chr16	74467206	74467400	dmr_586749	0.6779999999999999
chr16	74496966	74497090	dmr_586769	0.5655
chr16	74500826	74500894	dmr_586774	0.748
chr16	74597947	74598249	dmr_586852	0.5895
chr16	74625695	74626201	dmr_586879	0.7509999999999999
chr16	74739533	74739910	dmr_586962	0.5615
chr16	74743654	74743824	dmr_586969	0.575
chr16	74800927	74801621	dmr_587009	0.519
chr16	74847762	74847950	dmr_587046	0.693
chr16	74869962	74870059	dmr_587062	0.79
chr16	74874171	74874508	dmr_587066	0.7805
chr16	74900682	74901195	dmr_587084	0.787
chr16	74906040	74906204	dmr_587088	0.5555
chr16	74966174	74966504	dmr_587140	0.6255
chr16	74966951	74967287	dmr_587141	0.8155
chr16	75012541	75013143	dmr_587172	0.7275
chr16	75083961	75084014	dmr_587225	0.523
chr16	75089784	75091159	dmr_587231	0.5775
chr16	75091549	75091698	dmr_587232	0.732
chr16	75093241	75093578	dmr_587233	0.7929999999999999
chr16	75155498	75156166	dmr_587263	0.7555
chr16	75232545	75232649	dmr_587323	0.7725
chr16	75263661	75264342	dmr_587353	0.763
chr16	75285690	75285730	dmr_587361	0.636
chr16	75321342	75321708	dmr_587387	0.7545
chr16	75359162	75359599	dmr_587421	0.7015
chr16	75362264	75362538	dmr_587425	0.7425
chr16	75366038	75367042	dmr_587428	0.6595
chr16	75384791	75385013	dmr_587443	0.6425
chr16	75388595	75388747	dmr_587448	0.69
chr16	75392956	75393034	dmr_587454	0.883
chr16	75439245	75439744	dmr_587486	0.8909999999999999
chr16	75445018	75446724	dmr_587492	0.552
chr16	75449527	75449681	dmr_587494	0.645
chr16	75465521	75465725	dmr_587504	0.8085
chr16	75507327	75507617	dmr_587539	0.6685
chr16	75537636	75537828	dmr_587557	0.529
chr16	75538124	75538634	dmr_587558	0.6165
chr16	75563267	75563578	dmr_587571	0.8915
chr16	75667647	75667718	dmr_587621	0.853
chr16	75773228	75773548	dmr_587664	0.6629999999999999
chr16	75865760	75865775	dmr_587708	0.6709999999999999
chr16	76102728	76103208	dmr_587822	0.6125
chr16	76128825	76128904	dmr_587834	0.5720000000000001
chr16	76295238	76295770	dmr_587933	0.6835
chr16	76306502	76306903	dmr_587947	0.627
chr16	76306936	76307005	dmr_587948	0.527
chr16	76307257	76307302	dmr_587949	0.529
chr16	76358896	76358991	dmr_588017	0.6745
chr16	76431600	76431690	dmr_588071	0.6145
chr16	76432317	76432773	dmr_588072	0.6875
chr16	76432948	76433392	dmr_588073	0.5105
chr16	76687676	76688279	dmr_588218	0.514
chr16	76929006	76929296	dmr_588360	0.5760000000000001
chr16	76937732	76938665	dmr_588367	0.7525
chr16	76958737	76958780	dmr_588391	0.609
chr16	76964711	76964829	dmr_588396	0.5535
chr16	77014649	77014653	dmr_588419	0.653
chr16	77019536	77019661	dmr_588426	0.6659999999999999
chr16	77030211	77030568	dmr_588442	0.6385
chr16	77030892	77031238	dmr_588443	0.6115
chr16	77034729	77035301	dmr_588447	0.6859999999999999
chr16	77076649	77077244	dmr_588484	0.659
chr16	77077773	77078006	dmr_588485	0.6825
chr16	77095036	77096035	dmr_588505	0.6115
chr16	77152207	77152384	dmr_588542	0.7435
chr16	77185546	77185763	dmr_588562	0.6509999999999999
chr16	77238529	77238605	dmr_588578	0.5479999999999999
chr16	77409103	77409533	dmr_588692	0.632
chr16	77446725	77447356	dmr_588726	0.7065
chr16	77470010	77470430	dmr_588745	0.7655
chr16	77500812	77500953	dmr_588768	0.5285
chr16	77537494	77537586	dmr_588806	0.623
chr16	77642547	77642729	dmr_588899	0.7725
chr16	77643545	77643560	dmr_588901	0.677
chr16	77704731	77705012	dmr_588967	0.5579999999999999
chr16	77743789	77744286	dmr_588990	0.69
chr16	77773410	77773772	dmr_589006	0.5435
chr16	77797138	77797457	dmr_589026	0.807
chr16	77820555	77820862	dmr_589040	0.637
chr16	77821117	77821484	dmr_589041	0.833
chr16	78060636	78061301	dmr_589146	0.6709999999999999
chr16	78144406	78144606	dmr_589198	0.6965
chr16	78221749	78221805	dmr_589238	0.5475
chr16	78258972	78259320	dmr_589265	0.858
chr16	78300779	78301032	dmr_589286	0.7955
chr16	78322073	78322105	dmr_589313	0.7659999999999999
chr16	78322410	78322432	dmr_589314	0.7675
chr16	78342944	78342990	dmr_589339	0.8145
chr16	78343138	78343306	dmr_589340	0.589
chr16	78371593	78371785	dmr_589352	0.6365
chr16	78427125	78427846	dmr_589385	0.6795
chr16	78427872	78428000	dmr_589386	0.7855
chr16	78442838	78443517	dmr_589400	0.639
chr16	78443543	78443883	dmr_589401	0.5005
chr16	78627069	78627150	dmr_589513	0.6195
chr16	78843342	78843570	dmr_589617	0.518
chr16	79253634	79253676	dmr_589790	0.8490000000000001
chr16	79312867	79312997	dmr_589813	0.682
chr16	79398581	79398824	dmr_589844	0.517
chr16	79651501	79651597	dmr_589941	0.6905
chr16	79914593	79914903	dmr_590031	0.7255
chr16	80022477	80022573	dmr_590070	0.7190000000000001
chr16	80272444	80272954	dmr_590172	0.6795
chr16	80600220	80600464	dmr_590284	0.562
chr16	80728952	80729115	dmr_590324	0.7615
chr16	80817155	80817288	dmr_590346	0.748
chr16	80893787	80894134	dmr_590381	0.7795
chr16	80946758	80947426	dmr_590410	0.7555
chr16	80981735	80981739	dmr_590431	0.8475
chr16	81149584	81149802	dmr_590490	0.741
chr16	81175363	81175650	dmr_590502	0.523
chr16	81187415	81187899	dmr_590506	0.7905
chr16	81192517	81193045	dmr_590509	0.7490000000000001
chr16	81265225	81265531	dmr_590575	0.616
chr16	81285426	81285526	dmr_590595	0.579
chr16	81392895	81392995	dmr_590690	0.687
chr16	82050485	82050623	dmr_590972	0.5625
chr16	82147111	82147256	dmr_591002	0.5820000000000001
chr16	82430695	82430700	dmr_591094	0.6970000000000001
chr16	82442636	82442753	dmr_591102	0.7225
chr16	82443118	82443271	dmr_591103	0.728
chr16	82458805	82459034	dmr_591109	0.556
chr16	82650316	82650718	dmr_591183	0.5155
chr16	82661105	82661413	dmr_591192	0.6115
chr16	82706630	82706696	dmr_591206	0.5529999999999999
chr16	82711072	82711124	dmr_591210	0.7015
chr16	82734297	82734337	dmr_591215	0.852
chr16	82988134	82988230	dmr_591291	0.6265
chr16	82991946	82992245	dmr_591295	0.621
chr16	82997909	82998069	dmr_591300	0.7315
chr16	83036145	83036150	dmr_591319	0.564
chr16	83173262	83173477	dmr_591350	0.7390000000000001
chr16	83197739	83198050	dmr_591362	0.6575
chr16	83274417	83274777	dmr_591383	0.6579999999999999
chr16	83316406	83316780	dmr_591397	0.853
chr16	83422102	83422601	dmr_591426	0.596
chr16	83423134	83423332	dmr_591427	0.6035
chr16	83605714	83605910	dmr_591480	0.6459999999999999
chr16	83725834	83726087	dmr_591524	0.7709999999999999
chr16	84111652	84111957	dmr_591641	0.8140000000000001
chr16	84116608	84116677	dmr_591644	0.603
chr16	84135518	84135740	dmr_591658	0.5625
chr16	84171235	84171464	dmr_591672	0.513
chr16	84356094	84356564	dmr_591747	0.505
chr16	84366020	84366221	dmr_591753	0.8415
chr16	84369135	84369388	dmr_591758	0.74
chr16	84558120	84558769	dmr_591857	0.784
chr16	84606185	84606876	dmr_591882	0.5875
chr16	84621290	84621586	dmr_591893	0.7395
chr16	84622435	84622619	dmr_591895	0.5335
chr16	84682119	84682347	dmr_591917	0.6165
chr16	84769703	84769800	dmr_591976	0.5825
chr16	84769824	84769827	dmr_591977	0.7675
chr16	84775296	84775776	dmr_591986	0.685
chr16	84867009	84867184	dmr_592064	0.525
chr16	84870768	84871093	dmr_592065	0.6395
chr16	84875034	84875636	dmr_592071	0.6459999999999999
chr16	84875837	84876283	dmr_592072	0.7115
chr16	84904672	84905165	dmr_592095	0.7609999999999999
chr16	84923449	84923515	dmr_592105	0.7955
chr16	84954873	84955128	dmr_592128	0.596
chr16	84956272	84956654	dmr_592131	0.6275
chr16	84963256	84963951	dmr_592140	0.6405
chr16	84970511	84971731	dmr_592151	0.691
chr16	85002393	85003051	dmr_592187	0.726
chr16	85006384	85007204	dmr_592190	0.6115
chr16	85038576	85039102	dmr_592235	0.5365
chr16	85067348	85067750	dmr_592278	0.7725
chr16	85087753	85088259	dmr_592309	0.644
chr16	85106898	85106914	dmr_592336	0.57
chr16	85110813	85111069	dmr_592341	0.516
chr16	85137375	85137876	dmr_592380	0.7575
chr16	85142933	85143360	dmr_592388	0.5685
chr16	85152576	85153092	dmr_592404	0.5525
chr16	85155750	85156262	dmr_592408	0.6025
chr16	85169791	85170569	dmr_592425	0.5479999999999999
chr16	85174204	85174560	dmr_592426	0.53
chr16	85215528	85215781	dmr_592447	0.5015
chr16	85215906	85216310	dmr_592448	0.6940000000000001
chr16	85262488	85262640	dmr_592472	0.812
chr16	85311794	85312027	dmr_592498	0.6115
chr16	85312034	85312180	dmr_592499	0.7170000000000001
chr16	85347793	85348047	dmr_592523	0.818
chr16	85487236	85487763	dmr_592613	0.799
chr16	85488022	85488583	dmr_592615	0.557
chr16	85538464	85538918	dmr_592651	0.6935
chr16	85756273	85757268	dmr_592770	0.5495
chr16	85800691	85800799	dmr_592794	0.517
chr16	85887211	85888220	dmr_592840	0.7705
chr16	85896078	85896185	dmr_592846	0.6915
chr16	86082319	86082684	dmr_592944	0.622
chr16	86108730	86109135	dmr_592951	0.6365
chr16	86193484	86193638	dmr_592986	0.7445
chr16	86309746	86309891	dmr_593038	0.613
chr16	86536506	86536766	dmr_593127	0.5785
chr16	86920929	86921123	dmr_593275	0.6655
chr16	86970857	86971002	dmr_593294	0.6405
chr16	86971872	86971993	dmr_593296	0.659
chr16	87010177	87010480	dmr_593316	0.54
chr16	87013375	87013771	dmr_593319	0.782
chr16	87021855	87022027	dmr_593325	0.871
chr16	87022039	87022468	dmr_593326	0.727
chr16	87028977	87029154	dmr_593332	0.527
chr16	87124158	87125250	dmr_593378	0.7965
chr16	87128093	87128892	dmr_593383	0.61
chr16	87129185	87129406	dmr_593384	0.8909999999999999
chr16	87133932	87134155	dmr_593391	0.8145
chr16	87189014	87189121	dmr_593409	0.8375
chr16	87246176	87246932	dmr_593444	0.7190000000000001
chr16	87307023	87307261	dmr_593479	0.6709999999999999
chr16	87307395	87307711	dmr_593480	0.7715
chr16	87307981	87307992	dmr_593481	0.6779999999999999
chr16	87389282	87389611	dmr_593527	0.565
chr16	87507420	87507714	dmr_593598	0.7755
chr16	87563508	87563688	dmr_593633	0.6965
chr16	87563733	87563821	dmr_593634	0.7325
chr16	87567868	87568424	dmr_593641	0.6015
chr16	87599908	87599976	dmr_593676	0.579
chr16	87603075	87603501	dmr_593679	0.542
chr16	87688767	87689634	dmr_593742	0.5015
chr16	87705762	87706679	dmr_593753	0.6865
chr16	87785261	87785798	dmr_593822	0.5345
chr16	87796589	87797339	dmr_593831	0.688
chr16	88093920	88094460	dmr_594061	0.561
chr16	88094607	88094656	dmr_594062	0.759
chr16	88187456	88187779	dmr_594140	0.6375
chr16	88372175	88372342	dmr_594281	0.5579999999999999
chr16	88408655	88408864	dmr_594309	0.6925
chr16	88581553	88581656	dmr_594386	0.612
chr16	89261968	89262126	dmr_594609	0.52
chr16	89459076	89459804	dmr_594683	0.8175
chr16	89482962	89483160	dmr_594701	0.551
chr16	89496868	89497251	dmr_594712	0.5805
chr16	89520385	89520395	dmr_594737	0.875
chr16	89520492	89520830	dmr_594738	0.8155
chr16	89528753	89528977	dmr_594746	0.6185
chr16	89569188	89569401	dmr_594773	0.5955
chr16	89570346	89570836	dmr_594778	0.685
chr16	89586772	89586775	dmr_594796	0.68
chr16	89650231	89650315	dmr_594830	0.639
chr16	89775884	89776177	dmr_594897	0.7295
chr16	89874165	89874499	dmr_595022	0.7065
chr16	89890786	89890899	dmr_595041	0.6165
chr16	89895504	89895730	dmr_595052	0.623
chr16	89898312	89898558	dmr_595057	0.7555
chr16	89899228	89899605	dmr_595059	0.605
chr16	89906704	89908362	dmr_595066	0.8615
chr16	89946607	89947443	dmr_595118	0.5135
chr16	89959995	89960273	dmr_595133	0.738
chr16	89967868	89968594	dmr_595142	0.6409999999999999
chr16	89973011	89973428	dmr_595146	0.7695
chr16	89985796	89986323	dmr_595159	0.613
chr16	90042386	90042644	dmr_595224	0.5125
chr16	90047661	90047809	dmr_595233	0.5625
chr16	90047893	90048078	dmr_595235	0.7795
chr16	90052473	90053411	dmr_595240	0.68
chr16	90069247	90069539	dmr_595252	0.5545
chr16	90085392	90085558	dmr_595271	0.5429999999999999
chr16	90085571	90086656	dmr_595272	0.8325
chr16	90104565	90104956	dmr_595295	0.5275
chr16	90105009	90105192	dmr_595296	0.607
chr16	90139838	90140112	dmr_595337	0.5479999999999999
chr16	90230431	90230675	dmr_595404	0.6085
chr16	90241630	90242214	dmr_595419	0.6945
chr16	90252307	90252842	dmr_595429	0.825
chr16	90312267	90312695	dmr_595473	0.5670000000000001
chr16	90351828	90352024	dmr_595501	0.664
chr16	90352373	90352407	dmr_595502	0.7385
chr16	90352444	90353009	dmr_595503	0.634
chr16	90353296	90353838	dmr_595504	0.665
chr16	90388710	90389715	dmr_595527	0.6679999999999999
chr16	90422373	90422545	dmr_595561	0.5245
chr16	90453213	90453452	dmr_595597	0.5585
chr16	90497202	90498299	dmr_595638	0.5835
chr16	90553239	90553399	dmr_595691	0.785
chr16	90587631	90588067	dmr_595718	0.647
chr16	90592549	90593079	dmr_595721	0.525
chr16	90599168	90600114	dmr_595728	0.6175
chr16	90621679	90623179	dmr_595748	0.596
chr16	90694861	90695062	dmr_595819	0.6935
chr16	90695085	90695158	dmr_595820	0.7440000000000001
chr16	90695213	90695487	dmr_595821	0.61
chr16	90712080	90712321	dmr_595838	0.623
chr16	90791937	90792376	dmr_595893	0.6920000000000001
chr16	90810960	90811429	dmr_595909	0.6355
chr16	90821769	90821811	dmr_595917	0.511
chr16	90928553	90929946	dmr_596001	0.534
chr16	90942459	90942492	dmr_596011	0.6295
chr16	90953255	90953505	dmr_596022	0.8565
chr16	90958399	90958479	dmr_596030	0.55
chr16	90958869	90959066	dmr_596031	0.726
chr16	90995366	90995386	dmr_596070	0.518
chr16	90998447	90999115	dmr_596076	0.593
chr16	91026433	91026494	dmr_596104	0.7225
chr16	91038655	91038671	dmr_596114	0.5045
chr16	91056269	91056482	dmr_596130	0.5539999999999999
chr16	91056513	91057708	dmr_596131	0.5285
chr16	91103552	91104161	dmr_596159	0.6095
chr16	91315292	91315327	dmr_596280	0.8925
chr16	91315469	91315606	dmr_596281	0.6255
chr16	91352650	91352988	dmr_596302	0.5795
chr16	91353395	91353981	dmr_596303	0.5465
chr16	91396218	91396587	dmr_596330	0.534
chr16	91405542	91405791	dmr_596339	0.68
chr16	91406905	91407285	dmr_596340	0.701
chr16	91504755	91505558	dmr_596403	0.6195
chr16	91532963	91533742	dmr_596423	0.602
chr16	91541627	91541765	dmr_596430	0.534
chr16	91542062	91542192	dmr_596431	0.7815
chr16	91548592	91549119	dmr_596440	0.5075
chr16	91639723	91639863	dmr_596520	0.8435
chr16	91653371	91653440	dmr_596530	0.506
chr16	91653985	91654343	dmr_596531	0.759
chr16	91661051	91661128	dmr_596539	0.6375
chr16	91662325	91662435	dmr_596541	0.6345
chr16	91848604	91848853	dmr_596754	0.531
chr16	91851657	91851874	dmr_596760	0.5315
chr16	91860812	91860979	dmr_596771	0.6025
chr16	91863721	91863928	dmr_596776	0.563
chr16	91906857	91906892	dmr_596834	0.594
chr16	91907209	91907968	dmr_596835	0.6645
chr16	91917523	91918358	dmr_596848	0.541
chr16	91932099	91932451	dmr_596867	0.5335
chr16	91963003	91963542	dmr_596891	0.5445
chr16	91995668	91996056	dmr_596912	0.6305
chr16	92119298	92119485	dmr_597034	0.695
chr16	92121172	92121304	dmr_597037	0.8135
chr16	92121323	92121533	dmr_597038	0.7425
chr16	92121550	92121651	dmr_597039	0.5755
chr16	92159128	92159381	dmr_597075	0.6755
chr16	92217425	92217667	dmr_597113	0.7440000000000001
chr16	92233237	92233377	dmr_597124	0.5435
chr16	92364711	92364774	dmr_597230	0.7165
chr16	92364818	92365004	dmr_597231	0.735
chr16	92391834	92391906	dmr_597253	0.8445
chr16	92401280	92401644	dmr_597263	0.5405
chr16	92427812	92428445	dmr_597291	0.598
chr16	92450432	92450705	dmr_597322	0.6435
chr16	92461038	92461131	dmr_597341	0.5885
chr16	92461379	92462384	dmr_597343	0.643
chr16	92464533	92464684	dmr_597346	0.705
chr16	92511623	92511874	dmr_597373	0.5015
chr16	92524593	92524969	dmr_597382	0.745
chr16	92543385	92543801	dmr_597397	0.5505
chr16	92588713	92588964	dmr_597426	0.7559999999999999
chr16	92994962	92995122	dmr_597711	0.6175
chr16	92997773	92997910	dmr_597714	0.7759999999999999
chr16	93246704	93246996	dmr_597877	0.619
chr16	93342836	93342904	dmr_597933	0.7965
chr16	93374733	93374862	dmr_597956	0.75
chr16	93383889	93384091	dmr_597966	0.742
chr16	93384277	93384354	dmr_597967	0.654
chr16	93422999	93423975	dmr_597997	0.602
chr16	93458778	93458918	dmr_598024	0.529
chr16	93487234	93487591	dmr_598039	0.8615
chr16	93491298	93491566	dmr_598042	0.6595
chr16	93603384	93603388	dmr_598104	0.737
chr16	93627734	93628112	dmr_598116	0.718
chr16	93658694	93658697	dmr_598137	0.6779999999999999
chr16	93714463	93714717	dmr_598160	0.7735
chr16	93744068	93744162	dmr_598199	0.53
chr16	93750620	93750949	dmr_598206	0.731
chr16	93750953	93750965	dmr_598207	0.5315
chr16	93785860	93786051	dmr_598249	0.5005
chr16	93894045	93894738	dmr_598332	0.629
chr16	93913935	93914213	dmr_598348	0.6375
chr16	93927690	93927878	dmr_598358	0.6615
chr16	94045034	94045372	dmr_598429	0.79
chr16	94086673	94087027	dmr_598453	0.596
chr16	94193802	94194016	dmr_598528	0.5115
chr16	94208711	94209083	dmr_598545	0.6075
chr16	94209706	94210119	dmr_598548	0.6525
chr16	94236687	94236818	dmr_598571	0.5275
chr16	94250543	94250880	dmr_598584	0.607
chr16	94289189	94289313	dmr_598606	0.6485
chr16	94316754	94317238	dmr_598629	0.59
chr16	94345506	94345575	dmr_598645	0.8015
chr16	94362044	94362316	dmr_598661	0.723
chr16	94362611	94363122	dmr_598662	0.6755
chr16	94373474	94373532	dmr_598673	0.518
chr16	94375011	94375039	dmr_598675	0.5975
chr16	94378301	94378342	dmr_598679	0.5995
chr16	94388064	94388179	dmr_598695	0.6665
chr16	94394862	94395377	dmr_598706	0.5675
chr16	94411573	94411645	dmr_598733	0.5635
chr16	94435790	94435866	dmr_598770	0.831
chr16	94436146	94436171	dmr_598771	0.644
chr16	94441991	94442051	dmr_598781	0.6245
chr16	94454881	94455213	dmr_598801	0.5785
chr16	94464253	94464288	dmr_598811	0.7240000000000001
chr16	94464494	94464588	dmr_598812	0.823
chr16	94467402	94467873	dmr_598818	0.5275
chr16	94489009	94489797	dmr_598836	0.5945
chr16	94497866	94498079	dmr_598845	0.752
chr16	94591108	94591175	dmr_598913	0.5539999999999999
chr16	94596253	94596351	dmr_598923	0.5575
chr16	94596746	94596824	dmr_598924	0.5075
chr16	94605723	94605796	dmr_598939	0.706
chr16	94609329	94609762	dmr_598943	0.657
chr16	94618800	94619103	dmr_598955	0.7555
chr16	94652513	94652754	dmr_598999	0.5465
chr16	94660150	94660673	dmr_599012	0.5425
chr16	94731144	94731407	dmr_599086	0.5335
chr16	94743593	94744352	dmr_599098	0.5835
chr16	94747466	94747892	dmr_599104	0.7735
chr16	94765154	94765787	dmr_599127	0.5875
chr16	94767547	94768113	dmr_599130	0.8395
chr16	94769063	94769322	dmr_599131	0.501
chr16	94781973	94783016	dmr_599143	0.552
chr16	94783120	94783204	dmr_599144	0.503
chr16	94788925	94788968	dmr_599151	0.7105
chr16	94792702	94792841	dmr_599156	0.652
chr16	94821361	94822143	dmr_599187	0.708
chr16	94825380	94825972	dmr_599193	0.848
chr16	94849835	94850706	dmr_599225	0.5215
chr16	94865165	94865551	dmr_599240	0.6905
chr16	94866175	94866275	dmr_599241	0.6809999999999999
chr16	94872799	94873309	dmr_599250	0.723
chr16	94881803	94883810	dmr_599257	0.7759999999999999
chr16	94884128	94884615	dmr_599258	0.6035
chr16	94890055	94890530	dmr_599268	0.5429999999999999
chr16	94890708	94890850	dmr_599269	0.5605
chr16	94898938	94899175	dmr_599276	0.7195
chr16	94899286	94899487	dmr_599277	0.7065
chr16	94901790	94901959	dmr_599281	0.513
chr16	94905726	94906312	dmr_599286	0.7155
chr16	94910737	94910982	dmr_599294	0.652
chr16	94931058	94932516	dmr_599312	0.5870000000000001
chr16	94932779	94933033	dmr_599314	0.8140000000000001
chr16	94933321	94933445	dmr_599315	0.7175
chr16	94940712	94940903	dmr_599326	0.5855
chr16	94945659	94946148	dmr_599330	0.6375
chr16	94948499	94948771	dmr_599333	0.612
chr16	94968896	94969244	dmr_599360	0.6709999999999999
chr16	94980859	94981081	dmr_599373	0.6035
chr16	94987609	94988498	dmr_599379	0.5955
chr16	94993278	94993478	dmr_599386	0.6715
chr16	94994382	94995077	dmr_599388	0.747
chr16	94995422	94995814	dmr_599389	0.7909999999999999
chr16	95092579	95093471	dmr_599435	0.556
chr16	95150483	95150782	dmr_599472	0.6115
chr16	95209630	95210011	dmr_599518	0.6665
chr16	95225127	95225912	dmr_599531	0.6155
chr16	95237445	95237692	dmr_599547	0.6455
chr16	95265425	95265714	dmr_599568	0.732
chr16	95293340	95293554	dmr_599587	0.6509999999999999
chr16	95341191	95341506	dmr_599615	0.5735
chr16	95371920	95372125	dmr_599641	0.7695
chr16	95391054	95391223	dmr_599660	0.6275
chr16	95409100	95409426	dmr_599674	0.6675
chr16	95413551	95413702	dmr_599678	0.7825
chr16	95436029	95436383	dmr_599701	0.6345
chr16	95436822	95436982	dmr_599702	0.6675
chr16	95481252	95481910	dmr_599735	0.57
chr16	95553627	95553758	dmr_599781	0.703
chr16	95572916	95573561	dmr_599789	0.5285
chr16	95643146	95643878	dmr_599841	0.586
chr16	95646471	95646548	dmr_599845	0.5375
chr16	95665768	95666060	dmr_599857	0.6779999999999999
chr16	95666200	95666573	dmr_599858	0.9195
chr16	95696536	95697258	dmr_599883	0.536
chr16	95703860	95704711	dmr_599890	0.61
chr16	95704885	95704917	dmr_599891	0.591
chr16	95739619	95739932	dmr_599930	0.541
chr16	95769857	95770198	dmr_599955	0.6715
chr16	95778254	95778622	dmr_599966	0.7915
chr16	95778704	95778736	dmr_599967	0.7145
chr16	95802268	95802614	dmr_599981	0.5235
chr16	95814328	95815098	dmr_599991	0.65
chr16	95847985	95848353	dmr_600016	0.5185
chr16	95913831	95914212	dmr_600048	0.616
chr16	95967622	95968107	dmr_600078	0.6895
chr16	95968471	95968731	dmr_600079	0.6725
chr16	95994564	95994866	dmr_600097	0.5760000000000001
chr16	96034555	96034656	dmr_600135	0.569
chr16	96039769	96039884	dmr_600141	0.5355
chr16	96091241	96091794	dmr_600193	0.504
chr16	96157094	96157703	dmr_600235	0.5579999999999999
chr16	96235341	96236038	dmr_600287	0.561
chr16	96341920	96342181	dmr_600350	0.662
chr16	96406514	96406676	dmr_600385	0.59
chr16	96469016	96469059	dmr_600420	0.6545
chr16	96498963	96500000	dmr_600459	0.727
chr16	96526589	96526653	dmr_600496	0.797
chr16	96528769	96529060	dmr_600500	0.514
chr16	96533714	96533910	dmr_600506	0.5765
chr16	96534010	96534209	dmr_600507	0.695
chr16	96535191	96535896	dmr_600510	0.6809999999999999
chr16	96555146	96555614	dmr_600531	0.616
chr16	96555655	96555771	dmr_600532	0.71
chr16	96575751	96576641	dmr_600545	0.6545
chr16	96582838	96582973	dmr_600552	0.782
chr16	96628028	96628324	dmr_600591	0.66
chr16	96629785	96630254	dmr_600592	0.5329999999999999
chr16	96630287	96630976	dmr_600593	0.6890000000000001
chr16	96633896	96634578	dmr_600598	0.6035
chr16	96674003	96674132	dmr_600644	0.746
chr16	96680029	96680336	dmr_600650	0.605
chr16	96691648	96691851	dmr_600664	0.5595
chr16	96693732	96693995	dmr_600667	0.5445
chr16	96740115	96740724	dmr_600709	0.7005
chr16	96740978	96741100	dmr_600710	0.54
chr16	96753336	96753520	dmr_600723	0.8540000000000001
chr16	96755078	96755396	dmr_600725	0.5555
chr16	96757377	96757891	dmr_600729	0.723
chr16	96774948	96774964	dmr_600751	0.513
chr16	96801591	96801770	dmr_600770	0.6355
chr16	96842914	96843045	dmr_600803	0.873
chr16	96843843	96844064	dmr_600805	0.611
chr16	96848940	96849151	dmr_600815	0.5505
chr16	96857757	96857810	dmr_600829	0.6775
chr16	96872553	96873083	dmr_600844	0.6609999999999999
chr16	96901398	96901660	dmr_600870	0.6125
chr16	96914748	96914800	dmr_600887	0.7390000000000001
chr16	96935028	96935053	dmr_600914	0.7605
chr16	96945957	96946147	dmr_600925	0.6095
chr16	97001991	97002471	dmr_600964	0.774
chr16	97009476	97009690	dmr_600973	0.645
chr16	97023339	97023412	dmr_600984	0.601
chr16	97024252	97024666	dmr_600985	0.5015
chr16	97066897	97067098	dmr_601021	0.6625
chr16	97072594	97072661	dmr_601028	0.5379999999999999
chr16	97075637	97075761	dmr_601032	0.6155
chr16	97097045	97097151	dmr_601051	0.7725
chr16	97098590	97099017	dmr_601053	0.547
chr16	97109893	97110587	dmr_601066	0.644
chr16	97127403	97127591	dmr_601077	0.8235
chr16	97154364	97154497	dmr_601102	0.528
chr16	97158263	97158479	dmr_601109	0.5515
chr16	97163749	97163836	dmr_601117	0.526
chr16	97164599	97164894	dmr_601119	0.654
chr16	97165260	97165267	dmr_601120	0.5685
chr16	97169226	97169854	dmr_601126	0.5385
chr16	97285858	97286537	dmr_601168	0.6445
chr16	97286654	97286971	dmr_601169	0.5985
chr16	97288542	97289465	dmr_601172	0.688
chr16	97301760	97302204	dmr_601181	0.7935
chr16	97325797	97326294	dmr_601195	0.6525
chr16	97340490	97340769	dmr_601202	0.5155
chr16	97396413	97396807	dmr_601227	0.8290000000000001
chr16	97402559	97402660	dmr_601235	0.7555
chr16	97405511	97405564	dmr_601237	0.8690000000000001
chr16	97430173	97430353	dmr_601254	0.7929999999999999
chr16	97430676	97430719	dmr_601255	0.631
chr16	97431154	97431634	dmr_601256	0.7195
chr16	97441999	97442357	dmr_601268	0.6285
chr16	97466622	97466775	dmr_601279	0.5795
chr16	97805103	97805112	dmr_601408	0.5489999999999999
chr16	97805627	97806057	dmr_601409	0.87
chr16	97806202	97806372	dmr_601411	0.6315
chr16	97808887	97809006	dmr_601414	0.5195
chr16	97809528	97809585	dmr_601415	0.5285
chr16	97863607	97863813	dmr_601457	0.6255
chr16	97869208	97869661	dmr_601464	0.542
chr17	3193179	3193316	dmr_601659	0.6225
chr17	3215348	3215425	dmr_601688	0.6025
chr17	3217390	3218339	dmr_601693	0.622
chr17	3218361	3218834	dmr_601694	0.6679999999999999
chr17	3219038	3219062	dmr_601695	0.6935
chr17	3230093	3230832	dmr_601713	0.6125
chr17	3235110	3236060	dmr_601718	0.5315
chr17	3248692	3249059	dmr_601738	0.527
chr17	3250528	3250802	dmr_601740	0.6890000000000001
chr17	3250862	3251067	dmr_601741	0.758
chr17	3251126	3251846	dmr_601742	0.688
chr17	3253917	3254291	dmr_601745	0.6990000000000001
chr17	3313636	3313986	dmr_601800	0.5705
chr17	3327339	3327823	dmr_601808	0.618
chr17	3329119	3329530	dmr_601810	0.5565
chr17	3346938	3347479	dmr_601830	0.5135
chr17	3349985	3350266	dmr_601832	0.5485
chr17	3350566	3350659	dmr_601833	0.5785
chr17	3380180	3380565	dmr_601856	0.6709999999999999
chr17	3394185	3394564	dmr_601866	0.537
chr17	3396424	3397701	dmr_601868	0.7395
chr17	3397984	3399347	dmr_601869	0.514
chr17	3419403	3419995	dmr_601890	0.7005
chr17	3484213	3484441	dmr_601958	0.6895
chr17	3487971	3489080	dmr_601963	0.6055
chr17	3493897	3494224	dmr_601969	0.67
chr17	3495214	3495650	dmr_601971	0.6095
chr17	3496016	3496035	dmr_601972	0.6445
chr17	3498742	3499129	dmr_601978	0.7525
chr17	3499232	3500435	dmr_601979	0.7575
chr17	3519702	3519772	dmr_602007	0.605
chr17	3529678	3529774	dmr_602019	0.5529999999999999
chr17	3602964	3602983	dmr_602077	0.732
chr17	3603288	3603425	dmr_602078	0.6815
chr17	3702023	3702116	dmr_602160	0.6485
chr17	3702393	3702594	dmr_602161	0.777
chr17	3905338	3905412	dmr_602278	0.7225
chr17	4073126	4074176	dmr_602376	0.732
chr17	4378758	4378936	dmr_602575	0.574
chr17	4379214	4379640	dmr_602576	0.594
chr17	4633936	4634290	dmr_602747	0.7175
chr17	4662792	4663128	dmr_602764	0.539
chr17	4724709	4725075	dmr_602794	0.6545
chr17	4725475	4725821	dmr_602795	0.6765
chr17	4726613	4727074	dmr_602796	0.6985
chr17	4778213	4778499	dmr_602835	0.5485
chr17	4785943	4786390	dmr_602838	0.589
chr17	4861253	4861354	dmr_602874	0.769
chr17	4865400	4866780	dmr_602878	0.526
chr17	4871233	4871707	dmr_602881	0.5015
chr17	4906563	4906731	dmr_602907	0.78
chr17	4964040	4964535	dmr_602937	0.5045
chr17	5015369	5015942	dmr_602985	0.5465
chr17	5015963	5016187	dmr_602986	0.5005
chr17	5017121	5017308	dmr_602988	0.5525
chr17	5021810	5022506	dmr_602995	0.5720000000000001
chr17	5058248	5058468	dmr_603050	0.6285
chr17	5083792	5084212	dmr_603092	0.648
chr17	5084469	5084789	dmr_603093	0.687
chr17	5131155	5131275	dmr_603166	0.6105
chr17	5139305	5139780	dmr_603181	0.8585
chr17	5164974	5165108	dmr_603210	0.589
chr17	5175620	5176456	dmr_603224	0.5065
chr17	5205058	5205540	dmr_603261	0.537
chr17	5205572	5205607	dmr_603262	0.6025
chr17	5248848	5249236	dmr_603314	0.7120000000000001
chr17	5249305	5249537	dmr_603315	0.5565
chr17	5252601	5252623	dmr_603320	0.6035
chr17	5260782	5261563	dmr_603333	0.6609999999999999
chr17	5261606	5262200	dmr_603334	0.6015
chr17	5262229	5262296	dmr_603335	0.5425
chr17	5273848	5273919	dmr_603350	0.7609999999999999
chr17	5277074	5278210	dmr_603356	0.6885
chr17	5284709	5285305	dmr_603366	0.6155
chr17	5285824	5286348	dmr_603367	0.5915
chr17	5286371	5287029	dmr_603368	0.6035
chr17	5287382	5287984	dmr_603370	0.6245
chr17	5303066	5303376	dmr_603393	0.5395
chr17	5335901	5335957	dmr_603441	0.5765
chr17	5339986	5340432	dmr_603450	0.5870000000000001
chr17	5345608	5346051	dmr_603461	0.6575
chr17	5371173	5371818	dmr_603484	0.5770000000000001
chr17	5376999	5377906	dmr_603491	0.7675
chr17	5386157	5386596	dmr_603497	0.6985
chr17	5396236	5396422	dmr_603509	0.7659999999999999
chr17	5400340	5400974	dmr_603514	0.532
chr17	5410403	5410518	dmr_603524	0.7515
chr17	5410916	5411291	dmr_603525	0.7045
chr17	5411342	5411360	dmr_603526	0.7485
chr17	5411401	5411671	dmr_603527	0.6485
chr17	5424087	5424409	dmr_603542	0.6125
chr17	5424437	5424502	dmr_603543	0.603
chr17	5453578	5453848	dmr_603563	0.534
chr17	5471089	5471713	dmr_603573	0.528
chr17	5494028	5494678	dmr_603587	0.511
chr17	5494770	5495358	dmr_603588	0.5820000000000001
chr17	5497392	5498253	dmr_603592	0.5775
chr17	5504476	5504603	dmr_603600	0.727
chr17	5506516	5507120	dmr_603605	0.6535
chr17	5508305	5508582	dmr_603607	0.736
chr17	5517318	5517830	dmr_603618	0.5660000000000001
chr17	5520045	5520910	dmr_603622	0.759
chr17	5530853	5531311	dmr_603637	0.6675
chr17	5561117	5561744	dmr_603668	0.643
chr17	5613084	5614011	dmr_603717	0.6835
chr17	5643054	5643306	dmr_603752	0.6935
chr17	5643676	5643996	dmr_603753	0.5579999999999999
chr17	5650265	5650528	dmr_603759	0.672
chr17	5757156	5757158	dmr_603855	0.6729999999999999
chr17	5757166	5757222	dmr_603856	0.532
chr17	5770751	5771163	dmr_603871	0.519
chr17	5878937	5879032	dmr_603949	0.652
chr17	5887402	5887405	dmr_603954	0.5295
chr17	5975185	5976512	dmr_604017	0.6509999999999999
chr17	5976619	5977953	dmr_604018	0.5405
chr17	5978205	5978678	dmr_604019	0.5805
chr17	5994550	5995102	dmr_604040	0.55
chr17	6005817	6005896	dmr_604052	0.6990000000000001
chr17	6006238	6006824	dmr_604053	0.6629999999999999
chr17	6083261	6083920	dmr_604129	0.7195
chr17	6107982	6108208	dmr_604146	0.5405
chr17	6129455	6129612	dmr_604166	0.7285
chr17	6212740	6212812	dmr_604259	0.5605
chr17	6452472	6452956	dmr_604360	0.6185
chr17	6605746	6605840	dmr_604414	0.6409999999999999
chr17	6745661	6745940	dmr_604477	0.6245
chr17	6949055	6949092	dmr_604569	0.6905
chr17	6949365	6949571	dmr_604570	0.509
chr17	7121022	7121114	dmr_604653	0.5455
chr17	7121572	7121855	dmr_604654	0.5920000000000001
chr17	7140833	7141012	dmr_604667	0.5915
chr17	7179709	7179995	dmr_604713	0.5085
chr17	7182352	7182574	dmr_604719	0.7055
chr17	7189215	7190375	dmr_604728	0.8005
chr17	7190401	7190961	dmr_604729	0.6065
chr17	7214260	7214792	dmr_604760	0.6375
chr17	7230947	7231574	dmr_604773	0.787
chr17	7231729	7232070	dmr_604774	0.608
chr17	7232562	7233119	dmr_604776	0.655
chr17	7233600	7233650	dmr_604777	0.6365
chr17	7259258	7259500	dmr_604808	0.767
chr17	7269792	7269843	dmr_604822	0.5025
chr17	7428928	7429165	dmr_604915	0.5195
chr17	7871710	7872133	dmr_605163	0.754
chr17	7914260	7914603	dmr_605190	0.6945
chr17	7944762	7945243	dmr_605216	0.5025
chr17	8003695	8003845	dmr_605242	0.716
chr17	8193901	8194022	dmr_605346	0.7055
chr17	8285263	8285494	dmr_605399	0.5515
chr17	8305795	8306022	dmr_605428	0.659
chr17	8347949	8348195	dmr_605459	0.677
chr17	8367272	8368151	dmr_605472	0.6115
chr17	8368791	8369463	dmr_605474	0.7240000000000001
chr17	8456804	8457746	dmr_605534	0.7565
chr17	8478331	8478504	dmr_605549	0.7035
chr17	8478756	8478942	dmr_605550	0.764
chr17	8479214	8479413	dmr_605551	0.5835
chr17	8488041	8488455	dmr_605567	0.7595
chr17	8491199	8491869	dmr_605572	0.5539999999999999
chr17	8506674	8507066	dmr_605589	0.6709999999999999
chr17	8515846	8516660	dmr_605599	0.7070000000000001
chr17	8522450	8522653	dmr_605606	0.7185
chr17	8527360	8527615	dmr_605609	0.74
chr17	8560976	8561212	dmr_605643	0.61
chr17	8571797	8571878	dmr_605659	0.6785
chr17	8572472	8572738	dmr_605661	0.6375
chr17	8607365	8607561	dmr_605698	0.6435
chr17	8648513	8648540	dmr_605738	0.5995
chr17	8652848	8653706	dmr_605742	0.7195
chr17	8702414	8702920	dmr_605783	0.7135
chr17	8727848	8728190	dmr_605793	0.7545
chr17	8728969	8729277	dmr_605795	0.5075
chr17	8729298	8730015	dmr_605796	0.6890000000000001
chr17	8773425	8773772	dmr_605826	0.639
chr17	8777967	8778148	dmr_605832	0.629
chr17	8778717	8779266	dmr_605833	0.6635
chr17	8779285	8779311	dmr_605834	0.5855
chr17	8785135	8785342	dmr_605838	0.5425
chr17	8785774	8786128	dmr_605839	0.738
chr17	8811837	8812988	dmr_605861	0.601
chr17	8818354	8818611	dmr_605867	0.755
chr17	8818619	8819017	dmr_605868	0.716
chr17	8847654	8847909	dmr_605898	0.8340000000000001
chr17	8851744	8852001	dmr_605904	0.7395
chr17	8855656	8855923	dmr_605909	0.529
chr17	8858381	8859072	dmr_605913	0.742
chr17	8896013	8896329	dmr_605959	0.7495
chr17	8913072	8913300	dmr_605979	0.6025
chr17	8930396	8930738	dmr_605998	0.628
chr17	8986666	8986681	dmr_606057	0.607
chr17	9002329	9002869	dmr_606069	0.5905
chr17	9032162	9032542	dmr_606090	0.524
chr17	9089880	9090586	dmr_606149	0.635
chr17	9170138	9170163	dmr_606214	0.535
chr17	9234505	9235630	dmr_606273	0.6825
chr17	9266130	9266527	dmr_606302	0.6685
chr17	9292549	9292646	dmr_606325	0.6855
chr17	9301048	9301138	dmr_606333	0.5345
chr17	9301412	9301573	dmr_606334	0.5605
chr17	9302214	9302287	dmr_606336	0.6275
chr17	9679845	9679867	dmr_606573	0.519
chr17	9680670	9681259	dmr_606574	0.5965
chr17	9683815	9684081	dmr_606578	0.742
chr17	9728656	9729296	dmr_606621	0.534
chr17	9760197	9760592	dmr_606652	0.7015
chr17	9918293	9918524	dmr_606777	0.5085
chr17	9991094	9991275	dmr_606833	0.603
chr17	10042290	10042506	dmr_606878	0.5489999999999999
chr17	10054397	10054682	dmr_606886	0.8029999999999999
chr17	10109750	10110183	dmr_606936	0.606
chr17	10290601	10290689	dmr_607133	0.615
chr17	10301949	10302152	dmr_607152	0.5325
chr17	10328847	10328903	dmr_607189	0.5655
chr17	10506829	10507453	dmr_607308	0.5455
chr17	10550087	10550977	dmr_607338	0.6509999999999999
chr17	10588885	10588950	dmr_607368	0.638
chr17	10589047	10589275	dmr_607369	0.7775
chr17	10620009	10620146	dmr_607384	0.5595
chr17	10661411	10661642	dmr_607418	0.6905
chr17	10769940	10770216	dmr_607478	0.6785
chr17	10791389	10791843	dmr_607492	0.5385
chr17	11107440	11107876	dmr_607655	0.66
chr17	11108196	11108423	dmr_607656	0.648
chr17	11123976	11124602	dmr_607666	0.5715
chr17	11156427	11156954	dmr_607688	0.5365
chr17	11157966	11158389	dmr_607690	0.509
chr17	11208898	11209353	dmr_607720	0.669
chr17	11211694	11212212	dmr_607724	0.612
chr17	11213772	11214235	dmr_607727	0.6105
chr17	11271521	11271724	dmr_607766	0.5825
chr17	11290197	11290388	dmr_607780	0.517
chr17	11317815	11317973	dmr_607802	0.6185
chr17	11321622	11321746	dmr_607806	0.5085
chr17	11384193	11384572	dmr_607850	0.5255
chr17	11385225	11385453	dmr_607852	0.738
chr17	11392757	11393243	dmr_607862	0.662
chr17	11462942	11462998	dmr_607926	0.7485
chr17	11507232	11507421	dmr_607955	0.8290000000000001
chr17	11510319	11510478	dmr_607959	0.593
chr17	11514247	11514515	dmr_607965	0.6595
chr17	11574246	11574345	dmr_608010	0.598
chr17	11596858	11596963	dmr_608025	0.8095
chr17	11611901	11612156	dmr_608037	0.552
chr17	11619036	11620162	dmr_608045	0.6679999999999999
chr17	11620465	11621242	dmr_608046	0.684
chr17	11663963	11665271	dmr_608077	0.716
chr17	11681506	11681741	dmr_608094	0.614
chr17	11682199	11682386	dmr_608095	0.747
chr17	11738001	11738467	dmr_608147	0.507
chr17	11779511	11780030	dmr_608178	0.6795
chr17	11846581	11847261	dmr_608231	0.5295
chr17	11859012	11859527	dmr_608238	0.6679999999999999
chr17	11882693	11882862	dmr_608259	0.752
chr17	11910695	11911064	dmr_608284	0.594
chr17	11911323	11911334	dmr_608285	0.6955
chr17	11921118	11921711	dmr_608294	0.5175
chr17	11949740	11950139	dmr_608318	0.6185
chr17	11993226	11993293	dmr_608353	0.63
chr17	12037250	12037354	dmr_608375	0.6055
chr17	12040595	12040973	dmr_608380	0.655
chr17	12058812	12059012	dmr_608394	0.535
chr17	12113659	12114078	dmr_608434	0.5665
chr17	12120285	12120673	dmr_608437	0.5355
chr17	12144736	12144818	dmr_608463	0.5725
chr17	12145886	12146540	dmr_608466	0.7190000000000001
chr17	12162905	12163050	dmr_608486	0.622
chr17	12186492	12186729	dmr_608512	0.72
chr17	12197987	12198534	dmr_608525	0.598
chr17	12210276	12210391	dmr_608544	0.672
chr17	12211744	12212654	dmr_608548	0.7745
chr17	12213114	12214022	dmr_608551	0.5385
chr17	12214066	12214097	dmr_608552	0.8235
chr17	12221474	12222142	dmr_608563	0.7345
chr17	12222228	12222543	dmr_608564	0.5385
chr17	12223275	12223505	dmr_608567	0.556
chr17	12223596	12224031	dmr_608568	0.6675
chr17	12230484	12230845	dmr_608581	0.5379999999999999
chr17	12265966	12267228	dmr_608613	0.655
chr17	12275141	12275505	dmr_608621	0.542
chr17	12275676	12276219	dmr_608622	0.536
chr17	12276641	12277366	dmr_608623	0.5489999999999999
chr17	12277918	12278478	dmr_608625	0.6645
chr17	12296917	12297170	dmr_608645	0.6645
chr17	12297267	12297528	dmr_608646	0.7065
chr17	12316096	12316675	dmr_608669	0.7695
chr17	12419605	12420374	dmr_608743	0.7505
chr17	12429358	12429917	dmr_608751	0.5905
chr17	12654055	12654537	dmr_608900	0.669
chr17	12710150	12710316	dmr_608938	0.7659999999999999
chr17	12717982	12718384	dmr_608948	0.6709999999999999
chr17	12718459	12718582	dmr_608949	0.8205
chr17	12738164	12738397	dmr_608970	0.747
chr17	12782817	12783436	dmr_609015	0.614
chr17	12844473	12845016	dmr_609054	0.623
chr17	12850106	12850294	dmr_609061	0.7215
chr17	12852000	12852112	dmr_609064	0.8540000000000001
chr17	12866860	12867132	dmr_609080	0.5995
chr17	12872032	12872674	dmr_609090	0.579
chr17	13567149	13567585	dmr_609365	0.7385
chr17	13669300	13669512	dmr_609398	0.5345
chr17	13676929	13677490	dmr_609408	0.6615
chr17	13737406	13737739	dmr_609458	0.6615
chr17	13743785	13743856	dmr_609465	0.636
chr17	13794831	13795152	dmr_609512	0.563
chr17	13853240	13853323	dmr_609556	0.6265
chr17	13853786	13854160	dmr_609557	0.6495
chr17	13854262	13854332	dmr_609558	0.7625
chr17	13873748	13873841	dmr_609578	0.5045
chr17	14150210	14150334	dmr_609723	0.9105
chr17	14164523	14165677	dmr_609730	0.7075
chr17	14165701	14166306	dmr_609731	0.584
chr17	14175655	14176235	dmr_609745	0.7105
chr17	14178963	14179110	dmr_609751	0.7915
chr17	14201300	14202614	dmr_609778	0.633
chr17	14206330	14206687	dmr_609783	0.632
chr17	14207104	14207796	dmr_609784	0.7879999999999999
chr17	14208074	14208288	dmr_609785	0.8195
chr17	14227638	14228226	dmr_609801	0.68
chr17	14239953	14240264	dmr_609811	0.5075
chr17	14248015	14248418	dmr_609822	0.6675
chr17	14479065	14479953	dmr_609975	0.7120000000000001
chr17	14532880	14533172	dmr_610018	0.7795
chr17	14539136	14539466	dmr_610025	0.63
chr17	14544169	14544486	dmr_610031	0.5145
chr17	14544790	14545008	dmr_610032	0.607
chr17	14553156	14553235	dmr_610043	0.5975
chr17	14733917	14734375	dmr_610165	0.624
chr17	15208622	15208845	dmr_610383	0.7995
chr17	15300800	15300982	dmr_610435	0.643
chr17	15377505	15377886	dmr_610482	0.6459999999999999
chr17	15381056	15381965	dmr_610487	0.6725
chr17	15420193	15420638	dmr_610511	0.8375
chr17	15423060	15423200	dmr_610516	0.502
chr17	15423279	15423511	dmr_610517	0.778
chr17	15423557	15423793	dmr_610518	0.7659999999999999
chr17	15703001	15703210	dmr_610677	0.6285
chr17	15719284	15719651	dmr_610693	0.5085
chr17	15778034	15778223	dmr_610743	0.5575
chr17	16339751	16340001	dmr_611002	0.5815
chr17	17394435	17394645	dmr_611291	0.503
chr17	17499397	17500005	dmr_611372	0.7170000000000001
chr17	17600975	17601172	dmr_611444	0.6729999999999999
chr17	17836160	17836724	dmr_611540	0.5835
chr17	17845216	17845755	dmr_611549	0.5505
chr17	21451019	21451026	dmr_611677	0.526
chr17	23534890	23535189	dmr_611998	0.6659999999999999
chr17	23538013	23538050	dmr_611999	0.536
chr17	23546118	23546189	dmr_612006	0.575
chr17	23571186	23571394	dmr_612017	0.5275
chr17	23585468	23585470	dmr_612026	0.6475
chr17	23699182	23699330	dmr_612091	0.604
chr17	23741988	23743309	dmr_612114	0.5155
chr17	23806919	23807173	dmr_612163	0.7415
chr17	23947627	23947799	dmr_612234	0.7415
chr17	23970752	23970775	dmr_612244	0.5835
chr17	23979689	23979725	dmr_612250	0.625
chr17	23999808	24000351	dmr_612272	0.6885
chr17	24000604	24000808	dmr_612273	0.5795
chr17	24029489	24029806	dmr_612297	0.6225
chr17	24049135	24049431	dmr_612316	0.7340000000000001
chr17	24191553	24192137	dmr_612432	0.591
chr17	24198855	24199484	dmr_612438	0.5515
chr17	24203477	24203588	dmr_612443	0.519
chr17	24213239	24213671	dmr_612451	0.5085
chr17	24495454	24495613	dmr_612631	0.7040000000000001
chr17	24506426	24507288	dmr_612640	0.6915
chr17	24530467	24530684	dmr_612658	0.6665
chr17	24533048	24533357	dmr_612661	0.723
chr17	24535217	24535629	dmr_612665	0.5235
chr17	24537984	24538138	dmr_612671	0.6755
chr17	24579640	24579790	dmr_612718	0.7015
chr17	24658482	24658767	dmr_612785	0.52
chr17	24674038	24675009	dmr_612799	0.6375
chr17	24708986	24709484	dmr_612824	0.6125
chr17	24839587	24840614	dmr_612890	0.6509999999999999
chr17	24840651	24840717	dmr_612891	0.701
chr17	24855971	24856008	dmr_612897	0.6865
chr17	24867167	24868619	dmr_612907	0.7375
chr17	24881896	24881902	dmr_612919	0.662
chr17	24899889	24899944	dmr_612937	0.7085
chr17	24905356	24905696	dmr_612944	0.5555
chr17	24943058	24943541	dmr_612976	0.514
chr17	24973135	24973251	dmr_612991	0.718
chr17	24987038	24987424	dmr_613006	0.8190000000000001
chr17	25082567	25082808	dmr_613070	0.754
chr17	25116460	25116614	dmr_613094	0.5135
chr17	25117355	25117465	dmr_613097	0.647
chr17	25224274	25224469	dmr_613166	0.534
chr17	25411020	25411675	dmr_613291	0.7695
chr17	25430040	25430398	dmr_613314	0.638
chr17	25430538	25430583	dmr_613315	0.579
chr17	25430706	25430764	dmr_613316	0.5475
chr17	25447751	25448065	dmr_613330	0.5065
chr17	25454439	25454517	dmr_613340	0.546
chr17	25539356	25539995	dmr_613396	0.5815
chr17	25565359	25565598	dmr_613417	0.6235
chr17	25568188	25568797	dmr_613420	0.6945
chr17	25568858	25568959	dmr_613421	0.5915
chr17	25569007	25569125	dmr_613422	0.5695
chr17	25570157	25570252	dmr_613424	0.782
chr17	25571214	25572234	dmr_613425	0.5085
chr17	25578446	25578671	dmr_613432	0.5775
chr17	25608130	25608884	dmr_613454	0.6245
chr17	25614902	25615715	dmr_613460	0.731
chr17	25618174	25618292	dmr_613465	0.6195
chr17	25623912	25624378	dmr_613472	0.745
chr17	25625467	25625548	dmr_613475	0.6779999999999999
chr17	25635743	25635834	dmr_613488	0.653
chr17	25635972	25636118	dmr_613489	0.7595
chr17	25644565	25645008	dmr_613500	0.7145
chr17	25652289	25652640	dmr_613508	0.762
chr17	25665693	25665708	dmr_613517	0.5835
chr17	25700395	25700781	dmr_613544	0.556
chr17	25760055	25760617	dmr_613588	0.5345
chr17	25803282	25803894	dmr_613629	0.5545
chr17	25810607	25810655	dmr_613634	0.569
chr17	25811295	25811546	dmr_613636	0.7190000000000001
chr17	25813870	25814042	dmr_613638	0.753
chr17	25817586	25817944	dmr_613644	0.5475
chr17	25830402	25830528	dmr_613653	0.5245
chr17	25885738	25886015	dmr_613689	0.509
chr17	25913082	25913839	dmr_613718	0.7025
chr17	26043208	26043865	dmr_613836	0.502
chr17	26070166	26070363	dmr_613869	0.528
chr17	26075205	26075980	dmr_613874	0.5755
chr17	26081645	26082278	dmr_613884	0.5625
chr17	26083863	26084076	dmr_613887	0.78
chr17	26202783	26202850	dmr_613966	0.578
chr17	26368814	26368958	dmr_614088	0.7785
chr17	26370675	26370863	dmr_614091	0.6645
chr17	26378696	26378708	dmr_614102	0.503
chr17	26396990	26397037	dmr_614124	0.5429999999999999
chr17	26397418	26398670	dmr_614125	0.648
chr17	26415993	26416293	dmr_614143	0.688
chr17	26416737	26417164	dmr_614144	0.5085
chr17	26470007	26470299	dmr_614216	0.5885
chr17	26512976	26513440	dmr_614244	0.541
chr17	26588007	26588459	dmr_614318	0.611
chr17	26597263	26597616	dmr_614329	0.5125
chr17	26609041	26609216	dmr_614352	0.6315
chr17	26609832	26610372	dmr_614354	0.696
chr17	26611502	26611670	dmr_614358	0.52
chr17	26628812	26629205	dmr_614379	0.722
chr17	26631640	26633298	dmr_614382	0.7215
chr17	26634653	26634924	dmr_614385	0.7435
chr17	26638801	26638914	dmr_614390	0.6285
chr17	26650075	26651414	dmr_614407	0.5379999999999999
chr17	26660653	26660909	dmr_614417	0.7575
chr17	26671394	26671461	dmr_614424	0.6875
chr17	26673302	26673558	dmr_614427	0.9315
chr17	26693480	26693742	dmr_614447	0.6005
chr17	26693893	26694518	dmr_614448	0.722
chr17	26737238	26737439	dmr_614491	0.5645
chr17	26793820	26793957	dmr_614536	0.589
chr17	26894550	26894693	dmr_614572	0.5935
chr17	26945749	26946038	dmr_614600	0.6615
chr17	26952500	26952637	dmr_614604	0.716
chr17	26952995	26953584	dmr_614605	0.5479999999999999
chr17	26954078	26954399	dmr_614606	0.555
chr17	26966069	26966347	dmr_614627	0.6515
chr17	26971701	26971972	dmr_614635	0.6025
chr17	27017345	27017763	dmr_614669	0.514
chr17	27018906	27019316	dmr_614670	0.541
chr17	27072389	27072459	dmr_614707	0.5535
chr17	27072526	27072659	dmr_614708	0.7905
chr17	27072688	27072813	dmr_614709	0.56
chr17	27130780	27131844	dmr_614760	0.6045
chr17	27141852	27142569	dmr_614771	0.509
chr17	27235324	27235597	dmr_614865	0.5095
chr17	27247714	27247853	dmr_614879	0.593
chr17	27362205	27362766	dmr_614945	0.6735
chr17	27514085	27514364	dmr_615075	0.5005
chr17	27566805	27566809	dmr_615109	0.647
chr17	27596105	27596296	dmr_615159	0.551
chr17	27609623	27610369	dmr_615184	0.521
chr17	27610947	27611648	dmr_615185	0.6755
chr17	27638722	27639763	dmr_615219	0.501
chr17	27642568	27643463	dmr_615223	0.675
chr17	27657102	27657246	dmr_615236	0.5975
chr17	27676125	27676953	dmr_615262	0.685
chr17	27677763	27678340	dmr_615264	0.787
chr17	27686282	27687212	dmr_615276	0.5165
chr17	27687474	27687638	dmr_615277	0.5785
chr17	27687761	27688205	dmr_615278	0.664
chr17	27699653	27700051	dmr_615291	0.5815
chr17	27700067	27700100	dmr_615292	0.557
chr17	27713835	27713993	dmr_615320	0.5315
chr17	27748622	27748699	dmr_615355	0.7240000000000001
chr17	27767240	27767746	dmr_615384	0.5995
chr17	27771808	27772057	dmr_615392	0.621
chr17	27790992	27791218	dmr_615413	0.628
chr17	27871604	27871976	dmr_615475	0.7415
chr17	27966639	27967027	dmr_615572	0.516
chr17	27971602	27971931	dmr_615581	0.8335
chr17	28025498	28025698	dmr_615648	0.5305
chr17	28223495	28223515	dmr_615821	0.643
chr17	28315615	28316051	dmr_615904	0.518
chr17	28321937	28322042	dmr_615911	0.732
chr17	28327914	28328078	dmr_615915	0.777
chr17	28406360	28407371	dmr_615967	0.5415
chr17	28511171	28511354	dmr_616037	0.5925
chr17	28518483	28518943	dmr_616043	0.6920000000000001
chr17	28522005	28522253	dmr_616048	0.5015
chr17	28572796	28573178	dmr_616075	0.5825
chr17	28625044	28625666	dmr_616133	0.6965
chr17	28626908	28627148	dmr_616136	0.644
chr17	28701263	28701408	dmr_616196	0.6579999999999999
chr17	28711620	28711969	dmr_616210	0.5589999999999999
chr17	28770168	28770596	dmr_616281	0.616
chr17	28823266	28823379	dmr_616325	0.6265
chr17	28824917	28825347	dmr_616329	0.7559999999999999
chr17	28828015	28828186	dmr_616334	0.555
chr17	28869250	28869597	dmr_616375	0.652
chr17	28870097	28870105	dmr_616376	0.599
chr17	28874186	28874250	dmr_616381	0.8290000000000001
chr17	28874546	28875321	dmr_616382	0.596
chr17	28904989	28905076	dmr_616408	0.7240000000000001
chr17	28905448	28905827	dmr_616409	0.5655
chr17	28926372	28926480	dmr_616425	0.586
chr17	28948845	28948979	dmr_616443	0.731
chr17	29026703	29026745	dmr_616514	0.7245
chr17	29027028	29027032	dmr_616515	0.5625
chr17	29054603	29054745	dmr_616542	0.5455
chr17	29057280	29058005	dmr_616546	0.5755
chr17	29081330	29082437	dmr_616570	0.6775
chr17	29155685	29156081	dmr_616610	0.6505
chr17	29180540	29180570	dmr_616637	0.7445
chr17	29193216	29194034	dmr_616653	0.695
chr17	29236216	29237497	dmr_616697	0.7155
chr17	29238672	29239117	dmr_616698	0.7245
chr17	29247542	29248353	dmr_616707	0.551
chr17	29301047	29301292	dmr_616758	0.7685
chr17	29330625	29330834	dmr_616784	0.551
chr17	29492610	29492873	dmr_616906	0.5285
chr17	29623305	29623594	dmr_616990	0.6335
chr17	29710753	29711105	dmr_617075	0.6025
chr17	29731795	29732363	dmr_617093	0.5925
chr17	29737797	29738742	dmr_617098	0.5405
chr17	29993445	29994329	dmr_617305	0.5625
chr17	30006125	30006130	dmr_617316	0.5305
chr17	30006514	30006751	dmr_617317	0.5705
chr17	30054370	30054376	dmr_617373	0.7625
chr17	30083963	30084175	dmr_617404	0.62
chr17	30084186	30084428	dmr_617405	0.648
chr17	30128573	30128910	dmr_617463	0.785
chr17	30187780	30188966	dmr_617535	0.6485
chr17	30197055	30197471	dmr_617546	0.6995
chr17	30201582	30201745	dmr_617551	0.7715
chr17	30213494	30213553	dmr_617572	0.6975
chr17	30213595	30213844	dmr_617573	0.6285
chr17	30214268	30214665	dmr_617574	0.8340000000000001
chr17	30216079	30216196	dmr_617577	0.6809999999999999
chr17	30229210	30229336	dmr_617590	0.7725
chr17	30269517	30270038	dmr_617634	0.616
chr17	30292796	30293319	dmr_617663	0.5365
chr17	30329071	30329157	dmr_617704	0.7829999999999999
chr17	30331229	30331415	dmr_617707	0.52
chr17	30358530	30358691	dmr_617735	0.6679999999999999
chr17	30383710	30384349	dmr_617758	0.6605
chr17	30389020	30389151	dmr_617765	0.8295
chr17	30392251	30392388	dmr_617769	0.5705
chr17	30394286	30394395	dmr_617771	0.6895
chr17	30467603	30468205	dmr_617845	0.6495
chr17	30474502	30474715	dmr_617852	0.5245
chr17	30497584	30497853	dmr_617875	0.5665
chr17	30524611	30524757	dmr_617904	0.647
chr17	30524786	30525050	dmr_617905	0.5965
chr17	30529739	30530290	dmr_617912	0.5915
chr17	30550366	30550629	dmr_617929	0.654
chr17	30556609	30556719	dmr_617937	0.757
chr17	30558801	30558879	dmr_617940	0.635
chr17	30559743	30559746	dmr_617942	0.525
chr17	30571171	30571201	dmr_617953	0.6865
chr17	30581408	30581668	dmr_617963	0.5815
chr17	30591022	30591306	dmr_617970	0.6335
chr17	30609283	30609866	dmr_617982	0.5665
chr17	30609899	30609978	dmr_617983	0.5445
chr17	30867126	30867255	dmr_618134	0.516
chr17	31060583	31061235	dmr_618250	0.59
chr17	31073216	31073394	dmr_618261	0.5785
chr17	31131592	31131648	dmr_618316	0.7935
chr17	31158390	31158545	dmr_618337	0.754
chr17	31282149	31282210	dmr_618424	0.711
chr17	31321463	31322265	dmr_618452	0.5745
chr17	31342264	31342525	dmr_618477	0.5865
chr17	31349419	31349763	dmr_618484	0.8255
chr17	31352741	31353346	dmr_618489	0.5489999999999999
chr17	31415244	31415596	dmr_618565	0.578
chr17	31456761	31457676	dmr_618621	0.5695
chr17	31535488	31536207	dmr_618706	0.6075
chr17	31595269	31595393	dmr_618755	0.507
chr17	31637365	31638778	dmr_618780	0.506
chr17	31660741	31661448	dmr_618794	0.5165
chr17	31877530	31878299	dmr_618945	0.7255
chr17	31891908	31892153	dmr_618954	0.7805
chr17	31973550	31974020	dmr_619000	0.5315
chr17	32022452	32023483	dmr_619034	0.6695
chr17	32046554	32047329	dmr_619055	0.7390000000000001
chr17	32117547	32117924	dmr_619096	0.5875
chr17	32162084	32162091	dmr_619130	0.602
chr17	32169639	32169686	dmr_619136	0.5710000000000001
chr17	32169970	32170026	dmr_619137	0.8185
chr17	32202875	32203258	dmr_619168	0.506
chr17	32212892	32213410	dmr_619181	0.8805
chr17	32766494	32766603	dmr_619484	0.7705
chr17	33126213	33126371	dmr_619639	0.5605
chr17	33359336	33359522	dmr_619695	0.524
chr17	33630834	33630875	dmr_619800	0.6655
chr17	33786597	33786664	dmr_619907	0.525
chr17	33865324	33865710	dmr_619948	0.7035
chr17	33919270	33919406	dmr_619974	0.644
chr17	33947317	33947647	dmr_619989	0.6725
chr17	33978877	33978906	dmr_620009	0.5445
chr17	34023947	34024150	dmr_620034	0.677
chr17	34026027	34026192	dmr_620035	0.6605
chr17	34028278	34028317	dmr_620038	0.5675
chr17	34039964	34040613	dmr_620050	0.607
chr17	34123996	34124137	dmr_620098	0.5085
chr17	34128225	34129462	dmr_620101	0.6105
chr17	34313718	34314028	dmr_620199	0.5455
chr17	34437388	34438003	dmr_620268	0.5479999999999999
chr17	34438555	34438793	dmr_620269	0.5745
chr17	34632224	34632728	dmr_620383	0.7215
chr17	34652001	34652121	dmr_620403	0.6475
chr17	34699528	34700774	dmr_620438	0.6745
chr17	34835785	34836078	dmr_620495	0.5395
chr17	34927498	34927640	dmr_620544	0.536
chr17	34947651	34947789	dmr_620562	0.517
chr17	35039229	35039687	dmr_620618	0.5295
chr17	35162927	35162986	dmr_620735	0.627
chr17	35167633	35168073	dmr_620737	0.764
chr17	35168103	35168174	dmr_620738	0.748
chr17	35168793	35168884	dmr_620740	0.597
chr17	35549415	35550127	dmr_620954	0.6685
chr17	35720085	35720861	dmr_621066	0.6325
chr17	35736296	35736508	dmr_621080	0.521
chr17	35758227	35759330	dmr_621099	0.7775
chr17	35833061	35834196	dmr_621146	0.61
chr17	35835068	35835614	dmr_621148	0.7665
chr17	35835627	35836214	dmr_621149	0.64
chr17	35848063	35848170	dmr_621155	0.58
chr17	35865230	35865483	dmr_621164	0.568
chr17	35921898	35922004	dmr_621209	0.562
chr17	35997287	35998035	dmr_621264	0.7070000000000001
chr17	36001049	36001453	dmr_621270	0.506
chr17	36001755	36002343	dmr_621271	0.775
chr17	36002949	36004448	dmr_621273	0.6975
chr17	36023197	36023258	dmr_621286	0.621
chr17	36023852	36024183	dmr_621287	0.624
chr17	36026077	36026525	dmr_621290	0.605
chr17	36042511	36043065	dmr_621303	0.5335
chr17	36258153	36258182	dmr_621405	0.7135
chr17	36278962	36279118	dmr_621412	0.6255
chr17	36315665	36315920	dmr_621425	0.731
chr17	36899980	36900436	dmr_621608	0.6225
chr17	36942291	36944221	dmr_621635	0.51
chr17	36946683	36946907	dmr_621640	0.5875
chr17	36947490	36948093	dmr_621641	0.772
chr17	36956439	36956935	dmr_621648	0.5055
chr17	36980803	36981941	dmr_621664	0.773
chr17	36992209	36992764	dmr_621675	0.7575
chr17	37019095	37019675	dmr_621702	0.6325
chr17	37039667	37039922	dmr_621715	0.6915
chr17	37047472	37047603	dmr_621721	0.6825
chr17	37061652	37063528	dmr_621738	0.804
chr17	37072695	37072916	dmr_621751	0.7235
chr17	37073666	37073951	dmr_621753	0.5975
chr17	39845467	39846027	dmr_621992	0.6195
chr17	39846421	39846441	dmr_621993	0.5695
chr17	41154088	41154116	dmr_622300	0.5105
chr17	41831083	41831096	dmr_622503	0.7465
chr17	42428166	42428401	dmr_622777	0.777
chr17	42430969	42431033	dmr_622781	0.542
chr17	42710617	42711242	dmr_622988	0.5835
chr17	42822684	42823922	dmr_623055	0.6235
chr17	42883285	42883466	dmr_623101	0.5565
chr17	42968316	42968336	dmr_623152	0.5655
chr17	42978596	42978620	dmr_623162	0.5429999999999999
chr17	43018001	43018007	dmr_623196	0.7645
chr17	43021119	43021430	dmr_623201	0.8555
chr17	43032422	43033054	dmr_623216	0.8185
chr17	43077038	43077248	dmr_623268	0.7290000000000001
chr17	43092153	43092912	dmr_623281	0.8075
chr17	43113912	43114490	dmr_623293	0.649
chr17	43309989	43310033	dmr_623407	0.7515
chr17	43461007	43461363	dmr_623495	0.579
chr17	43567620	43567818	dmr_623546	0.5505
chr17	43598693	43598917	dmr_623562	0.7709999999999999
chr17	43652941	43653221	dmr_623590	0.669
chr17	43754764	43754958	dmr_623662	0.561
chr17	43904763	43905158	dmr_623800	0.8405
chr17	44350248	44350974	dmr_624150	0.506
chr17	44366863	44367149	dmr_624165	0.7175
chr17	44375689	44375741	dmr_624171	0.591
chr17	44413894	44414289	dmr_624200	0.6205
chr17	44422141	44422388	dmr_624206	0.6095
chr17	44502363	44502809	dmr_624266	0.7865
chr17	44520235	44521187	dmr_624281	0.524
chr17	44539007	44539719	dmr_624299	0.5655
chr17	44546611	44547074	dmr_624306	0.6779999999999999
chr17	44547106	44547516	dmr_624307	0.6729999999999999
chr17	44549797	44550101	dmr_624310	0.6465
chr17	44555976	44555988	dmr_624317	0.7925
chr17	44609018	44609113	dmr_624367	0.8405
chr17	44609351	44609758	dmr_624368	0.59
chr17	44613686	44614591	dmr_624375	0.5505
chr17	44617680	44618944	dmr_624381	0.636
chr17	44631953	44632793	dmr_624394	0.573
chr17	44633291	44633775	dmr_624395	0.52
chr17	44634521	44635194	dmr_624397	0.6775
chr17	44637067	44637693	dmr_624400	0.506
chr17	44647680	44648097	dmr_624411	0.6005
chr17	44650338	44650378	dmr_624415	0.7909999999999999
chr17	44650745	44650812	dmr_624416	0.7390000000000001
chr17	44667404	44667980	dmr_624436	0.6915
chr17	44671944	44673749	dmr_624441	0.57
chr17	44683830	44684082	dmr_624454	0.731
chr17	44684140	44684376	dmr_624455	0.7285
chr17	44684398	44684488	dmr_624456	0.6915
chr17	44685190	44685892	dmr_624458	0.7659999999999999
chr17	44703111	44703361	dmr_624480	0.77
chr17	44709652	44710605	dmr_624487	0.562
chr17	44718132	44718494	dmr_624498	0.7955
chr17	44733556	44733960	dmr_624512	0.6609999999999999
chr17	44733988	44734258	dmr_624513	0.7020000000000001
chr17	44738320	44739523	dmr_624514	0.517
chr17	44746044	44746678	dmr_624519	0.518
chr17	44778214	44778309	dmr_624542	0.5770000000000001
chr17	44792375	44792796	dmr_624555	0.623
chr17	44863193	44863541	dmr_624606	0.611
chr17	44936774	44936844	dmr_624648	0.652
chr17	44937288	44937332	dmr_624649	0.57
chr17	45063647	45064061	dmr_624735	0.6265
chr17	45065007	45065323	dmr_624737	0.617
chr17	45078303	45078508	dmr_624747	0.6965
chr17	45082153	45082371	dmr_624752	0.878
chr17	45112059	45112320	dmr_624767	0.6555
chr17	45145342	45145492	dmr_624798	0.616
chr17	45169060	45169975	dmr_624815	0.684
chr17	45242117	45242799	dmr_624855	0.5425
chr17	45264945	45265966	dmr_624875	0.6135
chr17	45389814	45390243	dmr_624978	0.623
chr17	45408926	45409323	dmr_624997	0.536
chr17	45470557	45471069	dmr_625041	0.515
chr17	45530256	45531020	dmr_625097	0.716
chr17	45535946	45536851	dmr_625104	0.5025
chr17	45538300	45538659	dmr_625106	0.7145
chr17	45538767	45539037	dmr_625107	0.74
chr17	45542714	45542785	dmr_625113	0.5585
chr17	45548498	45548534	dmr_625121	0.52
chr17	45566933	45567197	dmr_625135	0.691
chr17	45583036	45583168	dmr_625142	0.657
chr17	45592551	45592569	dmr_625153	0.588
chr17	45595690	45596151	dmr_625157	0.5505
chr17	45610377	45610769	dmr_625173	0.5015
chr17	45718451	45718652	dmr_625246	0.6025
chr17	45799030	45799398	dmr_625308	0.6
chr17	45893726	45894451	dmr_625378	0.5935
chr17	46119440	46120177	dmr_625519	0.5245
chr17	46143121	46144632	dmr_625538	0.71
chr17	46159800	46159909	dmr_625550	0.6235
chr17	46255519	46255607	dmr_625603	0.6415
chr17	46271870	46272038	dmr_625618	0.684
chr17	46274311	46274415	dmr_625622	0.6795
chr17	46274594	46274701	dmr_625623	0.5479999999999999
chr17	46295424	46295685	dmr_625636	0.609
chr17	46297134	46297153	dmr_625638	0.6405
chr17	46454462	46454663	dmr_625739	0.674
chr17	46455570	46456013	dmr_625740	0.5475
chr17	46460521	46460825	dmr_625746	0.6195
chr17	46483316	46483510	dmr_625772	0.58
chr17	46543829	46544290	dmr_625817	0.5385
chr17	46553587	46554310	dmr_625827	0.5955
chr17	46590062	46590179	dmr_625855	0.5305
chr17	46595415	46595868	dmr_625863	0.682
chr17	46605987	46606606	dmr_625877	0.6285
chr17	46758706	46759170	dmr_625976	0.833
chr17	46764781	46765454	dmr_625981	0.6545
chr17	46833378	46833559	dmr_626023	0.5535
chr17	46853420	46853461	dmr_626044	0.5670000000000001
chr17	46864406	46865250	dmr_626058	0.581
chr17	46918659	46918797	dmr_626100	0.7065
chr17	46927927	46928480	dmr_626110	0.5495
chr17	46932895	46933421	dmr_626116	0.6235
chr17	46944525	46944779	dmr_626129	0.555
chr17	46944834	46945245	dmr_626130	0.517
chr17	46946118	46946540	dmr_626132	0.6115
chr17	46963770	46964595	dmr_626149	0.794
chr17	46995790	46996529	dmr_626183	0.6559999999999999
chr17	47177611	47179127	dmr_626313	0.6729999999999999
chr17	47198510	47199801	dmr_626337	0.6729999999999999
chr17	47221716	47221915	dmr_626368	0.5975
chr17	47225405	47226138	dmr_626373	0.633
chr17	47248208	47248295	dmr_626400	0.6045
chr17	47266242	47266805	dmr_626422	0.5755
chr17	47507936	47508465	dmr_626607	0.8075
chr17	47869736	47869880	dmr_626841	0.57
chr17	47872720	47873199	dmr_626848	0.5455
chr17	47873245	47873779	dmr_626849	0.711
chr17	47873837	47873855	dmr_626850	0.563
chr17	47877499	47877684	dmr_626856	0.619
chr17	47878068	47878318	dmr_626857	0.5275
chr17	47879655	47879986	dmr_626858	0.5765
chr17	48040192	48040309	dmr_626971	0.514
chr17	48099211	48100749	dmr_627002	0.545
chr17	48326386	48326899	dmr_627114	0.631
chr17	48342201	48342306	dmr_627129	0.746
chr17	48358007	48358129	dmr_627140	0.765
chr17	48372904	48373606	dmr_627158	0.6935
chr17	48376707	48376762	dmr_627162	0.6905
chr17	48392223	48393348	dmr_627180	0.58
chr17	48467937	48467960	dmr_627239	0.7440000000000001
chr17	48525785	48526063	dmr_627282	0.711
chr17	48538607	48539661	dmr_627288	0.5955
chr17	48544870	48546500	dmr_627294	0.601
chr17	48551752	48551836	dmr_627297	0.621
chr17	48552331	48552373	dmr_627298	0.716
chr17	48564781	48565205	dmr_627308	0.6235
chr17	48567906	48568267	dmr_627314	0.5735
chr17	48568419	48568461	dmr_627315	0.741
chr17	48585439	48585850	dmr_627331	0.6825
chr17	48586372	48586492	dmr_627332	0.706
chr17	48626165	48626419	dmr_627361	0.65
chr17	48650646	48650820	dmr_627377	0.6595
chr17	48650877	48650921	dmr_627378	0.5455
chr17	48716220	48716435	dmr_627413	0.5465
chr17	48770993	48771883	dmr_627453	0.608
chr17	48798442	48798485	dmr_627481	0.711
chr17	48802768	48802877	dmr_627485	0.731
chr17	48802967	48803070	dmr_627487	0.77
chr17	48816731	48816921	dmr_627502	0.7585
chr17	48816971	48817194	dmr_627503	0.6565
chr17	48817370	48817663	dmr_627504	0.682
chr17	48817762	48817775	dmr_627505	0.669
chr17	48817790	48817807	dmr_627506	0.6759999999999999
chr17	48825161	48825836	dmr_627515	0.5225
chr17	48887609	48888353	dmr_627555	0.664
chr17	48922385	48922427	dmr_627585	0.688
chr17	48922678	48922892	dmr_627586	0.589
chr17	48936426	48936649	dmr_627599	0.6875
chr17	48942967	48943614	dmr_627610	0.5075
chr17	48966064	48966414	dmr_627638	0.8165
chr17	48968354	48968949	dmr_627641	0.672
chr17	48976740	48976907	dmr_627650	0.6775
chr17	48977765	48978487	dmr_627652	0.774
chr17	49011575	49011624	dmr_627696	0.638
chr17	49013683	49013812	dmr_627699	0.6905
chr17	49014207	49014512	dmr_627701	0.612
chr17	49015477	49015741	dmr_627704	0.612
chr17	49029502	49031279	dmr_627727	0.5955
chr17	49057447	49057693	dmr_627761	0.6225
chr17	49061164	49061548	dmr_627764	0.7205
chr17	49064576	49065036	dmr_627768	0.6559999999999999
chr17	49078142	49078452	dmr_627780	0.6679999999999999
chr17	49083174	49083308	dmr_627786	0.6255
chr17	49083736	49083763	dmr_627787	0.594
chr17	49084170	49084413	dmr_627788	0.7065
chr17	49084694	49085514	dmr_627789	0.595
chr17	49112143	49112636	dmr_627811	0.5835
chr17	49127660	49127852	dmr_627822	0.7
chr17	49150796	49151356	dmr_627830	0.6075
chr17	49152246	49152475	dmr_627832	0.6990000000000001
chr17	49157347	49157578	dmr_627837	0.6675
chr17	49157732	49158269	dmr_627838	0.6609999999999999
chr17	49176795	49176879	dmr_627854	0.804
chr17	49183772	49183804	dmr_627864	0.899
chr17	49184182	49184626	dmr_627865	0.5585
chr17	49219757	49219917	dmr_627892	0.544
chr17	49224904	49225625	dmr_627897	0.698
chr17	49225811	49226227	dmr_627898	0.5605
chr17	49308957	49309760	dmr_627953	0.514
chr17	49346529	49347588	dmr_627975	0.76
chr17	49430547	49430658	dmr_628037	0.6809999999999999
chr17	49458669	49459317	dmr_628051	0.6545
chr17	49466525	49466924	dmr_628056	0.7565
chr17	49467188	49467491	dmr_628058	0.534
chr17	49470991	49471662	dmr_628062	0.675
chr17	49473939	49474204	dmr_628066	0.6945
chr17	49481780	49482545	dmr_628071	0.546
chr17	49563714	49563872	dmr_628131	0.512
chr17	49626731	49627543	dmr_628161	0.721
chr17	49710348	49710564	dmr_628226	0.7895
chr17	49732757	49733086	dmr_628252	0.762
chr17	49756891	49757317	dmr_628274	0.8035
chr17	49757364	49757781	dmr_628275	0.6385
chr17	49820397	49820585	dmr_628310	0.6825
chr17	49828682	49828781	dmr_628322	0.5305
chr17	49860152	49860859	dmr_628356	0.5495
chr17	49866908	49867102	dmr_628364	0.8009999999999999
chr17	49867279	49867980	dmr_628365	0.748
chr17	49883429	49883696	dmr_628378	0.6025
chr17	49891043	49891202	dmr_628387	0.7315
chr17	49898789	49898800	dmr_628393	0.823
chr17	50054543	50055273	dmr_628476	0.5065
chr17	50061489	50061776	dmr_628483	0.5579999999999999
chr17	50069268	50069397	dmr_628492	0.7595
chr17	50069615	50069726	dmr_628493	0.6625
chr17	50069888	50070644	dmr_628494	0.825
chr17	50088799	50089224	dmr_628503	0.505
chr17	50097827	50098352	dmr_628513	0.6215
chr17	50275678	50275731	dmr_628627	0.65
chr17	50309678	50309848	dmr_628640	0.7765
chr17	50359696	50359763	dmr_628667	0.6075
chr17	50361847	50362081	dmr_628669	0.677
chr17	50365213	50365614	dmr_628674	0.7725
chr17	50369736	50369944	dmr_628680	0.7709999999999999
chr17	50369959	50370100	dmr_628681	0.5735
chr17	50391395	50392846	dmr_628697	0.7175
chr17	50407302	50407825	dmr_628710	0.6609999999999999
chr17	50408157	50408653	dmr_628711	0.647
chr17	50408750	50408898	dmr_628712	0.889
chr17	50410423	50410469	dmr_628715	0.7005
chr17	50470390	50471030	dmr_628772	0.563
chr17	50484896	50485464	dmr_628790	0.5325
chr17	50525055	50525495	dmr_628831	0.7135
chr17	50525794	50525844	dmr_628832	0.503
chr17	50599386	50599471	dmr_628923	0.5225
chr17	50629866	50630226	dmr_628973	0.6559999999999999
chr17	50649201	50649428	dmr_628994	0.636
chr17	50650278	50650699	dmr_628996	0.5925
chr17	50651116	50651354	dmr_628997	0.7535
chr17	50651892	50651941	dmr_628999	0.649
chr17	50667791	50668055	dmr_629013	0.6435
chr17	50763435	50763948	dmr_629103	0.7655
chr17	50775503	50775548	dmr_629115	0.696
chr17	51182607	51182806	dmr_629323	0.513
chr17	51356280	51356751	dmr_629378	0.5315
chr17	51562276	51562905	dmr_629499	0.5225
chr17	51834228	51834384	dmr_629717	0.5385
chr17	51960899	51962197	dmr_629791	0.5760000000000001
chr17	52191085	52191310	dmr_629907	0.5355
chr17	52191415	52191605	dmr_629908	0.5395
chr17	52210676	52210856	dmr_629930	0.638
chr17	52251900	52252065	dmr_629959	0.6915
chr17	52600722	52600784	dmr_630094	0.782
chr17	52873409	52873802	dmr_630206	0.6155
chr17	52879999	52880356	dmr_630210	0.5875
chr17	52920693	52921287	dmr_630231	0.7115
chr17	53587300	53587605	dmr_630425	0.639
chr17	53590126	53590676	dmr_630429	0.7465
chr17	53678723	53679026	dmr_630476	0.6205
chr17	54350817	54350892	dmr_630663	0.7120000000000001
chr17	54438349	54438511	dmr_630689	0.7465
chr17	54439894	54440110	dmr_630692	0.6795
chr17	54559736	54560008	dmr_630739	0.54
chr17	54571750	54572166	dmr_630747	0.799
chr17	54669617	54669750	dmr_630780	0.838
chr17	55068598	55068783	dmr_630916	0.706
chr17	55083391	55083851	dmr_630929	0.6635
chr17	55156207	55156301	dmr_630966	0.5285
chr17	55164996	55165170	dmr_630971	0.628
chr17	55214044	55214301	dmr_630994	0.645
chr17	55260879	55261166	dmr_631014	0.6495
chr17	55262794	55262803	dmr_631017	0.8195
chr17	55289887	55290386	dmr_631036	0.5775
chr17	55293005	55293033	dmr_631041	0.737
chr17	55296849	55296986	dmr_631045	0.8225
chr17	55309566	55309579	dmr_631057	0.7495
chr17	55329594	55329606	dmr_631067	0.7975
chr17	55367524	55368348	dmr_631080	0.652
chr17	55405807	55405955	dmr_631090	0.7415
chr17	55406253	55406879	dmr_631091	0.682
chr17	55441950	55442166	dmr_631107	0.598
chr17	55444863	55445174	dmr_631111	0.649
chr17	55447125	55447992	dmr_631112	0.648
chr17	55448245	55448278	dmr_631113	0.6335
chr17	55448571	55449223	dmr_631114	0.7340000000000001
chr17	55449476	55449528	dmr_631115	0.623
chr17	55449838	55450211	dmr_631116	0.728
chr17	55450222	55450426	dmr_631117	0.7295
chr17	55457484	55457687	dmr_631127	0.7959999999999999
chr17	55458140	55458400	dmr_631128	0.7025
chr17	55462570	55463462	dmr_631134	0.5825
chr17	55475856	55476208	dmr_631153	0.5035
chr17	55483475	55484298	dmr_631162	0.524
chr17	55510016	55510374	dmr_631198	0.6065
chr17	55959903	55960027	dmr_631305	0.598
chr17	56021414	56021538	dmr_631348	0.6985
chr17	56021958	56021974	dmr_631349	0.7685
chr17	56084781	56084984	dmr_631386	0.5895
chr17	56119696	56120708	dmr_631417	0.5455
chr17	56120733	56121053	dmr_631418	0.653
chr17	56137597	56137739	dmr_631436	0.593
chr17	56149455	56149619	dmr_631446	0.5885
chr17	56159604	56159697	dmr_631455	0.568
chr17	56162669	56162685	dmr_631456	0.6425
chr17	56233351	56233597	dmr_631511	0.5125
chr17	56234136	56234267	dmr_631512	0.7315
chr17	56250829	56251024	dmr_631521	0.602
chr17	56261575	56261591	dmr_631534	0.5489999999999999
chr17	56266435	56266710	dmr_631544	0.7515
chr17	56269455	56269580	dmr_631548	0.5539999999999999
chr17	56283352	56284072	dmr_631560	0.535
chr17	56370393	56371614	dmr_631632	0.6785
chr17	56371889	56372219	dmr_631633	0.557
chr17	56372405	56372509	dmr_631634	0.6755
chr17	56393279	56393824	dmr_631665	0.502
chr17	56406489	56406585	dmr_631681	0.6705
chr17	56426301	56426827	dmr_631710	0.5165
chr17	56448206	56448306	dmr_631733	0.7405
chr17	56453008	56453669	dmr_631739	0.5325
chr17	56463242	56463494	dmr_631752	0.5945
chr17	56464893	56465132	dmr_631755	0.6905
chr17	56467983	56468297	dmr_631760	0.5529999999999999
chr17	56472041	56472417	dmr_631764	0.677
chr17	56472429	56472871	dmr_631765	0.7155
chr17	56490302	56490727	dmr_631777	0.649
chr17	56494213	56494639	dmr_631784	0.539
chr17	56502348	56502871	dmr_631792	0.6795
chr17	56508129	56508556	dmr_631796	0.5760000000000001
chr17	56509014	56509305	dmr_631797	0.6809999999999999
chr17	56509474	56509854	dmr_631798	0.6055
chr17	56510147	56511260	dmr_631799	0.5515
chr17	56612303	56612761	dmr_631888	0.563
chr17	56614636	56614773	dmr_631889	0.5525
chr17	56716008	56716255	dmr_631956	0.5585
chr17	56765514	56765759	dmr_631998	0.5015
chr17	56827007	56827570	dmr_632028	0.6459999999999999
chr17	56883573	56883681	dmr_632059	0.5489999999999999
chr17	56894921	56895494	dmr_632068	0.627
chr17	56897920	56897930	dmr_632073	0.6305
chr17	57027720	57028102	dmr_632157	0.6405
chr17	57029726	57029795	dmr_632159	0.721
chr17	57250879	57251399	dmr_632277	0.518
chr17	57304284	57304527	dmr_632302	0.573
chr17	57307060	57307467	dmr_632304	0.596
chr17	57323302	57323422	dmr_632316	0.615
chr17	57361631	57361741	dmr_632341	0.5720000000000001
chr17	57694822	57695017	dmr_632400	0.8109999999999999
chr17	58109047	58109260	dmr_632557	0.638
chr17	58187055	58187989	dmr_632579	0.53
chr17	58672389	58672559	dmr_632748	0.6679999999999999
chr17	58725797	58725884	dmr_632763	0.6565
chr17	59077503	59077636	dmr_632926	0.6605
chr17	59166445	59167071	dmr_632977	0.5835
chr17	59232413	59232438	dmr_633000	0.6945
chr17	59345547	59345783	dmr_633054	0.7405
chr17	59369624	59369926	dmr_633070	0.595
chr17	59385256	59385333	dmr_633083	0.617
chr17	59385359	59385489	dmr_633084	0.654
chr17	59483531	59483688	dmr_633133	0.7005
chr17	59688450	59688836	dmr_633186	0.77
chr17	60319395	60319481	dmr_633367	0.8495
chr17	60321071	60321485	dmr_633369	0.7365
chr17	60610159	60610205	dmr_633445	0.662
chr17	61667832	61668026	dmr_633735	0.5315
chr17	61946651	61946772	dmr_633819	0.64
chr17	62077542	62078107	dmr_633855	0.6565
chr17	62160463	62160498	dmr_633890	0.5479999999999999
chr17	62199760	62200944	dmr_633929	0.6145
chr17	62307016	62307027	dmr_633982	0.603
chr17	62319125	62319733	dmr_633988	0.556
chr17	62330178	62330738	dmr_633993	0.6965
chr17	62369180	62369514	dmr_634012	0.7245
chr17	62470271	62470411	dmr_634053	0.5135
chr17	62470853	62471096	dmr_634056	0.7085
chr17	62490883	62491113	dmr_634064	0.737
chr17	62566295	62566408	dmr_634112	0.5055
chr17	62570317	62570563	dmr_634117	0.6535
chr17	62580053	62580172	dmr_634126	0.616
chr17	62600277	62600378	dmr_634141	0.6459999999999999
chr17	62655832	62657069	dmr_634192	0.7315
chr17	62657124	62658145	dmr_634193	0.603
chr17	62658344	62658769	dmr_634194	0.7659999999999999
chr17	62665898	62666086	dmr_634204	0.5495
chr17	62687503	62687767	dmr_634226	0.519
chr17	62726022	62726613	dmr_634271	0.6125
chr17	62754090	62754950	dmr_634294	0.52
chr17	62755071	62755193	dmr_634295	0.649
chr17	62755921	62756163	dmr_634296	0.531
chr17	62783351	62783722	dmr_634328	0.5329999999999999
chr17	62797316	62797672	dmr_634343	0.75
chr17	62849296	62850532	dmr_634391	0.7115
chr17	62862369	62863157	dmr_634404	0.711
chr17	62997570	62998119	dmr_634517	0.5495
chr17	63011972	63012787	dmr_634532	0.7775
chr17	63028827	63028933	dmr_634544	0.664
chr17	63033227	63033747	dmr_634548	0.703
chr17	63071176	63071555	dmr_634588	0.58
chr17	63072986	63073107	dmr_634590	0.7405
chr17	63073512	63073895	dmr_634591	0.5065
chr17	63079048	63080339	dmr_634597	0.6505
chr17	63113026	63113318	dmr_634637	0.6305
chr17	63114405	63115019	dmr_634639	0.6915
chr17	63118100	63118260	dmr_634645	0.74
chr17	63119055	63119788	dmr_634647	0.5055
chr17	63149339	63149428	dmr_634675	0.73
chr17	63159427	63160083	dmr_634682	0.5165
chr17	63162054	63162699	dmr_634686	0.736
chr17	63186255	63186409	dmr_634707	0.5735
chr17	63209262	63210142	dmr_634723	0.7040000000000001
chr17	63220088	63220191	dmr_634736	0.7105
chr17	63259506	63259680	dmr_634775	0.6315
chr17	63269945	63270236	dmr_634787	0.6265
chr17	63270426	63271437	dmr_634788	0.746
chr17	63284347	63285050	dmr_634798	0.7585
chr17	63285330	63285975	dmr_634799	0.654
chr17	63326043	63327137	dmr_634833	0.627
chr17	63338151	63339515	dmr_634846	0.6765
chr17	63366219	63366839	dmr_634875	0.5710000000000001
chr17	63368155	63368302	dmr_634877	0.5395
chr17	63419537	63419660	dmr_634928	0.6295
chr17	63474243	63474395	dmr_634983	0.7405
chr17	63493658	63493674	dmr_635002	0.715
chr17	63520911	63521409	dmr_635022	0.568
chr17	63660937	63661507	dmr_635088	0.5670000000000001
chr17	63720940	63721205	dmr_635134	0.5385
chr17	63862982	63863009	dmr_635205	0.7240000000000001
chr17	63865018	63865144	dmr_635206	0.581
chr17	63878853	63879279	dmr_635220	0.6745
chr17	63890447	63890522	dmr_635227	0.7485
chr17	64019683	64019889	dmr_635329	0.5635
chr17	64034280	64034370	dmr_635338	0.59
chr17	64044794	64044843	dmr_635344	0.708
chr17	64045456	64045777	dmr_635346	0.833
chr17	64064255	64064330	dmr_635363	0.602
chr17	64130203	64130904	dmr_635419	0.5445
chr17	64138152	64138239	dmr_635427	0.5695
chr17	64138393	64138880	dmr_635428	0.5965
chr17	64139200	64139865	dmr_635430	0.56
chr17	64161959	64162259	dmr_635447	0.7825
chr17	64274744	64274957	dmr_635536	0.6105
chr17	64281557	64281623	dmr_635546	0.6025
chr17	64288032	64288255	dmr_635557	0.6559999999999999
chr17	64324483	64324703	dmr_635596	0.616
chr17	64330771	64330943	dmr_635604	0.522
chr17	64333907	64334258	dmr_635606	0.6225
chr17	64341735	64341971	dmr_635611	0.565
chr17	64342052	64342107	dmr_635612	0.5535
chr17	64406854	64407134	dmr_635648	0.701
chr17	64407521	64408407	dmr_635649	0.5425
chr17	64411155	64411411	dmr_635653	0.5115
chr17	64472557	64472611	dmr_635680	0.691
chr17	64493081	64493325	dmr_635695	0.62
chr17	64504675	64505037	dmr_635708	0.5675
chr17	64511108	64511504	dmr_635715	0.7795
chr17	64548535	64549046	dmr_635745	0.504
chr17	64550112	64550462	dmr_635747	0.6155
chr17	64578563	64578766	dmr_635768	0.6925
chr17	64582019	64582133	dmr_635772	0.5920000000000001
chr17	64602551	64603622	dmr_635782	0.7565
chr17	64603633	64604341	dmr_635783	0.6925
chr17	64610015	64610094	dmr_635789	0.5925
chr17	64612116	64612608	dmr_635792	0.516
chr17	64619151	64619472	dmr_635803	0.726
chr17	64628620	64629633	dmr_635815	0.6345
chr17	64630528	64630639	dmr_635817	0.6995
chr17	64637985	64638470	dmr_635828	0.6625
chr17	64640708	64640891	dmr_635832	0.5515
chr17	64666355	64666847	dmr_635856	0.6005
chr17	64676820	64677238	dmr_635867	0.716
chr17	64700297	64700788	dmr_635892	0.638
chr17	64740069	64740336	dmr_635932	0.6859999999999999
chr17	64743621	64744220	dmr_635937	0.518
chr17	64752187	64752787	dmr_635946	0.5425
chr17	64753607	64754343	dmr_635948	0.74
chr17	64754679	64754940	dmr_635949	0.6895
chr17	64765616	64765984	dmr_635962	0.5935
chr17	64771509	64772408	dmr_635966	0.6885
chr17	64816443	64816610	dmr_636006	0.5615
chr17	64826719	64827233	dmr_636012	0.6155
chr17	64890835	64891218	dmr_636048	0.7095
chr17	64951413	64952049	dmr_636103	0.7015
chr17	64977153	64977185	dmr_636116	0.7375
chr17	65011941	65012216	dmr_636141	0.6325
chr17	65015847	65016101	dmr_636144	0.5655
chr17	65105818	65105853	dmr_636200	0.628
chr17	65106240	65106337	dmr_636201	0.8045
chr17	65170211	65170899	dmr_636229	0.603
chr17	65173189	65173502	dmr_636234	0.6255
chr17	65180704	65181692	dmr_636242	0.5195
chr17	65339959	65340365	dmr_636323	0.7385
chr17	65351444	65352282	dmr_636336	0.584
chr17	65370483	65370708	dmr_636350	0.8009999999999999
chr17	65374660	65374890	dmr_636356	0.7195
chr17	65444441	65444516	dmr_636398	0.6235
chr17	65527788	65527853	dmr_636440	0.7465
chr17	65597796	65598015	dmr_636511	0.6465
chr17	65642953	65642997	dmr_636549	0.664
chr17	65643285	65643876	dmr_636550	0.7240000000000001
chr17	65658078	65658198	dmr_636561	0.529
chr17	65658244	65658581	dmr_636563	0.669
chr17	65666940	65667125	dmr_636571	0.6925
chr17	65719742	65720121	dmr_636627	0.5425
chr17	65753046	65753407	dmr_636661	0.511
chr17	65773864	65773948	dmr_636683	0.757
chr17	65830264	65830496	dmr_636735	0.665
chr17	65851910	65852051	dmr_636767	0.5875
chr17	65860275	65860386	dmr_636773	0.6829999999999999
chr17	65863715	65863865	dmr_636778	0.5870000000000001
chr17	65864011	65864143	dmr_636779	0.713
chr17	65902247	65902795	dmr_636812	0.7185
chr17	65903642	65903935	dmr_636813	0.7295
chr17	65903998	65904562	dmr_636814	0.8145
chr17	65916487	65916598	dmr_636821	0.584
chr17	65931005	65931227	dmr_636840	0.715
chr17	66033448	66033794	dmr_636915	0.6675
chr17	66097652	66097925	dmr_636966	0.511
chr17	66110790	66111206	dmr_636974	0.5195
chr17	66232456	66233000	dmr_637052	0.679
chr17	66233011	66235067	dmr_637053	0.6175
chr17	66238122	66238469	dmr_637059	0.5660000000000001
chr17	66259718	66260078	dmr_637080	0.725
chr17	66265655	66266092	dmr_637090	0.6565
chr17	66266304	66266412	dmr_637091	0.7575
chr17	66266746	66268289	dmr_637092	0.613
chr17	66276331	66277106	dmr_637100	0.6579999999999999
chr17	66315827	66316141	dmr_637135	0.521
chr17	66342347	66342641	dmr_637168	0.509
chr17	66350090	66350145	dmr_637177	0.836
chr17	66352323	66352682	dmr_637181	0.6759999999999999
chr17	66357219	66358064	dmr_637188	0.6905
chr17	66364591	66365302	dmr_637198	0.58
chr17	66368213	66368585	dmr_637203	0.7015
chr17	66374632	66375025	dmr_637213	0.5525
chr17	66380109	66380795	dmr_637224	0.6215
chr17	66396259	66396700	dmr_637243	0.5075
chr17	66405004	66405915	dmr_637255	0.655
chr17	66421789	66422138	dmr_637280	0.6585
chr17	66434726	66435507	dmr_637304	0.6915
chr17	66436639	66437702	dmr_637306	0.5815
chr17	66438915	66440472	dmr_637308	0.5615
chr17	66440584	66440618	dmr_637309	0.733
chr17	66443549	66445226	dmr_637314	0.601
chr17	66445518	66445648	dmr_637315	0.6315
chr17	66445927	66446240	dmr_637316	0.7325
chr17	66446741	66447598	dmr_637317	0.6890000000000001
chr17	66479144	66480132	dmr_637347	0.767
chr17	66486146	66486209	dmr_637356	0.5445
chr17	66490367	66490629	dmr_637359	0.802
chr17	66497485	66497592	dmr_637368	0.7709999999999999
chr17	66497687	66497808	dmr_637369	0.5525
chr17	66497935	66498014	dmr_637370	0.6809999999999999
chr17	66511459	66512192	dmr_637389	0.6645
chr17	66972796	66973245	dmr_637814	0.7755
chr17	67011612	67011894	dmr_637857	0.732
chr17	67012323	67012325	dmr_637858	0.55
chr17	67013032	67013462	dmr_637860	0.552
chr17	67124319	67124591	dmr_637989	0.7205
chr17	67208935	67209190	dmr_638094	0.531
chr17	67259836	67260299	dmr_638160	0.654
chr17	67287660	67287800	dmr_638193	0.6575
chr17	67306578	67307011	dmr_638219	0.629
chr17	67798907	67799042	dmr_638579	0.6920000000000001
chr17	68088865	68089093	dmr_638773	0.6975
chr17	68097280	68097810	dmr_638780	0.618
chr17	68264929	68265215	dmr_638889	0.7659999999999999
chr17	68265257	68265425	dmr_638890	0.657
chr17	68340115	68340479	dmr_638938	0.7120000000000001
chr17	68345785	68346440	dmr_638944	0.775
chr17	68422534	68423309	dmr_638985	0.7695
chr17	68430609	68430814	dmr_638989	0.9165
chr17	68431261	68431403	dmr_638990	0.7315
chr17	68491754	68491892	dmr_639035	0.7240000000000001
chr17	68492227	68492366	dmr_639036	0.688
chr17	68511433	68511511	dmr_639046	0.6859999999999999
chr17	68571975	68572172	dmr_639081	0.579
chr17	68603546	68603779	dmr_639104	0.7875
chr17	68625458	68625539	dmr_639116	0.7735
chr17	68631537	68631791	dmr_639121	0.8045
chr17	68642387	68643052	dmr_639129	0.5479999999999999
chr17	68753243	68753941	dmr_639182	0.6725
chr17	68754367	68755053	dmr_639184	0.6195
chr17	68755147	68755327	dmr_639185	0.6515
chr17	68758837	68759275	dmr_639190	0.741
chr17	68838006	68838603	dmr_639238	0.6255
chr17	68848734	68849280	dmr_639252	0.6559999999999999
chr17	68864194	68864330	dmr_639263	0.5589999999999999
chr17	68933302	68933927	dmr_639313	0.5925
chr17	68980846	68981675	dmr_639342	0.505
chr17	69054382	69054491	dmr_639391	0.5545
chr17	69059970	69060124	dmr_639396	0.5579999999999999
chr17	69060143	69060437	dmr_639397	0.5285
chr17	69120310	69120920	dmr_639448	0.524
chr17	69122313	69122557	dmr_639451	0.5065
chr17	69154695	69155509	dmr_639473	0.608
chr17	69176841	69177399	dmr_639492	0.6245
chr17	69309807	69310332	dmr_639634	0.625
chr17	69599190	69599448	dmr_639801	0.6785
chr17	69682618	69683743	dmr_639853	0.6055
chr17	69694719	69694894	dmr_639862	0.519
chr17	69695537	69695926	dmr_639863	0.5625
chr17	69769690	69770476	dmr_639903	0.657
chr17	69770705	69770716	dmr_639904	0.5885
chr17	69821880	69821888	dmr_639933	0.5479999999999999
chr17	69861175	69861242	dmr_639961	0.594
chr17	69970617	69970669	dmr_640021	0.7955
chr17	69970974	69971824	dmr_640022	0.6845
chr17	70007969	70008066	dmr_640063	0.63
chr17	70035087	70035253	dmr_640095	0.7935
chr17	70041214	70041570	dmr_640105	0.6890000000000001
chr17	70170133	70170159	dmr_640233	0.94
chr17	70202195	70202640	dmr_640269	0.546
chr17	70204887	70205613	dmr_640273	0.5105
chr17	70293827	70294500	dmr_640349	0.5705
chr17	70308140	70308729	dmr_640366	0.6
chr17	70315552	70315689	dmr_640373	0.633
chr17	70316374	70317200	dmr_640374	0.6945
chr17	70333146	70333739	dmr_640388	0.6075
chr17	70336828	70336939	dmr_640395	0.619
chr17	70361941	70362069	dmr_640420	0.5685
chr17	70363725	70363957	dmr_640424	0.782
chr17	70365788	70366614	dmr_640428	0.5479999999999999
chr17	70381121	70381268	dmr_640448	0.735
chr17	70383664	70383724	dmr_640452	0.9165
chr17	70399237	70400007	dmr_640474	0.5329999999999999
chr17	70409475	70409954	dmr_640486	0.7145
chr17	70423691	70423718	dmr_640503	0.711
chr17	70427206	70428349	dmr_640507	0.863
chr17	70437392	70437664	dmr_640518	0.5175
chr17	70442808	70443146	dmr_640528	0.669
chr17	70443399	70443565	dmr_640529	0.662
chr17	70446330	70446857	dmr_640532	0.858
chr17	70462912	70462923	dmr_640554	0.716
chr17	70465921	70465962	dmr_640558	0.847
chr17	70468489	70469153	dmr_640562	0.5685
chr17	70469595	70469675	dmr_640563	0.586
chr17	70470860	70471869	dmr_640566	0.8025
chr17	70480284	70480493	dmr_640577	0.5585
chr17	70483813	70484353	dmr_640581	0.556
chr17	70488893	70489244	dmr_640587	0.7735
chr17	70489710	70489972	dmr_640588	0.84
chr17	70491322	70491806	dmr_640591	0.6115
chr17	70498237	70498524	dmr_640601	0.708
chr17	70508019	70508039	dmr_640612	0.67
chr17	70521172	70521474	dmr_640630	0.687
chr17	70522580	70522756	dmr_640631	0.6545
chr17	70526632	70527585	dmr_640634	0.5835
chr17	70528760	70528884	dmr_640637	0.6255
chr17	70539342	70539418	dmr_640656	0.6935
chr17	70548900	70549224	dmr_640666	0.5579999999999999
chr17	70551002	70551127	dmr_640670	0.5425
chr17	70561168	70561639	dmr_640686	0.6915
chr17	70569348	70569677	dmr_640698	0.6585
chr17	70570840	70571043	dmr_640701	0.6735
chr17	70577580	70577668	dmr_640715	0.5295
chr17	70579432	70579994	dmr_640719	0.6485
chr17	70582844	70583491	dmr_640725	0.5655
chr17	70586816	70587368	dmr_640731	0.56
chr17	70588743	70589463	dmr_640734	0.767
chr17	70592122	70592599	dmr_640739	0.56
chr17	70595245	70595773	dmr_640743	0.506
chr17	70596024	70596254	dmr_640744	0.752
chr17	70598493	70598518	dmr_640747	0.617
chr17	70599214	70599391	dmr_640749	0.7040000000000001
chr17	70605277	70605454	dmr_640756	0.626
chr17	70605766	70605956	dmr_640758	0.8395
chr17	70621661	70621892	dmr_640776	0.616
chr17	70622416	70623151	dmr_640778	0.81
chr17	70635852	70635869	dmr_640800	0.573
chr17	70654028	70654088	dmr_640818	0.563
chr17	70654369	70654801	dmr_640819	0.7559999999999999
chr17	70667160	70667164	dmr_640833	0.541
chr17	70667286	70667755	dmr_640834	0.728
chr17	70671723	70672116	dmr_640840	0.7465
chr17	70673957	70674840	dmr_640845	0.875
chr17	70690774	70690915	dmr_640865	0.518
chr17	70707775	70707995	dmr_640886	0.7090000000000001
chr17	70713255	70713731	dmr_640891	0.71
chr17	70713776	70713846	dmr_640892	0.75
chr17	70714257	70714385	dmr_640894	0.5579999999999999
chr17	70737738	70738058	dmr_640915	0.7945
chr17	70755695	70756111	dmr_640935	0.552
chr17	70788398	70788674	dmr_640970	0.5685
chr17	70791733	70792078	dmr_640975	0.789
chr17	70794368	70794949	dmr_640978	0.7070000000000001
chr17	70799295	70799458	dmr_640984	0.591
chr17	70825273	70825484	dmr_641012	0.5365
chr17	70826246	70826563	dmr_641014	0.6055
chr17	70918655	70918958	dmr_641063	0.7305
chr17	70989615	70989774	dmr_641119	0.831
chr17	71003022	71003031	dmr_641128	0.6185
chr17	71023395	71023730	dmr_641143	0.547
chr17	71102715	71103105	dmr_641207	0.585
chr17	71129713	71130434	dmr_641229	0.6615
chr17	71165051	71165262	dmr_641256	0.74
chr17	71168944	71169570	dmr_641260	0.5479999999999999
chr17	71182488	71182626	dmr_641269	0.609
chr17	71228794	71228864	dmr_641326	0.5379999999999999
chr17	71252150	71252196	dmr_641350	0.584
chr17	71399104	71399312	dmr_641435	0.6990000000000001
chr17	71742978	71743340	dmr_641642	0.524
chr17	71775404	71775964	dmr_641664	0.6535
chr17	71780871	71781462	dmr_641669	0.7955
chr17	71811599	71811697	dmr_641701	0.8135
chr17	71826364	71827698	dmr_641712	0.5760000000000001
chr17	71853847	71853898	dmr_641736	0.5185
chr17	71901887	71901947	dmr_641767	0.593
chr17	71997883	71998257	dmr_641848	0.5125
chr17	72043035	72043987	dmr_641889	0.6415
chr17	72136843	72137060	dmr_641960	0.6615
chr17	72596616	72596922	dmr_642332	0.5745
chr17	72782201	72783191	dmr_642422	0.691
chr17	72817531	72818065	dmr_642444	0.8465
chr17	72820139	72820192	dmr_642447	0.573
chr17	72820596	72820604	dmr_642449	0.56
chr17	72924343	72925118	dmr_642523	0.6825
chr17	72938888	72938905	dmr_642538	0.649
chr17	72970317	72971118	dmr_642567	0.5589999999999999
chr17	72982280	72982434	dmr_642579	0.7040000000000001
chr17	73013497	73013780	dmr_642603	0.535
chr17	73045419	73045459	dmr_642625	0.6265
chr17	73067465	73067812	dmr_642640	0.5479999999999999
chr17	73133499	73133560	dmr_642692	0.713
chr17	73136090	73136119	dmr_642694	0.58
chr17	73190457	73190610	dmr_642746	0.5205
chr17	73222180	73222246	dmr_642771	0.503
chr17	73262929	73263377	dmr_642811	0.878
chr17	73271368	73271872	dmr_642822	0.627
chr17	73287101	73287143	dmr_642835	0.5645
chr17	73381859	73381918	dmr_642894	0.6755
chr17	73386760	73386876	dmr_642901	0.945
chr17	73390185	73390211	dmr_642908	0.6425
chr17	73392083	73392282	dmr_642911	0.5325
chr17	73411805	73412269	dmr_642921	0.7040000000000001
chr17	73417722	73417803	dmr_642927	0.504
chr17	73502663	73503234	dmr_642984	0.8590000000000001
chr17	73515704	73516001	dmr_642997	0.7025
chr17	73518029	73518062	dmr_643001	0.5055
chr17	73519425	73519800	dmr_643003	0.684
chr17	73520131	73520280	dmr_643004	0.5735
chr17	73541953	73542365	dmr_643031	0.7355
chr17	73556898	73557404	dmr_643047	0.6265
chr17	73559426	73559684	dmr_643050	0.5485
chr17	73559798	73559848	dmr_643051	0.5710000000000001
chr17	73560476	73560670	dmr_643053	0.6709999999999999
chr17	73560866	73560991	dmr_643054	0.6485
chr17	73561094	73561766	dmr_643055	0.8340000000000001
chr17	73571941	73572605	dmr_643065	0.6815
chr17	73572869	73573189	dmr_643066	0.6025
chr17	73585108	73585288	dmr_643084	0.858
chr17	73586025	73586455	dmr_643085	0.5529999999999999
chr17	73595808	73596159	dmr_643095	0.5315
chr17	73605753	73606485	dmr_643108	0.863
chr17	73610783	73610986	dmr_643114	0.5885
chr17	73627012	73627276	dmr_643128	0.7545
chr17	73649534	73649934	dmr_643152	0.5579999999999999
chr17	73669669	73669909	dmr_643174	0.6509999999999999
chr17	73670220	73670240	dmr_643175	0.7290000000000001
chr17	73684715	73685272	dmr_643190	0.9005
chr17	73708708	73709349	dmr_643217	0.585
chr17	73710711	73711536	dmr_643218	0.5395
chr17	73711599	73712433	dmr_643219	0.7725
chr17	73713170	73713511	dmr_643221	0.6505
chr17	73713573	73714332	dmr_643222	0.732
chr17	73818049	73818329	dmr_643299	0.747
chr17	73821704	73822412	dmr_643304	0.532
chr17	73831367	73831615	dmr_643313	0.635
chr17	73893357	73893390	dmr_643349	0.773
chr17	73893425	73894032	dmr_643351	0.7005
chr17	73948284	73948504	dmr_643389	0.619
chr17	74083574	74083675	dmr_643457	0.5915
chr17	74238527	74238581	dmr_643538	0.763
chr17	74394443	74394500	dmr_643640	0.5505
chr17	74433375	74433412	dmr_643670	0.7185
chr17	74442581	74442610	dmr_643679	0.5395
chr17	74507648	74508096	dmr_643725	0.5379999999999999
chr17	74586493	74586707	dmr_643791	0.5215
chr17	74699522	74699861	dmr_643875	0.6275
chr17	74731756	74731906	dmr_643889	0.575
chr17	74751100	74751469	dmr_643895	0.775
chr17	74753074	74753564	dmr_643897	0.768
chr17	74753716	74753819	dmr_643898	0.672
chr17	74841963	74842163	dmr_643949	0.7555
chr17	74943902	74944376	dmr_644009	0.506
chr17	75002119	75002286	dmr_644047	0.735
chr17	75027421	75028125	dmr_644062	0.6245
chr17	75087785	75087959	dmr_644099	0.5495
chr17	75088302	75088471	dmr_644100	0.5355
chr17	75088800	75089530	dmr_644101	0.6495
chr17	75107520	75107688	dmr_644117	0.84
chr17	75144992	75145331	dmr_644145	0.8375
chr17	75152416	75152427	dmr_644149	0.7945
chr17	75152973	75153445	dmr_644150	0.7545
chr17	75178768	75179380	dmr_644175	0.7405
chr17	75235936	75235987	dmr_644230	0.7090000000000001
chr17	75236626	75237023	dmr_644232	0.6505
chr17	75287493	75287738	dmr_644276	0.5475
chr17	75324030	75324359	dmr_644303	0.5785
chr17	75348281	75348658	dmr_644323	0.622
chr17	75348784	75348913	dmr_644324	0.7145
chr17	75349047	75349588	dmr_644325	0.653
chr17	75406393	75406542	dmr_644369	0.6659999999999999
chr17	75443049	75443195	dmr_644388	0.509
chr17	75465170	75466224	dmr_644407	0.648
chr17	75537042	75537768	dmr_644469	0.517
chr17	75543569	75543731	dmr_644475	0.5815
chr17	75763605	75763819	dmr_644583	0.6025
chr17	75776567	75777189	dmr_644590	0.7135
chr17	75891696	75891904	dmr_644648	0.888
chr17	75895006	75895168	dmr_644651	0.5870000000000001
chr17	75917116	75917349	dmr_644657	0.6635
chr17	75974143	75974641	dmr_644678	0.57
chr17	76327360	76327672	dmr_644793	0.5225
chr17	76626174	76626376	dmr_644892	0.6435
chr17	76695383	76695672	dmr_644905	0.62
chr17	77141089	77141224	dmr_645032	0.5465
chr17	77517935	77518091	dmr_645127	0.5525
chr17	77526322	77526377	dmr_645128	0.5845
chr17	77649128	77649261	dmr_645158	0.7559999999999999
chr17	77875592	77875885	dmr_645230	0.785
chr17	77889448	77889483	dmr_645239	0.775
chr17	77963873	77964179	dmr_645270	0.635
chr17	78163388	78163647	dmr_645345	0.6755
chr17	78169824	78170173	dmr_645351	0.701
chr17	78172947	78173215	dmr_645353	0.6185
chr17	78199031	78199419	dmr_645368	0.768
chr17	78201628	78202581	dmr_645369	0.6035
chr17	78202709	78203796	dmr_645370	0.5895
chr17	78227409	78227422	dmr_645398	0.7070000000000001
chr17	78249993	78250165	dmr_645418	0.667
chr17	78267675	78267841	dmr_645437	0.7055
chr17	78312985	78313260	dmr_645476	0.562
chr17	78588258	78588724	dmr_645653	0.5185
chr17	78601412	78602206	dmr_645662	0.5820000000000001
chr17	78602215	78603022	dmr_645663	0.777
chr17	78618138	78618501	dmr_645681	0.7195
chr17	78676505	78677805	dmr_645728	0.7185
chr17	78767573	78767837	dmr_645803	0.7685
chr17	79069704	79070534	dmr_645991	0.6575
chr17	79100031	79100353	dmr_646008	0.7945
chr17	79216187	79216491	dmr_646067	0.6305
chr17	79216673	79216701	dmr_646068	0.598
chr17	79221323	79221402	dmr_646075	0.501
chr17	79225776	79226027	dmr_646081	0.7795
chr17	79227026	79227260	dmr_646083	0.9425
chr17	79230821	79230898	dmr_646088	0.7295
chr17	79231574	79231669	dmr_646089	0.5115
chr17	79240138	79240188	dmr_646094	0.602
chr17	79265634	79266325	dmr_646115	0.7455
chr17	79285233	79285468	dmr_646143	0.754
chr17	79286770	79287145	dmr_646146	0.596
chr17	79287156	79287869	dmr_646147	0.6455
chr17	79304190	79304449	dmr_646160	0.9309999999999999
chr17	79304796	79305494	dmr_646161	0.5770000000000001
chr17	79326320	79326390	dmr_646176	0.59
chr17	79326776	79327631	dmr_646177	0.778
chr17	79352754	79353285	dmr_646207	0.616
chr17	79497746	79497871	dmr_646302	0.688
chr17	79498128	79498683	dmr_646303	0.74
chr17	79520227	79520607	dmr_646329	0.6535
chr17	79554410	79554493	dmr_646358	0.6545
chr17	79755649	79756288	dmr_646467	0.524
chr17	79835890	79836020	dmr_646529	0.545
chr17	79932012	79932093	dmr_646609	0.6515
chr17	79953593	79953864	dmr_646631	0.5045
chr17	79954678	79955000	dmr_646633	0.6075
chr17	79961664	79961683	dmr_646638	0.7095
chr17	80017392	80018013	dmr_646686	0.6225
chr17	80054062	80054696	dmr_646734	0.6925
chr17	80059473	80059837	dmr_646745	0.5695
chr17	80060522	80060665	dmr_646747	0.5515
chr17	80063209	80063911	dmr_646748	0.584
chr17	80067035	80067539	dmr_646750	0.611
chr17	80078919	80079430	dmr_646762	0.727
chr17	80083386	80083938	dmr_646766	0.679
chr17	80084313	80085155	dmr_646767	0.7035
chr17	80126038	80126527	dmr_646794	0.9125
chr17	80126628	80126986	dmr_646795	0.7135
chr17	80147699	80148737	dmr_646808	0.7085
chr17	80165486	80166654	dmr_646825	0.726
chr17	80234682	80235186	dmr_646877	0.537
chr17	80235737	80236151	dmr_646879	0.7
chr17	80283345	80283869	dmr_646926	0.6455
chr17	80426182	80426770	dmr_647022	0.59
chr17	80427027	80427195	dmr_647023	0.6625
chr17	80435488	80436014	dmr_647036	0.5545
chr17	80553287	80553517	dmr_647106	0.5695
chr17	80564699	80564925	dmr_647114	0.6045
chr17	80611255	80611587	dmr_647153	0.7325
chr17	80619691	80619928	dmr_647164	0.5365
chr17	80621284	80621709	dmr_647167	0.7065
chr17	80621784	80621878	dmr_647168	0.5579999999999999
chr17	80638260	80638427	dmr_647189	0.602
chr17	80659918	80659979	dmr_647216	0.7305
chr17	80698597	80699208	dmr_647266	0.821
chr17	80706967	80707010	dmr_647280	0.5755
chr17	80707312	80707346	dmr_647281	0.6065
chr17	80709981	80710919	dmr_647287	0.619
chr17	80726815	80726854	dmr_647310	0.6565
chr17	80728657	80728944	dmr_647311	0.5085
chr17	80729132	80729521	dmr_647312	0.722
chr17	80754487	80755430	dmr_647335	0.5225
chr17	80760455	80761310	dmr_647341	0.531
chr17	80761357	80761770	dmr_647342	0.521
chr17	80765212	80765442	dmr_647348	0.5825
chr17	80772416	80772952	dmr_647354	0.6965
chr17	80772995	80773262	dmr_647355	0.5945
chr17	80775345	80776011	dmr_647358	0.5265
chr17	80800475	80800943	dmr_647391	0.583
chr17	80800947	80800987	dmr_647392	0.599
chr17	80801070	80802979	dmr_647393	0.6065
chr17	80807189	80807240	dmr_647398	0.5905
chr17	80808126	80808412	dmr_647399	0.7675
chr17	80833754	80834685	dmr_647425	0.5920000000000001
chr17	80845572	80845859	dmr_647439	0.5415
chr17	80921775	80922148	dmr_647490	0.7745
chr17	80922505	80923527	dmr_647491	0.72
chr17	80927201	80927236	dmr_647495	0.7085
chr17	80939415	80940691	dmr_647507	0.7205
chr17	80942365	80943208	dmr_647510	0.6265
chr17	80943242	80944146	dmr_647511	0.773
chr17	80947252	80947518	dmr_647513	0.7240000000000001
chr17	80947817	80947973	dmr_647514	0.6105
chr17	80955527	80955851	dmr_647523	0.7490000000000001
chr17	80957882	80958502	dmr_647526	0.6425
chr17	80959049	80959939	dmr_647527	0.5775
chr17	80969060	80969848	dmr_647543	0.5335
chr17	81011059	81012047	dmr_647599	0.537
chr17	81102834	81103349	dmr_647681	0.628
chr17	81150825	81150985	dmr_647718	0.5125
chr17	81193656	81194506	dmr_647748	0.562
chr17	81214791	81215109	dmr_647762	0.6645
chr17	81227251	81227434	dmr_647772	0.5585
chr17	81276202	81276284	dmr_647792	0.7555
chr17	81362847	81363297	dmr_647841	0.732
chr17	81363623	81363632	dmr_647842	0.6745
chr17	81419929	81420509	dmr_647898	0.6765
chr17	81426095	81426285	dmr_647905	0.516
chr17	81426880	81428073	dmr_647906	0.7759999999999999
chr17	81429346	81429778	dmr_647910	0.502
chr17	81455499	81455823	dmr_647928	0.5355
chr17	81493374	81493611	dmr_647972	0.6075
chr17	81498323	81498391	dmr_647977	0.5005
chr17	81502466	81503272	dmr_647985	0.5065
chr17	81544662	81544901	dmr_648040	0.636
chr17	81580454	81580792	dmr_648078	0.7045
chr17	81586757	81587044	dmr_648085	0.78
chr17	81588491	81589051	dmr_648087	0.7225
chr17	81601363	81601930	dmr_648098	0.773
chr17	81621537	81621747	dmr_648123	0.643
chr17	81666939	81668236	dmr_648169	0.6185
chr17	81681423	81682069	dmr_648179	0.743
chr17	81736931	81737812	dmr_648218	0.568
chr17	81738264	81738956	dmr_648219	0.738
chr17	81867040	81867206	dmr_648276	0.73
chr17	81885928	81886469	dmr_648288	0.7625
chr17	81941253	81941367	dmr_648309	0.589
chr17	82048611	82048820	dmr_648347	0.8395
chr17	82252321	82252403	dmr_648425	0.6505
chr17	82366120	82366367	dmr_648468	0.613
chr17	82401476	82401927	dmr_648480	0.8540000000000001
chr17	82408523	82408682	dmr_648484	0.866
chr17	82485074	82485324	dmr_648519	0.5585
chr17	82485608	82485946	dmr_648520	0.813
chr17	82554092	82554148	dmr_648557	0.7165
chr17	82554537	82554548	dmr_648558	0.5325
chr17	82662537	82662795	dmr_648623	0.6265
chr17	82859713	82860739	dmr_648715	0.7375
chr17	82861090	82861503	dmr_648716	0.7090000000000001
chr17	82901108	82901244	dmr_648747	0.5105
chr17	83109649	83110061	dmr_648889	0.825
chr17	83128934	83129498	dmr_648904	0.5885
chr17	83277374	83278421	dmr_649010	0.64
chr17	83278685	83279053	dmr_649011	0.597
chr17	83288174	83288247	dmr_649018	0.546
chr17	83322456	83323060	dmr_649038	0.8005
chr17	83366159	83366289	dmr_649078	0.66
chr17	83379396	83379903	dmr_649090	0.5125
chr17	83434524	83434834	dmr_649135	0.575
chr17	83449859	83450376	dmr_649150	0.7340000000000001
chr17	83515187	83515674	dmr_649212	0.7455
chr17	83517498	83518662	dmr_649216	0.609
chr17	83519522	83519987	dmr_649217	0.667
chr17	83527667	83527782	dmr_649226	0.5225
chr17	83542544	83542667	dmr_649242	0.6925
chr17	83545322	83546191	dmr_649243	0.6635
chr17	83547744	83549246	dmr_649246	0.6679999999999999
chr17	83586779	83587961	dmr_649276	0.8065
chr17	83587973	83588161	dmr_649277	0.758
chr17	83595748	83596472	dmr_649289	0.6505
chr17	83630481	83630886	dmr_649311	0.802
chr17	83633301	83633582	dmr_649312	0.6409999999999999
chr17	83634723	83635000	dmr_649314	0.631
chr17	83681776	83682391	dmr_649339	0.6665
chr17	83731974	83732107	dmr_649369	0.5579999999999999
chr17	83732111	83732514	dmr_649370	0.6990000000000001
chr17	83738014	83738634	dmr_649375	0.616
chr17	83771863	83772576	dmr_649407	0.599
chr17	83819555	83819858	dmr_649463	0.6709999999999999
chr17	83834109	83834554	dmr_649476	0.5665
chr17	83850845	83850973	dmr_649495	0.7265
chr17	83853915	83854787	dmr_649497	0.569
chr17	83859174	83859825	dmr_649504	0.6675
chr17	83932528	83932825	dmr_649560	0.5775
chr17	83982523	83982567	dmr_649596	0.5855
chr17	84141018	84141786	dmr_649706	0.5885
chr17	84181308	84181401	dmr_649730	0.5385
chr17	84259000	84259176	dmr_649777	0.563
chr17	84320947	84321018	dmr_649837	0.6075
chr17	84332824	84333161	dmr_649845	0.693
chr17	84419814	84420211	dmr_649914	0.745
chr17	84503813	84504316	dmr_649957	0.662
chr17	84510157	84510731	dmr_649965	0.687
chr17	84641603	84643394	dmr_650070	0.5555
chr17	84713252	84713788	dmr_650127	0.8235
chr17	84728961	84729062	dmr_650145	0.564
chr17	84942550	84943043	dmr_650288	0.7155
chr17	85018973	85019180	dmr_650354	0.5005
chr17	85027405	85027594	dmr_650367	0.5875
chr17	85033924	85034604	dmr_650378	0.7195
chr17	85067361	85067443	dmr_650408	0.757
chr17	85292405	85292623	dmr_650565	0.7595
chr17	85311437	85312013	dmr_650578	0.8105
chr17	85316164	85316432	dmr_650581	0.507
chr17	85622036	85623205	dmr_650775	0.6335
chr17	85777063	85777292	dmr_650860	0.6275
chr17	85948701	85949138	dmr_650964	0.6885
chr17	86097045	86097116	dmr_651049	0.6005
chr17	86150333	86150553	dmr_651075	0.5275
chr17	86178105	86178547	dmr_651095	0.6475
chr17	86178555	86178694	dmr_651096	0.5815
chr17	86185968	86186318	dmr_651110	0.7035
chr17	86214407	86215195	dmr_651149	0.652
chr17	86218553	86218802	dmr_651153	0.551
chr17	86225318	86226331	dmr_651161	0.764
chr17	86231700	86232006	dmr_651171	0.7070000000000001
chr17	86234308	86234813	dmr_651174	0.6185
chr17	86236147	86236724	dmr_651177	0.5455
chr17	86236984	86237423	dmr_651178	0.6905
chr17	86247804	86248170	dmr_651195	0.654
chr17	86249844	86250064	dmr_651198	0.7935
chr17	86250403	86250976	dmr_651199	0.5965
chr17	86253639	86254371	dmr_651203	0.5465
chr17	86266095	86266318	dmr_651219	0.711
chr17	86300584	86301598	dmr_651266	0.6905
chr17	86320077	86320957	dmr_651298	0.7165
chr17	86330608	86331711	dmr_651312	0.593
chr17	86345320	86346256	dmr_651332	0.6545
chr17	86355712	86356349	dmr_651343	0.6835
chr17	86358078	86358155	dmr_651346	0.6515
chr17	86364232	86365026	dmr_651354	0.5455
chr17	86366966	86366988	dmr_651359	0.75
chr17	86392433	86392667	dmr_651388	0.679
chr17	86404884	86405365	dmr_651399	0.7025
chr17	86415960	86416833	dmr_651413	0.5745
chr17	86420599	86421164	dmr_651424	0.62
chr17	86422999	86423153	dmr_651429	0.63
chr17	86423188	86423401	dmr_651430	0.516
chr17	86434069	86434541	dmr_651447	0.546
chr17	86438538	86438778	dmr_651453	0.6665
chr17	86482678	86483179	dmr_651508	0.7485
chr17	86502963	86503025	dmr_651535	0.675
chr17	86568365	86568569	dmr_651612	0.506
chr17	86573803	86573847	dmr_651616	0.556
chr17	86573852	86573990	dmr_651617	0.6015
chr17	86629645	86630014	dmr_651674	0.8055
chr17	86913359	86913773	dmr_651850	0.644
chr17	86941369	86941862	dmr_651872	0.624
chr17	87011366	87012303	dmr_651943	0.6315
chr17	87041245	87042723	dmr_651961	0.6459999999999999
chr17	87168850	87169851	dmr_652088	0.716
chr17	87323233	87323442	dmr_652193	0.7
chr17	87323487	87323581	dmr_652194	0.6679999999999999
chr17	87324507	87324834	dmr_652196	0.6005
chr17	87325443	87325908	dmr_652198	0.5205
chr17	87326486	87327872	dmr_652200	0.5935
chr17	87328248	87329007	dmr_652201	0.7859999999999999
chr17	87329690	87330323	dmr_652204	0.5670000000000001
chr17	87331294	87331907	dmr_652206	0.6425
chr17	87361296	87361345	dmr_652233	0.581
chr17	87365993	87366241	dmr_652239	0.7135
chr17	87368958	87370751	dmr_652241	0.736
chr17	87372120	87372563	dmr_652244	0.6545
chr17	87372669	87372793	dmr_652245	0.5965
chr17	87377520	87378354	dmr_652251	0.7205
chr17	87378375	87379068	dmr_652252	0.7
chr17	87430146	87430217	dmr_652298	0.525
chr17	87437008	87437034	dmr_652307	0.563
chr17	87458696	87460024	dmr_652325	0.772
chr17	87460763	87460877	dmr_652327	0.633
chr17	87473120	87473537	dmr_652337	0.7175
chr17	87474421	87474501	dmr_652338	0.6395
chr17	87475575	87475943	dmr_652340	0.7625
chr17	87477487	87478125	dmr_652342	0.695
chr17	87501437	87502820	dmr_652361	0.8390000000000001
chr17	87522678	87523303	dmr_652378	0.7535
chr17	87531360	87532956	dmr_652383	0.5165
chr17	87562904	87563629	dmr_652400	0.657
chr17	87725418	87725716	dmr_652495	0.6485
chr17	87726309	87727283	dmr_652497	0.7045
chr17	87734764	87734941	dmr_652503	0.7735
chr17	87744491	87745760	dmr_652513	0.63
chr17	87746560	87746785	dmr_652514	0.624
chr17	87762882	87763635	dmr_652528	0.7095
chr17	87784073	87784886	dmr_652550	0.6679999999999999
chr17	87791857	87792147	dmr_652556	0.6579999999999999
chr17	87792773	87793743	dmr_652558	0.5685
chr17	87795098	87796751	dmr_652560	0.6895
chr17	87826913	87827593	dmr_652574	0.5245
chr17	87866688	87867184	dmr_652594	0.688
chr17	87917967	87918568	dmr_652622	0.675
chr17	87964581	87964689	dmr_652645	0.67
chr17	88021362	88021673	dmr_652699	0.626
chr17	88025125	88025172	dmr_652705	0.6145
chr17	88029119	88029785	dmr_652713	0.5425
chr17	88029812	88029940	dmr_652714	0.742
chr17	88147230	88147564	dmr_652809	0.5875
chr17	88195477	88195528	dmr_652837	0.6635
chr17	88195717	88195728	dmr_652838	0.7065
chr17	88257230	88257701	dmr_652873	0.6735
chr17	88262670	88262679	dmr_652881	0.6035
chr17	88262743	88263136	dmr_652882	0.8545
chr17	88317418	88317577	dmr_652919	0.63
chr17	88494173	88495105	dmr_653023	0.5235
chr17	88531248	88531749	dmr_653042	0.7035
chr17	88586060	88586301	dmr_653102	0.6205
chr17	88588905	88589739	dmr_653105	0.5615
chr17	88614455	88614609	dmr_653127	0.8
chr17	88629281	88629542	dmr_653134	0.514
chr17	88702041	88702418	dmr_653185	0.5705
chr17	88758049	88758056	dmr_653209	0.612
chr17	88770122	88770989	dmr_653222	0.512
chr17	88779139	88779583	dmr_653228	0.5665
chr17	88847250	88847766	dmr_653266	0.6990000000000001
chr17	88888144	88888424	dmr_653300	0.7125
chr17	88914261	88914460	dmr_653320	0.5645
chr17	88914595	88914645	dmr_653321	0.65
chr17	88986211	88986424	dmr_653364	0.5325
chr17	89036778	89037161	dmr_653390	0.8525
chr17	89301390	89301607	dmr_653519	0.6095
chr17	89347335	89347520	dmr_653558	0.767
chr17	89347999	89348035	dmr_653559	0.613
chr17	89548290	89548382	dmr_653662	0.6445
chr17	89592164	89593006	dmr_653690	0.531
chr17	89987442	89987555	dmr_653851	0.5185
chr17	90059970	90060232	dmr_653905	0.5315
chr17	90060759	90061179	dmr_653906	0.5660000000000001
chr17	90063702	90063738	dmr_653911	0.5695
chr17	90095131	90095258	dmr_653958	0.9205
chr17	90111012	90111175	dmr_653969	0.866
chr17	90249629	90249641	dmr_654113	0.7625
chr17	90333702	90334474	dmr_654212	0.625
chr17	90342812	90342870	dmr_654218	0.5065
chr17	90353904	90354053	dmr_654234	0.6485
chr17	90376611	90376649	dmr_654263	0.5820000000000001
chr17	90395667	90396007	dmr_654292	0.556
chr17	90439634	90440441	dmr_654347	0.612
chr17	90451126	90451632	dmr_654363	0.564
chr17	90453030	90454461	dmr_654366	0.5505
chr17	90454732	90454735	dmr_654367	0.643
chr17	90501529	90501823	dmr_654405	0.647
chr17	90504150	90504530	dmr_654407	0.65
chr17	90506001	90506310	dmr_654408	0.5579999999999999
chr17	90509248	90509266	dmr_654413	0.627
chr17	90542657	90542756	dmr_654443	0.5835
chr17	90558197	90558323	dmr_654459	0.5665
chr17	90568243	90568328	dmr_654469	0.6975
chr17	90569718	90570095	dmr_654471	0.7809999999999999
chr17	90574534	90574822	dmr_654479	0.8475
chr17	90594996	90595231	dmr_654499	0.768
chr17	90605919	90606175	dmr_654510	0.7485
chr17	90607241	90607298	dmr_654512	0.7215
chr17	90627460	90627586	dmr_654526	0.557
chr17	90627992	90628171	dmr_654527	0.5375
chr17	90633212	90633283	dmr_654532	0.5820000000000001
chr17	90653226	90653874	dmr_654557	0.5525
chr17	90673205	90673296	dmr_654576	0.524
chr17	90705104	90705234	dmr_654614	0.603
chr17	90799181	90799400	dmr_654715	0.5295
chr17	90812650	90812700	dmr_654729	0.7205
chr17	90893066	90893349	dmr_654810	0.698
chr17	90906264	90906322	dmr_654829	0.5905
chr17	91005815	91006002	dmr_654926	0.6045
chr17	91025667	91025846	dmr_654947	0.7105
chr17	91042624	91042638	dmr_654964	0.7355
chr17	91061171	91061237	dmr_654984	0.747
chr17	91067065	91067339	dmr_654990	0.6865
chr17	91091192	91091332	dmr_655018	0.8205
chr17	91385930	91386061	dmr_655124	0.679
chr17	91386323	91386584	dmr_655125	0.586
chr17	91387950	91388106	dmr_655126	0.517
chr17	91438973	91439139	dmr_655154	0.5135
chr17	91903205	91903547	dmr_655329	0.6065
chr17	92185721	92185968	dmr_655397	0.662
chr17	93104070	93104372	dmr_655625	0.772
chr17	93140952	93141146	dmr_655640	0.5515
chr17	93200744	93200752	dmr_655660	0.5710000000000001
chr17	93559811	93560139	dmr_655789	0.675
chr17	93598068	93598222	dmr_655799	0.5235
chr17	93671904	93671955	dmr_655830	0.8565
chr17	93922505	93922545	dmr_655908	0.65
chr17	94115937	94116570	dmr_655967	0.7055
chr17	94226335	94226547	dmr_656009	0.5815
chr17	94255004	94255385	dmr_656031	0.649
chr17	94331926	94332158	dmr_656062	0.637
chr17	94528822	94528834	dmr_656139	0.5205
chr17	94551937	94551941	dmr_656146	0.585
chr18	3338366	3338395	dmr_656292	0.6875
chr18	3440370	3440550	dmr_656329	0.6925
chr18	3638888	3639082	dmr_656398	0.5605
chr18	3660853	3660870	dmr_656406	0.526
chr18	3860598	3860743	dmr_656498	0.7395
chr18	3871036	3871140	dmr_656503	0.8515
chr18	3937198	3937217	dmr_656545	0.706
chr18	3939033	3939215	dmr_656547	0.899
chr18	4351001	4351513	dmr_656725	0.7190000000000001
chr18	4369435	4370195	dmr_656741	0.711
chr18	4387532	4387596	dmr_656761	0.608
chr18	4505433	4505868	dmr_656820	0.6665
chr18	4506724	4506867	dmr_656821	0.5215
chr18	4523022	4523476	dmr_656836	0.679
chr18	4562547	4562912	dmr_656862	0.6145
chr18	4562925	4563107	dmr_656863	0.7365
chr18	4574969	4575195	dmr_656869	0.5865
chr18	4590346	4590836	dmr_656885	0.741
chr18	4591642	4592437	dmr_656886	0.826
chr18	4592782	4592921	dmr_656887	0.797
chr18	4593651	4594652	dmr_656890	0.6785
chr18	4602497	4602700	dmr_656897	0.6859999999999999
chr18	4602773	4603333	dmr_656898	0.6885
chr18	4604353	4604822	dmr_656900	0.669
chr18	4611368	4611392	dmr_656906	0.525
chr18	4614406	4614701	dmr_656912	0.531
chr18	4617383	4617920	dmr_656917	0.77
chr18	4619318	4620005	dmr_656920	0.621
chr18	4635669	4635697	dmr_656931	0.5735
chr18	4636492	4636988	dmr_656933	0.6295
chr18	4639860	4640021	dmr_656936	0.65
chr18	4655534	4657773	dmr_656961	0.62
chr18	4672569	4672818	dmr_656972	0.6165
chr18	4680364	4680402	dmr_656981	0.622
chr18	4687653	4687719	dmr_656990	0.6585
chr18	4687977	4688001	dmr_656991	0.733
chr18	4734367	4734480	dmr_657010	0.5329999999999999
chr18	4757435	4757737	dmr_657021	0.805
chr18	4784482	4784617	dmr_657038	0.615
chr18	4829902	4830392	dmr_657070	0.6035
chr18	5002141	5002662	dmr_657183	0.8385
chr18	5014772	5014871	dmr_657194	0.7295
chr18	5048030	5048112	dmr_657227	0.687
chr18	5048141	5048187	dmr_657228	0.6809999999999999
chr18	5048204	5048264	dmr_657229	0.7225
chr18	5141379	5141639	dmr_657300	0.6459999999999999
chr18	5143672	5143851	dmr_657303	0.67
chr18	5163155	5163955	dmr_657319	0.504
chr18	5166450	5166952	dmr_657322	0.5579999999999999
chr18	5211386	5211571	dmr_657346	0.6435
chr18	5223391	5223446	dmr_657354	0.773
chr18	5332660	5332754	dmr_657400	0.532
chr18	5365040	5365070	dmr_657427	0.7290000000000001
chr18	5367074	5367091	dmr_657430	0.5215
chr18	5367619	5368011	dmr_657432	0.5775
chr18	5414488	5414831	dmr_657466	0.5585
chr18	5483216	5483445	dmr_657512	0.573
chr18	5743278	5743418	dmr_657663	0.6795
chr18	5772101	5773024	dmr_657677	0.672
chr18	5819087	5819433	dmr_657701	0.7020000000000001
chr18	5842349	5842441	dmr_657715	0.635
chr18	5862582	5862613	dmr_657725	0.7809999999999999
chr18	5932660	5932818	dmr_657750	0.613
chr18	5941151	5941244	dmr_657756	0.7075
chr18	5941510	5941869	dmr_657757	0.684
chr18	5945070	5945155	dmr_657760	0.626
chr18	6136679	6136859	dmr_657884	0.535
chr18	6406984	6407362	dmr_658014	0.856
chr18	6419395	6420082	dmr_658023	0.5825
chr18	6455197	6455474	dmr_658060	0.522
chr18	6492917	6493056	dmr_658115	0.7290000000000001
chr18	6507795	6507873	dmr_658136	0.635
chr18	6627582	6627585	dmr_658174	0.545
chr18	6700788	6701460	dmr_658201	0.6705
chr18	6715525	6715682	dmr_658209	0.5925
chr18	6742795	6742798	dmr_658229	0.8945
chr18	6747490	6748607	dmr_658236	0.753
chr18	6940113	6940322	dmr_658350	0.5525
chr18	6941492	6941997	dmr_658353	0.882
chr18	6942129	6942246	dmr_658354	0.5155
chr18	6956217	6956377	dmr_658370	0.5335
chr18	6961079	6961555	dmr_658376	0.5395
chr18	6961590	6962152	dmr_658377	0.705
chr18	6999472	6999621	dmr_658431	0.591
chr18	7001029	7001448	dmr_658433	0.6505
chr18	7002797	7003173	dmr_658434	0.5195
chr18	7006190	7006631	dmr_658435	0.7145
chr18	7139587	7139742	dmr_658504	0.695
chr18	7139964	7140036	dmr_658505	0.7175
chr18	7140321	7140702	dmr_658506	0.633
chr18	7178402	7178559	dmr_658517	0.6559999999999999
chr18	7284007	7284383	dmr_658557	0.632
chr18	7288650	7288749	dmr_658558	0.5539999999999999
chr18	7297876	7298565	dmr_658564	0.5305
chr18	7409244	7409880	dmr_658604	0.7965
chr18	7410752	7411364	dmr_658606	0.6855
chr18	7412259	7412279	dmr_658608	0.7415
chr18	7483989	7484581	dmr_658646	0.645
chr18	7511995	7512574	dmr_658658	0.6459999999999999
chr18	7518766	7518844	dmr_658663	0.504
chr18	7582386	7582537	dmr_658695	0.667
chr18	7582722	7582825	dmr_658697	0.698
chr18	7873366	7873380	dmr_658795	0.502
chr18	7893274	7893447	dmr_658816	0.6615
chr18	8104012	8104271	dmr_658901	0.7525
chr18	8328113	8328328	dmr_658986	0.7255
chr18	8372942	8373258	dmr_659003	0.8375
chr18	8404556	8404576	dmr_659020	0.6625
chr18	8405063	8405248	dmr_659022	0.648
chr18	8407111	8407890	dmr_659026	0.8575
chr18	8407900	8408087	dmr_659027	0.5379999999999999
chr18	8665249	8665391	dmr_659140	0.5325
chr18	8670180	8670528	dmr_659143	0.8965
chr18	8694401	8694452	dmr_659156	0.6035
chr18	8719086	8719837	dmr_659168	0.7985
chr18	8812713	8812779	dmr_659198	0.542
chr18	8868212	8868808	dmr_659219	0.639
chr18	8871669	8872688	dmr_659221	0.599
chr18	9024913	9025126	dmr_659282	0.532
chr18	9211049	9211363	dmr_659331	0.8515
chr18	9214753	9214984	dmr_659332	0.7065
chr18	9218282	9218441	dmr_659338	0.505
chr18	9390664	9390687	dmr_659438	0.6
chr18	9400451	9400715	dmr_659449	0.648
chr18	9414235	9414485	dmr_659463	0.7040000000000001
chr18	9418805	9419398	dmr_659468	0.6845
chr18	9576457	9576880	dmr_659516	0.617
chr18	9629816	9630337	dmr_659531	0.6705
chr18	9753725	9753884	dmr_659584	0.5760000000000001
chr18	9768961	9769025	dmr_659591	0.7015
chr18	9818702	9819010	dmr_659619	0.799
chr18	9983810	9984071	dmr_659683	0.672
chr18	9984229	9984470	dmr_659684	0.6185
chr18	10009117	10009136	dmr_659697	0.536
chr18	10090729	10090918	dmr_659737	0.7120000000000001
chr18	10155525	10155562	dmr_659780	0.82
chr18	10221524	10221554	dmr_659811	0.7065
chr18	10221671	10221870	dmr_659812	0.565
chr18	10398182	10399001	dmr_659899	0.542
chr18	10435668	10436308	dmr_659921	0.5770000000000001
chr18	10441941	10441944	dmr_659926	0.833
chr18	10517126	10517379	dmr_659961	0.805
chr18	10531745	10531774	dmr_659968	0.5595
chr18	10565973	10566434	dmr_659999	0.5935
chr18	10591521	10591564	dmr_660014	0.54
chr18	10599059	10599526	dmr_660021	0.7405
chr18	10602852	10602930	dmr_660027	0.5675
chr18	10727989	10728050	dmr_660091	0.797
chr18	10729729	10730063	dmr_660093	0.7070000000000001
chr18	10737647	10737899	dmr_660107	0.7725
chr18	10739691	10740043	dmr_660110	0.6575
chr18	10742794	10742999	dmr_660113	0.611
chr18	10749893	10750384	dmr_660123	0.5355
chr18	10756622	10756798	dmr_660130	0.5905
chr18	10766764	10766874	dmr_660138	0.5965
chr18	10787634	10787685	dmr_660159	0.6305
chr18	11231892	11232409	dmr_660374	0.6629999999999999
chr18	11534798	11535587	dmr_660474	0.789
chr18	11576386	11576544	dmr_660487	0.6920000000000001
chr18	11741416	11741491	dmr_660559	0.7365
chr18	11811871	11811885	dmr_660595	0.7955
chr18	11814417	11814938	dmr_660600	0.5870000000000001
chr18	11818992	11819427	dmr_660607	0.622
chr18	11883408	11883546	dmr_660676	0.6085
chr18	11911736	11912035	dmr_660709	0.536
chr18	11936094	11936472	dmr_660737	0.584
chr18	11972397	11972578	dmr_660775	0.72
chr18	11995995	11996467	dmr_660796	0.873
chr18	11997371	11997557	dmr_660798	0.9685
chr18	12018166	12018494	dmr_660810	0.812
chr18	12031634	12031773	dmr_660822	0.5545
chr18	12059832	12060087	dmr_660834	0.502
chr18	12129727	12129770	dmr_660871	0.5415
chr18	12204383	12204538	dmr_660941	0.7490000000000001
chr18	12220822	12221231	dmr_660955	0.81
chr18	12294900	12295328	dmr_660994	0.7185
chr18	12336000	12336088	dmr_661014	0.6805
chr18	12459411	12459452	dmr_661087	0.8255
chr18	12463271	12463444	dmr_661088	0.6455
chr18	12470917	12471024	dmr_661094	0.5575
chr18	12569490	12570308	dmr_661162	0.77
chr18	12642723	12642877	dmr_661198	0.7809999999999999
chr18	12644358	12645043	dmr_661199	0.6055
chr18	12646056	12646382	dmr_661202	0.8085
chr18	12655261	12655401	dmr_661211	0.6779999999999999
chr18	12667612	12668091	dmr_661224	0.8005
chr18	12726902	12727754	dmr_661270	0.758
chr18	12727834	12727911	dmr_661271	0.5095
chr18	12727921	12728512	dmr_661272	0.665
chr18	12741933	12742123	dmr_661283	0.5185
chr18	12811060	12811350	dmr_661379	0.713
chr18	12812564	12814229	dmr_661381	0.5735
chr18	12816778	12816802	dmr_661386	0.684
chr18	12817299	12817608	dmr_661387	0.7705
chr18	12818757	12818888	dmr_661389	0.748
chr18	12819144	12819673	dmr_661390	0.7955
chr18	12819711	12819810	dmr_661391	0.6545
chr18	12820078	12820748	dmr_661392	0.7025
chr18	12823089	12823217	dmr_661395	0.633
chr18	12836724	12836869	dmr_661411	0.7405
chr18	12836903	12837082	dmr_661412	0.9005
chr18	12837897	12838105	dmr_661414	0.6635
chr18	12851787	12851916	dmr_661431	0.5465
chr18	12852285	12852610	dmr_661432	0.6345
chr18	12853570	12855071	dmr_661435	0.725
chr18	12856400	12856509	dmr_661438	0.594
chr18	12858395	12858525	dmr_661442	0.8029999999999999
chr18	12859764	12859928	dmr_661444	0.6965
chr18	12863010	12863190	dmr_661447	0.6505
chr18	12863451	12863721	dmr_661448	0.7225
chr18	12871143	12871559	dmr_661460	0.8185
chr18	12876681	12877014	dmr_661467	0.597
chr18	12882709	12884328	dmr_661472	0.735
chr18	12907354	12907435	dmr_661493	0.586
chr18	12909858	12911202	dmr_661498	0.759
chr18	12913825	12914451	dmr_661503	0.6990000000000001
chr18	12916686	12917254	dmr_661508	0.644
chr18	12917525	12918730	dmr_661509	0.7485
chr18	12946793	12947244	dmr_661526	0.6005
chr18	13027439	13027609	dmr_661583	0.773
chr18	13115841	13116015	dmr_661617	0.6345
chr18	13225046	13225110	dmr_661653	0.502
chr18	13225397	13225608	dmr_661654	0.5075
chr18	13300587	13300761	dmr_661691	0.7645
chr18	13305872	13306418	dmr_661697	0.632
chr18	13350757	13351002	dmr_661725	0.7070000000000001
chr18	13445430	13445550	dmr_661784	0.5495
chr18	13445590	13445608	dmr_661785	0.77
chr18	13572656	13573175	dmr_661845	0.7090000000000001
chr18	13653135	13653401	dmr_661879	0.9055
chr18	13677910	13678411	dmr_661896	0.6685
chr18	14036822	14037313	dmr_662091	0.6825
chr18	14402770	14403058	dmr_662274	0.6920000000000001
chr18	14446525	14446885	dmr_662297	0.6459999999999999
chr18	14584468	14584695	dmr_662367	0.703
chr18	14613482	14613922	dmr_662385	0.8925
chr18	14617094	14617205	dmr_662387	0.9065
chr18	14804576	14804626	dmr_662464	0.5565
chr18	14893431	14893468	dmr_662489	0.9515
chr18	14939575	14939781	dmr_662514	0.7065
chr18	14993383	14993526	dmr_662570	0.7255
chr18	14995302	14995585	dmr_662573	0.584
chr18	14997117	14997921	dmr_662576	0.6795
chr18	15001430	15001603	dmr_662582	0.9025
chr18	15001790	15001827	dmr_662583	0.7925
chr18	15001861	15002558	dmr_662584	0.9195
chr18	15008531	15008664	dmr_662594	0.502
chr18	15023562	15023980	dmr_662615	0.642
chr18	15024589	15025196	dmr_662617	0.507
chr18	15025409	15025484	dmr_662618	0.6005
chr18	15057567	15057793	dmr_662658	0.56
chr18	15059285	15060494	dmr_662661	0.7090000000000001
chr18	15060765	15061592	dmr_662662	0.563
chr18	15065107	15066487	dmr_662664	0.5589999999999999
chr18	15078249	15078585	dmr_662677	0.7340000000000001
chr18	15078617	15079071	dmr_662678	0.825
chr18	15080216	15080295	dmr_662681	0.677
chr18	15080615	15080812	dmr_662682	0.9445
chr18	15115559	15115893	dmr_662709	0.524
chr18	15119552	15119856	dmr_662711	0.862
chr18	15128405	15129062	dmr_662719	0.899
chr18	15138040	15138051	dmr_662728	0.815
chr18	15186104	15186161	dmr_662755	0.578
chr18	15220301	15220699	dmr_662766	0.762
chr18	15326296	15326482	dmr_662820	0.6955
chr18	15346625	15346781	dmr_662832	0.5760000000000001
chr18	15504055	15504361	dmr_662905	0.5275
chr18	15522010	15522139	dmr_662918	0.659
chr18	15531311	15531642	dmr_662923	0.6825
chr18	15621582	15621780	dmr_662977	0.7120000000000001
chr18	15917422	15918073	dmr_663087	0.5605
chr18	16002374	16002429	dmr_663106	0.828
chr18	16061349	16061535	dmr_663147	0.608
chr18	16161058	16161300	dmr_663199	0.752
chr18	16258364	16258485	dmr_663252	0.871
chr18	16264860	16265240	dmr_663255	0.6545
chr18	16330875	16330936	dmr_663276	0.89
chr18	16418729	16419074	dmr_663308	0.603
chr18	16432626	16433188	dmr_663319	0.685
chr18	16437556	16437972	dmr_663321	0.5945
chr18	16453634	16454104	dmr_663329	0.7315
chr18	16468958	16469191	dmr_663340	0.7375
chr18	16475344	16475859	dmr_663345	0.628
chr18	16494825	16494917	dmr_663362	0.8625
chr18	16592811	16592950	dmr_663412	0.634
chr18	16593289	16593749	dmr_663413	0.8170000000000001
chr18	16594533	16594539	dmr_663414	0.7605
chr18	16602855	16603373	dmr_663422	0.8005
chr18	16660133	16660338	dmr_663486	0.7215
chr18	16671156	16671381	dmr_663500	0.9059999999999999
chr18	16675068	16675596	dmr_663506	0.5265
chr18	16682023	16682164	dmr_663516	0.7335
chr18	16694852	16694917	dmr_663530	0.6115
chr18	16699273	16699445	dmr_663537	0.5805
chr18	16710924	16711219	dmr_663552	0.5765
chr18	16711487	16711508	dmr_663553	0.6579999999999999
chr18	16718973	16718977	dmr_663563	0.7340000000000001
chr18	16728915	16729135	dmr_663571	0.8540000000000001
chr18	16734754	16735210	dmr_663581	0.657
chr18	16738418	16738453	dmr_663585	0.7390000000000001
chr18	16774407	16774553	dmr_663629	0.7170000000000001
chr18	16774617	16774832	dmr_663630	0.6940000000000001
chr18	16795331	16796102	dmr_663659	0.7295
chr18	16805771	16806566	dmr_663671	0.765
chr18	16820051	16820339	dmr_663683	0.7440000000000001
chr18	16821244	16821334	dmr_663685	0.622
chr18	16958266	16958447	dmr_663739	0.7195
chr18	17195944	17196183	dmr_663822	0.5845
chr18	17335533	17335559	dmr_663872	0.8365
chr18	17390529	17390775	dmr_663893	0.6315
chr18	17390929	17391678	dmr_663894	0.5605
chr18	17432035	17432522	dmr_663905	0.639
chr18	17490416	17490862	dmr_663921	0.5565
chr18	17615881	17616247	dmr_663963	0.626
chr18	17985100	17985359	dmr_664070	0.5185
chr18	18237584	18238118	dmr_664126	0.802
chr18	18408975	18409056	dmr_664167	0.6729999999999999
chr18	18692097	18692259	dmr_664241	0.564
chr18	18836606	18836761	dmr_664271	0.6585
chr18	18874051	18874244	dmr_664281	0.5489999999999999
chr18	18913042	18913185	dmr_664297	0.5775
chr18	18913877	18914456	dmr_664298	0.6920000000000001
chr18	19450801	19450900	dmr_664418	0.5575
chr18	19468452	19469034	dmr_664427	0.862
chr18	19481361	19481430	dmr_664435	0.7175
chr18	19549437	19549864	dmr_664466	0.644
chr18	19549947	19550331	dmr_664467	0.7475
chr18	19551283	19551355	dmr_664469	0.5775
chr18	19631759	19632216	dmr_664501	0.6665
chr18	19655642	19655821	dmr_664515	0.7775
chr18	19802970	19803083	dmr_664575	0.9059999999999999
chr18	19846567	19846871	dmr_664583	0.645
chr18	19848205	19848571	dmr_664585	0.6905
chr18	19893611	19893940	dmr_664607	0.672
chr18	19959113	19959379	dmr_664636	0.5395
chr18	19960183	19960874	dmr_664638	0.6775
chr18	19962200	19962232	dmr_664641	0.7105
chr18	20036867	20036901	dmr_664677	0.6235
chr18	20124806	20124818	dmr_664719	0.6065
chr18	20124919	20125139	dmr_664720	0.585
chr18	20237357	20237419	dmr_664784	0.513
chr18	20461076	20461160	dmr_664861	0.601
chr18	20558601	20558658	dmr_664906	0.687
chr18	20566051	20566522	dmr_664910	0.579
chr18	20566833	20566871	dmr_664911	0.8240000000000001
chr18	20598307	20598566	dmr_664925	0.7985
chr18	20600042	20600052	dmr_664927	0.7445
chr18	20600341	20600561	dmr_664928	0.8635
chr18	20708857	20709404	dmr_664992	0.7655
chr18	20710746	20711813	dmr_664995	0.753
chr18	20712015	20712362	dmr_664996	0.779
chr18	20712391	20712858	dmr_664997	0.7225
chr18	20724122	20724180	dmr_665014	0.5635
chr18	20726673	20727137	dmr_665017	0.765
chr18	20740744	20741879	dmr_665034	0.69
chr18	20775138	20775403	dmr_665056	0.745
chr18	20779593	20779767	dmr_665063	0.7615
chr18	20787106	20787149	dmr_665070	0.7035
chr18	20801668	20802377	dmr_665085	0.547
chr18	20812027	20812431	dmr_665091	0.5365
chr18	20815662	20815839	dmr_665095	0.8205
chr18	20816389	20817123	dmr_665096	0.51
chr18	21131768	21131930	dmr_665264	0.6235
chr18	21133159	21133450	dmr_665267	0.7235
chr18	21136501	21136583	dmr_665270	0.518
chr18	21140171	21140446	dmr_665272	0.515
chr18	21157844	21158093	dmr_665285	0.691
chr18	21158191	21158401	dmr_665286	0.5905
chr18	21159036	21159114	dmr_665287	0.6785
chr18	21181523	21181594	dmr_665308	0.674
chr18	21182388	21182691	dmr_665310	0.5365
chr18	21185274	21185765	dmr_665315	0.6025
chr18	21203931	21204269	dmr_665336	0.522
chr18	21205860	21206326	dmr_665339	0.779
chr18	21239224	21239784	dmr_665363	0.6459999999999999
chr18	21298025	21298583	dmr_665414	0.8370000000000001
chr18	21335468	21335684	dmr_665441	0.8625
chr18	21460508	21460717	dmr_665502	0.5525
chr18	21593378	21593614	dmr_665559	0.5255
chr18	21604523	21604867	dmr_665564	0.5165
chr18	21651533	21651569	dmr_665594	0.524
chr18	21654654	21655259	dmr_665595	0.523
chr18	21769617	21769854	dmr_665640	0.6965
chr18	21813174	21813267	dmr_665661	0.6025
chr18	21875358	21876387	dmr_665684	0.5225
chr18	21962546	21962702	dmr_665728	0.8590000000000001
chr18	21963120	21963337	dmr_665729	0.5695
chr18	22031327	22031352	dmr_665756	0.5485
chr18	22202434	22202549	dmr_665839	0.5820000000000001
chr18	22232749	22233751	dmr_665848	0.5665
chr18	22247780	22247838	dmr_665853	0.637
chr18	22247935	22248466	dmr_665856	0.618
chr18	22313759	22313765	dmr_665873	0.615
chr18	22342778	22343097	dmr_665885	0.695
chr18	22345659	22346524	dmr_665886	0.685
chr18	22358546	22358867	dmr_665900	0.769
chr18	22386090	22386119	dmr_665925	0.536
chr18	22389032	22389236	dmr_665929	0.5835
chr18	22404682	22405114	dmr_665948	0.6285
chr18	22408087	22408289	dmr_665953	0.831
chr18	22418713	22418900	dmr_665960	0.755
chr18	22476246	22476303	dmr_666002	0.7105
chr18	22488007	22488345	dmr_666012	0.5395
chr18	22489284	22489619	dmr_666014	0.62
chr18	22498457	22499126	dmr_666022	0.701
chr18	22507754	22508086	dmr_666032	0.77
chr18	22646821	22646908	dmr_666081	0.5025
chr18	22675067	22675180	dmr_666091	0.515
chr18	22684971	22685390	dmr_666095	0.573
chr18	22718857	22719121	dmr_666121	0.743
chr18	22850496	22851059	dmr_666242	0.732
chr18	22922267	22922416	dmr_666294	0.616
chr18	22932656	22933403	dmr_666308	0.601
chr18	22934574	22934582	dmr_666311	0.5935
chr18	22961790	22962030	dmr_666334	0.644
chr18	22980826	22981499	dmr_666347	0.7509999999999999
chr18	22984030	22984531	dmr_666349	0.662
chr18	22997315	22997329	dmr_666353	0.733
chr18	22998339	22998357	dmr_666355	0.5155
chr18	23022737	23023131	dmr_666378	0.7165
chr18	23046424	23046472	dmr_666398	0.6445
chr18	23083071	23083140	dmr_666406	0.6015
chr18	23163567	23163764	dmr_666444	0.5505
chr18	23169893	23169990	dmr_666451	0.6915
chr18	23201248	23201259	dmr_666465	0.645
chr18	23312580	23312609	dmr_666496	0.517
chr18	23339064	23339213	dmr_666518	0.5995
chr18	23385117	23385509	dmr_666559	0.526
chr18	23396557	23397226	dmr_666569	0.628
chr18	23415711	23416772	dmr_666587	0.7825
chr18	23428624	23428675	dmr_666599	0.7675
chr18	23436336	23437386	dmr_666609	0.7925
chr18	23442675	23442904	dmr_666614	0.7115
chr18	23444771	23445785	dmr_666618	0.6305
chr18	23456812	23457254	dmr_666637	0.6205
chr18	23463332	23464020	dmr_666645	0.67
chr18	23468256	23468653	dmr_666650	0.752
chr18	23478617	23478813	dmr_666659	0.555
chr18	23508397	23508571	dmr_666690	0.731
chr18	23534836	23535584	dmr_666719	0.693
chr18	23545576	23546017	dmr_666725	0.6065
chr18	23577015	23577100	dmr_666758	0.7785
chr18	23610412	23610431	dmr_666785	0.7185
chr18	23614318	23614649	dmr_666788	0.6579999999999999
chr18	23625796	23625904	dmr_666794	0.7609999999999999
chr18	23644791	23645127	dmr_666809	0.8155
chr18	23654629	23654775	dmr_666822	0.6485
chr18	23668064	23668257	dmr_666838	0.8640000000000001
chr18	23693138	23693477	dmr_666866	0.5085
chr18	23751088	23751528	dmr_666890	0.635
chr18	23754512	23754874	dmr_666892	0.5665
chr18	23773090	23773336	dmr_666901	0.711
chr18	23781705	23782305	dmr_666907	0.5429999999999999
chr18	23807520	23808677	dmr_666923	0.521
chr18	23810190	23810229	dmr_666927	0.6495
chr18	23810540	23810566	dmr_666928	0.5505
chr18	23813949	23814121	dmr_666934	0.667
chr18	23821472	23821636	dmr_666946	0.5905
chr18	23843257	23843857	dmr_666982	0.6625
chr18	23851259	23851453	dmr_666994	0.6905
chr18	23852285	23852942	dmr_666996	0.7635
chr18	23861838	23862204	dmr_667012	0.6575
chr18	23862436	23863337	dmr_667013	0.7415
chr18	23865353	23865884	dmr_667016	0.6375
chr18	23868326	23868530	dmr_667021	0.614
chr18	23869453	23869472	dmr_667022	0.669
chr18	23869861	23870035	dmr_667023	0.523
chr18	23873366	23873653	dmr_667029	0.6195
chr18	23874139	23874262	dmr_667030	0.6285
chr18	23884577	23884778	dmr_667043	0.5295
chr18	23884839	23885296	dmr_667044	0.716
chr18	23887449	23888099	dmr_667046	0.593
chr18	23901294	23901541	dmr_667067	0.7515
chr18	23943427	23944023	dmr_667105	0.606
chr18	24112332	24112943	dmr_667217	0.695
chr18	24134611	24135330	dmr_667236	0.545
chr18	24166473	24166627	dmr_667256	0.847
chr18	24186915	24187107	dmr_667272	0.6725
chr18	24347023	24347279	dmr_667395	0.794
chr18	24363630	24363778	dmr_667410	0.691
chr18	24372546	24373075	dmr_667417	0.5465
chr18	24402708	24403966	dmr_667436	0.6335
chr18	24522728	24523094	dmr_667525	0.8045
chr18	24580368	24580566	dmr_667542	0.8295
chr18	24619504	24619667	dmr_667588	0.835
chr18	24652429	24653542	dmr_667619	0.591
chr18	24661890	24662206	dmr_667623	0.5710000000000001
chr18	24710507	24711812	dmr_667649	0.625
chr18	24714127	24714788	dmr_667654	0.596
chr18	24732945	24732965	dmr_667673	0.6045
chr18	24733303	24734087	dmr_667674	0.7485
chr18	24734167	24734225	dmr_667675	0.7215
chr18	24747579	24747650	dmr_667691	0.722
chr18	24749484	24749552	dmr_667694	0.6185
chr18	24750644	24750963	dmr_667696	0.5995
chr18	24751239	24751255	dmr_667697	0.763
chr18	24751528	24751979	dmr_667698	0.6629999999999999
chr18	24763522	24763839	dmr_667712	0.7075
chr18	24764825	24765179	dmr_667714	0.5705
chr18	24765501	24765597	dmr_667715	0.8505
chr18	24765863	24765890	dmr_667716	0.6475
chr18	24780441	24780456	dmr_667735	0.527
chr18	24782859	24783070	dmr_667737	0.672
chr18	24784950	24785170	dmr_667741	0.5935
chr18	24785218	24785496	dmr_667742	0.5295
chr18	24792195	24792796	dmr_667750	0.8305
chr18	24804416	24804513	dmr_667761	0.6505
chr18	24805656	24806338	dmr_667764	0.7425
chr18	24809705	24809726	dmr_667770	0.636
chr18	24818246	24818270	dmr_667779	0.5245
chr18	24820383	24820685	dmr_667783	0.7695
chr18	24822421	24822785	dmr_667785	0.74
chr18	24828046	24828441	dmr_667793	0.7905
chr18	24839175	24839412	dmr_667809	0.6659999999999999
chr18	24839774	24839926	dmr_667810	0.5445
chr18	24842544	24842766	dmr_667815	0.8255
chr18	24861576	24861905	dmr_667838	0.7175
chr18	24862672	24863378	dmr_667840	0.517
chr18	24881921	24882187	dmr_667866	0.555
chr18	24905906	24906094	dmr_667891	0.5065
chr18	24906107	24906221	dmr_667892	0.8959999999999999
chr18	24936286	24936956	dmr_667922	0.5345
chr18	24940243	24940729	dmr_667927	0.6509999999999999
chr18	24962995	24963107	dmr_667953	0.768
chr18	24971776	24971804	dmr_667963	0.7909999999999999
chr18	24972251	24972364	dmr_667964	0.6729999999999999
chr18	24972655	24973126	dmr_667965	0.7925
chr18	24997983	24998083	dmr_667993	0.6579999999999999
chr18	24998837	24999000	dmr_667995	0.6215
chr18	25016668	25017133	dmr_668010	0.737
chr18	25038771	25038847	dmr_668023	0.6835
chr18	25043472	25043601	dmr_668028	0.626
chr18	25091702	25092058	dmr_668069	0.7745
chr18	25092317	25092325	dmr_668070	0.665
chr18	25284805	25285533	dmr_668178	0.6905
chr18	25286174	25286502	dmr_668179	0.5855
chr18	25437602	25437988	dmr_668258	0.7190000000000001
chr18	25469096	25469207	dmr_668281	0.6725
chr18	25469389	25469586	dmr_668282	0.706
chr18	25470341	25470510	dmr_668284	0.7145
chr18	25480182	25480258	dmr_668296	0.852
chr18	25499418	25499684	dmr_668327	0.7695
chr18	25499700	25499969	dmr_668328	0.5855
chr18	25502229	25502251	dmr_668332	0.5920000000000001
chr18	25505334	25505343	dmr_668337	0.7390000000000001
chr18	25505946	25507000	dmr_668338	0.6865
chr18	25507945	25508378	dmr_668340	0.534
chr18	25527259	25527482	dmr_668367	0.6355
chr18	25534527	25535201	dmr_668377	0.5595
chr18	25535227	25535245	dmr_668378	0.7170000000000001
chr18	25536512	25536530	dmr_668380	0.59
chr18	25548154	25548397	dmr_668393	0.6905
chr18	25549047	25549539	dmr_668395	0.648
chr18	25552755	25552803	dmr_668400	0.705
chr18	25553790	25554624	dmr_668403	0.5505
chr18	25555245	25555555	dmr_668404	0.9125
chr18	25562905	25563306	dmr_668413	0.5545
chr18	25564118	25564227	dmr_668415	0.8145
chr18	25576850	25577491	dmr_668434	0.5595
chr18	25577525	25577821	dmr_668435	0.6045
chr18	25578167	25578599	dmr_668436	0.588
chr18	25578663	25578738	dmr_668437	0.9685
chr18	25584684	25585002	dmr_668444	0.5479999999999999
chr18	25593028	25593199	dmr_668457	0.701
chr18	25593617	25593683	dmr_668458	0.638
chr18	25600331	25600980	dmr_668468	0.775
chr18	25604559	25604833	dmr_668473	0.8305
chr18	25608474	25609244	dmr_668480	0.5515
chr18	25609544	25610062	dmr_668481	0.6275
chr18	25614758	25614817	dmr_668488	0.7005
chr18	25615952	25616452	dmr_668491	0.851
chr18	25616563	25616729	dmr_668492	0.602
chr18	25617809	25617850	dmr_668494	0.711
chr18	25618109	25618167	dmr_668495	0.7525
chr18	25624427	25624498	dmr_668504	0.5335
chr18	25624502	25625015	dmr_668505	0.638
chr18	25627799	25628052	dmr_668509	0.737
chr18	25629261	25629465	dmr_668511	0.701
chr18	25630159	25630411	dmr_668513	0.78
chr18	25630753	25630789	dmr_668514	0.772
chr18	25631077	25631299	dmr_668515	0.6915
chr18	25631572	25631669	dmr_668516	0.737
chr18	25632616	25633405	dmr_668520	0.575
chr18	25634756	25635157	dmr_668524	0.7815
chr18	25639435	25639885	dmr_668530	0.612
chr18	25647229	25647409	dmr_668540	0.662
chr18	25647746	25647833	dmr_668541	0.619
chr18	25653539	25653813	dmr_668550	0.9009999999999999
chr18	25660679	25660767	dmr_668561	0.616
chr18	25661341	25661561	dmr_668563	0.6905
chr18	25661979	25662036	dmr_668564	0.8765
chr18	25662481	25662654	dmr_668565	0.5820000000000001
chr18	25663975	25664056	dmr_668570	0.601
chr18	25675319	25675444	dmr_668586	0.6235
chr18	25676956	25677568	dmr_668589	0.5395
chr18	25677933	25678135	dmr_668591	0.6955
chr18	25680961	25681286	dmr_668593	0.66
chr18	25682600	25683348	dmr_668596	0.7025
chr18	25683614	25683983	dmr_668597	0.8105
chr18	25695776	25695863	dmr_668614	0.506
chr18	25696978	25697164	dmr_668616	0.6685
chr18	25702134	25703051	dmr_668624	0.7195
chr18	25704652	25705052	dmr_668626	0.68
chr18	25724495	25724500	dmr_668656	0.544
chr18	25724754	25724807	dmr_668657	0.8029999999999999
chr18	25725772	25725951	dmr_668658	0.7245
chr18	25726676	25726910	dmr_668660	0.504
chr18	25728241	25728668	dmr_668663	0.5085
chr18	25734842	25735135	dmr_668676	0.871
chr18	25741295	25741376	dmr_668684	0.625
chr18	25741695	25741907	dmr_668685	0.6559999999999999
chr18	25747386	25747650	dmr_668693	0.5405
chr18	25747724	25747770	dmr_668694	0.68
chr18	25749636	25750035	dmr_668698	0.7355
chr18	25750308	25750528	dmr_668699	0.5765
chr18	25750858	25751412	dmr_668700	0.7255
chr18	25757153	25758583	dmr_668703	0.7879999999999999
chr18	25758709	25758768	dmr_668704	0.5145
chr18	25775746	25775869	dmr_668722	0.7055
chr18	25836715	25836867	dmr_668767	0.823
chr18	25837146	25837191	dmr_668768	0.7255
chr18	25838333	25839093	dmr_668771	0.5705
chr18	25861897	25862511	dmr_668791	0.7855
chr18	25888634	25888656	dmr_668814	0.7975
chr18	25897788	25898302	dmr_668818	0.7120000000000001
chr18	25955732	25955848	dmr_668842	0.7475
chr18	25986425	25986886	dmr_668857	0.6725
chr18	25991900	25992165	dmr_668863	0.7615
chr18	26014990	26015100	dmr_668876	0.67
chr18	26015535	26015629	dmr_668877	0.7355
chr18	26083659	26083944	dmr_668905	0.5635
chr18	26091136	26091168	dmr_668911	0.8375
chr18	26104380	26104941	dmr_668917	0.6595
chr18	26289937	26290190	dmr_668995	0.5905
chr18	26293873	26294017	dmr_669001	0.8009999999999999
chr18	26294405	26295327	dmr_669002	0.6465
chr18	26350635	26350950	dmr_669034	0.6155
chr18	26475584	26475662	dmr_669092	0.6125
chr18	26489739	26490468	dmr_669099	0.6985
chr18	26507338	26507852	dmr_669105	0.603
chr18	26600204	26600397	dmr_669148	0.508
chr18	26611526	26611763	dmr_669153	0.5305
chr18	26729439	26729544	dmr_669200	0.5595
chr18	26814764	26815049	dmr_669240	0.659
chr18	26895100	26895445	dmr_669277	0.79
chr18	26895826	26896052	dmr_669278	0.8735
chr18	26919206	26919385	dmr_669295	0.813
chr18	26925373	26925873	dmr_669302	0.774
chr18	26949781	26949925	dmr_669317	0.5895
chr18	27073557	27073739	dmr_669353	0.7140000000000001
chr18	27252468	27252867	dmr_669404	0.6275
chr18	27296343	27296630	dmr_669421	0.7315
chr18	27402815	27403533	dmr_669468	0.564
chr18	27506756	27506774	dmr_669497	0.665
chr18	27530627	27530929	dmr_669508	0.544
chr18	27550334	27550550	dmr_669519	0.8270000000000001
chr18	27569163	27569622	dmr_669532	0.629
chr18	27619539	27619838	dmr_669562	0.5305
chr18	27707949	27708367	dmr_669601	0.5975
chr18	27725089	27725194	dmr_669609	0.8655
chr18	27804000	27804049	dmr_669637	0.5635
chr18	27824315	27824637	dmr_669646	0.5885
chr18	27946418	27946616	dmr_669709	0.525
chr18	27947508	27947781	dmr_669710	0.635
chr18	28055479	28055547	dmr_669766	0.737
chr18	28056145	28056712	dmr_669767	0.7559999999999999
chr18	28306678	28306787	dmr_669856	0.6245
chr18	28713965	28714425	dmr_669990	0.929
chr18	28719995	28720067	dmr_669996	0.7909999999999999
chr18	28725142	28725417	dmr_670002	0.5255
chr18	28726947	28727222	dmr_670004	0.779
chr18	28852104	28852267	dmr_670045	0.82
chr18	28863717	28864147	dmr_670052	0.6890000000000001
chr18	28885008	28885241	dmr_670065	0.5710000000000001
chr18	28890683	28891019	dmr_670071	0.517
chr18	29029382	29029668	dmr_670108	0.6865
chr18	29149194	29149479	dmr_670162	0.6395
chr18	29242566	29242852	dmr_670199	0.805
chr18	29321896	29321930	dmr_670249	0.6709999999999999
chr18	29327198	29327951	dmr_670252	0.6235
chr18	29362838	29363183	dmr_670266	0.5770000000000001
chr18	29732592	29733127	dmr_670422	0.8495
chr18	29791973	29792298	dmr_670452	0.7315
chr18	29811819	29811936	dmr_670459	0.764
chr18	29874461	29874525	dmr_670492	0.6555
chr18	29888628	29888674	dmr_670501	0.7070000000000001
chr18	29951178	29951444	dmr_670531	0.649
chr18	29951702	29952067	dmr_670532	0.812
chr18	30007861	30008113	dmr_670557	0.5670000000000001
chr18	30050118	30050440	dmr_670585	0.662
chr18	30110382	30111250	dmr_670621	0.584
chr18	30127041	30127672	dmr_670631	0.6135
chr18	30135229	30135374	dmr_670637	0.51
chr18	30139797	30140155	dmr_670643	0.8175
chr18	30197202	30198035	dmr_670678	0.555
chr18	30206108	30206200	dmr_670687	0.6075
chr18	30307668	30307820	dmr_670745	0.6095
chr18	30457375	30457617	dmr_670846	0.5575
chr18	30504486	30504567	dmr_670870	0.611
chr18	30529866	30530064	dmr_670890	0.574
chr18	30530481	30531333	dmr_670891	0.6175
chr18	30575237	30575268	dmr_670920	0.628
chr18	30575729	30575782	dmr_670921	0.7240000000000001
chr18	30584710	30584744	dmr_670926	0.5525
chr18	30588329	30588562	dmr_670933	0.7495
chr18	30611194	30612335	dmr_670950	0.649
chr18	30643645	30644213	dmr_670979	0.8505
chr18	30702928	30703208	dmr_671011	0.9670000000000001
chr18	30748277	30748516	dmr_671034	0.6645
chr18	30753348	30753619	dmr_671039	0.633
chr18	30776384	30776679	dmr_671052	0.503
chr18	30794891	30795075	dmr_671067	0.5205
chr18	30812878	30813037	dmr_671075	0.5825
chr18	30856557	30856573	dmr_671097	0.5405
chr18	30857261	30857269	dmr_671098	0.682
chr18	30892801	30892914	dmr_671125	0.7945
chr18	30899998	30900086	dmr_671132	0.58
chr18	30964309	30964767	dmr_671162	0.589
chr18	31057615	31057663	dmr_671208	0.6365
chr18	31058048	31058050	dmr_671209	0.6275
chr18	31058368	31058436	dmr_671210	0.7315
chr18	31121617	31121721	dmr_671237	0.526
chr18	31171787	31172061	dmr_671262	0.6475
chr18	31180155	31180343	dmr_671267	0.6970000000000001
chr18	31184219	31184383	dmr_671274	0.5925
chr18	31350365	31350537	dmr_671367	0.5660000000000001
chr18	31441290	31441700	dmr_671405	0.7225
chr18	31443658	31444398	dmr_671408	0.551
chr18	31445141	31445317	dmr_671410	0.505
chr18	31445894	31445902	dmr_671411	0.6295
chr18	31446568	31446571	dmr_671412	0.7655
chr18	31448398	31448762	dmr_671413	0.7745
chr18	31538548	31539045	dmr_671441	0.6990000000000001
chr18	31594011	31594244	dmr_671465	0.821
chr18	31628585	31628735	dmr_671484	0.607
chr18	31662502	31663257	dmr_671504	0.8055
chr18	31766880	31766952	dmr_671556	0.684
chr18	31827098	31827423	dmr_671595	0.628
chr18	31834648	31834688	dmr_671604	0.6435
chr18	31860370	31860776	dmr_671630	0.528
chr18	32001790	32001966	dmr_671718	0.705
chr18	32055151	32055895	dmr_671737	0.536
chr18	32076931	32077063	dmr_671745	0.7985
chr18	32164672	32164710	dmr_671787	0.5235
chr18	32171030	32171040	dmr_671797	0.6859999999999999
chr18	32176358	32176632	dmr_671805	0.5345
chr18	32192855	32192876	dmr_671817	0.629
chr18	32217405	32217649	dmr_671834	0.723
chr18	32271315	32271466	dmr_671878	0.71
chr18	32323967	32324048	dmr_671904	0.8759999999999999
chr18	32330493	32330605	dmr_671908	0.75
chr18	32391645	32391738	dmr_671975	0.625
chr18	32410451	32410487	dmr_671996	0.7595
chr18	32410771	32411200	dmr_671997	0.7375
chr18	32414184	32414618	dmr_672001	0.7879999999999999
chr18	32414633	32414694	dmr_672002	0.684
chr18	32456454	32456560	dmr_672041	0.6915
chr18	32488661	32489081	dmr_672059	0.6165
chr18	32536273	32536469	dmr_672089	0.608
chr18	32553751	32553934	dmr_672101	0.59
chr18	32647594	32648078	dmr_672156	0.616
chr18	32880388	32880741	dmr_672252	0.634
chr18	32940378	32941728	dmr_672294	0.6559999999999999
chr18	32955201	32955813	dmr_672308	0.775
chr18	32955870	32955879	dmr_672309	0.6775
chr18	32956168	32956618	dmr_672310	0.639
chr18	32966514	32966809	dmr_672322	0.6335
chr18	32966821	32967347	dmr_672323	0.5475
chr18	32983278	32983652	dmr_672340	0.802
chr18	32984379	32985403	dmr_672342	0.6375
chr18	32990275	32991032	dmr_672350	0.647
chr18	33000424	33000963	dmr_672362	0.6255
chr18	33006063	33006392	dmr_672367	0.62
chr18	33036611	33036971	dmr_672374	0.7515
chr18	33059217	33059722	dmr_672385	0.6505
chr18	33062361	33063017	dmr_672391	0.583
chr18	33063296	33063326	dmr_672392	0.5515
chr18	33104745	33104996	dmr_672428	0.8220000000000001
chr18	33135379	33135808	dmr_672459	0.772
chr18	33160077	33160099	dmr_672483	0.54
chr18	33161727	33161761	dmr_672488	0.7315
chr18	33162298	33162605	dmr_672489	0.7155
chr18	33170366	33170501	dmr_672497	0.6095
chr18	33171217	33171384	dmr_672498	0.7705
chr18	33199512	33199658	dmr_672523	0.5705
chr18	33200320	33200764	dmr_672525	0.596
chr18	33210643	33210715	dmr_672535	0.727
chr18	33350204	33350385	dmr_672595	0.5655
chr18	33439397	33439813	dmr_672673	0.546
chr18	33460042	33460545	dmr_672698	0.5760000000000001
chr18	33460796	33460986	dmr_672699	0.613
chr18	33461182	33461369	dmr_672700	0.58
chr18	33461631	33461698	dmr_672701	0.6545
chr18	33464958	33465392	dmr_672703	0.531
chr18	33536096	33536442	dmr_672751	0.8275
chr18	33538278	33538291	dmr_672755	0.6395
chr18	33609446	33609796	dmr_672804	0.6675
chr18	33621312	33621793	dmr_672816	0.5935
chr18	33654395	33654433	dmr_672837	0.7609999999999999
chr18	33723301	33724063	dmr_672885	0.515
chr18	33752978	33753480	dmr_672913	0.5035
chr18	33759873	33760349	dmr_672921	0.721
chr18	33771715	33772010	dmr_672933	0.8855
chr18	33850547	33851192	dmr_672979	0.6035
chr18	33851345	33851647	dmr_672980	0.5415
chr18	33921281	33921810	dmr_673017	0.6865
chr18	34089104	34089356	dmr_673121	0.5105
chr18	34202520	34202954	dmr_673206	0.7055
chr18	34212647	34212826	dmr_673215	0.741
chr18	34269968	34270204	dmr_673279	0.698
chr18	34285209	34285324	dmr_673298	0.5325
chr18	34324244	34324646	dmr_673346	0.7015
chr18	34344160	34344447	dmr_673364	0.722
chr18	34363049	34363569	dmr_673391	0.643
chr18	34369878	34370131	dmr_673402	0.5539999999999999
chr18	34373941	34374256	dmr_673406	0.688
chr18	34377627	34378032	dmr_673407	0.612
chr18	34380309	34380450	dmr_673409	0.78
chr18	34380547	34380935	dmr_673410	0.575
chr18	34457548	34457582	dmr_673475	0.654
chr18	34457998	34458051	dmr_673476	0.601
chr18	34849530	34849724	dmr_673709	0.7235
chr18	34850566	34851863	dmr_673710	0.7065
chr18	34852173	34852702	dmr_673711	0.5035
chr18	34853751	34853780	dmr_673713	0.6465
chr18	34854980	34855200	dmr_673716	0.6385
chr18	34858883	34859129	dmr_673722	0.614
chr18	34862397	34864090	dmr_673723	0.629
chr18	34865152	34865895	dmr_673725	0.7105
chr18	34885727	34886062	dmr_673734	0.5105
chr18	34900730	34901552	dmr_673745	0.6785
chr18	34901818	34902154	dmr_673746	0.608
chr18	34903625	34904520	dmr_673750	0.7755
chr18	34972728	34972946	dmr_673810	0.721
chr18	34981055	34981384	dmr_673813	0.7595
chr18	34983025	34983271	dmr_673815	0.765
chr18	34983821	34984381	dmr_673816	0.5115
chr18	34989831	34989840	dmr_673823	0.5615
chr18	35022285	35022393	dmr_673849	0.6779999999999999
chr18	35027520	35028215	dmr_673856	0.5795
chr18	35038373	35039217	dmr_673868	0.612
chr18	35045266	35046956	dmr_673876	0.53
chr18	35065770	35065984	dmr_673891	0.595
chr18	35088931	35089783	dmr_673910	0.551
chr18	35089836	35090162	dmr_673911	0.735
chr18	35161828	35161938	dmr_673972	0.644
chr18	35162194	35162383	dmr_673973	0.6595
chr18	35215754	35215900	dmr_674016	0.5725
chr18	35237019	35238624	dmr_674030	0.5965
chr18	35243375	35243496	dmr_674035	0.674
chr18	35265389	35265427	dmr_674056	0.7685
chr18	35279975	35280592	dmr_674074	0.594
chr18	35284423	35285007	dmr_674080	0.5765
chr18	35288085	35288136	dmr_674087	0.51
chr18	35288187	35288433	dmr_674088	0.6485
chr18	35295659	35295773	dmr_674099	0.5529999999999999
chr18	35295947	35296650	dmr_674100	0.7075
chr18	35299664	35300721	dmr_674105	0.6195
chr18	35316543	35316567	dmr_674122	0.653
chr18	35383535	35383909	dmr_674172	0.597
chr18	35388223	35388351	dmr_674176	0.5895
chr18	35402335	35403009	dmr_674189	0.6015
chr18	35435209	35435443	dmr_674214	0.6925
chr18	35439941	35440038	dmr_674222	0.7615
chr18	35440795	35440939	dmr_674223	0.628
chr18	35441164	35441335	dmr_674224	0.5429999999999999
chr18	35449580	35450248	dmr_674237	0.62
chr18	35456961	35457093	dmr_674245	0.5305
chr18	35459043	35459627	dmr_674248	0.619
chr18	35489908	35490222	dmr_674276	0.5375
chr18	35512382	35512845	dmr_674300	0.6035
chr18	35529757	35530098	dmr_674315	0.7905
chr18	35545013	35545301	dmr_674329	0.7355
chr18	35598004	35598147	dmr_674371	0.5375
chr18	35612500	35612839	dmr_674388	0.638
chr18	35625004	35625056	dmr_674404	0.6759999999999999
chr18	35652247	35652536	dmr_674420	0.698
chr18	35702440	35702487	dmr_674468	0.7725
chr18	35809212	35809585	dmr_674547	0.688
chr18	35810731	35811166	dmr_674548	0.526
chr18	35814811	35815390	dmr_674554	0.593
chr18	35815641	35815918	dmr_674555	0.5945
chr18	35816212	35816401	dmr_674556	0.7435
chr18	35817778	35817813	dmr_674559	0.7405
chr18	35838724	35838782	dmr_674578	0.6925
chr18	35839140	35839482	dmr_674579	0.685
chr18	35840300	35840692	dmr_674581	0.5529999999999999
chr18	35840952	35841159	dmr_674582	0.637
chr18	35841553	35842610	dmr_674583	0.5175
chr18	35842636	35842799	dmr_674584	0.5745
chr18	35847699	35848609	dmr_674589	0.8059999999999999
chr18	35848884	35849326	dmr_674590	0.718
chr18	35849631	35850299	dmr_674591	0.5595
chr18	35855560	35855823	dmr_674600	0.8275
chr18	35858133	35858473	dmr_674602	0.6675
chr18	35867695	35868039	dmr_674618	0.7665
chr18	35872845	35873342	dmr_674625	0.5770000000000001
chr18	35873354	35873390	dmr_674626	0.6385
chr18	35873778	35873834	dmr_674627	0.743
chr18	35874091	35874869	dmr_674628	0.511
chr18	35874885	35875407	dmr_674629	0.525
chr18	35888610	35888811	dmr_674644	0.6970000000000001
chr18	35890183	35890676	dmr_674645	0.621
chr18	35895595	35895638	dmr_674650	0.5315
chr18	35912556	35913183	dmr_674660	0.5845
chr18	35913478	35913531	dmr_674661	0.81
chr18	35917017	35917398	dmr_674664	0.5515
chr18	35918606	35918808	dmr_674666	0.64
chr18	35919074	35919289	dmr_674667	0.8075
chr18	35920644	35920709	dmr_674668	0.5535
chr18	35937778	35938007	dmr_674687	0.7055
chr18	35940059	35940309	dmr_674689	0.5485
chr18	35961730	35961824	dmr_674706	0.5205
chr18	35967577	35968017	dmr_674709	0.7885
chr18	36039127	36039489	dmr_674790	0.7120000000000001
chr18	36039773	36039890	dmr_674791	0.7715
chr18	36047383	36047429	dmr_674802	0.6995
chr18	36054798	36055296	dmr_674808	0.6585
chr18	36134530	36135142	dmr_674892	0.7290000000000001
chr18	36153531	36154052	dmr_674913	0.6509999999999999
chr18	36154872	36155592	dmr_674916	0.682
chr18	36155651	36155697	dmr_674917	0.6985
chr18	36155810	36156054	dmr_674918	0.9035
chr18	36156703	36157108	dmr_674919	0.528
chr18	36158715	36159187	dmr_674922	0.8809999999999999
chr18	36179741	36180301	dmr_674945	0.563
chr18	36183208	36183366	dmr_674951	0.519
chr18	36193527	36194756	dmr_674968	0.659
chr18	36284453	36284756	dmr_675011	0.7305
chr18	36303947	36304028	dmr_675025	0.5375
chr18	36321145	36321235	dmr_675042	0.5425
chr18	36339214	36339355	dmr_675056	0.885
chr18	36400731	36401253	dmr_675130	0.66
chr18	36411775	36411870	dmr_675140	0.7140000000000001
chr18	36446677	36446802	dmr_675169	0.7090000000000001
chr18	36790241	36790302	dmr_675330	0.8170000000000001
chr18	37142795	37142995	dmr_675400	0.5205
chr18	37147078	37147910	dmr_675403	0.7635
chr18	37148942	37148977	dmr_675406	0.7365
chr18	37154074	37154501	dmr_675414	0.5525
chr18	37171669	37171782	dmr_675437	0.6025
chr18	37172605	37172755	dmr_675439	0.637
chr18	37174773	37174808	dmr_675441	0.5695
chr18	37176498	37176714	dmr_675444	0.5565
chr18	37177972	37178108	dmr_675447	0.5165
chr18	37182279	37182406	dmr_675451	0.564
chr18	37820086	37822150	dmr_675544	0.5205
chr18	37822436	37823196	dmr_675545	0.708
chr18	37823499	37824356	dmr_675546	0.77
chr18	37843266	37843552	dmr_675570	0.6515
chr18	37844527	37844686	dmr_675572	0.826
chr18	37852711	37853515	dmr_675584	0.601
chr18	37932414	37933417	dmr_675633	0.6905
chr18	37984156	37984355	dmr_675675	0.71
chr18	37994393	37994908	dmr_675684	0.578
chr18	38012491	38012668	dmr_675693	0.7709999999999999
chr18	38015231	38016548	dmr_675698	0.5915
chr18	38023290	38023600	dmr_675704	0.637
chr18	38059448	38059578	dmr_675737	0.5545
chr18	38059907	38060015	dmr_675738	0.5545
chr18	38064446	38065221	dmr_675745	0.564
chr18	38068589	38069199	dmr_675749	0.5670000000000001
chr18	38083445	38083479	dmr_675769	0.7959999999999999
chr18	38092674	38093327	dmr_675785	0.631
chr18	38093699	38093733	dmr_675787	0.5489999999999999
chr18	38094381	38095117	dmr_675788	0.731
chr18	38095386	38097783	dmr_675789	0.665
chr18	38097840	38098358	dmr_675790	0.733
chr18	38098661	38098702	dmr_675791	0.5655
chr18	38140524	38141090	dmr_675821	0.5155
chr18	38144149	38144342	dmr_675826	0.6275
chr18	38145493	38147085	dmr_675827	0.5575
chr18	38158275	38158458	dmr_675835	0.5365
chr18	38159019	38159612	dmr_675836	0.7105
chr18	38172151	38172681	dmr_675841	0.5975
chr18	38182143	38182156	dmr_675854	0.7475
chr18	38182511	38182816	dmr_675855	0.5515
chr18	38183511	38183712	dmr_675856	0.568
chr18	38185029	38185270	dmr_675859	0.5455
chr18	38192539	38192904	dmr_675866	0.764
chr18	38201288	38201971	dmr_675881	0.5670000000000001
chr18	38203658	38204292	dmr_675884	0.7795
chr18	38209456	38209729	dmr_675889	0.716
chr18	38213953	38214280	dmr_675891	0.7705
chr18	38215135	38215286	dmr_675893	0.746
chr18	38239719	38240204	dmr_675911	0.7095
chr18	38264412	38265035	dmr_675931	0.6415
chr18	38265213	38265389	dmr_675932	0.605
chr18	38307910	38308190	dmr_675968	0.7025
chr18	38309865	38310389	dmr_675969	0.568
chr18	38333018	38333178	dmr_675991	0.5485
chr18	38350695	38350917	dmr_676003	0.5235
chr18	38372339	38372354	dmr_676024	0.701
chr18	38426545	38426576	dmr_676090	0.5075
chr18	38465935	38466297	dmr_676135	0.5275
chr18	38484270	38484435	dmr_676149	0.6605
chr18	38610449	38611072	dmr_676238	0.6729999999999999
chr18	38726086	38727088	dmr_676316	0.6705
chr18	39010697	39011033	dmr_676540	0.6055
chr18	39023160	39023230	dmr_676557	0.5075
chr18	39024979	39025223	dmr_676560	0.8425
chr18	39046063	39046506	dmr_676586	0.633
chr18	39054678	39054795	dmr_676596	0.633
chr18	39063824	39064404	dmr_676606	0.544
chr18	39109911	39110261	dmr_676657	0.5675
chr18	39123246	39123378	dmr_676668	0.5715
chr18	39132706	39133486	dmr_676678	0.7625
chr18	39137096	39137228	dmr_676684	0.8305
chr18	39137723	39137874	dmr_676685	0.6955
chr18	39141163	39141287	dmr_676692	0.5475
chr18	39154335	39154828	dmr_676703	0.5845
chr18	39160846	39160863	dmr_676713	0.5345
chr18	39164124	39164628	dmr_676715	0.6955
chr18	39165370	39165809	dmr_676716	0.6
chr18	39184762	39185146	dmr_676731	0.515
chr18	39187630	39188228	dmr_676734	0.768
chr18	39189686	39189956	dmr_676738	0.7785
chr18	39196489	39196664	dmr_676748	0.631
chr18	39197261	39197550	dmr_676750	0.7135
chr18	39215940	39215965	dmr_676769	0.52
chr18	39224670	39224996	dmr_676776	0.5785
chr18	39229660	39230240	dmr_676782	0.6745
chr18	39230326	39230388	dmr_676783	0.6485
chr18	39230715	39231029	dmr_676784	0.5955
chr18	39250757	39251137	dmr_676808	0.6705
chr18	39266615	39266960	dmr_676820	0.5760000000000001
chr18	39290773	39290815	dmr_676849	0.6535
chr18	39299085	39299192	dmr_676862	0.6515
chr18	39301501	39301880	dmr_676867	0.6355
chr18	39303044	39303273	dmr_676870	0.5475
chr18	39319304	39319697	dmr_676889	0.6755
chr18	39322970	39323425	dmr_676895	0.7615
chr18	39323799	39324607	dmr_676896	0.6785
chr18	39336696	39336737	dmr_676909	0.546
chr18	39369658	39369786	dmr_676953	0.6579999999999999
chr18	39370144	39370292	dmr_676954	0.6885
chr18	39370969	39371147	dmr_676955	0.531
chr18	39386765	39387368	dmr_676969	0.5135
chr18	39390859	39391217	dmr_676977	0.7335
chr18	39391248	39391689	dmr_676978	0.51
chr18	39411768	39411909	dmr_676993	0.6305
chr18	39419577	39419692	dmr_677002	0.508
chr18	39431884	39431915	dmr_677014	0.628
chr18	39454428	39454532	dmr_677041	0.6675
chr18	39463312	39463384	dmr_677052	0.573
chr18	39468752	39469012	dmr_677060	0.5055
chr18	39482809	39483266	dmr_677082	0.51
chr18	39485061	39485236	dmr_677085	0.5539999999999999
chr18	39485778	39486032	dmr_677086	0.5125
chr18	39486429	39486820	dmr_677087	0.6905
chr18	39487450	39487481	dmr_677088	0.6375
chr18	39518872	39519995	dmr_677113	0.515
chr18	39521086	39521569	dmr_677114	0.7665
chr18	39533285	39534059	dmr_677122	0.604
chr18	39534397	39534684	dmr_677123	0.9215
chr18	39553651	39553854	dmr_677140	0.7829999999999999
chr18	39559458	39559759	dmr_677147	0.8225
chr18	39581712	39582281	dmr_677168	0.72
chr18	39628681	39628847	dmr_677208	0.6775
chr18	39635361	39635806	dmr_677215	0.621
chr18	39654004	39654361	dmr_677228	0.85
chr18	39688216	39688378	dmr_677253	0.713
chr18	39700004	39700249	dmr_677260	0.504
chr18	39717128	39717165	dmr_677278	0.5065
chr18	39758411	39758493	dmr_677310	0.618
chr18	39800166	39800581	dmr_677338	0.6425
chr18	39801200	39801627	dmr_677339	0.6845
chr18	39815772	39815817	dmr_677349	0.7040000000000001
chr18	39835941	39836165	dmr_677367	0.6125
chr18	39852906	39852958	dmr_677376	0.5185
chr18	39853550	39853641	dmr_677377	0.631
chr18	39877734	39878140	dmr_677400	0.607
chr18	39897160	39897646	dmr_677414	0.5305
chr18	39903528	39903697	dmr_677418	0.7959999999999999
chr18	39904032	39904077	dmr_677419	0.7465
chr18	39908617	39908942	dmr_677426	0.604
chr18	39909220	39909363	dmr_677427	0.8345
chr18	39917577	39917738	dmr_677438	0.5870000000000001
chr18	39920097	39920202	dmr_677441	0.669
chr18	39924131	39924919	dmr_677447	0.5965
chr18	39935228	39935251	dmr_677459	0.74
chr18	39940958	39941048	dmr_677461	0.626
chr18	39942379	39942672	dmr_677463	0.5195
chr18	39971302	39971407	dmr_677477	0.5595
chr18	40032768	40032885	dmr_677505	0.794
chr18	40041804	40042198	dmr_677511	0.6515
chr18	40068481	40068504	dmr_677531	0.743
chr18	40071999	40072221	dmr_677535	0.6545
chr18	40258103	40259340	dmr_677658	0.6385
chr18	40260027	40260154	dmr_677659	0.6595
chr18	40261704	40262169	dmr_677662	0.5525
chr18	40263171	40263380	dmr_677665	0.574
chr18	40331845	40331910	dmr_677746	0.8125
chr18	40335920	40336386	dmr_677751	0.6525
chr18	40344950	40345274	dmr_677763	0.775
chr18	40365271	40365794	dmr_677790	0.7565
chr18	40369991	40370367	dmr_677800	0.7295
chr18	40371985	40372063	dmr_677803	0.6045
chr18	40374188	40374222	dmr_677806	0.8015
chr18	40393056	40393074	dmr_677825	0.762
chr18	40407194	40407327	dmr_677848	0.6459999999999999
chr18	40412803	40413448	dmr_677856	0.7565
chr18	40455526	40455592	dmr_677908	0.779
chr18	40468054	40468176	dmr_677928	0.6459999999999999
chr18	40492956	40493466	dmr_677956	0.8105
chr18	40534486	40534615	dmr_678010	0.518
chr18	40544762	40544843	dmr_678020	0.795
chr18	40546098	40546689	dmr_678023	0.632
chr18	40567543	40567629	dmr_678044	0.5735
chr18	40619831	40620077	dmr_678063	0.7625
chr18	40629789	40630152	dmr_678069	0.5870000000000001
chr18	40641171	40641296	dmr_678079	0.6825
chr18	40645398	40645774	dmr_678086	0.8370000000000001
chr18	40645917	40646109	dmr_678087	0.667
chr18	40702362	40702538	dmr_678111	0.7555
chr18	40799966	40800036	dmr_678152	0.5665
chr18	40800147	40800517	dmr_678153	0.853
chr18	40873958	40874125	dmr_678190	0.9355
chr18	40874776	40874859	dmr_678192	0.655
chr18	40889375	40889821	dmr_678200	0.746
chr18	40915724	40916171	dmr_678205	0.6505
chr18	41003102	41003258	dmr_678231	0.5645
chr18	41004144	41004306	dmr_678233	0.8759999999999999
chr18	41071137	41071755	dmr_678273	0.653
chr18	41091326	41092034	dmr_678285	0.669
chr18	41139068	41139479	dmr_678309	0.502
chr18	41193717	41193868	dmr_678351	0.685
chr18	41201684	41201713	dmr_678355	0.8975
chr18	41355271	41355575	dmr_678441	0.507
chr18	41452646	41452779	dmr_678502	0.7585
chr18	41647358	41647510	dmr_678618	0.5635
chr18	41697745	41697909	dmr_678658	0.5815
chr18	41881365	41881659	dmr_678766	0.591
chr18	41905415	41905605	dmr_678789	0.6895
chr18	41905733	41905999	dmr_678790	0.6065
chr18	41951287	41951461	dmr_678824	0.5155
chr18	41985890	41986875	dmr_678844	0.54
chr18	42026396	42026437	dmr_678876	0.598
chr18	42028541	42028783	dmr_678878	0.585
chr18	42028896	42028996	dmr_678879	0.9575
chr18	42043448	42043470	dmr_678891	0.7045
chr18	42108837	42109811	dmr_678958	0.6659999999999999
chr18	42113083	42113313	dmr_678962	0.8335
chr18	42157726	42157927	dmr_678999	0.5395
chr18	42211434	42211613	dmr_679040	0.5925
chr18	42228790	42228846	dmr_679059	0.6829999999999999
chr18	42261248	42261433	dmr_679076	0.614
chr18	42270208	42270461	dmr_679082	0.7665
chr18	42386084	42386398	dmr_679144	0.506
chr18	42450677	42450759	dmr_679170	0.5845
chr18	42515288	42515349	dmr_679193	0.6685
chr18	42578757	42579123	dmr_679247	0.669
chr18	42579480	42579777	dmr_679249	0.627
chr18	42603792	42603849	dmr_679268	0.5870000000000001
chr18	42618181	42618709	dmr_679281	0.512
chr18	42621652	42621984	dmr_679285	0.6990000000000001
chr18	42622071	42622168	dmr_679286	0.778
chr18	42622284	42622593	dmr_679287	0.8315
chr18	42626016	42626498	dmr_679294	0.754
chr18	42658296	42658615	dmr_679326	0.68
chr18	42658627	42658735	dmr_679327	0.542
chr18	42659116	42659420	dmr_679328	0.706
chr18	42664660	42664889	dmr_679336	0.688
chr18	42690060	42690102	dmr_679365	0.565
chr18	42690384	42691779	dmr_679366	0.815
chr18	42707657	42707826	dmr_679389	0.745
chr18	42708292	42708382	dmr_679390	0.7245
chr18	42715084	42715597	dmr_679399	0.7355
chr18	42724034	42724488	dmr_679410	0.674
chr18	42732181	42732234	dmr_679424	0.693
chr18	42739844	42740482	dmr_679438	0.5345
chr18	42751514	42752127	dmr_679456	0.685
chr18	42752171	42752594	dmr_679457	0.7340000000000001
chr18	42771408	42771838	dmr_679486	0.634
chr18	42780609	42780782	dmr_679499	0.5335
chr18	42792924	42793022	dmr_679516	0.7290000000000001
chr18	42793326	42793542	dmr_679517	0.7225
chr18	42823152	42823950	dmr_679554	0.626
chr18	42828541	42829233	dmr_679560	0.637
chr18	42864861	42864992	dmr_679609	0.5635
chr18	42867755	42867914	dmr_679614	0.5315
chr18	42868213	42869006	dmr_679615	0.7075
chr18	42889628	42889739	dmr_679641	0.8475
chr18	42890436	42890553	dmr_679642	0.6435
chr18	42896464	42896494	dmr_679652	0.7795
chr18	42933280	42934263	dmr_679668	0.812
chr18	42957551	42957942	dmr_679685	0.7625
chr18	42983004	42983147	dmr_679706	0.6055
chr18	43037892	43038419	dmr_679745	0.738
chr18	43052702	43052922	dmr_679759	0.64
chr18	43052944	43053182	dmr_679760	0.8875
chr18	43058107	43058336	dmr_679766	0.6955
chr18	43058477	43058919	dmr_679767	0.5725
chr18	43174628	43175053	dmr_679851	0.6829999999999999
chr18	43207929	43208423	dmr_679872	0.5225
chr18	43277246	43278377	dmr_679911	0.6970000000000001
chr18	43359465	43360141	dmr_679970	0.626
chr18	43370000	43370307	dmr_679981	0.551
chr18	43391476	43391674	dmr_679995	0.5955
chr18	43526752	43527194	dmr_680064	0.6635
chr18	43579074	43579729	dmr_680110	0.665
chr18	43586887	43587110	dmr_680121	0.5205
chr18	43606430	43607170	dmr_680149	0.5575
chr18	43607864	43608488	dmr_680151	0.6795
chr18	43612496	43612771	dmr_680155	0.599
chr18	43620527	43620592	dmr_680166	0.6225
chr18	43648097	43648326	dmr_680197	0.698
chr18	43654263	43654307	dmr_680207	0.7070000000000001
chr18	43659228	43659748	dmr_680214	0.8475
chr18	43659837	43660207	dmr_680215	0.6395
chr18	43660460	43660677	dmr_680216	0.6115
chr18	43667963	43668336	dmr_680231	0.6675
chr18	43671088	43671387	dmr_680236	0.7785
chr18	43674070	43674309	dmr_680241	0.6525
chr18	43675654	43676192	dmr_680245	0.6559999999999999
chr18	43826535	43826570	dmr_680321	0.7190000000000001
chr18	43842385	43842552	dmr_680328	0.763
chr18	43884648	43884894	dmr_680354	0.8640000000000001
chr18	43921284	43921378	dmr_680367	0.551
chr18	44211159	44211201	dmr_680454	0.547
chr18	44307576	44308474	dmr_680480	0.601
chr18	44316176	44316522	dmr_680488	0.6829999999999999
chr18	44355746	44356181	dmr_680511	0.6940000000000001
chr18	44470358	44471255	dmr_680596	0.7095
chr18	44509795	44510213	dmr_680630	0.6995
chr18	44521221	44521925	dmr_680641	0.5455
chr18	44609888	44610395	dmr_680732	0.703
chr18	44625702	44626057	dmr_680755	0.7695
chr18	44631998	44632051	dmr_680764	0.6235
chr18	44642363	44642622	dmr_680775	0.775
chr18	44683502	44683543	dmr_680807	0.6629999999999999
chr18	44686619	44687106	dmr_680811	0.5720000000000001
chr18	44808281	44808734	dmr_680865	0.5715
chr18	44957079	44957469	dmr_680962	0.8355
chr18	44977374	44977424	dmr_680980	0.6225
chr18	44977604	44978015	dmr_680981	0.5075
chr18	45012618	45012852	dmr_681001	0.7505
chr18	45015520	45015669	dmr_681004	0.6705
chr18	45016114	45016139	dmr_681005	0.7055
chr18	45273933	45274766	dmr_681094	0.8059999999999999
chr18	45501340	45501938	dmr_681182	0.7659999999999999
chr18	45561612	45562405	dmr_681209	0.764
chr18	45563260	45563312	dmr_681211	0.5985
chr18	45583921	45584114	dmr_681239	0.722
chr18	45584180	45584182	dmr_681240	0.8640000000000001
chr18	45584226	45584650	dmr_681241	0.5920000000000001
chr18	45594226	45594996	dmr_681257	0.6
chr18	45600023	45600369	dmr_681266	0.8490000000000001
chr18	45606336	45606744	dmr_681274	0.5105
chr18	45606978	45608003	dmr_681275	0.7845
chr18	45622939	45623089	dmr_681296	0.522
chr18	45627725	45628083	dmr_681301	0.528
chr18	45632600	45633288	dmr_681306	0.5055
chr18	45646320	45646416	dmr_681327	0.7090000000000001
chr18	45646742	45646892	dmr_681328	0.757
chr18	45653206	45653702	dmr_681336	0.5760000000000001
chr18	45661827	45662188	dmr_681346	0.758
chr18	45662269	45663230	dmr_681347	0.721
chr18	45709673	45709922	dmr_681399	0.6895
chr18	45719928	45720044	dmr_681409	0.8390000000000001
chr18	45731347	45731579	dmr_681420	0.6805
chr18	45785715	45785933	dmr_681455	0.6885
chr18	45798082	45798471	dmr_681466	0.7809999999999999
chr18	45803265	45803783	dmr_681471	0.6665
chr18	45806784	45807217	dmr_681474	0.5305
chr18	45808191	45808911	dmr_681476	0.7555
chr18	45934807	45935192	dmr_681544	0.5985
chr18	45945652	45946997	dmr_681549	0.6709999999999999
chr18	45987480	45987591	dmr_681564	0.5379999999999999
chr18	45995942	45996354	dmr_681570	0.6165
chr18	45996678	45997074	dmr_681571	0.6335
chr18	46013232	46013528	dmr_681577	0.7829999999999999
chr18	46052829	46052865	dmr_681588	0.7885
chr18	46053120	46053233	dmr_681589	0.6679999999999999
chr18	46071461	46071636	dmr_681609	0.565
chr18	46092330	46092885	dmr_681624	0.6555
chr18	46160075	46160193	dmr_681664	0.5515
chr18	46263802	46264957	dmr_681733	0.5485
chr18	46311089	46311165	dmr_681765	0.586
chr18	46312519	46312539	dmr_681766	0.6365
chr18	46348801	46348963	dmr_681788	0.6709999999999999
chr18	46354132	46354548	dmr_681795	0.757
chr18	46368304	46368717	dmr_681806	0.7785
chr18	46368788	46369048	dmr_681807	0.9505
chr18	46369097	46369259	dmr_681808	0.853
chr18	46370139	46370311	dmr_681811	0.56
chr18	46370626	46370903	dmr_681813	0.532
chr18	46393591	46395648	dmr_681825	0.546
chr18	46403989	46404365	dmr_681833	0.6725
chr18	46405370	46406138	dmr_681835	0.8340000000000001
chr18	46471810	46472074	dmr_681884	0.586
chr18	46485127	46485372	dmr_681896	0.5605
chr18	46488175	46489153	dmr_681898	0.6755
chr18	46522479	46522788	dmr_681936	0.7205
chr18	46523107	46523308	dmr_681937	0.7285
chr18	46524206	46524284	dmr_681939	0.679
chr18	46615379	46615709	dmr_681992	0.773
chr18	46620963	46621359	dmr_681996	0.7715
chr18	46621623	46621906	dmr_681997	0.5305
chr18	46743155	46743293	dmr_682074	0.653
chr18	46800450	46800658	dmr_682107	0.6815
chr18	46826274	46826551	dmr_682125	0.637
chr18	47171607	47172703	dmr_682364	0.7735
chr18	47172890	47173056	dmr_682365	0.684
chr18	47371124	47371588	dmr_682568	0.62
chr18	47505684	47506043	dmr_682638	0.636
chr18	47562732	47562882	dmr_682675	0.789
chr18	47643709	47645079	dmr_682734	0.715
chr18	47760412	47760711	dmr_682806	0.523
chr18	47814857	47815057	dmr_682838	0.797
chr18	47899869	47900339	dmr_682883	0.5105
chr18	47930464	47931118	dmr_682908	0.772
chr18	47943491	47943912	dmr_682918	0.601
chr18	48013122	48013503	dmr_682952	0.6495
chr18	48037449	48037613	dmr_682969	0.5315
chr18	48525128	48525239	dmr_683175	0.5405
chr18	48535322	48535359	dmr_683180	0.5895
chr18	48640281	48640606	dmr_683230	0.6095
chr18	49012538	49012914	dmr_683372	0.7915
chr18	49021136	49021597	dmr_683377	0.6205
chr18	49117679	49117797	dmr_683434	0.6265
chr18	49259111	49259620	dmr_683504	0.5305
chr18	49322710	49323253	dmr_683547	0.7235
chr18	49370336	49371025	dmr_683582	0.5075
chr18	49380089	49380351	dmr_683586	0.5555
chr18	49403581	49404384	dmr_683596	0.688
chr18	49534568	49535047	dmr_683679	0.5935
chr18	49643808	49643810	dmr_683738	0.7445
chr18	49738275	49738349	dmr_683786	0.789
chr18	49771359	49771720	dmr_683804	0.563
chr18	49776025	49776169	dmr_683809	0.645
chr18	49776258	49776439	dmr_683810	0.508
chr18	49834252	49834506	dmr_683839	0.5329999999999999
chr18	49933337	49933449	dmr_683889	0.5325
chr18	49947176	49947412	dmr_683898	0.5015
chr18	49957863	49958080	dmr_683904	0.853
chr18	49968889	49969069	dmr_683912	0.6795
chr18	49997844	49998075	dmr_683933	0.5645
chr18	50019594	50019844	dmr_683946	0.6695
chr18	50032602	50033552	dmr_683962	0.6709999999999999
chr18	50049204	50049568	dmr_683978	0.655
chr18	50087268	50088345	dmr_684010	0.654
chr18	50127968	50127979	dmr_684041	0.731
chr18	50148153	50148373	dmr_684059	0.866
chr18	50148652	50148880	dmr_684060	0.637
chr18	50186394	50186476	dmr_684086	0.7455
chr18	50272624	50273263	dmr_684135	0.7040000000000001
chr18	50315450	50315709	dmr_684157	0.961
chr18	50321140	50321236	dmr_684165	0.8875
chr18	50356486	50356694	dmr_684178	0.636
chr18	50424808	50425238	dmr_684215	0.5995
chr18	50494196	50494456	dmr_684238	0.715
chr18	50494730	50494983	dmr_684239	0.755
chr18	50725071	50725218	dmr_684330	0.695
chr18	50765524	50766091	dmr_684354	0.6865
chr18	50793056	50793159	dmr_684375	0.654
chr18	50793416	50793497	dmr_684376	0.6725
chr18	50825171	50825282	dmr_684392	0.6925
chr18	50827933	50828121	dmr_684394	0.7979999999999999
chr18	50828333	50828561	dmr_684395	0.7655
chr18	50828986	50829017	dmr_684396	0.5545
chr18	51045780	51045922	dmr_684473	0.589
chr18	51046282	51046410	dmr_684474	0.7705
chr18	51083708	51083901	dmr_684488	0.524
chr18	51112646	51112674	dmr_684503	0.675
chr18	51145961	51146098	dmr_684530	0.8235
chr18	51172128	51172216	dmr_684554	0.7465
chr18	51180502	51180612	dmr_684558	0.8715
chr18	51191550	51191561	dmr_684566	0.866
chr18	51201562	51201767	dmr_684575	0.5355
chr18	51267729	51267771	dmr_684630	0.62
chr18	51586959	51587004	dmr_684785	0.5275
chr18	52069305	52069347	dmr_684974	0.7205
chr18	52402729	52403458	dmr_685147	0.6045
chr18	52403719	52403739	dmr_685148	0.812
chr18	52478514	52478829	dmr_685195	0.8420000000000001
chr18	52564244	52564604	dmr_685246	0.5845
chr18	52613330	52614632	dmr_685271	0.7895
chr18	52625944	52626084	dmr_685279	0.5435
chr18	52626623	52627135	dmr_685280	0.851
chr18	52796330	52797062	dmr_685398	0.7290000000000001
chr18	52909103	52909731	dmr_685474	0.51
chr18	53087913	53088863	dmr_685566	0.5055
chr18	53149320	53149488	dmr_685605	0.6055
chr18	53149597	53149736	dmr_685606	0.5765
chr18	53246647	53247199	dmr_685669	0.6405
chr18	53249540	53249776	dmr_685673	0.7845
chr18	53250043	53250285	dmr_685674	0.6525
chr18	53263962	53264647	dmr_685685	0.7659999999999999
chr18	53310291	53310441	dmr_685720	0.725
chr18	53312187	53312235	dmr_685722	0.5475
chr18	53346407	53347440	dmr_685750	0.6125
chr18	53400574	53401564	dmr_685789	0.512
chr18	53407008	53407393	dmr_685793	0.6065
chr18	53647968	53648251	dmr_685913	0.5265
chr18	53648524	53648778	dmr_685914	0.6055
chr18	53684920	53685073	dmr_685932	0.6955
chr18	53724298	53724486	dmr_685961	0.6579999999999999
chr18	53785744	53786247	dmr_686023	0.6575
chr18	53788180	53788847	dmr_686025	0.885
chr18	53797140	53797239	dmr_686032	0.8175
chr18	53801491	53801724	dmr_686035	0.7585
chr18	53802466	53802887	dmr_686037	0.562
chr18	53802948	53803205	dmr_686038	0.7875
chr18	53807602	53807707	dmr_686040	0.6775
chr18	53815336	53815560	dmr_686047	0.8555
chr18	53888155	53888637	dmr_686090	0.7855
chr18	53902786	53903381	dmr_686106	0.7815
chr18	53903571	53904339	dmr_686107	0.6435
chr18	53950180	53950666	dmr_686151	0.652
chr18	53950935	53951217	dmr_686153	0.5495
chr18	53961764	53961921	dmr_686158	0.6455
chr18	53975998	53976113	dmr_686171	0.638
chr18	54073870	54074027	dmr_686223	0.7255
chr18	54074462	54074634	dmr_686224	0.618
chr18	54120082	54120327	dmr_686252	0.738
chr18	54121138	54122165	dmr_686254	0.5355
chr18	54240371	54240589	dmr_686334	0.6435
chr18	54255834	54255896	dmr_686341	0.785
chr18	54278395	54279156	dmr_686355	0.7959999999999999
chr18	54279243	54279313	dmr_686356	0.655
chr18	54379308	54380154	dmr_686415	0.8240000000000001
chr18	54380157	54380443	dmr_686416	0.6970000000000001
chr18	54397317	54397470	dmr_686427	0.696
chr18	54452934	54453160	dmr_686464	0.703
chr18	54475259	54475336	dmr_686483	0.6555
chr18	54476738	54477191	dmr_686484	0.775
chr18	54527455	54527559	dmr_686522	0.5760000000000001
chr18	54527879	54528070	dmr_686523	0.5785
chr18	54535198	54535559	dmr_686530	0.602
chr18	54545630	54546176	dmr_686542	0.537
chr18	54750262	54750649	dmr_686684	0.7715
chr18	54753405	54753774	dmr_686688	0.7145
chr18	54820669	54822120	dmr_686745	0.521
chr18	54847022	54847232	dmr_686770	0.741
chr18	54900945	54901442	dmr_686820	0.7625
chr18	54926703	54926885	dmr_686851	0.6815
chr18	54946574	54946880	dmr_686875	0.537
chr18	54971461	54971499	dmr_686909	0.5025
chr18	54985639	54985904	dmr_686931	0.723
chr18	54986312	54987407	dmr_686932	0.6585
chr18	54988444	54988753	dmr_686933	0.7755
chr18	55256900	55257217	dmr_687129	0.7490000000000001
chr18	55259240	55259628	dmr_687134	0.532
chr18	55446935	55447364	dmr_687259	0.7155
chr18	55663608	55664035	dmr_687395	0.6265
chr18	55694147	55694332	dmr_687426	0.63
chr18	55698437	55698557	dmr_687434	0.823
chr18	55733424	55734362	dmr_687459	0.7559999999999999
chr18	55877628	55877932	dmr_687526	0.5405
chr18	55883759	55884088	dmr_687532	0.584
chr18	55910075	55910295	dmr_687544	0.5955
chr18	55910712	55910723	dmr_687545	0.8755
chr18	55957100	55957470	dmr_687562	0.501
chr18	56046304	56046451	dmr_687613	0.617
chr18	56047795	56047810	dmr_687615	0.7170000000000001
chr18	56047912	56048059	dmr_687616	0.677
chr18	56048384	56049468	dmr_687617	0.5375
chr18	56250287	56250673	dmr_687718	0.541
chr18	56250951	56251548	dmr_687719	0.541
chr18	56407415	56408090	dmr_687795	0.9235
chr18	56438063	56438227	dmr_687821	0.5875
chr18	56528019	56528428	dmr_687874	0.8405
chr18	56544966	56546139	dmr_687886	0.5065
chr18	56555441	56555890	dmr_687890	0.601
chr18	56565999	56566459	dmr_687896	0.8945
chr18	56571284	56571724	dmr_687903	0.7190000000000001
chr18	56676022	56676169	dmr_687976	0.737
chr18	56727234	56727304	dmr_688010	0.618
chr18	56742970	56743024	dmr_688026	0.534
chr18	56761991	56762564	dmr_688049	0.6679999999999999
chr18	56771414	56772200	dmr_688059	0.684
chr18	56790564	56790966	dmr_688077	0.8165
chr18	56811099	56811191	dmr_688092	0.5495
chr18	56814936	56816304	dmr_688098	0.6890000000000001
chr18	56875758	56875883	dmr_688144	0.5185
chr18	56934525	56934879	dmr_688177	0.8125
chr18	57007565	57007796	dmr_688227	0.665
chr18	57337880	57338255	dmr_688400	0.615
chr18	57387063	57387270	dmr_688433	0.519
chr18	57387287	57387392	dmr_688434	0.8240000000000001
chr18	57392119	57392199	dmr_688442	0.905
chr18	57392317	57392562	dmr_688443	0.599
chr18	57413646	57413677	dmr_688462	0.7975
chr18	57416759	57417419	dmr_688463	0.63
chr18	57436679	57436956	dmr_688483	0.6025
chr18	57438575	57439058	dmr_688486	0.6905
chr18	57471121	57471390	dmr_688517	0.5765
chr18	57492633	57492817	dmr_688539	0.7765
chr18	57533583	57534165	dmr_688568	0.65
chr18	57549041	57549222	dmr_688585	0.7025
chr18	57549508	57550312	dmr_688586	0.64
chr18	57650978	57651419	dmr_688646	0.765
chr18	57657255	57657360	dmr_688652	0.669
chr18	57714230	57714313	dmr_688690	0.648
chr18	57750732	57751079	dmr_688719	0.601
chr18	57751100	57751957	dmr_688720	0.748
chr18	57777562	57777733	dmr_688737	0.5295
chr18	57778176	57778558	dmr_688738	0.6835
chr18	57785692	57785920	dmr_688743	0.609
chr18	57789109	57789118	dmr_688750	0.706
chr18	57880513	57880521	dmr_688810	0.6325
chr18	57923763	57923786	dmr_688843	0.9179999999999999
chr18	57932730	57933228	dmr_688850	0.5475
chr18	57990190	57990524	dmr_688886	0.579
chr18	57997990	57998084	dmr_688894	0.5575
chr18	58021039	58021355	dmr_688910	0.6865
chr18	58166467	58167407	dmr_689001	0.7390000000000001
chr18	58176954	58177021	dmr_689006	0.5985
chr18	58192146	58192458	dmr_689018	0.8175
chr18	58394314	58395273	dmr_689124	0.774
chr18	58395529	58395557	dmr_689125	0.5465
chr18	58444772	58445054	dmr_689161	0.6559999999999999
chr18	58464986	58465167	dmr_689176	0.5635
chr18	58481582	58481693	dmr_689193	0.654
chr18	58492902	58493065	dmr_689203	0.5125
chr18	58526348	58526583	dmr_689227	0.7515
chr18	58660208	58660442	dmr_689296	0.8155
chr18	58741949	58742292	dmr_689339	0.5845
chr18	58886824	58887210	dmr_689400	0.629
chr18	58889511	58890349	dmr_689403	0.6345
chr18	59039623	59040256	dmr_689462	0.506
chr18	59043510	59043779	dmr_689466	0.8365
chr18	59044085	59044375	dmr_689467	0.7959999999999999
chr18	59199282	59199656	dmr_689576	0.7305
chr18	59207936	59208377	dmr_689583	0.5245
chr18	59208769	59209487	dmr_689584	0.7885
chr18	59248555	59248626	dmr_689624	0.6695
chr18	59257457	59257621	dmr_689642	0.7295
chr18	59260630	59260779	dmr_689647	0.5945
chr18	59261044	59261227	dmr_689648	0.6445
chr18	59306345	59306627	dmr_689691	0.6355
chr18	59313751	59313807	dmr_689699	0.716
chr18	59317932	59318119	dmr_689705	0.607
chr18	59318407	59318987	dmr_689706	0.629
chr18	59319298	59319342	dmr_689707	0.5275
chr18	59324233	59324833	dmr_689712	0.8935
chr18	59327350	59327637	dmr_689716	0.638
chr18	59362377	59362617	dmr_689766	0.6405
chr18	59414762	59415361	dmr_689818	0.5379999999999999
chr18	59430950	59431011	dmr_689834	0.7635
chr18	59432759	59433722	dmr_689838	0.6855
chr18	59514161	59514377	dmr_689869	0.7875
chr18	59518563	59518757	dmr_689873	0.602
chr18	59780254	59780482	dmr_689968	0.7415
chr18	59782296	59782512	dmr_689969	0.5915
chr18	59785373	59785458	dmr_689973	0.759
chr18	59791679	59792294	dmr_689980	0.519
chr18	59801685	59801721	dmr_689988	0.5675
chr18	59819333	59819638	dmr_690002	0.7455
chr18	59866624	59866883	dmr_690033	0.6225
chr18	59885320	59885423	dmr_690041	0.705
chr18	59890470	59890896	dmr_690043	0.5225
chr18	59896851	59897063	dmr_690044	0.8420000000000001
chr18	59902216	59902578	dmr_690048	0.6225
chr18	60058625	60059162	dmr_690103	0.5905
chr18	60062177	60062285	dmr_690108	0.6685
chr18	60062798	60062932	dmr_690109	0.892
chr18	60083228	60083311	dmr_690122	0.5710000000000001
chr18	60113658	60113878	dmr_690134	0.551
chr18	60472953	60473551	dmr_690239	0.7340000000000001
chr18	60481061	60481596	dmr_690244	0.873
chr18	60499996	60501100	dmr_690259	0.5305
chr18	60569028	60569142	dmr_690306	0.5665
chr18	60571619	60571662	dmr_690311	0.5975
chr18	60571992	60572309	dmr_690312	0.639
chr18	60576318	60577565	dmr_690319	0.6920000000000001
chr18	60577728	60578284	dmr_690320	0.677
chr18	60578324	60578432	dmr_690321	0.5825
chr18	60593539	60594103	dmr_690332	0.742
chr18	60596889	60597006	dmr_690334	0.6595
chr18	60600667	60601348	dmr_690340	0.696
chr18	60606043	60606169	dmr_690343	0.5645
chr18	60606225	60606270	dmr_690344	0.5755
chr18	60606546	60607891	dmr_690345	0.7
chr18	60608763	60611683	dmr_690347	0.6625
chr18	60612722	60614023	dmr_690348	0.6145
chr18	60614716	60616480	dmr_690350	0.635
chr18	60616772	60617236	dmr_690351	0.725
chr18	60617518	60618069	dmr_690352	0.5815
chr18	60618210	60618640	dmr_690353	0.6659999999999999
chr18	60619001	60619892	dmr_690354	0.7375
chr18	60619968	60621906	dmr_690355	0.703
chr18	60622190	60623351	dmr_690356	0.5275
chr18	60624906	60625654	dmr_690357	0.752
chr18	60626400	60627050	dmr_690359	0.547
chr18	60628467	60628607	dmr_690363	0.8115
chr18	60630392	60631180	dmr_690365	0.536
chr18	60632433	60633002	dmr_690367	0.8335
chr18	60633986	60634324	dmr_690369	0.763
chr18	60667081	60667207	dmr_690395	0.6645
chr18	60680074	60680281	dmr_690401	0.677
chr18	60683213	60684029	dmr_690407	0.762
chr18	60695669	60695816	dmr_690417	0.5495
chr18	60714924	60715459	dmr_690441	0.7165
chr18	60719713	60719733	dmr_690446	0.6415
chr18	60720382	60720399	dmr_690447	0.7440000000000001
chr18	60729799	60729997	dmr_690463	0.5345
chr18	60749007	60749018	dmr_690486	0.7485
chr18	60755776	60756074	dmr_690496	0.665
chr18	60756472	60757244	dmr_690497	0.7490000000000001
chr18	60762191	60763096	dmr_690505	0.6995
chr18	60764772	60765424	dmr_690509	0.609
chr18	60767043	60767090	dmr_690513	0.5005
chr18	60779415	60779799	dmr_690520	0.6605
chr18	60779956	60780003	dmr_690521	0.7945
chr18	60780323	60780890	dmr_690522	0.7055
chr18	60781906	60782173	dmr_690524	0.583
chr18	60782749	60783684	dmr_690526	0.757
chr18	60788610	60788747	dmr_690535	0.716
chr18	60789324	60789561	dmr_690537	0.696
chr18	60816843	60816966	dmr_690566	0.5275
chr18	60817010	60817293	dmr_690567	0.6965
chr18	60817342	60817779	dmr_690568	0.6525
chr18	60823270	60823307	dmr_690574	0.575
chr18	60824183	60825060	dmr_690576	0.833
chr18	60825180	60825265	dmr_690577	0.5915
chr18	60825281	60825442	dmr_690578	0.59
chr18	60825499	60826068	dmr_690579	0.6205
chr18	60826170	60826345	dmr_690581	0.6859999999999999
chr18	60839169	60839508	dmr_690591	0.7040000000000001
chr18	60852493	60852931	dmr_690605	0.828
chr18	60852970	60852987	dmr_690606	0.8785
chr18	60856110	60856518	dmr_690611	0.569
chr18	60858840	60860205	dmr_690614	0.6920000000000001
chr18	60861129	60861464	dmr_690616	0.626
chr18	60878725	60878976	dmr_690640	0.845
chr18	60896847	60897329	dmr_690659	0.6155
chr18	60900417	60900503	dmr_690663	0.691
chr18	60908101	60908457	dmr_690673	0.8420000000000001
chr18	60915206	60916628	dmr_690685	0.507
chr18	60918220	60918668	dmr_690687	0.5745
chr18	60919291	60919640	dmr_690688	0.711
chr18	60922052	60922349	dmr_690692	0.6815
chr18	60926633	60927226	dmr_690699	0.564
chr18	60927622	60928527	dmr_690700	0.6755
chr18	60928798	60929201	dmr_690701	0.708
chr18	60929480	60930060	dmr_690702	0.6495
chr18	60930342	60931405	dmr_690703	0.8540000000000001
chr18	60931455	60932240	dmr_690704	0.5715
chr18	60932660	60933089	dmr_690705	0.8079999999999999
chr18	60933415	60933574	dmr_690707	0.765
chr18	60933604	60933754	dmr_690708	0.5725
chr18	60934104	60935730	dmr_690709	0.7315
chr18	60936066	60936538	dmr_690710	0.6075
chr18	60937211	60937737	dmr_690712	0.6575
chr18	60938491	60938895	dmr_690715	0.736
chr18	60942653	60943670	dmr_690718	0.8535
chr18	60944827	60944882	dmr_690720	0.574
chr18	60945016	60945339	dmr_690721	0.536
chr18	60946119	60948991	dmr_690724	0.83
chr18	60949271	60949767	dmr_690725	0.6585
chr18	60950182	60951583	dmr_690726	0.6805
chr18	60963439	60964088	dmr_690740	0.5815
chr18	60965764	60966044	dmr_690743	0.604
chr18	60977093	60978282	dmr_690758	0.5425
chr18	60978604	60979661	dmr_690759	0.772
chr18	60987509	60988187	dmr_690770	0.7859999999999999
chr18	60988484	60989558	dmr_690771	0.574
chr18	60989770	60991245	dmr_690772	0.7020000000000001
chr18	60992377	60993606	dmr_690774	0.6255
chr18	61007836	61008102	dmr_690792	0.5145
chr18	61008165	61008621	dmr_690793	0.7909999999999999
chr18	61051375	61051699	dmr_690832	0.5355
chr18	61056558	61057353	dmr_690839	0.672
chr18	61069930	61070132	dmr_690851	0.7390000000000001
chr18	61269629	61269818	dmr_690989	0.5710000000000001
chr18	61324270	61324316	dmr_691045	0.8505
chr18	61325652	61326013	dmr_691048	0.5235
chr18	61342328	61342607	dmr_691070	0.659
chr18	61345022	61345210	dmr_691073	0.8575
chr18	61352834	61353227	dmr_691083	0.7655
chr18	61356143	61356560	dmr_691089	0.8235
chr18	61359979	61360306	dmr_691096	0.7240000000000001
chr18	61360613	61360898	dmr_691097	0.5375
chr18	61389395	61389930	dmr_691134	0.8455
chr18	61475540	61476150	dmr_691190	0.5045
chr18	61481672	61482946	dmr_691193	0.7355
chr18	61494209	61494752	dmr_691208	0.5685
chr18	61503242	61503903	dmr_691219	0.5215
chr18	61505836	61506058	dmr_691221	0.6155
chr18	61513623	61514253	dmr_691232	0.7325
chr18	61523077	61523233	dmr_691241	0.5855
chr18	61572209	61572473	dmr_691286	0.748
chr18	61574574	61574610	dmr_691290	0.623
chr18	61609499	61610308	dmr_691323	0.5155
chr18	61610398	61610569	dmr_691325	0.711
chr18	61622127	61622368	dmr_691337	0.768
chr18	61638425	61638561	dmr_691351	0.706
chr18	61639499	61639937	dmr_691353	0.7759999999999999
chr18	61640239	61641802	dmr_691354	0.7435
chr18	61658949	61659105	dmr_691372	0.7240000000000001
chr18	61666487	61666695	dmr_691381	0.5429999999999999
chr18	61666976	61667558	dmr_691382	0.7315
chr18	61667597	61667769	dmr_691383	0.802
chr18	61676483	61676960	dmr_691392	0.634
chr18	61685207	61685220	dmr_691403	0.5615
chr18	61687196	61687363	dmr_691407	0.7235
chr18	61687927	61688400	dmr_691409	0.5905
chr18	61688489	61688517	dmr_691410	0.747
chr18	61688821	61688884	dmr_691411	0.7665
chr18	61718593	61718875	dmr_691432	0.716
chr18	61744558	61744826	dmr_691449	0.7635
chr18	61765994	61766599	dmr_691467	0.7909999999999999
chr18	61777245	61777403	dmr_691478	0.7609999999999999
chr18	61835956	61836459	dmr_691538	0.5975
chr18	61853039	61853408	dmr_691555	0.888
chr18	61874921	61875161	dmr_691575	0.6165
chr18	61885882	61886130	dmr_691585	0.628
chr18	61891389	61891839	dmr_691592	0.659
chr18	61928739	61929207	dmr_691620	0.6545
chr18	61948915	61949120	dmr_691636	0.5295
chr18	61981744	61981756	dmr_691656	0.7035
chr18	61993202	61993223	dmr_691665	0.597
chr18	62001894	62002217	dmr_691670	0.76
chr18	62017311	62017796	dmr_691677	0.6175
chr18	62049698	62050429	dmr_691698	0.5475
chr18	62101173	62102171	dmr_691739	0.8105
chr18	62168947	62169467	dmr_691797	0.5770000000000001
chr18	62180444	62180894	dmr_691808	0.8495
chr18	62191935	62192321	dmr_691823	0.65
chr18	62195512	62195769	dmr_691827	0.807
chr18	62196026	62196281	dmr_691829	0.8175
chr18	62205463	62205884	dmr_691835	0.732
chr18	62206633	62206638	dmr_691837	0.5495
chr18	62263186	62263389	dmr_691872	0.6385
chr18	62266811	62267679	dmr_691877	0.5725
chr18	62285166	62286039	dmr_691885	0.7025
chr18	62342495	62342731	dmr_691921	0.5095
chr18	62399165	62399710	dmr_691961	0.59
chr18	62454218	62454604	dmr_691989	0.768
chr18	62504182	62504769	dmr_692036	0.5205
chr18	62545157	62545244	dmr_692078	0.6595
chr18	62705218	62705608	dmr_692161	0.6885
chr18	62761426	62761639	dmr_692203	0.7709999999999999
chr18	62803454	62803927	dmr_692234	0.7829999999999999
chr18	62804177	62804502	dmr_692235	0.7475
chr18	62804584	62804828	dmr_692236	0.6459999999999999
chr18	62804925	62805140	dmr_692237	0.9075
chr18	62844000	62844093	dmr_692268	0.557
chr18	62853944	62854357	dmr_692276	0.8595
chr18	62885698	62886078	dmr_692299	0.6515
chr18	62978474	62978567	dmr_692375	0.657
chr18	62981723	62982878	dmr_692379	0.518
chr18	63042007	63043123	dmr_692411	0.7
chr18	63386130	63386305	dmr_692616	0.65
chr18	63473711	63473895	dmr_692655	0.57
chr18	63526889	63526895	dmr_692682	0.875
chr18	63529811	63530261	dmr_692686	0.688
chr18	63587534	63587541	dmr_692717	0.7045
chr18	63689136	63689418	dmr_692772	0.526
chr18	63709912	63710204	dmr_692780	0.519
chr18	63714752	63715313	dmr_692786	0.57
chr18	63729224	63729381	dmr_692798	0.7135
chr18	63743709	63743975	dmr_692816	0.5705
chr18	63750823	63751028	dmr_692818	0.653
chr18	63774975	63775174	dmr_692840	0.76
chr18	63776873	63777240	dmr_692843	0.8105
chr18	63789149	63789368	dmr_692857	0.6555
chr18	63809988	63810068	dmr_692878	0.634
chr18	63810404	63810568	dmr_692879	0.9615
chr18	63816375	63816453	dmr_692887	0.8029999999999999
chr18	63832582	63833578	dmr_692896	0.6895
chr18	63928397	63928630	dmr_692966	0.5265
chr18	63933383	63933423	dmr_692971	0.526
chr18	63938408	63938550	dmr_692976	0.5735
chr18	63939403	63940117	dmr_692977	0.8385
chr18	63940854	63940915	dmr_692978	0.5635
chr18	63943343	63943433	dmr_692983	0.5695
chr18	63944194	63944998	dmr_692984	0.7465
chr18	63950565	63951079	dmr_692990	0.7645
chr18	63971163	63971643	dmr_693008	0.8025
chr18	63971733	63972134	dmr_693009	0.597
chr18	63990306	63990342	dmr_693019	0.5725
chr18	64109430	64110050	dmr_693094	0.858
chr18	64110748	64110837	dmr_693096	0.6475
chr18	64162033	64162409	dmr_693136	0.846
chr18	64167104	64167627	dmr_693145	0.7425
chr18	64208796	64209191	dmr_693165	0.7765
chr18	64264521	64264661	dmr_693196	0.8385
chr18	64341071	64343283	dmr_693231	0.736
chr18	64423007	64423369	dmr_693281	0.6105
chr18	64699743	64700014	dmr_693471	0.659
chr18	64722110	64722232	dmr_693493	0.511
chr18	64722728	64722783	dmr_693495	0.5985
chr18	64772395	64772896	dmr_693541	0.8029999999999999
chr18	64786275	64786527	dmr_693558	0.551
chr18	64790697	64791911	dmr_693564	0.65
chr18	64795996	64796827	dmr_693570	0.617
chr18	64845167	64845380	dmr_693612	0.5405
chr18	64856387	64856530	dmr_693622	0.6835
chr18	64863550	64863682	dmr_693632	0.715
chr18	64886324	64886915	dmr_693652	0.528
chr18	64904163	64904590	dmr_693670	0.7795
chr18	64943777	64944625	dmr_693720	0.5805
chr18	64944959	64945907	dmr_693721	0.6055
chr18	64956955	64957888	dmr_693735	0.5920000000000001
chr18	64972172	64972287	dmr_693757	0.8235
chr18	64984812	64985125	dmr_693768	0.7315
chr18	64992985	64992999	dmr_693778	0.8395
chr18	64996305	64996410	dmr_693782	0.6385
chr18	65015716	65015920	dmr_693805	0.679
chr18	65017923	65018778	dmr_693811	0.6225
chr18	65021696	65022061	dmr_693814	0.604
chr18	65022933	65023488	dmr_693816	0.648
chr18	65024643	65024761	dmr_693818	0.7495
chr18	65025176	65027143	dmr_693819	0.6325
chr18	65028452	65028970	dmr_693821	0.5715
chr18	65029239	65029673	dmr_693822	0.7855
chr18	65030130	65030329	dmr_693824	0.736
chr18	65041450	65042207	dmr_693842	0.599
chr18	65042504	65043321	dmr_693843	0.5625
chr18	65044207	65044809	dmr_693845	0.6155
chr18	65045330	65046021	dmr_693846	0.7225
chr18	65046111	65046139	dmr_693847	0.6005
chr18	65047437	65047709	dmr_693849	0.5235
chr18	65050769	65052572	dmr_693853	0.6195
chr18	65055474	65055930	dmr_693858	0.669
chr18	65065022	65065252	dmr_693870	0.6575
chr18	65070762	65070967	dmr_693877	0.747
chr18	65077292	65077968	dmr_693889	0.6895
chr18	65090953	65091595	dmr_693905	0.649
chr18	65091722	65092079	dmr_693906	0.726
chr18	65093248	65093487	dmr_693908	0.5645
chr18	65094851	65095556	dmr_693912	0.7120000000000001
chr18	65097019	65097375	dmr_693915	0.7115
chr18	65097851	65098288	dmr_693917	0.5805
chr18	65101092	65101674	dmr_693922	0.6085
chr18	65101714	65101962	dmr_693923	0.603
chr18	65106577	65107348	dmr_693934	0.6665
chr18	65107604	65108376	dmr_693935	0.7355
chr18	65120542	65120922	dmr_693948	0.601
chr18	65129511	65130192	dmr_693957	0.608
chr18	65130389	65130426	dmr_693958	0.7965
chr18	65130495	65130841	dmr_693959	0.642
chr18	65130965	65131466	dmr_693960	0.787
chr18	65136763	65136850	dmr_693966	0.621
chr18	65136906	65136923	dmr_693967	0.885
chr18	65136980	65137305	dmr_693968	0.5579999999999999
chr18	65137767	65138252	dmr_693969	0.6729999999999999
chr18	65143378	65144761	dmr_693976	0.787
chr18	65149246	65150657	dmr_693985	0.5395
chr18	65154916	65154937	dmr_693992	0.726
chr18	65156805	65156977	dmr_693996	0.522
chr18	65156989	65157072	dmr_693997	0.565
chr18	65168419	65169080	dmr_694015	0.655
chr18	65169105	65169680	dmr_694016	0.6775
chr18	65169708	65169838	dmr_694017	0.6679999999999999
chr18	65169865	65170731	dmr_694018	0.6579999999999999
chr18	65170810	65171182	dmr_694019	0.5305
chr18	65187029	65187155	dmr_694042	0.7845
chr18	65187414	65188226	dmr_694043	0.821
chr18	65188615	65189007	dmr_694044	0.677
chr18	65191274	65191553	dmr_694047	0.6395
chr18	65207599	65208421	dmr_694067	0.6775
chr18	65213065	65213125	dmr_694075	0.5745
chr18	65214333	65215338	dmr_694079	0.7955
chr18	65221381	65221572	dmr_694089	0.7755
chr18	65228052	65228787	dmr_694098	0.773
chr18	65245030	65245997	dmr_694115	0.547
chr18	65253593	65253828	dmr_694121	0.568
chr18	65254147	65254517	dmr_694122	0.7075
chr18	65276427	65276577	dmr_694146	0.6725
chr18	65510476	65510785	dmr_694277	0.6855
chr18	65532381	65532637	dmr_694300	0.6779999999999999
chr18	65565251	65566093	dmr_694330	0.7055
chr18	65572237	65572506	dmr_694341	0.738
chr18	65572816	65573247	dmr_694342	0.5329999999999999
chr18	65593591	65594414	dmr_694366	0.6055
chr18	65624676	65625051	dmr_694409	0.7070000000000001
chr18	65625160	65625639	dmr_694410	0.618
chr18	65626357	65626929	dmr_694411	0.5770000000000001
chr18	65628350	65628387	dmr_694414	0.7045
chr18	65629821	65630004	dmr_694417	0.613
chr18	65632337	65633082	dmr_694421	0.7070000000000001
chr18	65647113	65647549	dmr_694442	0.5075
chr18	65650652	65650897	dmr_694445	0.6425
chr18	65673574	65674928	dmr_694474	0.611
chr18	65675264	65675671	dmr_694475	0.7155
chr18	65677639	65677769	dmr_694478	0.61
chr18	65694739	65695804	dmr_694506	0.7035
chr18	65697476	65698136	dmr_694508	0.6725
chr18	65698161	65698825	dmr_694509	0.6459999999999999
chr18	65703749	65704328	dmr_694515	0.6135
chr18	65705095	65705289	dmr_694517	0.586
chr18	65790031	65790655	dmr_694582	0.7375
chr18	65796731	65796846	dmr_694588	0.5235
chr18	65846817	65847009	dmr_694631	0.7295
chr18	65854069	65854791	dmr_694640	0.7345
chr18	65855395	65855923	dmr_694641	0.6785
chr18	65866163	65866610	dmr_694649	0.5585
chr18	65872679	65872951	dmr_694654	0.626
chr18	65887101	65887541	dmr_694671	0.7290000000000001
chr18	65887588	65887880	dmr_694672	0.639
chr18	65901092	65901401	dmr_694681	0.53
chr18	65903882	65904785	dmr_694685	0.54
chr18	65957910	65958001	dmr_694723	0.5605
chr18	65958068	65958352	dmr_694724	0.7825
chr18	65979856	65980260	dmr_694735	0.5065
chr18	66038000	66038215	dmr_694775	0.8335
chr18	66038593	66038919	dmr_694777	0.6515
chr18	66081566	66081994	dmr_694810	0.51
chr18	66103880	66104470	dmr_694827	0.8755
chr18	66104477	66104638	dmr_694828	0.5185
chr18	66105203	66105258	dmr_694829	0.9259999999999999
chr18	66126518	66126554	dmr_694852	0.556
chr18	66156598	66156673	dmr_694883	0.8935
chr18	66157035	66157136	dmr_694884	0.6035
chr18	66178494	66178848	dmr_694900	0.588
chr18	66187662	66189049	dmr_694907	0.7595
chr18	66190264	66191023	dmr_694909	0.6285
chr18	66217284	66218530	dmr_694936	0.8865
chr18	66245471	66245679	dmr_694966	0.7805
chr18	66273205	66273404	dmr_694989	0.7265
chr18	66292413	66292636	dmr_695005	0.5415
chr18	66318250	66318777	dmr_695027	0.6535
chr18	66328953	66329821	dmr_695034	0.5105
chr18	66404304	66404957	dmr_695071	0.561
chr18	66410630	66410876	dmr_695075	0.7065
chr18	66499234	66499740	dmr_695112	0.511
chr18	66503831	66504335	dmr_695116	0.6845
chr18	66523687	66524146	dmr_695135	0.789
chr18	66655187	66655574	dmr_695212	0.6365
chr18	66781186	66781502	dmr_695288	0.6925
chr18	66789168	66789330	dmr_695293	0.74
chr18	66865531	66865730	dmr_695350	0.5725
chr18	66865745	66865803	dmr_695351	0.823
chr18	66962923	66963363	dmr_695389	0.6175
chr18	67091236	67091580	dmr_695469	0.6665
chr18	67126254	67126806	dmr_695496	0.7809999999999999
chr18	67134315	67134385	dmr_695505	0.59
chr18	67144549	67144752	dmr_695517	0.773
chr18	67144882	67144938	dmr_695518	0.7855
chr18	67163975	67164586	dmr_695534	0.6845
chr18	67167607	67167965	dmr_695538	0.5235
chr18	67203349	67204715	dmr_695572	0.7715
chr18	67301438	67301865	dmr_695646	0.5665
chr18	67342403	67343167	dmr_695683	0.6265
chr18	67390033	67390415	dmr_695713	0.5315
chr18	67460646	67460911	dmr_695755	0.7709999999999999
chr18	67460932	67461340	dmr_695756	0.78
chr18	67463841	67464024	dmr_695758	0.711
chr18	67479118	67479480	dmr_695771	0.5745
chr18	67498492	67498614	dmr_695796	0.687
chr18	67500698	67500985	dmr_695800	0.6065
chr18	67506716	67507370	dmr_695808	0.5735
chr18	67536043	67536250	dmr_695830	0.5720000000000001
chr18	67537115	67537296	dmr_695832	0.6775
chr18	67539608	67540002	dmr_695834	0.5479999999999999
chr18	67569344	67569446	dmr_695866	0.6055
chr18	67573529	67573854	dmr_695875	0.6155
chr18	67577878	67578436	dmr_695881	0.6955
chr18	67590508	67590806	dmr_695894	0.8085
chr18	67605956	67606248	dmr_695912	0.6485
chr18	67611262	67611430	dmr_695916	0.7455
chr18	67669637	67669864	dmr_695953	0.5645
chr18	67678514	67678584	dmr_695958	0.6915
chr18	67682021	67682110	dmr_695963	0.526
chr18	67693591	67693798	dmr_695975	0.7405
chr18	67699639	67699811	dmr_695981	0.5205
chr18	67724986	67725310	dmr_696000	0.557
chr18	67738094	67738994	dmr_696013	0.5835
chr18	67741456	67741959	dmr_696016	0.725
chr18	67755293	67755366	dmr_696025	0.513
chr18	67800848	67800936	dmr_696056	0.5720000000000001
chr18	67809043	67809164	dmr_696058	0.6655
chr18	67846618	67847040	dmr_696076	0.6975
chr18	67934560	67934765	dmr_696128	0.742
chr18	67945572	67945596	dmr_696136	0.669
chr18	67950037	67950792	dmr_696141	0.596
chr18	67951509	67951778	dmr_696144	0.5505
chr18	67972749	67974285	dmr_696166	0.551
chr18	67979517	67980356	dmr_696176	0.5965
chr18	67980383	67980637	dmr_696177	0.7245
chr18	67984271	67985222	dmr_696182	0.8195
chr18	67985634	67985669	dmr_696183	0.7345
chr18	67986238	67986356	dmr_696184	0.552
chr18	67988075	67988120	dmr_696188	0.619
chr18	67988770	67989256	dmr_696189	0.6675
chr18	67989643	67989923	dmr_696190	0.594
chr18	67995077	67995171	dmr_696198	0.5035
chr18	68001189	68001372	dmr_696206	0.637
chr18	68006500	68007886	dmr_696212	0.659
chr18	68008778	68010620	dmr_696216	0.5765
chr18	68019446	68020549	dmr_696228	0.61
chr18	68043168	68043991	dmr_696262	0.6635
chr18	68049892	68051103	dmr_696271	0.701
chr18	68051114	68051374	dmr_696272	0.505
chr18	68053406	68056566	dmr_696275	0.51
chr18	68058861	68059715	dmr_696280	0.515
chr18	68063238	68064357	dmr_696286	0.5505
chr18	68116083	68116239	dmr_696346	0.5255
chr18	68118907	68119298	dmr_696350	0.569
chr18	68119944	68120168	dmr_696352	0.674
chr18	68124073	68124350	dmr_696361	0.718
chr18	68125032	68125236	dmr_696362	0.635
chr18	68129917	68130486	dmr_696369	0.779
chr18	68136044	68136152	dmr_696377	0.5625
chr18	68157444	68157658	dmr_696408	0.728
chr18	68184281	68184377	dmr_696442	0.5025
chr18	68188215	68188441	dmr_696448	0.733
chr18	68189208	68190262	dmr_696450	0.5885
chr18	68194281	68194412	dmr_696458	0.5245
chr18	68194758	68194936	dmr_696459	0.7065
chr18	68197068	68197835	dmr_696463	0.6920000000000001
chr18	68197901	68198380	dmr_696464	0.728
chr18	68210770	68212402	dmr_696485	0.7090000000000001
chr18	68218466	68218861	dmr_696492	0.6625
chr18	68219891	68220134	dmr_696494	0.5185
chr18	68226069	68227385	dmr_696502	0.7759999999999999
chr18	68227666	68227808	dmr_696503	0.5445
chr18	68230516	68230999	dmr_696508	0.7385
chr18	68238396	68238441	dmr_696516	0.6195
chr18	68239684	68239748	dmr_696521	0.6459999999999999
chr18	68244194	68244437	dmr_696528	0.6920000000000001
chr18	68250143	68250247	dmr_696538	0.758
chr18	68286628	68286777	dmr_696579	0.541
chr18	68521041	68521260	dmr_696707	0.502
chr18	68562692	68563298	dmr_696742	0.6595
chr18	68580195	68580416	dmr_696755	0.551
chr18	68598303	68599079	dmr_696768	0.5635
chr18	68599126	68599869	dmr_696769	0.7465
chr18	68621884	68621974	dmr_696788	0.542
chr18	68721006	68721238	dmr_696860	0.7585
chr18	68734185	68734523	dmr_696873	0.9079999999999999
chr18	68734794	68734899	dmr_696874	0.747
chr18	68827259	68827399	dmr_696951	0.5595
chr18	68848854	68848898	dmr_696969	0.536
chr18	68929113	68930083	dmr_697023	0.6015
chr18	68943324	68944141	dmr_697031	0.636
chr18	68946498	68946829	dmr_697034	0.695
chr18	69069428	69069593	dmr_697115	0.688
chr18	69102715	69102842	dmr_697139	0.581
chr18	69111275	69112156	dmr_697146	0.6565
chr18	69118664	69119250	dmr_697152	0.665
chr18	69197096	69197178	dmr_697218	0.6975
chr18	69349028	69349619	dmr_697317	0.512
chr18	69384603	69385186	dmr_697359	0.546
chr18	69399617	69400208	dmr_697384	0.578
chr18	69433275	69433373	dmr_697425	0.7155
chr18	69458214	69458911	dmr_697457	0.677
chr18	69516499	69517297	dmr_697537	0.627
chr18	69518427	69518554	dmr_697538	0.6135
chr18	69545582	69545879	dmr_697570	0.6375
chr18	69568398	69568644	dmr_697602	0.512
chr18	69569127	69569610	dmr_697603	0.6755
chr18	69579091	69579289	dmr_697613	0.503
chr18	69579701	69579951	dmr_697614	0.628
chr18	69590495	69590862	dmr_697629	0.8605
chr18	69599888	69599898	dmr_697632	0.6205
chr18	69600187	69600319	dmr_697633	0.7390000000000001
chr18	69614873	69614928	dmr_697645	0.7095
chr18	69631711	69632112	dmr_697668	0.764
chr18	69655771	69656123	dmr_697699	0.6765
chr18	69686598	69686920	dmr_697745	0.621
chr18	69718376	69718553	dmr_697777	0.659
chr18	69995151	69996082	dmr_697989	0.5715
chr18	70029241	70029425	dmr_698009	0.5935
chr18	70119153	70119835	dmr_698068	0.797
chr18	70120183	70120684	dmr_698069	0.5545
chr18	70176815	70176911	dmr_698109	0.5710000000000001
chr18	70408755	70409205	dmr_698206	0.6495
chr18	70410523	70411831	dmr_698208	0.7290000000000001
chr18	70420592	70420788	dmr_698213	0.635
chr18	70431987	70432091	dmr_698220	0.7315
chr18	70437028	70437481	dmr_698225	0.8235
chr18	70520746	70521468	dmr_698271	0.5710000000000001
chr18	70570731	70571133	dmr_698310	0.5479999999999999
chr18	70672131	70672222	dmr_698392	0.6435
chr18	70672695	70673196	dmr_698393	0.818
chr18	70990550	70990605	dmr_698525	0.5655
chr18	71263070	71263087	dmr_698624	0.794
chr18	71305000	71305509	dmr_698646	0.799
chr18	71347872	71348470	dmr_698669	0.6915
chr18	71361548	71361891	dmr_698678	0.7190000000000001
chr18	71378015	71378244	dmr_698690	0.606
chr18	71429207	71429479	dmr_698717	0.6355
chr18	71444584	71445551	dmr_698722	0.762
chr18	71449602	71449768	dmr_698726	0.684
chr18	71476437	71476511	dmr_698740	0.6185
chr18	71512706	71512729	dmr_698767	0.6185
chr18	71607509	71607674	dmr_698817	0.597
chr18	71657218	71657494	dmr_698849	0.5720000000000001
chr18	71683824	71684631	dmr_698868	0.612
chr18	71693911	71693948	dmr_698873	0.627
chr18	71694271	71694274	dmr_698874	0.583
chr18	71705241	71705300	dmr_698878	0.594
chr18	71708988	71709420	dmr_698881	0.5945
chr18	71763808	71763960	dmr_698905	0.6805
chr18	71814380	71814542	dmr_698925	0.6955
chr18	71814880	71814916	dmr_698926	0.552
chr18	71815239	71815275	dmr_698927	0.5870000000000001
chr18	71889506	71889804	dmr_698978	0.5995
chr18	71891736	71891830	dmr_698980	0.6025
chr18	72055443	72055461	dmr_699064	0.8045
chr18	72107297	72107496	dmr_699088	0.5895
chr18	72171811	72171852	dmr_699133	0.715
chr18	72198444	72198836	dmr_699154	0.6659999999999999
chr18	72199120	72199676	dmr_699155	0.5345
chr18	72224958	72225049	dmr_699170	0.6525
chr18	72281854	72281915	dmr_699211	0.7345
chr18	72304071	72304218	dmr_699227	0.8495
chr18	72320387	72320512	dmr_699236	0.764
chr18	72346001	72346919	dmr_699255	0.8115
chr18	72616151	72616219	dmr_699346	0.6735
chr18	72852127	72852246	dmr_699444	0.7695
chr18	72854648	72854781	dmr_699448	0.7585
chr18	72870860	72871072	dmr_699458	0.7305
chr18	72873122	72873271	dmr_699462	0.6575
chr18	72932345	72932713	dmr_699491	0.691
chr18	72948825	72949784	dmr_699498	0.7055
chr18	72992718	72992881	dmr_699521	0.5525
chr18	73026495	73026620	dmr_699543	0.9129999999999999
chr18	73042278	73042549	dmr_699551	0.519
chr18	73068946	73069099	dmr_699568	0.7485
chr18	73072243	73072330	dmr_699570	0.8605
chr18	73082274	73082596	dmr_699576	0.597
chr18	73085822	73086140	dmr_699579	0.713
chr18	73118516	73118974	dmr_699605	0.9175
chr18	73122741	73123529	dmr_699611	0.6885
chr18	73220507	73220829	dmr_699662	0.7020000000000001
chr18	73292652	73293096	dmr_699715	0.5855
chr18	73298129	73298328	dmr_699722	0.8265
chr18	73312589	73312934	dmr_699733	0.7445
chr18	73498902	73499068	dmr_699839	0.8590000000000001
chr18	73499135	73499337	dmr_699840	0.779
chr18	73693929	73694110	dmr_699967	0.551
chr18	73711415	73711421	dmr_699984	0.621
chr18	73867702	73867713	dmr_700097	0.711
chr18	73872210	73872911	dmr_700100	0.6045
chr18	73900066	73900818	dmr_700126	0.5105
chr18	73920952	73921052	dmr_700141	0.536
chr18	73932763	73933820	dmr_700154	0.695
chr18	73961864	73962224	dmr_700189	0.6875
chr18	73962364	73963190	dmr_700190	0.6465
chr18	73963473	73963690	dmr_700191	0.5835
chr18	73970745	73971252	dmr_700198	0.537
chr18	73975060	73975279	dmr_700205	0.6355
chr18	73975733	73975933	dmr_700206	0.6025
chr18	73979403	73979624	dmr_700209	0.5675
chr18	73984152	73984423	dmr_700217	0.7709999999999999
chr18	73986961	73987169	dmr_700221	0.759
chr18	73994546	73996246	dmr_700229	0.746
chr18	74007632	74007934	dmr_700241	0.5965
chr18	74063327	74063603	dmr_700302	0.518
chr18	74065668	74066859	dmr_700303	0.594
chr18	74079365	74079838	dmr_700310	0.6885
chr18	74085140	74085244	dmr_700317	0.6559999999999999
chr18	74130520	74130620	dmr_700351	0.5885
chr18	74145846	74147368	dmr_700370	0.6255
chr18	74155978	74156356	dmr_700375	0.603
chr18	74156751	74156776	dmr_700376	0.6625
chr18	74156820	74157220	dmr_700377	0.6940000000000001
chr18	74157429	74158020	dmr_700378	0.7795
chr18	74164624	74164783	dmr_700385	0.8795
chr18	74168850	74170713	dmr_700390	0.5875
chr18	74180316	74180348	dmr_700401	0.626
chr18	74182680	74182909	dmr_700405	0.7925
chr18	74188113	74188508	dmr_700411	0.5770000000000001
chr18	74444621	74444792	dmr_700491	0.7585
chr18	74570500	74572060	dmr_700591	0.6555
chr18	74685178	74685533	dmr_700697	0.5715
chr18	74688438	74689166	dmr_700702	0.6585
chr18	74699752	74699846	dmr_700713	0.736
chr18	74714835	74716111	dmr_700733	0.6005
chr18	74738973	74739116	dmr_700747	0.7905
chr18	74779952	74780038	dmr_700767	0.5579999999999999
chr18	74814521	74814849	dmr_700782	0.7025
chr18	74814881	74815448	dmr_700783	0.6225
chr18	74887993	74888063	dmr_700841	0.7425
chr18	74890211	74890272	dmr_700845	0.6695
chr18	74890457	74890991	dmr_700846	0.77
chr18	74897655	74898629	dmr_700852	0.5525
chr18	74910202	74911484	dmr_700862	0.7855
chr18	74921667	74922490	dmr_700873	0.5775
chr18	74928418	74930326	dmr_700878	0.631
chr18	74958607	74959053	dmr_700907	0.7140000000000001
chr18	74962823	74963078	dmr_700909	0.649
chr18	74964813	74964879	dmr_700912	0.5565
chr18	74991151	74991198	dmr_700930	0.7609999999999999
chr18	75004744	75004855	dmr_700936	0.8075
chr18	75031728	75032050	dmr_700952	0.6375
chr18	75033621	75034061	dmr_700954	0.7185
chr18	75034336	75034832	dmr_700955	0.6815
chr18	75047068	75047541	dmr_700964	0.6235
chr18	75082433	75082826	dmr_700997	0.6925
chr18	75082953	75083361	dmr_700998	0.6865
chr18	75171093	75171702	dmr_701086	0.8495
chr18	75171995	75172643	dmr_701087	0.5525
chr18	75194106	75196144	dmr_701104	0.5095
chr18	75206631	75207104	dmr_701115	0.5710000000000001
chr18	75232133	75232342	dmr_701142	0.5615
chr18	75237895	75238304	dmr_701146	0.5925
chr18	75238349	75238476	dmr_701147	0.5515
chr18	75256834	75257146	dmr_701162	0.5195
chr18	75257478	75257650	dmr_701164	0.5670000000000001
chr18	75257704	75258693	dmr_701165	0.804
chr18	75263508	75264277	dmr_701174	0.621
chr18	75364532	75364750	dmr_701236	0.616
chr18	75373172	75373842	dmr_701241	0.7759999999999999
chr18	75378623	75379381	dmr_701246	0.613
chr18	75394776	75395477	dmr_701273	0.5795
chr18	75402066	75402827	dmr_701281	0.5955
chr18	75419314	75419727	dmr_701294	0.5539999999999999
chr18	75455455	75455766	dmr_701331	0.5375
chr18	75461778	75462585	dmr_701339	0.7175
chr18	75462913	75463297	dmr_701340	0.6865
chr18	75482513	75483142	dmr_701357	0.61
chr18	75489115	75489561	dmr_701365	0.7365
chr18	75500884	75500906	dmr_701378	0.6195
chr18	75501874	75502281	dmr_701379	0.5325
chr18	75502427	75503221	dmr_701380	0.5715
chr18	75524749	75525274	dmr_701412	0.6835
chr18	75537970	75538284	dmr_701429	0.5975
chr18	75554549	75555928	dmr_701450	0.5855
chr18	75555986	75556129	dmr_701451	0.574
chr18	75566878	75566960	dmr_701461	0.58
chr18	75571832	75572160	dmr_701467	0.611
chr18	75607952	75608148	dmr_701502	0.695
chr18	75608247	75608342	dmr_701503	0.6940000000000001
chr18	75665791	75666562	dmr_701571	0.5315
chr18	75669921	75670038	dmr_701578	0.768
chr18	75684406	75684802	dmr_701603	0.562
chr18	75685730	75685911	dmr_701604	0.6295
chr18	75689518	75689852	dmr_701610	0.7275
chr18	75690243	75690741	dmr_701611	0.688
chr18	75791470	75791612	dmr_701689	0.5545
chr18	75818874	75818910	dmr_701700	0.6125
chr18	75905884	75906039	dmr_701752	0.8275
chr18	75909092	75909399	dmr_701754	0.5355
chr18	76010656	76011528	dmr_701820	0.5595
chr18	76084404	76084943	dmr_701862	0.5775
chr18	76119402	76120600	dmr_701882	0.5885
chr18	76139962	76140680	dmr_701898	0.5475
chr18	76144843	76145716	dmr_701902	0.7090000000000001
chr18	76215612	76216095	dmr_701939	0.725
chr18	76216098	76216310	dmr_701940	0.6525
chr18	76256397	76256520	dmr_701967	0.6265
chr18	76256564	76256713	dmr_701968	0.8835
chr18	76259627	76260091	dmr_701972	0.652
chr18	76313692	76314050	dmr_702019	0.5760000000000001
chr18	76543650	76544878	dmr_702124	0.624
chr18	76599653	76600016	dmr_702161	0.6005
chr18	76666179	76666222	dmr_702200	0.6265
chr18	76970666	76971156	dmr_702356	0.6509999999999999
chr18	76987782	76988561	dmr_702367	0.6809999999999999
chr18	77115174	77115183	dmr_702460	0.721
chr18	77121765	77121856	dmr_702470	0.7785
chr18	77175244	77175309	dmr_702523	0.7585
chr18	77187856	77188026	dmr_702538	0.524
chr18	77188167	77188304	dmr_702539	0.6729999999999999
chr18	77191996	77192170	dmr_702545	0.8075
chr18	77194044	77194739	dmr_702550	0.6605
chr18	77195429	77195688	dmr_702551	0.6609999999999999
chr18	77197159	77197684	dmr_702552	0.5935
chr18	77214731	77215899	dmr_702582	0.7095
chr18	77217023	77217059	dmr_702584	0.7065
chr18	77217330	77217830	dmr_702585	0.5145
chr18	77219668	77220208	dmr_702589	0.9035
chr18	77224103	77224320	dmr_702597	0.677
chr18	77224819	77224837	dmr_702598	0.655
chr18	77225090	77225290	dmr_702599	0.7170000000000001
chr18	77225877	77226268	dmr_702600	0.6509999999999999
chr18	77226551	77227070	dmr_702601	0.7559999999999999
chr18	77230009	77230392	dmr_702605	0.5625
chr18	77231873	77232103	dmr_702608	0.5985
chr18	77232166	77233120	dmr_702609	0.5995
chr18	77276738	77277805	dmr_702664	0.62
chr18	77303036	77303356	dmr_702685	0.5555
chr18	77304491	77305299	dmr_702689	0.6915
chr18	77308180	77309261	dmr_702695	0.8240000000000001
chr18	77313527	77313751	dmr_702699	0.797
chr18	77315836	77316505	dmr_702701	0.8025
chr18	77316548	77317406	dmr_702702	0.6485
chr18	77384444	77384534	dmr_702736	0.6915
chr18	77385541	77385822	dmr_702738	0.735
chr18	77396668	77397467	dmr_702744	0.7709999999999999
chr18	77429684	77430020	dmr_702768	0.752
chr18	77432246	77433820	dmr_702771	0.6175
chr18	77502381	77502668	dmr_702854	0.598
chr18	77503042	77503234	dmr_702855	0.63
chr18	77504146	77505577	dmr_702858	0.6775
chr18	77555811	77556079	dmr_702924	0.6709999999999999
chr18	77556111	77556337	dmr_702925	0.57
chr18	77556421	77556635	dmr_702927	0.6345
chr18	77560881	77562422	dmr_702933	0.53
chr18	77562918	77562955	dmr_702934	0.742
chr18	77570288	77571301	dmr_702940	0.6305
chr18	77582079	77582230	dmr_702954	0.6775
chr18	77582239	77582266	dmr_702955	0.6970000000000001
chr18	77626406	77626761	dmr_702995	0.6565
chr18	77742174	77742950	dmr_703086	0.675
chr18	77775668	77775890	dmr_703104	0.6375
chr18	77881876	77882472	dmr_703187	0.5815
chr18	77945734	77946127	dmr_703199	0.6255
chr18	77964275	77964889	dmr_703219	0.627
chr18	77997862	77998102	dmr_703251	0.675
chr18	78003924	78004213	dmr_703257	0.7545
chr18	78064476	78065223	dmr_703310	0.7295
chr18	78123241	78123386	dmr_703335	0.7385
chr18	78145252	78145468	dmr_703347	0.6245
chr18	78157992	78158026	dmr_703360	0.5710000000000001
chr18	78165678	78166378	dmr_703368	0.7745
chr18	78216630	78216977	dmr_703393	0.713
chr18	78243061	78243206	dmr_703410	0.6659999999999999
chr18	78243247	78243999	dmr_703411	0.7745
chr18	78283474	78283930	dmr_703442	0.66
chr18	78311350	78311804	dmr_703469	0.6555
chr18	78325924	78326172	dmr_703481	0.568
chr18	78349973	78350581	dmr_703501	0.5665
chr18	78398263	78398454	dmr_703540	0.8440000000000001
chr18	78441522	78442442	dmr_703559	0.711
chr18	78445943	78446170	dmr_703565	0.624
chr18	78448498	78448546	dmr_703569	0.674
chr18	78448727	78448960	dmr_703570	0.6809999999999999
chr18	78450375	78451145	dmr_703572	0.6065
chr18	78483316	78483760	dmr_703600	0.7185
chr18	78641893	78642226	dmr_703713	0.7685
chr18	78643962	78644730	dmr_703715	0.732
chr18	78653003	78653832	dmr_703725	0.8055
chr18	78660565	78660707	dmr_703732	0.799
chr18	78661767	78661902	dmr_703734	0.7165
chr18	78666832	78667068	dmr_703738	0.5655
chr18	78674395	78674891	dmr_703748	0.9025
chr18	78692274	78692706	dmr_703762	0.6425
chr18	78744797	78745417	dmr_703785	0.654
chr18	78745523	78745571	dmr_703786	0.665
chr18	78745850	78746389	dmr_703787	0.5545
chr18	78748070	78749059	dmr_703791	0.71
chr18	78751001	78751727	dmr_703793	0.8385
chr18	78752311	78752671	dmr_703795	0.568
chr18	78759829	78760127	dmr_703804	0.903
chr18	78761140	78761433	dmr_703806	0.547
chr18	78768223	78768349	dmr_703813	0.506
chr18	78773903	78774332	dmr_703818	0.753
chr18	78781884	78782321	dmr_703830	0.8775
chr18	78787988	78788438	dmr_703834	0.73
chr18	78788973	78789279	dmr_703835	0.7909999999999999
chr18	78800906	78801737	dmr_703849	0.812
chr18	78814330	78814388	dmr_703864	0.742
chr18	78815059	78815898	dmr_703865	0.6645
chr18	78824672	78825090	dmr_703874	0.648
chr18	78832145	78832515	dmr_703883	0.7809999999999999
chr18	78841231	78842166	dmr_703893	0.69
chr18	78851628	78852336	dmr_703908	0.5095
chr18	78855682	78855730	dmr_703914	0.755
chr18	78870396	78871140	dmr_703922	0.503
chr18	78871502	78871608	dmr_703923	0.541
chr18	78897966	78898761	dmr_703954	0.621
chr18	78903070	78903248	dmr_703958	0.7140000000000001
chr18	78925676	78927287	dmr_703987	0.8035
chr18	78931817	78931873	dmr_703994	0.9009999999999999
chr18	78932144	78932260	dmr_703995	0.774
chr18	78932377	78932397	dmr_703996	0.514
chr18	78968147	78968729	dmr_704039	0.7185
chr18	78977717	78978139	dmr_704055	0.695
chr18	79002822	79003087	dmr_704089	0.612
chr18	79007829	79008133	dmr_704095	0.7035
chr18	79050646	79050786	dmr_704153	0.6609999999999999
chr18	79052409	79052918	dmr_704155	0.8170000000000001
chr18	79056178	79056472	dmr_704163	0.7885
chr18	79063874	79064920	dmr_704173	0.5525
chr18	79067568	79067872	dmr_704179	0.5445
chr18	79067884	79068186	dmr_704180	0.6515
chr18	79070379	79070926	dmr_704182	0.5035
chr18	79071303	79071330	dmr_704183	0.5820000000000001
chr18	79090770	79090923	dmr_704213	0.6405
chr18	79092844	79092990	dmr_704216	0.5345
chr18	79107260	79107493	dmr_704237	0.7140000000000001
chr18	79133961	79134162	dmr_704252	0.722
chr18	79143419	79143522	dmr_704262	0.5155
chr18	79194854	79195205	dmr_704298	0.631
chr18	79467108	79467637	dmr_704432	0.5065
chr18	79543869	79544207	dmr_704474	0.7490000000000001
chr18	79554204	79554444	dmr_704481	0.5145
chr18	79554696	79554944	dmr_704482	0.7425
chr18	79577869	79578280	dmr_704494	0.5315
chr18	79836758	79836954	dmr_704597	0.7635
chr18	79950575	79950844	dmr_704653	0.684
chr18	79951100	79952351	dmr_704654	0.7390000000000001
chr18	80040740	80040910	dmr_704687	0.532
chr18	80047997	80048265	dmr_704694	0.6915
chr18	80118292	80118862	dmr_704775	0.6829999999999999
chr18	80119171	80119410	dmr_704776	0.5115
chr18	80157437	80158150	dmr_704813	0.85
chr18	80169359	80170194	dmr_704819	0.604
chr18	80188988	80188994	dmr_704834	0.725
chr18	80189647	80190252	dmr_704836	0.6795
chr18	80228484	80228767	dmr_704868	0.687
chr18	80262067	80262213	dmr_704888	0.557
chr18	80280470	80280607	dmr_704911	0.6885
chr18	80287857	80287992	dmr_704918	0.521
chr18	80295498	80295579	dmr_704923	0.644
chr18	80309907	80310675	dmr_704933	0.508
chr18	80316690	80316783	dmr_704941	0.5695
chr18	80329872	80330565	dmr_704951	0.594
chr18	80349168	80349970	dmr_704966	0.5205
chr18	80359759	80360079	dmr_704971	0.7929999999999999
chr18	80377352	80378142	dmr_704986	0.544
chr18	80383595	80383940	dmr_704991	0.8195
chr18	80419783	80420069	dmr_705021	0.7915
chr18	80459247	80459506	dmr_705060	0.6225
chr18	80466498	80466512	dmr_705071	0.73
chr18	80491985	80492360	dmr_705090	0.7115
chr18	80492365	80492587	dmr_705091	0.8915
chr18	80495698	80496291	dmr_705095	0.6559999999999999
chr18	80605546	80606811	dmr_705164	0.7015
chr18	80612308	80612434	dmr_705169	0.779
chr18	80630172	80630595	dmr_705179	0.6555
chr18	80734948	80735145	dmr_705252	0.5585
chr18	80788376	80788546	dmr_705302	0.708
chr18	80802416	80802931	dmr_705313	0.6545
chr18	80806666	80806913	dmr_705319	0.5285
chr18	80822439	80822822	dmr_705339	0.9185
chr18	80853402	80853579	dmr_705369	0.7385
chr18	80858546	80858912	dmr_705374	0.654
chr18	80869057	80869077	dmr_705382	0.8175
chr18	80980388	80980600	dmr_705446	0.6465
chr18	80983877	80984587	dmr_705450	0.5145
chr18	80984931	80985074	dmr_705451	0.563
chr18	80989007	80989771	dmr_705452	0.607
chr18	81051818	81052750	dmr_705480	0.6485
chr18	81241745	81242100	dmr_705573	0.5125
chr18	81368886	81368914	dmr_705636	0.69
chr18	81646967	81647264	dmr_705777	0.662
chr18	81753494	81753659	dmr_705834	0.9575
chr18	81838884	81839239	dmr_705888	0.703
chr18	81855351	81855501	dmr_705898	0.823
chr18	81861581	81862186	dmr_705899	0.57
chr18	81918515	81918891	dmr_705922	0.6295
chr18	81958415	81958913	dmr_705950	0.635
chr18	82005251	82005480	dmr_705977	0.7665
chr18	82006429	82006636	dmr_705979	0.6195
chr18	82115432	82115923	dmr_706054	0.6935
chr18	82469367	82469391	dmr_706236	0.7995
chr18	82470307	82470320	dmr_706239	0.7075
chr18	82470837	82471057	dmr_706240	0.5175
chr18	82471835	82472111	dmr_706242	0.6495
chr18	82475416	82478106	dmr_706247	0.8059999999999999
chr18	82486124	82486990	dmr_706261	0.721
chr18	82491395	82491577	dmr_706268	0.545
chr18	82492421	82492871	dmr_706270	0.7535
chr18	82493466	82494600	dmr_706271	0.544
chr18	82522467	82523066	dmr_706297	0.66
chr18	82525842	82526403	dmr_706300	0.645
chr18	82527780	82528129	dmr_706302	0.726
chr18	82531608	82532206	dmr_706308	0.7985
chr18	82534560	82534655	dmr_706312	0.8109999999999999
chr18	82535530	82536775	dmr_706314	0.6885
chr18	82545222	82545659	dmr_706320	0.561
chr18	82546847	82547416	dmr_706323	0.59
chr18	82547432	82547671	dmr_706324	0.86
chr18	82548000	82548400	dmr_706325	0.7879999999999999
chr18	82557194	82557314	dmr_706338	0.713
chr18	82558968	82559272	dmr_706342	0.6825
chr18	82574886	82575832	dmr_706359	0.5745
chr18	82576090	82576414	dmr_706360	0.595
chr18	82586077	82586397	dmr_706370	0.5955
chr18	82591858	82592630	dmr_706377	0.7215
chr18	82599904	82600013	dmr_706385	0.6005
chr18	82603107	82603243	dmr_706391	0.5145
chr18	82613643	82613805	dmr_706403	0.6085
chr18	82672626	82672760	dmr_706452	0.775
chr18	82718343	82718615	dmr_706490	0.701
chr18	82733633	82733836	dmr_706503	0.5315
chr18	82737883	82738203	dmr_706505	0.6435
chr18	82742553	82742814	dmr_706511	0.705
chr18	82745188	82745529	dmr_706514	0.8385
chr18	82765742	82765888	dmr_706527	0.6655
chr18	82780179	82780870	dmr_706535	0.7
chr18	82793122	82793277	dmr_706542	0.5325
chr18	82816429	82816725	dmr_706554	0.8235
chr18	82821165	82821613	dmr_706560	0.698
chr18	82826042	82826425	dmr_706564	0.583
chr18	82848813	82848867	dmr_706580	0.7659999999999999
chr18	82848924	82849325	dmr_706581	0.825
chr18	82854207	82855452	dmr_706584	0.631
chr18	82962572	82963182	dmr_706664	0.6015
chr18	82964565	82964757	dmr_706667	0.5605
chr18	82966560	82966737	dmr_706670	0.6565
chr18	82988507	82989037	dmr_706690	0.6305
chr18	82989311	82989691	dmr_706691	0.6815
chr18	82990111	82990625	dmr_706692	0.6115
chr18	83011528	83011638	dmr_706710	0.5405
chr18	83014428	83015043	dmr_706715	0.5025
chr18	83032126	83032921	dmr_706731	0.5625
chr18	83052387	83052917	dmr_706745	0.6605
chr18	83135264	83135545	dmr_706793	0.514
chr18	83193341	83193846	dmr_706826	0.503
chr18	83195752	83195870	dmr_706828	0.655
chr18	83290798	83291232	dmr_706867	0.696
chr18	83314260	83314738	dmr_706876	0.6135
chr18	83316033	83316063	dmr_706879	0.794
chr18	83399570	83400802	dmr_706934	0.539
chr18	83429763	83430054	dmr_706955	0.759
chr18	83465450	83465588	dmr_706985	0.635
chr18	83636125	83636442	dmr_707075	0.664
chr18	83656026	83657362	dmr_707086	0.6615
chr18	83657413	83657537	dmr_707087	0.815
chr18	83686133	83686974	dmr_707113	0.511
chr18	83690041	83690772	dmr_707116	0.7490000000000001
chr18	83767139	83767260	dmr_707159	0.608
chr18	83796283	83796649	dmr_707180	0.7495
chr18	83928052	83929180	dmr_707265	0.529
chr18	83932450	83933399	dmr_707272	0.588
chr18	83936597	83936912	dmr_707276	0.6729999999999999
chr18	83959640	83960016	dmr_707296	0.652
chr18	83971318	83971564	dmr_707306	0.7425
chr18	83976091	83976315	dmr_707314	0.71
chr18	83983455	83983899	dmr_707322	0.5985
chr18	84148129	84148269	dmr_707457	0.5135
chr18	84245680	84246665	dmr_707522	0.5965
chr18	84273149	84273403	dmr_707547	0.6625
chr18	84288277	84288671	dmr_707560	0.5165
chr18	84368837	84369309	dmr_707613	0.7390000000000001
chr18	84542967	84543257	dmr_707726	0.5875
chr18	84648837	84648992	dmr_707777	0.7490000000000001
chr18	84709706	84710318	dmr_707817	0.6075
chr18	84717901	84718083	dmr_707821	0.7195
chr18	84720882	84721254	dmr_707823	0.59
chr18	84853809	84854528	dmr_707918	0.6645
chr18	84854826	84855725	dmr_707919	0.7945
chr18	84855731	84855772	dmr_707920	0.602
chr18	84856751	84857066	dmr_707923	0.639
chr18	84857915	84858014	dmr_707927	0.6305
chr18	84869294	84869600	dmr_707946	0.5995
chr18	84869710	84870002	dmr_707947	0.774
chr18	84870070	84870196	dmr_707948	0.679
chr18	84872508	84872600	dmr_707951	0.5895
chr18	84880517	84881225	dmr_707966	0.7905
chr18	84909346	84909544	dmr_707993	0.677
chr18	84914779	84915076	dmr_707999	0.564
chr18	84926826	84926938	dmr_708009	0.545
chr18	84943449	84943606	dmr_708025	0.6185
chr18	84946541	84946783	dmr_708027	0.5055
chr18	84957355	84957609	dmr_708033	0.7225
chr18	84957781	84957931	dmr_708034	0.57
chr18	84973156	84973615	dmr_708049	0.711
chr18	84984965	84985058	dmr_708060	0.5585
chr18	84998671	84999152	dmr_708071	0.7105
chr18	85013080	85013452	dmr_708076	0.7675
chr18	85073424	85073663	dmr_708097	0.521
chr18	85081917	85082050	dmr_708099	0.741
chr18	85104567	85104625	dmr_708118	0.7165
chr18	85136770	85137070	dmr_708133	0.752
chr18	85153181	85153553	dmr_708141	0.6779999999999999
chr18	85153820	85154175	dmr_708142	0.718
chr18	85154601	85155505	dmr_708143	0.6990000000000001
chr18	85155821	85155887	dmr_708144	0.7240000000000001
chr18	85206100	85206108	dmr_708172	0.767
chr18	85207272	85207680	dmr_708174	0.552
chr18	85255075	85255083	dmr_708198	0.5820000000000001
chr18	85291899	85292157	dmr_708218	0.5215
chr18	85305907	85305995	dmr_708231	0.6829999999999999
chr18	85307632	85307727	dmr_708233	0.643
chr18	85308406	85308678	dmr_708235	0.53
chr18	85370032	85370060	dmr_708280	0.5555
chr18	85398416	85398488	dmr_708294	0.5825
chr18	85400885	85400918	dmr_708298	0.62
chr18	85401071	85401250	dmr_708299	0.7325
chr18	85424781	85425276	dmr_708325	0.919
chr18	85481007	85481242	dmr_708353	0.53
chr18	85482278	85482617	dmr_708355	0.828
chr18	85490870	85491194	dmr_708364	0.7565
chr18	85493522	85493663	dmr_708368	0.5795
chr18	85502678	85502874	dmr_708379	0.593
chr18	85507014	85507646	dmr_708382	0.8645
chr18	85528684	85528926	dmr_708396	0.7355
chr18	85576792	85576934	dmr_708420	0.5670000000000001
chr18	85644437	85644500	dmr_708440	0.5795
chr18	85652781	85652795	dmr_708444	0.805
chr18	85725644	85725847	dmr_708475	0.682
chr18	85871146	85871279	dmr_708529	0.9115
chr18	86284502	86284775	dmr_708675	0.6825
chr18	86396223	86397277	dmr_708736	0.622
chr18	86407748	86408185	dmr_708752	0.8025
chr18	86409629	86410213	dmr_708754	0.8295
chr18	86410486	86410617	dmr_708755	0.6705
chr18	86410745	86411210	dmr_708756	0.8265
chr18	86415789	86416112	dmr_708762	0.7515
chr18	86416475	86416633	dmr_708763	0.5379999999999999
chr18	86420804	86421295	dmr_708771	0.7285
chr18	86600707	86601266	dmr_708938	0.556
chr18	86601584	86602141	dmr_708939	0.5115
chr18	86605431	86605684	dmr_708942	0.774
chr18	86628953	86629203	dmr_708949	0.6215
chr18	86675523	86675533	dmr_708973	0.758
chr18	86676420	86676543	dmr_708975	0.7585
chr18	86692856	86693178	dmr_708983	0.5505
chr18	86798915	86799095	dmr_709033	0.8835
chr18	86799208	86799345	dmr_709034	0.9
chr18	86819232	86819440	dmr_709040	0.652
chr18	87017785	87018247	dmr_709096	0.5805
chr18	87688234	87688382	dmr_709258	0.625
chr18	87849612	87850244	dmr_709298	0.7895
chr18	88040216	88040927	dmr_709344	0.5965
chr18	88334931	88335422	dmr_709422	0.685
chr18	88510773	88510901	dmr_709482	0.594
chr18	88703319	88703338	dmr_709545	0.507
chr18	88736983	88736990	dmr_709559	0.7795
chr18	88773904	88774220	dmr_709580	0.8405
chr18	88776940	88777017	dmr_709584	0.907
chr18	88782600	88782886	dmr_709589	0.767
chr18	88876642	88876881	dmr_709640	0.624
chr18	88892655	88893003	dmr_709653	0.7455
chr18	88924644	88924922	dmr_709670	0.7845
chr18	88994519	88994745	dmr_709694	0.6285
chr18	89042768	89042918	dmr_709712	0.618
chr18	89143861	89144161	dmr_709756	0.593
chr18	89159317	89159596	dmr_709764	0.805
chr18	89340333	89340701	dmr_709840	0.7935
chr18	89459399	89459570	dmr_709901	0.6779999999999999
chr18	89469126	89469202	dmr_709910	0.617
chr18	89522665	89522719	dmr_709933	0.6409999999999999
chr18	89533501	89533693	dmr_709941	0.9145
chr18	89694641	89694993	dmr_710022	0.6565
chr18	89728442	89728538	dmr_710036	0.691
chr18	89795815	89796151	dmr_710060	0.633
chr18	90019098	90019266	dmr_710112	0.6315
chr18	90035403	90035882	dmr_710118	0.8595
chr18	90303455	90303699	dmr_710173	0.6759999999999999
chr19	3339864	3340598	dmr_710295	0.7295
chr19	3341218	3341475	dmr_710297	0.682
chr19	3359922	3360173	dmr_710309	0.5855
chr19	3479919	3480648	dmr_710401	0.6005
chr19	3482766	3483276	dmr_710404	0.55
chr19	3525213	3525485	dmr_710441	0.693
chr19	3526330	3526564	dmr_710443	0.76
chr19	3526688	3526708	dmr_710444	0.633
chr19	3562710	3563017	dmr_710470	0.5235
chr19	3665395	3665671	dmr_710533	0.565
chr19	3980638	3980724	dmr_710799	0.551
chr19	4037378	4037801	dmr_710837	0.617
chr19	4113102	4113452	dmr_710875	0.6665
chr19	4170017	4170056	dmr_710911	0.7355
chr19	4191465	4191712	dmr_710930	0.5075
chr19	4196681	4196878	dmr_710936	0.562
chr19	4202588	4202706	dmr_710941	0.6115
chr19	4234784	4234905	dmr_710975	0.6815
chr19	4235196	4235373	dmr_710976	0.622
chr19	4283656	4284209	dmr_711013	0.5315
chr19	4301031	4302320	dmr_711028	0.7515
chr19	4319515	4319624	dmr_711042	0.6335
chr19	4455060	4455695	dmr_711131	0.5975
chr19	4464688	4465504	dmr_711138	0.597
chr19	4475585	4475615	dmr_711153	0.642
chr19	4475717	4475757	dmr_711154	0.665
chr19	4476294	4476635	dmr_711155	0.698
chr19	4477847	4478172	dmr_711157	0.5820000000000001
chr19	4481525	4481562	dmr_711162	0.6965
chr19	4482435	4483358	dmr_711164	0.6105
chr19	4528765	4528948	dmr_711192	0.6825
chr19	4610425	4610614	dmr_711240	0.769
chr19	4644209	4644340	dmr_711260	0.537
chr19	4644620	4644636	dmr_711261	0.5965
chr19	4646224	4646588	dmr_711263	0.518
chr19	4646888	4647637	dmr_711264	0.5379999999999999
chr19	4697008	4697633	dmr_711301	0.6575
chr19	4697897	4697976	dmr_711303	0.513
chr19	4698985	4699135	dmr_711304	0.7265
chr19	4708607	4709096	dmr_711315	0.5095
chr19	4717935	4719409	dmr_711324	0.515
chr19	4721960	4722217	dmr_711326	0.508
chr19	4744767	4745315	dmr_711358	0.584
chr19	4777783	4777846	dmr_711394	0.6035
chr19	4858869	4859555	dmr_711459	0.5675
chr19	4991199	4991595	dmr_711543	0.5835
chr19	4996287	4996685	dmr_711549	0.7105
chr19	5047779	5050163	dmr_711594	0.7395
chr19	5050736	5051763	dmr_711595	0.6305
chr19	5058496	5058942	dmr_711602	0.51
chr19	5058987	5059552	dmr_711603	0.602
chr19	5068230	5068912	dmr_711611	0.733
chr19	5080198	5080228	dmr_711622	0.608
chr19	5085933	5086322	dmr_711627	0.51
chr19	5095237	5095600	dmr_711633	0.584
chr19	5096539	5097243	dmr_711634	0.632
chr19	5107675	5107877	dmr_711648	0.7085
chr19	5117042	5117157	dmr_711657	0.5565
chr19	5118861	5119077	dmr_711658	0.677
chr19	5140125	5140429	dmr_711682	0.7340000000000001
chr19	5150265	5150759	dmr_711690	0.7385
chr19	5151035	5151136	dmr_711691	0.6759999999999999
chr19	5151389	5151636	dmr_711692	0.512
chr19	5162061	5162171	dmr_711709	0.5415
chr19	5216930	5216949	dmr_711751	0.501
chr19	5225004	5225387	dmr_711762	0.732
chr19	5433051	5433114	dmr_711911	0.7425
chr19	5458568	5459555	dmr_711929	0.5105
chr19	5489876	5489981	dmr_711957	0.557
chr19	5572137	5572656	dmr_712007	0.619
chr19	5606336	5606504	dmr_712024	0.5395
chr19	5652556	5652864	dmr_712050	0.531
chr19	5693015	5693793	dmr_712072	0.5825
chr19	5696019	5696785	dmr_712075	0.5820000000000001
chr19	5703914	5704407	dmr_712079	0.7425
chr19	5749678	5749758	dmr_712119	0.5245
chr19	5786951	5786973	dmr_712142	0.5475
chr19	5792194	5792292	dmr_712146	0.574
chr19	5793570	5793942	dmr_712148	0.595
chr19	5806379	5807078	dmr_712151	0.7290000000000001
chr19	5809494	5809886	dmr_712155	0.531
chr19	5814829	5815191	dmr_712162	0.621
chr19	5816556	5816592	dmr_712166	0.5075
chr19	5821823	5822574	dmr_712172	0.8095
chr19	5822713	5823606	dmr_712173	0.58
chr19	5843031	5843038	dmr_712198	0.5355
chr19	5843342	5843372	dmr_712199	0.589
chr19	5856501	5856774	dmr_712213	0.6595
chr19	5894516	5894735	dmr_712235	0.5055
chr19	6000110	6000283	dmr_712296	0.6785
chr19	6264319	6264555	dmr_712427	0.6915
chr19	6280081	6280320	dmr_712444	0.7255
chr19	6287206	6287372	dmr_712450	0.575
chr19	6370098	6370428	dmr_712511	0.593
chr19	6396149	6396590	dmr_712540	0.6425
chr19	6417730	6417943	dmr_712563	0.765
chr19	6420309	6421767	dmr_712564	0.8009999999999999
chr19	6422676	6423609	dmr_712566	0.5429999999999999
chr19	6459703	6459808	dmr_712611	0.7335
chr19	6464491	6465554	dmr_712619	0.64
chr19	6492040	6492139	dmr_712656	0.5425
chr19	6492466	6492666	dmr_712657	0.682
chr19	6506696	6507200	dmr_712671	0.5875
chr19	6507214	6507872	dmr_712672	0.532
chr19	6522253	6522824	dmr_712694	0.7290000000000001
chr19	6583474	6584001	dmr_712757	0.8059999999999999
chr19	6612591	6612837	dmr_712781	0.5575
chr19	6671840	6672044	dmr_712821	0.621
chr19	6825331	6825824	dmr_712857	0.703
chr19	6829448	6830458	dmr_712860	0.534
chr19	6839242	6839729	dmr_712863	0.5875
chr19	6841017	6841231	dmr_712864	0.5775
chr19	6875881	6876268	dmr_712897	0.6925
chr19	6922889	6923137	dmr_712924	0.525
chr19	6932409	6933154	dmr_712934	0.5495
chr19	6933426	6933484	dmr_712935	0.669
chr19	6934510	6934659	dmr_712936	0.632
chr19	7029571	7029986	dmr_712997	0.6295
chr19	7141090	7141745	dmr_713122	0.674
chr19	7143445	7144426	dmr_713125	0.6725
chr19	7151003	7151519	dmr_713133	0.5885
chr19	7160265	7160668	dmr_713146	0.6459999999999999
chr19	7166813	7167147	dmr_713152	0.6775
chr19	7171960	7172679	dmr_713157	0.6115
chr19	7187391	7187610	dmr_713174	0.5770000000000001
chr19	7211561	7211761	dmr_713192	0.6125
chr19	7234783	7235233	dmr_713214	0.5715
chr19	7250078	7250104	dmr_713226	0.6970000000000001
chr19	7266987	7267616	dmr_713239	0.7285
chr19	7278541	7278806	dmr_713252	0.7909999999999999
chr19	7280287	7281124	dmr_713255	0.723
chr19	7281151	7281387	dmr_713256	0.569
chr19	7291934	7292686	dmr_713273	0.5785
chr19	7301776	7302181	dmr_713288	0.7725
chr19	7316849	7317073	dmr_713307	0.684
chr19	7335679	7335935	dmr_713336	0.795
chr19	7338431	7339970	dmr_713343	0.504
chr19	7421952	7422335	dmr_713391	0.547
chr19	7424756	7424936	dmr_713394	0.6355
chr19	7430590	7431426	dmr_713404	0.614
chr19	7457383	7457827	dmr_713434	0.58
chr19	7607139	7607227	dmr_713550	0.562
chr19	8564498	8564646	dmr_713630	0.6235
chr19	8565356	8565661	dmr_713632	0.527
chr19	8566981	8567366	dmr_713635	0.522
chr19	8578940	8579228	dmr_713649	0.7565
chr19	8586108	8586193	dmr_713656	0.6925
chr19	8586509	8586658	dmr_713657	0.6215
chr19	8629039	8629127	dmr_713688	0.52
chr19	8662736	8663654	dmr_713725	0.66
chr19	8665111	8665870	dmr_713727	0.6815
chr19	8666535	8667054	dmr_713729	0.823
chr19	8673524	8673860	dmr_713738	0.8615
chr19	8727141	8727284	dmr_713790	0.524
chr19	8773785	8773919	dmr_713809	0.6035
chr19	8790392	8790514	dmr_713822	0.6890000000000001
chr19	8911707	8912786	dmr_713911	0.6535
chr19	8914513	8914585	dmr_713915	0.6609999999999999
chr19	8921384	8921538	dmr_713918	0.5785
chr19	8950303	8950376	dmr_713941	0.746
chr19	8984554	8984876	dmr_713968	0.51
chr19	9878210	9878596	dmr_714125	0.6315
chr19	9963854	9964925	dmr_714185	0.565
chr19	9978649	9978879	dmr_714198	0.5355
chr19	9989573	9989655	dmr_714209	0.5555
chr19	10064255	10064407	dmr_714273	0.7205
chr19	10100169	10100785	dmr_714311	0.5455
chr19	10123767	10123859	dmr_714325	0.5329999999999999
chr19	10124021	10124502	dmr_714326	0.613
chr19	10157869	10157963	dmr_714348	0.7335
chr19	10181230	10181733	dmr_714368	0.545
chr19	10184075	10184712	dmr_714370	0.515
chr19	10203158	10203202	dmr_714390	0.6235
chr19	10258694	10258735	dmr_714429	0.6785
chr19	10272850	10273284	dmr_714453	0.74
chr19	10277042	10277882	dmr_714458	0.518
chr19	10283350	10283582	dmr_714469	0.621
chr19	10288361	10288998	dmr_714474	0.7135
chr19	10289687	10290977	dmr_714476	0.888
chr19	10296950	10297656	dmr_714486	0.5615
chr19	10300694	10301051	dmr_714492	0.66
chr19	10301303	10301367	dmr_714493	0.6655
chr19	10301664	10301850	dmr_714495	0.5479999999999999
chr19	10302811	10303284	dmr_714497	0.6645
chr19	10305501	10305963	dmr_714500	0.838
chr19	10367553	10368115	dmr_714559	0.7085
chr19	10397373	10397711	dmr_714592	0.6535
chr19	10398449	10399189	dmr_714593	0.684
chr19	10403837	10405732	dmr_714602	0.7659999999999999
chr19	10416834	10417472	dmr_714617	0.5025
chr19	10458012	10458382	dmr_714665	0.639
chr19	10486378	10486418	dmr_714687	0.515
chr19	10497486	10498147	dmr_714699	0.6075
chr19	10583651	10583847	dmr_714746	0.631
chr19	10604822	10605001	dmr_714758	0.5185
chr19	10631113	10631181	dmr_714770	0.523
chr19	10709608	10709757	dmr_714828	0.629
chr19	10710037	10710310	dmr_714829	0.5845
chr19	10730624	10730754	dmr_714854	0.5395
chr19	10763283	10763779	dmr_714880	0.6955
chr19	10780767	10782059	dmr_714900	0.6409999999999999
chr19	10782174	10782338	dmr_714901	0.5565
chr19	10803643	10804024	dmr_714930	0.6905
chr19	10808889	10809127	dmr_714936	0.5515
chr19	10809184	10810497	dmr_714937	0.7395
chr19	10815935	10816115	dmr_714947	0.6555
chr19	10818391	10818788	dmr_714951	0.568
chr19	10880563	10880646	dmr_715004	0.5715
chr19	10921124	10921197	dmr_715038	0.5775
chr19	10934423	10935634	dmr_715049	0.5415
chr19	10940863	10941216	dmr_715052	0.547
chr19	10952786	10952804	dmr_715064	0.7205
chr19	11119629	11119886	dmr_715144	0.5575
chr19	11350377	11350556	dmr_715244	0.5035
chr19	11484277	11484616	dmr_715296	0.77
chr19	11485812	11485929	dmr_715298	0.872
chr19	11880812	11880965	dmr_715463	0.591
chr19	11916050	11916102	dmr_715480	0.6970000000000001
chr19	11928200	11928265	dmr_715490	0.583
chr19	11969054	11970347	dmr_715522	0.665
chr19	11992842	11992849	dmr_715548	0.51
chr19	12002425	12003342	dmr_715559	0.5095
chr19	12004268	12004306	dmr_715561	0.5379999999999999
chr19	12004835	12004931	dmr_715563	0.5745
chr19	12006649	12007186	dmr_715564	0.84
chr19	12008569	12008775	dmr_715567	0.755
chr19	12008963	12009468	dmr_715568	0.6195
chr19	12013348	12014154	dmr_715569	0.5425
chr19	12029113	12029357	dmr_715582	0.8675
chr19	12036273	12036968	dmr_715587	0.5305
chr19	12134524	12134759	dmr_715651	0.5015
chr19	12374833	12374879	dmr_715736	0.7535
chr19	12416261	12416487	dmr_715760	0.557
chr19	12475786	12475885	dmr_715809	0.536
chr19	12499620	12500071	dmr_715845	0.6659999999999999
chr19	12595529	12595573	dmr_715887	0.6865
chr19	12597329	12597497	dmr_715889	0.7945
chr19	12768233	12768257	dmr_715948	0.7225
chr19	12771016	12771128	dmr_715953	0.7095
chr19	12786684	12786931	dmr_715969	0.6365
chr19	12801163	12801365	dmr_715981	0.5965
chr19	12802794	12803122	dmr_715984	0.767
chr19	12833706	12833851	dmr_715994	0.8759999999999999
chr19	14224857	14225521	dmr_716213	0.7085
chr19	14244178	14244507	dmr_716229	0.6285
chr19	14421496	14422152	dmr_716363	0.583
chr19	14595697	14595726	dmr_716588	0.523
chr19	14871303	14871880	dmr_716715	0.6455
chr19	14883852	14884862	dmr_716719	0.6145
chr19	15166567	15166809	dmr_716881	0.5275
chr19	15217446	15217640	dmr_716920	0.7855
chr19	15466776	15467285	dmr_717015	0.7065
chr19	15509957	15510091	dmr_717046	0.7005
chr19	15516596	15517335	dmr_717059	0.7185
chr19	15644932	15645339	dmr_717145	0.5605
chr19	15797555	15797657	dmr_717243	0.6655
chr19	15984100	15984208	dmr_717335	0.5355
chr19	15997711	15997806	dmr_717343	0.708
chr19	16007001	16007518	dmr_717350	0.8295
chr19	16007776	16007892	dmr_717351	0.7915
chr19	16049759	16049962	dmr_717379	0.5995
chr19	16137713	16137939	dmr_717435	0.5545
chr19	16155221	16155496	dmr_717466	0.738
chr19	16179662	16180341	dmr_717493	0.6890000000000001
chr19	16219939	16220343	dmr_717546	0.619
chr19	16242857	16243128	dmr_717578	0.7829999999999999
chr19	16259479	16260807	dmr_717603	0.6725
chr19	16284576	16285454	dmr_717629	0.5429999999999999
chr19	16287969	16288245	dmr_717635	0.624
chr19	16318081	16318783	dmr_717669	0.504
chr19	16327534	16328202	dmr_717680	0.627
chr19	16345414	16345699	dmr_717699	0.778
chr19	16386159	16387011	dmr_717746	0.61
chr19	16436628	16437192	dmr_717782	0.547
chr19	16599531	16599802	dmr_717884	0.5905
chr19	16773313	16773467	dmr_717961	0.615
chr19	16780008	16780030	dmr_717967	0.6825
chr19	16798255	16798267	dmr_717981	0.7
chr19	16898706	16898931	dmr_718024	0.6155
chr19	16956431	16956483	dmr_718070	0.517
chr19	17024724	17024953	dmr_718105	0.5295
chr19	17179124	17180333	dmr_718193	0.6815
chr19	17180602	17180871	dmr_718194	0.857
chr19	17223069	17223109	dmr_718223	0.818
chr19	17264496	17265494	dmr_718256	0.512
chr19	17285957	17286400	dmr_718270	0.674
chr19	17316557	17316761	dmr_718289	0.8065
chr19	17364877	17365076	dmr_718319	0.5115
chr19	17490036	17490403	dmr_718377	0.6185
chr19	17627450	17627458	dmr_718478	0.745
chr19	17678170	17678927	dmr_718514	0.6285
chr19	17693946	17694599	dmr_718521	0.66
chr19	17701316	17701515	dmr_718529	0.713
chr19	17751420	17751698	dmr_718569	0.5945
chr19	17752181	17752316	dmr_718570	0.8190000000000001
chr19	17769328	17769364	dmr_718582	0.53
chr19	17769634	17769866	dmr_718583	0.6825
chr19	17799639	17799641	dmr_718608	0.802
chr19	17819050	17819232	dmr_718621	0.8025
chr19	17850069	17850435	dmr_718649	0.5875
chr19	17982981	17983545	dmr_718702	0.82
chr19	18020629	18020841	dmr_718730	0.6625
chr19	18219707	18219806	dmr_718845	0.5489999999999999
chr19	18269402	18269597	dmr_718860	0.5355
chr19	18269826	18270029	dmr_718861	0.769
chr19	18443151	18443231	dmr_718942	0.8655
chr19	18444373	18444432	dmr_718944	0.6995
chr19	18468007	18468254	dmr_718953	0.642
chr19	18591035	18591387	dmr_719010	0.7785
chr19	18746642	18746674	dmr_719097	0.515
chr19	18746720	18746848	dmr_719098	0.6955
chr19	18889558	18889767	dmr_719165	0.8059999999999999
chr19	18941640	18941776	dmr_719202	0.6745
chr19	18947272	18947387	dmr_719210	0.5225
chr19	18967410	18967726	dmr_719232	0.5475
chr19	18969471	18969687	dmr_719236	0.6485
chr19	18972129	18972660	dmr_719239	0.6535
chr19	19005317	19005580	dmr_719285	0.6729999999999999
chr19	19061608	19061867	dmr_719347	0.619
chr19	19123104	19123220	dmr_719415	0.705
chr19	19306257	19307281	dmr_719473	0.7495
chr19	19421545	19422021	dmr_719510	0.5529999999999999
chr19	19437151	19437214	dmr_719517	0.8575
chr19	19466114	19466428	dmr_719527	0.7675
chr19	19542427	19543116	dmr_719566	0.6579999999999999
chr19	19644733	19644739	dmr_719606	0.634
chr19	19767446	19767759	dmr_719641	0.5235
chr19	19860260	19860369	dmr_719677	0.5165
chr19	20233646	20234103	dmr_719847	0.57
chr19	20261640	20261711	dmr_719867	0.6920000000000001
chr19	20282962	20283317	dmr_719872	0.6165
chr19	20300239	20300427	dmr_719880	0.6945
chr19	20381337	20381561	dmr_719910	0.6225
chr19	20394026	20394224	dmr_719921	0.7615
chr19	20434642	20434683	dmr_719942	0.6475
chr19	20492012	20492478	dmr_719973	0.5710000000000001
chr19	20507006	20507711	dmr_719984	0.639
chr19	20513494	20513535	dmr_719993	0.5815
chr19	20535995	20536164	dmr_720011	0.5815
chr19	20536570	20536629	dmr_720012	0.8125
chr19	20537099	20537295	dmr_720013	0.669
chr19	20541124	20541371	dmr_720018	0.7879999999999999
chr19	20548658	20548870	dmr_720026	0.6509999999999999
chr19	20548879	20549181	dmr_720027	0.7455
chr19	20549218	20549339	dmr_720028	0.6815
chr19	20549791	20549992	dmr_720029	0.7155
chr19	20552817	20553144	dmr_720033	0.521
chr19	20553226	20553615	dmr_720034	0.6875
chr19	20581918	20582167	dmr_720052	0.6095
chr19	20603019	20603093	dmr_720059	0.528
chr19	20792477	20792743	dmr_720148	0.6605
chr19	20793074	20793080	dmr_720149	0.8759999999999999
chr19	20793395	20793674	dmr_720150	0.6355
chr19	21119638	21119795	dmr_720326	0.617
chr19	21135599	21136136	dmr_720337	0.7875
chr19	21301753	21302183	dmr_720445	0.7595
chr19	21340544	21340967	dmr_720466	0.7845
chr19	21392029	21392069	dmr_720507	0.6779999999999999
chr19	21415486	21415862	dmr_720530	0.695
chr19	21421531	21421890	dmr_720538	0.794
chr19	21425541	21425847	dmr_720541	0.6055
chr19	21426716	21426741	dmr_720543	0.584
chr19	21429395	21429839	dmr_720546	0.7795
chr19	21447955	21448416	dmr_720566	0.7020000000000001
chr19	21457667	21457823	dmr_720572	0.7945
chr19	21470426	21470543	dmr_720584	0.589
chr19	21470805	21470819	dmr_720585	0.7175
chr19	21471095	21471450	dmr_720586	0.657
chr19	21471818	21472280	dmr_720587	0.6409999999999999
chr19	21476840	21477021	dmr_720593	0.8455
chr19	21490624	21490769	dmr_720603	0.6275
chr19	21509343	21509551	dmr_720616	0.6605
chr19	21509723	21509743	dmr_720617	0.7325
chr19	21510187	21510337	dmr_720618	0.6155
chr19	21525936	21526585	dmr_720635	0.8145
chr19	21559421	21559742	dmr_720661	0.503
chr19	21586075	21586267	dmr_720686	0.7055
chr19	21597829	21597930	dmr_720692	0.6385
chr19	21671043	21671142	dmr_720753	0.593
chr19	21737585	21738904	dmr_720800	0.6709999999999999
chr19	21738924	21738993	dmr_720801	0.7155
chr19	21739001	21739064	dmr_720802	0.7040000000000001
chr19	21742243	21742825	dmr_720805	0.55
chr19	21764931	21765326	dmr_720819	0.8270000000000001
chr19	21767132	21767298	dmr_720824	0.7555
chr19	21775795	21776146	dmr_720832	0.7345
chr19	21776786	21777604	dmr_720835	0.6755
chr19	21777740	21777745	dmr_720836	0.732
chr19	21779298	21779547	dmr_720837	0.601
chr19	21786884	21787219	dmr_720844	0.7315
chr19	21787586	21787619	dmr_720845	0.6885
chr19	21792924	21793026	dmr_720851	0.7475
chr19	21805372	21805575	dmr_720858	0.8415
chr19	21898173	21898299	dmr_720917	0.6185
chr19	21990892	21991377	dmr_720945	0.6925
chr19	21999682	21999895	dmr_720950	0.78
chr19	22015959	22016142	dmr_720959	0.672
chr19	22021279	22021660	dmr_720964	0.9490000000000001
chr19	22121846	22121874	dmr_721012	0.627
chr19	22178665	22178698	dmr_721033	0.677
chr19	22179029	22179040	dmr_721035	0.853
chr19	22246688	22246956	dmr_721077	0.507
chr19	22249174	22249491	dmr_721080	0.868
chr19	22303000	22303387	dmr_721116	0.8205
chr19	22456801	22457097	dmr_721218	0.515
chr19	22463641	22463766	dmr_721226	0.8145
chr19	22478451	22479047	dmr_721233	0.7535
chr19	22573016	22573054	dmr_721286	0.537
chr19	22789709	22790287	dmr_721462	0.5285
chr19	22867463	22867891	dmr_721539	0.638
chr19	22882877	22883450	dmr_721556	0.6970000000000001
chr19	22883945	22883949	dmr_721558	0.6075
chr19	22904747	22905458	dmr_721573	0.5665
chr19	22911285	22911452	dmr_721580	0.7945
chr19	22914811	22915106	dmr_721584	0.6735
chr19	22915441	22915508	dmr_721585	0.7075
chr19	22916502	22917536	dmr_721586	0.637
chr19	22925229	22925955	dmr_721596	0.77
chr19	22929660	22930828	dmr_721603	0.539
chr19	22931112	22931288	dmr_721605	0.8205
chr19	22935101	22935346	dmr_721611	0.6025
chr19	22958197	22958935	dmr_721635	0.716
chr19	22960971	22962055	dmr_721638	0.6145
chr19	22965548	22965774	dmr_721643	0.721
chr19	22973098	22973186	dmr_721650	0.513
chr19	22973304	22973307	dmr_721651	0.7625
chr19	22977522	22977772	dmr_721656	0.585
chr19	22987780	22988084	dmr_721672	0.626
chr19	22988086	22988378	dmr_721673	0.752
chr19	22989181	22989365	dmr_721675	0.765
chr19	23022400	23023987	dmr_721707	0.5515
chr19	23024109	23024527	dmr_721708	0.7045
chr19	23028262	23028526	dmr_721711	0.914
chr19	23037193	23037424	dmr_721723	0.625
chr19	23044200	23044689	dmr_721730	0.6375
chr19	23044727	23045079	dmr_721731	0.764
chr19	23057085	23057111	dmr_721740	0.7340000000000001
chr19	23091587	23092107	dmr_721756	0.7025
chr19	23099150	23099293	dmr_721764	0.632
chr19	23106950	23107272	dmr_721770	0.502
chr19	23121021	23121369	dmr_721776	0.8525
chr19	23133033	23134228	dmr_721787	0.7509999999999999
chr19	23136564	23136574	dmr_721788	0.7245
chr19	23136865	23137439	dmr_721789	0.7235
chr19	23143121	23143328	dmr_721794	0.5665
chr19	23144147	23145674	dmr_721796	0.6385
chr19	23146148	23146341	dmr_721798	0.5465
chr19	23147156	23147654	dmr_721799	0.599
chr19	23150714	23151608	dmr_721804	0.637
chr19	23256857	23257227	dmr_721888	0.5760000000000001
chr19	23299826	23300274	dmr_721916	0.6405
chr19	23307598	23307724	dmr_721923	0.6729999999999999
chr19	23327103	23327116	dmr_721936	0.7195
chr19	23329365	23329397	dmr_721940	0.763
chr19	23361323	23361485	dmr_721961	0.7645
chr19	23369138	23369365	dmr_721968	0.7505
chr19	23373716	23374013	dmr_721972	0.616
chr19	23374571	23374829	dmr_721975	0.7515
chr19	23374873	23376366	dmr_721976	0.5205
chr19	23376724	23376770	dmr_721977	0.53
chr19	23377583	23377640	dmr_721979	0.6940000000000001
chr19	23518576	23518804	dmr_722089	0.7355
chr19	23520543	23521269	dmr_722091	0.784
chr19	23521790	23522144	dmr_722092	0.6115
chr19	23540662	23541063	dmr_722112	0.8240000000000001
chr19	23559470	23560025	dmr_722130	0.544
chr19	23563438	23563549	dmr_722133	0.6875
chr19	23563826	23564032	dmr_722134	0.7490000000000001
chr19	23578515	23578744	dmr_722143	0.72
chr19	23579040	23579426	dmr_722144	0.6865
chr19	23594768	23595722	dmr_722160	0.7705
chr19	23609794	23610167	dmr_722172	0.667
chr19	23645508	23645556	dmr_722200	0.7959999999999999
chr19	23646984	23648522	dmr_722204	0.633
chr19	23652507	23652771	dmr_722211	0.6245
chr19	23658061	23658406	dmr_722215	0.7015
chr19	23658474	23658513	dmr_722216	0.6965
chr19	23757520	23757920	dmr_722295	0.5670000000000001
chr19	23760296	23760528	dmr_722296	0.7975
chr19	23794804	23795046	dmr_722340	0.7935
chr19	23795102	23795536	dmr_722341	0.6859999999999999
chr19	23806774	23807646	dmr_722358	0.7490000000000001
chr19	23808080	23808252	dmr_722359	0.521
chr19	23834092	23835067	dmr_722392	0.6585
chr19	23861482	23861835	dmr_722427	0.5975
chr19	23864486	23865278	dmr_722430	0.5255
chr19	23865527	23866280	dmr_722431	0.7
chr19	23866936	23867104	dmr_722433	0.6115
chr19	23867225	23867965	dmr_722434	0.6559999999999999
chr19	23867981	23868019	dmr_722435	0.82
chr19	23874414	23874890	dmr_722446	0.705
chr19	23879770	23879908	dmr_722454	0.5065
chr19	23892771	23893575	dmr_722473	0.5710000000000001
chr19	23904122	23904151	dmr_722487	0.5905
chr19	23906262	23906562	dmr_722492	0.6
chr19	23922240	23923391	dmr_722516	0.629
chr19	23930800	23931306	dmr_722528	0.7015
chr19	23945410	23945471	dmr_722548	0.574
chr19	23967298	23967674	dmr_722571	0.705
chr19	23980192	23981108	dmr_722577	0.6855
chr19	23995876	23996213	dmr_722590	0.5855
chr19	24046507	24047243	dmr_722630	0.5710000000000001
chr19	24075812	24076023	dmr_722651	0.5429999999999999
chr19	24080561	24081320	dmr_722657	0.774
chr19	24089633	24089776	dmr_722666	0.578
chr19	24107533	24108561	dmr_722685	0.6105
chr19	24134071	24135359	dmr_722701	0.5005
chr19	24142540	24143339	dmr_722707	0.6015
chr19	24192694	24193363	dmr_722738	0.504
chr19	24265084	24265279	dmr_722781	0.612
chr19	24325588	24326829	dmr_722831	0.7625
chr19	24417022	24417443	dmr_722914	0.7055
chr19	24417776	24418029	dmr_722916	0.562
chr19	24418285	24418395	dmr_722917	0.568
chr19	24439116	24439826	dmr_722935	0.7165
chr19	24511790	24512273	dmr_723009	0.65
chr19	24523456	24523932	dmr_723023	0.7055
chr19	24557715	24558015	dmr_723055	0.5345
chr19	24665774	24666145	dmr_723130	0.526
chr19	24676405	24677322	dmr_723137	0.5605
chr19	24677688	24677877	dmr_723138	0.7490000000000001
chr19	24699307	24699693	dmr_723155	0.5760000000000001
chr19	24706823	24708560	dmr_723164	0.6555
chr19	24716212	24716832	dmr_723171	0.5415
chr19	24724272	24724526	dmr_723181	0.748
chr19	24724537	24724877	dmr_723182	0.6855
chr19	24985266	24985286	dmr_723316	0.6465
chr19	25000142	25000238	dmr_723325	0.5115
chr19	25122004	25122641	dmr_723389	0.7365
chr19	25123175	25123459	dmr_723392	0.6705
chr19	25267103	25267573	dmr_723463	0.7140000000000001
chr19	25267664	25268069	dmr_723464	0.777
chr19	25268083	25268217	dmr_723465	0.6559999999999999
chr19	25315501	25315880	dmr_723498	0.5375
chr19	25343794	25344619	dmr_723511	0.628
chr19	25411087	25411402	dmr_723554	0.515
chr19	25411406	25411712	dmr_723555	0.6609999999999999
chr19	25461410	25462318	dmr_723586	0.5165
chr19	25609149	25609716	dmr_723655	0.564
chr19	25652549	25652896	dmr_723682	0.7985
chr19	25805096	25805465	dmr_723766	0.5045
chr19	25805508	25805739	dmr_723767	0.7675
chr19	26039360	26039533	dmr_723885	0.6455
chr19	26073661	26073806	dmr_723905	0.5505
chr19	26091225	26091764	dmr_723912	0.7505
chr19	26249820	26250086	dmr_723989	0.8045
chr19	26261762	26262019	dmr_723997	0.858
chr19	26314510	26315333	dmr_724024	0.659
chr19	26315937	26316276	dmr_724026	0.5845
chr19	26323619	26324346	dmr_724033	0.6695
chr19	26325009	26325227	dmr_724035	0.618
chr19	26340349	26340454	dmr_724049	0.662
chr19	26382407	26383086	dmr_724077	0.7535
chr19	26384101	26384407	dmr_724079	0.5745
chr19	26386625	26386707	dmr_724082	0.6285
chr19	26387092	26387211	dmr_724083	0.5465
chr19	26412727	26412926	dmr_724098	0.7215
chr19	26447191	26448012	dmr_724113	0.716
chr19	26476065	26476257	dmr_724136	0.7175
chr19	26507593	26508040	dmr_724162	0.7685
chr19	26508048	26508265	dmr_724163	0.6785
chr19	26508281	26508819	dmr_724164	0.777
chr19	26715784	26716546	dmr_724361	0.6065
chr19	26731253	26731282	dmr_724383	0.648
chr19	26731572	26731776	dmr_724384	0.762
chr19	26750148	26750314	dmr_724408	0.6585
chr19	26754588	26755282	dmr_724414	0.6629999999999999
chr19	26756356	26756484	dmr_724417	0.56
chr19	26758151	26758477	dmr_724420	0.542
chr19	26758693	26758880	dmr_724422	0.747
chr19	26764672	26765124	dmr_724431	0.604
chr19	26856530	26856672	dmr_724503	0.7495
chr19	26892625	26893042	dmr_724533	0.627
chr19	26979190	26979477	dmr_724595	0.5175
chr19	26979857	26979981	dmr_724596	0.6565
chr19	26987287	26987686	dmr_724605	0.698
chr19	26987973	26988317	dmr_724606	0.7565
chr19	27021806	27022256	dmr_724635	0.7305
chr19	27066393	27067146	dmr_724665	0.5725
chr19	27076665	27076998	dmr_724672	0.6425
chr19	27077418	27077472	dmr_724673	0.5445
chr19	27122970	27123949	dmr_724711	0.665
chr19	27124236	27124747	dmr_724712	0.504
chr19	27134244	27134712	dmr_724721	0.74
chr19	27136235	27136394	dmr_724724	0.6435
chr19	27260100	27261120	dmr_724816	0.8079999999999999
chr19	27261122	27261574	dmr_724817	0.7685
chr19	27273589	27273679	dmr_724823	0.7485
chr19	27351901	27352107	dmr_724876	0.6585
chr19	27425597	27425967	dmr_724942	0.594
chr19	27450561	27450875	dmr_724962	0.6659999999999999
chr19	27463030	27463069	dmr_724970	0.5745
chr19	27465134	27465264	dmr_724972	0.5975
chr19	27491512	27492177	dmr_724994	0.7065
chr19	27518300	27518470	dmr_725012	0.6205
chr19	27553366	27553646	dmr_725046	0.633
chr19	27554061	27554813	dmr_725047	0.6475
chr19	27555038	27555376	dmr_725048	0.8455
chr19	27556380	27557395	dmr_725051	0.67
chr19	27558408	27558522	dmr_725053	0.8835
chr19	27563697	27564606	dmr_725060	0.6725
chr19	27565902	27566783	dmr_725062	0.659
chr19	27699758	27700345	dmr_725154	0.5335
chr19	27742999	27743036	dmr_725184	0.5545
chr19	27768484	27768996	dmr_725204	0.5710000000000001
chr19	27846926	27847389	dmr_725303	0.848
chr19	27911432	27911517	dmr_725379	0.607
chr19	27916317	27916689	dmr_725385	0.63
chr19	27916964	27917221	dmr_725386	0.537
chr19	28002846	28002991	dmr_725500	0.8165
chr19	28092253	28092581	dmr_725561	0.596
chr19	28157539	28157738	dmr_725611	0.527
chr19	28165151	28166011	dmr_725615	0.6125
chr19	28238097	28238480	dmr_725660	0.5625
chr19	28245093	28245141	dmr_725666	0.713
chr19	28291382	28292004	dmr_725707	0.612
chr19	28297856	28298079	dmr_725709	0.5955
chr19	28381917	28382955	dmr_725783	0.7
chr19	28436511	28437072	dmr_725823	0.6985
chr19	28452975	28453506	dmr_725839	0.556
chr19	28503017	28503415	dmr_725886	0.8115
chr19	28580618	28580836	dmr_725952	0.628
chr19	28608044	28608607	dmr_725978	0.53
chr19	28617699	28618381	dmr_725989	0.7065
chr19	28623526	28624524	dmr_725995	0.513
chr19	28628431	28628548	dmr_726001	0.574
chr19	28642444	28643048	dmr_726012	0.623
chr19	28677880	28677940	dmr_726027	0.618
chr19	28765873	28766869	dmr_726068	0.5525
chr19	28767789	28768533	dmr_726070	0.5845
chr19	28845172	28845375	dmr_726118	0.6725
chr19	28845419	28845685	dmr_726119	0.6515
chr19	28891014	28891710	dmr_726176	0.6795
chr19	28897072	28897785	dmr_726185	0.7375
chr19	28902694	28903449	dmr_726190	0.6485
chr19	28927490	28927680	dmr_726212	0.6809999999999999
chr19	28955151	28955271	dmr_726240	0.7015
chr19	28962683	28963056	dmr_726245	0.74
chr19	28967271	28968000	dmr_726250	0.68
chr19	28971107	28971268	dmr_726253	0.737
chr19	28994728	28995388	dmr_726268	0.5295
chr19	29090688	29090892	dmr_726344	0.634
chr19	29241547	29241881	dmr_726442	0.5015
chr19	29250482	29250611	dmr_726450	0.519
chr19	29253203	29253257	dmr_726451	0.7445
chr19	29254975	29255569	dmr_726454	0.677
chr19	29261661	29261729	dmr_726460	0.6245
chr19	29265310	29265437	dmr_726463	0.72
chr19	29270376	29270575	dmr_726469	0.89
chr19	29271143	29271555	dmr_726471	0.7040000000000001
chr19	29311962	29312210	dmr_726506	0.7255
chr19	29373558	29374043	dmr_726543	0.513
chr19	29446961	29446974	dmr_726586	0.7695
chr19	29515499	29516119	dmr_726644	0.6055
chr19	29542689	29542867	dmr_726659	0.7565
chr19	29563083	29563566	dmr_726668	0.65
chr19	29608081	29608492	dmr_726692	0.5379999999999999
chr19	29660905	29661633	dmr_726736	0.8185
chr19	29661648	29662006	dmr_726737	0.758
chr19	29662102	29662203	dmr_726738	0.784
chr19	29662498	29662804	dmr_726739	0.6005
chr19	29669810	29670900	dmr_726743	0.562
chr19	29696223	29696568	dmr_726755	0.5660000000000001
chr19	29697316	29697401	dmr_726756	0.591
chr19	29698806	29698877	dmr_726758	0.5385
chr19	29701398	29701926	dmr_726760	0.5195
chr19	29802550	29802644	dmr_726817	0.5675
chr19	29802691	29802874	dmr_726818	0.556
chr19	29807041	29807160	dmr_726823	0.5165
chr19	29887558	29887779	dmr_726875	0.8465
chr19	29889180	29889546	dmr_726876	0.6945
chr19	29909454	29909595	dmr_726888	0.7365
chr19	29979448	29980054	dmr_726932	0.693
chr19	30002420	30002788	dmr_726949	0.5495
chr19	30090384	30090711	dmr_727012	0.5205
chr19	30109115	30109520	dmr_727035	0.7085
chr19	30113339	30113496	dmr_727042	0.5965
chr19	30117194	30117787	dmr_727048	0.611
chr19	30117804	30118088	dmr_727049	0.789
chr19	30118421	30118791	dmr_727050	0.5775
chr19	30164350	30164425	dmr_727082	0.9390000000000001
chr19	30247580	30247639	dmr_727119	0.5255
chr19	30295483	30295685	dmr_727149	0.6965
chr19	30380445	30381287	dmr_727182	0.5335
chr19	30829185	30829520	dmr_727412	0.73
chr19	30872890	30872999	dmr_727443	0.737
chr19	30932021	30932212	dmr_727474	0.642
chr19	31000943	31001135	dmr_727521	0.575
chr19	31100360	31100419	dmr_727583	0.6779999999999999
chr19	31115330	31115737	dmr_727595	0.5905
chr19	31176271	31176913	dmr_727637	0.6629999999999999
chr19	31180351	31180916	dmr_727640	0.5225
chr19	31204874	31204976	dmr_727658	0.6655
chr19	31205135	31205233	dmr_727659	0.5329999999999999
chr19	31227663	31227932	dmr_727672	0.537
chr19	31347190	31347364	dmr_727743	0.9175
chr19	31383671	31384473	dmr_727766	0.562
chr19	31514589	31514737	dmr_727843	0.65
chr19	31564046	31564584	dmr_727885	0.7225
chr19	31654138	31654398	dmr_727944	0.615
chr19	31655930	31656262	dmr_727946	0.6175
chr19	31656421	31656638	dmr_727947	0.726
chr19	31663470	31663688	dmr_727955	0.648
chr19	31665208	31666104	dmr_727956	0.77
chr19	31671756	31672048	dmr_727960	0.691
chr19	31763065	31764069	dmr_728006	0.602
chr19	31767157	31767308	dmr_728010	0.6215
chr19	31795862	31795916	dmr_728030	0.6920000000000001
chr19	31861781	31861807	dmr_728055	0.6145
chr19	31862092	31863385	dmr_728056	0.7709999999999999
chr19	32151957	32152730	dmr_728234	0.624
chr19	32169724	32169928	dmr_728256	0.5065
chr19	32181203	32181761	dmr_728270	0.7935
chr19	32181869	32182322	dmr_728271	0.738
chr19	32197456	32198075	dmr_728286	0.618
chr19	32209772	32211262	dmr_728292	0.7240000000000001
chr19	32214082	32214206	dmr_728296	0.7125
chr19	32231337	32231949	dmr_728318	0.6940000000000001
chr19	32233789	32234438	dmr_728321	0.768
chr19	32258635	32258877	dmr_728346	0.77
chr19	32280421	32280708	dmr_728373	0.757
chr19	32281854	32282008	dmr_728376	0.512
chr19	32295653	32295823	dmr_728390	0.716
chr19	32301761	32301993	dmr_728398	0.8759999999999999
chr19	32334900	32334938	dmr_728433	0.7425
chr19	32346120	32346601	dmr_728452	0.531
chr19	32365197	32365562	dmr_728478	0.9475
chr19	32365603	32365690	dmr_728479	0.6779999999999999
chr19	32377769	32378113	dmr_728492	0.5405
chr19	32386248	32386900	dmr_728508	0.522
chr19	32387004	32387191	dmr_728509	0.5065
chr19	32394846	32395118	dmr_728517	0.7240000000000001
chr19	32419165	32419240	dmr_728536	0.7065
chr19	32452479	32452996	dmr_728554	0.735
chr19	32487451	32487786	dmr_728574	0.748
chr19	32493272	32493761	dmr_728583	0.6135
chr19	32497421	32497864	dmr_728589	0.606
chr19	32522769	32523309	dmr_728613	0.7175
chr19	32530232	32530757	dmr_728622	0.838
chr19	32551481	32551734	dmr_728638	0.703
chr19	32566615	32566861	dmr_728650	0.733
chr19	32605044	32605200	dmr_728670	0.504
chr19	32615722	32616002	dmr_728679	0.8945
chr19	32616019	32616499	dmr_728680	0.526
chr19	32616875	32616891	dmr_728681	0.9490000000000001
chr19	32616958	32616998	dmr_728682	0.628
chr19	32641824	32642225	dmr_728694	0.5195
chr19	32665124	32665789	dmr_728715	0.5385
chr19	32687751	32687862	dmr_728734	0.746
chr19	32687961	32688065	dmr_728736	0.7835
chr19	32745907	32746187	dmr_728773	0.616
chr19	32764259	32764424	dmr_728783	0.7095
chr19	32778262	32778267	dmr_728803	0.528
chr19	32785219	32785239	dmr_728814	0.5265
chr19	32862126	32862530	dmr_728891	0.584
chr19	32914889	32915227	dmr_728928	0.8285
chr19	33084821	33084903	dmr_729048	0.648
chr19	33102790	33103067	dmr_729058	0.5245
chr19	33113628	33114157	dmr_729068	0.638
chr19	33118175	33118308	dmr_729073	0.6045
chr19	33160139	33160279	dmr_729093	0.8935
chr19	33232726	33233117	dmr_729137	0.723
chr19	33239946	33240139	dmr_729147	0.705
chr19	33240348	33240678	dmr_729148	0.6985
chr19	33252274	33252741	dmr_729156	0.6935
chr19	33276284	33276398	dmr_729178	0.779
chr19	33333046	33333193	dmr_729220	0.7445
chr19	33369002	33369156	dmr_729248	0.765
chr19	33967429	33967569	dmr_729406	0.594
chr19	34055032	34055115	dmr_729437	0.7975
chr19	34064153	34064338	dmr_729442	0.631
chr19	34191304	34191717	dmr_729517	0.5589999999999999
chr19	34230671	34231167	dmr_729561	0.665
chr19	34231447	34232034	dmr_729562	0.659
chr19	34252484	34252760	dmr_729582	0.7055
chr19	34496160	34496258	dmr_729712	0.6035
chr19	34526286	34526903	dmr_729747	0.5329999999999999
chr19	34607169	34607397	dmr_729799	0.5485
chr19	34632935	34633018	dmr_729817	0.5635
chr19	34746140	34746667	dmr_729882	0.593
chr19	34891589	34891621	dmr_730004	0.524
chr19	34899729	34899817	dmr_730011	0.6685
chr19	34906909	34907060	dmr_730017	0.6785
chr19	34982124	34982413	dmr_730053	0.67
chr19	35126293	35127031	dmr_730114	0.8385
chr19	35144865	35145281	dmr_730125	0.5885
chr19	35258777	35258829	dmr_730169	0.5670000000000001
chr19	35303057	35303419	dmr_730186	0.64
chr19	35751110	35751128	dmr_730392	0.6305
chr19	35886436	35886843	dmr_730449	0.6515
chr19	35886884	35887032	dmr_730450	0.56
chr19	36208460	36208756	dmr_730639	0.647
chr19	36213994	36214353	dmr_730646	0.687
chr19	36214821	36215140	dmr_730648	0.672
chr19	36313615	36313921	dmr_730729	0.713
chr19	36313950	36314726	dmr_730730	0.5375
chr19	36321051	36321502	dmr_730738	0.8420000000000001
chr19	36322857	36322889	dmr_730741	0.529
chr19	36428030	36428630	dmr_730822	0.6605
chr19	36470181	36470481	dmr_730852	0.5435
chr19	36471435	36471557	dmr_730854	0.594
chr19	36490861	36491195	dmr_730877	0.735
chr19	36495314	36496054	dmr_730879	0.7495
chr19	36497062	36497340	dmr_730882	0.5870000000000001
chr19	36534183	36534997	dmr_730911	0.6055
chr19	36564613	36564747	dmr_730941	0.6915
chr19	36575206	36575562	dmr_730958	0.5755
chr19	36664321	36664851	dmr_731031	0.735
chr19	36680234	36680484	dmr_731047	0.8485
chr19	36715713	36715961	dmr_731082	0.644
chr19	36720811	36721505	dmr_731086	0.5670000000000001
chr19	36721567	36721574	dmr_731087	0.665
chr19	36785053	36785230	dmr_731122	0.7685
chr19	36809799	36809814	dmr_731149	0.764
chr19	36894721	36894903	dmr_731224	0.7015
chr19	36911189	36911208	dmr_731239	0.7005
chr19	36919490	36920059	dmr_731247	0.6355
chr19	36928088	36928312	dmr_731256	0.6905
chr19	36928594	36928777	dmr_731257	0.545
chr19	37016871	37017079	dmr_731320	0.705
chr19	37025537	37026135	dmr_731337	0.6145
chr19	37032107	37032420	dmr_731348	0.5005
chr19	37034171	37034463	dmr_731351	0.5485
chr19	37034521	37034616	dmr_731352	0.6115
chr19	37050696	37050729	dmr_731370	0.6255
chr19	37059388	37059504	dmr_731381	0.5035
chr19	37059809	37059837	dmr_731382	0.6779999999999999
chr19	37073037	37073681	dmr_731402	0.5325
chr19	37075359	37075965	dmr_731406	0.6025
chr19	37078122	37078330	dmr_731411	0.5425
chr19	37079165	37079544	dmr_731413	0.754
chr19	37090432	37090515	dmr_731430	0.5265
chr19	37095725	37095868	dmr_731437	0.695
chr19	37147319	37147480	dmr_731510	0.6705
chr19	37173044	37173048	dmr_731544	0.6705
chr19	37255336	37255761	dmr_731610	0.759
chr19	37264666	37264823	dmr_731618	0.7490000000000001
chr19	37264826	37264976	dmr_731619	0.5615
chr19	37281451	37281721	dmr_731649	0.8655
chr19	37282498	37282595	dmr_731652	0.501
chr19	37282856	37283660	dmr_731653	0.68
chr19	37306352	37306932	dmr_731686	0.5955
chr19	37307405	37307641	dmr_731688	0.5920000000000001
chr19	37311503	37311883	dmr_731699	0.6175
chr19	37337885	37338258	dmr_731736	0.6705
chr19	37343040	37343184	dmr_731745	0.5745
chr19	37494901	37495696	dmr_731820	0.7325
chr19	37496938	37497091	dmr_731822	0.5055
chr19	37497237	37497473	dmr_731823	0.5785
chr19	37531141	37531232	dmr_731844	0.5525
chr19	37578265	37578580	dmr_731881	0.6915
chr19	37615692	37615700	dmr_731909	0.5655
chr19	37667136	37667184	dmr_731933	0.6890000000000001
chr19	37673350	37673748	dmr_731937	0.7879999999999999
chr19	37896266	37896631	dmr_732051	0.5115
chr19	37907505	37908419	dmr_732061	0.664
chr19	37934693	37934843	dmr_732086	0.8690000000000001
chr19	37935031	37935401	dmr_732087	0.5675
chr19	38030164	38030508	dmr_732157	0.7475
chr19	38043116	38043374	dmr_732164	0.569
chr19	38158091	38158466	dmr_732249	0.5025
chr19	38179804	38179962	dmr_732273	0.6505
chr19	38223167	38223398	dmr_732302	0.611
chr19	38238450	38238551	dmr_732317	0.7325
chr19	38238804	38238986	dmr_732318	0.728
chr19	38249357	38249976	dmr_732331	0.6265
chr19	38258489	38258563	dmr_732339	0.5465
chr19	38258923	38259345	dmr_732340	0.5215
chr19	38259624	38259749	dmr_732341	0.506
chr19	38263808	38263871	dmr_732346	0.588
chr19	38291228	38292075	dmr_732376	0.6459999999999999
chr19	38323277	38323706	dmr_732414	0.6885
chr19	38324151	38324410	dmr_732415	0.772
chr19	38332503	38332816	dmr_732424	0.509
chr19	38772741	38772996	dmr_732703	0.5645
chr19	38783323	38784145	dmr_732712	0.6985
chr19	38787905	38787970	dmr_732716	0.7165
chr19	38825790	38825799	dmr_732742	0.5165
chr19	38826607	38826837	dmr_732744	0.593
chr19	38845048	38845063	dmr_732756	0.617
chr19	38929779	38930190	dmr_732800	0.53
chr19	40125597	40126042	dmr_732890	0.6435
chr19	40269541	40270019	dmr_732967	0.763
chr19	40289866	40290740	dmr_732985	0.6595
chr19	40298156	40299343	dmr_732997	0.748
chr19	40300281	40300572	dmr_733001	0.6435
chr19	40302872	40303603	dmr_733007	0.5645
chr19	40359771	40359908	dmr_733076	0.7090000000000001
chr19	40411682	40411942	dmr_733143	0.505
chr19	40417429	40417815	dmr_733150	0.6679999999999999
chr19	40469242	40470539	dmr_733231	0.745
chr19	40471236	40472197	dmr_733233	0.6865
chr19	40472366	40472422	dmr_733234	0.677
chr19	40510467	40510676	dmr_733291	0.7735
chr19	40510952	40510998	dmr_733292	0.727
chr19	40511591	40511621	dmr_733293	0.745
chr19	40526613	40526615	dmr_733305	0.6095
chr19	40549602	40550442	dmr_733328	0.595
chr19	40553746	40554259	dmr_733333	0.514
chr19	40629552	40630305	dmr_733377	0.8215
chr19	40630659	40630884	dmr_733378	0.61
chr19	40702583	40702960	dmr_733438	0.6455
chr19	40746678	40747064	dmr_733490	0.5985
chr19	40869653	40870000	dmr_733588	0.716
chr19	40947131	40947211	dmr_733631	0.575
chr19	40971645	40971743	dmr_733646	0.502
chr19	40981942	40982251	dmr_733652	0.649
chr19	40984494	40984698	dmr_733654	0.606
chr19	40988806	40989139	dmr_733655	0.51
chr19	40989676	40990172	dmr_733656	0.584
chr19	40992158	40992245	dmr_733660	0.674
chr19	40992458	40992814	dmr_733662	0.805
chr19	40993628	40993864	dmr_733664	0.5585
chr19	40993953	40994322	dmr_733666	0.619
chr19	40995781	40996362	dmr_733668	0.6475
chr19	41014222	41014361	dmr_733680	0.7225
chr19	41036089	41036311	dmr_733699	0.8109999999999999
chr19	41091128	41091192	dmr_733736	0.89
chr19	41111653	41111929	dmr_733752	0.5375
chr19	41114372	41114514	dmr_733756	0.8105
chr19	41119965	41120471	dmr_733762	0.6645
chr19	41152499	41152782	dmr_733784	0.6515
chr19	41184697	41184714	dmr_733801	0.9735
chr19	41197457	41197617	dmr_733816	0.5665
chr19	41197670	41198291	dmr_733817	0.638
chr19	41204343	41204485	dmr_733821	0.5315
chr19	41205735	41206156	dmr_733823	0.6515
chr19	41270187	41270770	dmr_733886	0.769
chr19	41397858	41398198	dmr_733988	0.8215
chr19	41439254	41439269	dmr_734008	0.621
chr19	41476158	41476841	dmr_734028	0.5975
chr19	41481908	41481918	dmr_734035	0.534
chr19	41529349	41529415	dmr_734082	0.7070000000000001
chr19	41557111	41557217	dmr_734105	0.755
chr19	41570717	41570796	dmr_734121	0.506
chr19	41605967	41605996	dmr_734164	0.7090000000000001
chr19	41660194	41661757	dmr_734231	0.629
chr19	41678861	41679595	dmr_734253	0.6005
chr19	41693529	41694304	dmr_734273	0.669
chr19	41694706	41695345	dmr_734275	0.6409999999999999
chr19	41695385	41695433	dmr_734276	0.722
chr19	41724824	41725292	dmr_734312	0.557
chr19	41869535	41869851	dmr_734418	0.5770000000000001
chr19	41906964	41907345	dmr_734438	0.5575
chr19	42001735	42001941	dmr_734502	0.6255
chr19	42034945	42035341	dmr_734526	0.725
chr19	42035464	42035698	dmr_734527	0.5035
chr19	42139714	42139959	dmr_734598	0.695
chr19	42140185	42140299	dmr_734599	0.8325
chr19	42144927	42145388	dmr_734603	0.792
chr19	42148408	42148417	dmr_734606	0.669
chr19	42163953	42164811	dmr_734618	0.6709999999999999
chr19	42200489	42201486	dmr_734656	0.5589999999999999
chr19	42226578	42226762	dmr_734675	0.7390000000000001
chr19	42233113	42233434	dmr_734683	0.53
chr19	42237391	42237747	dmr_734688	0.601
chr19	42238213	42238880	dmr_734689	0.542
chr19	42246062	42246290	dmr_734698	0.581
chr19	42257283	42257897	dmr_734713	0.5720000000000001
chr19	42293326	42293553	dmr_734766	0.62
chr19	42317622	42318638	dmr_734792	0.785
chr19	42363759	42364114	dmr_734845	0.509
chr19	42379096	42380562	dmr_734866	0.733
chr19	42386790	42386899	dmr_734874	0.525
chr19	42389904	42389920	dmr_734878	0.7325
chr19	42391178	42391622	dmr_734881	0.5115
chr19	42391785	42392423	dmr_734882	0.664
chr19	42400064	42400309	dmr_734894	0.5305
chr19	42404410	42404786	dmr_734900	0.747
chr19	42468784	42469388	dmr_734966	0.55
chr19	42477585	42478492	dmr_734974	0.596
chr19	42625796	42626496	dmr_735079	0.5205
chr19	42631413	42631947	dmr_735081	0.616
chr19	42689297	42689500	dmr_735135	0.596
chr19	42716910	42717117	dmr_735160	0.727
chr19	42742038	42742270	dmr_735189	0.6255
chr19	42752358	42752881	dmr_735198	0.569
chr19	42795648	42796070	dmr_735228	0.5255
chr19	42909501	42909914	dmr_735300	0.8805
chr19	43141579	43141859	dmr_735413	0.583
chr19	43194406	43194477	dmr_735444	0.5205
chr19	43194805	43195242	dmr_735445	0.9390000000000001
chr19	43217717	43217903	dmr_735466	0.5525
chr19	43387521	43387529	dmr_735518	0.6765
chr19	43428778	43428783	dmr_735539	0.7135
chr19	43444621	43445462	dmr_735551	0.8125
chr19	43452579	43452664	dmr_735562	0.5425
chr19	43467964	43468401	dmr_735583	0.7545
chr19	43519037	43519839	dmr_735638	0.695
chr19	43522385	43522685	dmr_735642	0.5505
chr19	43548194	43548465	dmr_735662	0.6005
chr19	43667040	43667174	dmr_735743	0.5305
chr19	43688872	43688917	dmr_735769	0.5345
chr19	43698810	43699125	dmr_735781	0.642
chr19	43699380	43700140	dmr_735782	0.546
chr19	43751404	43751963	dmr_735826	0.539
chr19	43760622	43760658	dmr_735829	0.5885
chr19	43823218	43823588	dmr_735860	0.5685
chr19	43878273	43879306	dmr_735901	0.504
chr19	43926327	43928512	dmr_735939	0.6559999999999999
chr19	43957354	43957492	dmr_735962	0.8125
chr19	43957742	43957818	dmr_735963	0.6035
chr19	43958155	43959231	dmr_735964	0.5489999999999999
chr19	43976649	43976767	dmr_735981	0.5955
chr19	43976784	43976841	dmr_735982	0.523
chr19	43998153	43998271	dmr_735999	0.635
chr19	43998279	43998290	dmr_736000	0.7375
chr19	43998304	43998557	dmr_736001	0.684
chr19	44000820	44000914	dmr_736006	0.8135
chr19	44007148	44008116	dmr_736012	0.7365
chr19	44031137	44031176	dmr_736029	0.7205
chr19	44081120	44081447	dmr_736078	0.5225
chr19	44095014	44095728	dmr_736089	0.5865
chr19	44230382	44230619	dmr_736137	0.7979999999999999
chr19	44267752	44268089	dmr_736165	0.6215
chr19	44297902	44298200	dmr_736194	0.677
chr19	44298526	44298633	dmr_736195	0.5485
chr19	44299084	44299472	dmr_736196	0.6945
chr19	44300377	44300820	dmr_736198	0.6705
chr19	44301224	44301500	dmr_736199	0.5135
chr19	44302627	44302673	dmr_736201	0.7295
chr19	44302943	44303542	dmr_736202	0.72
chr19	44303796	44303859	dmr_736203	0.8205
chr19	44304911	44306320	dmr_736205	0.513
chr19	44331983	44332635	dmr_736225	0.7915
chr19	44332934	44333372	dmr_736226	0.826
chr19	44335602	44336902	dmr_736230	0.6829999999999999
chr19	44345466	44346075	dmr_736237	0.545
chr19	44354988	44355006	dmr_736242	0.8455
chr19	44363648	44364058	dmr_736248	0.696
chr19	44394026	44394410	dmr_736271	0.7115
chr19	44618013	44618444	dmr_736416	0.8275
chr19	44636362	44636755	dmr_736426	0.7845
chr19	44638718	44638760	dmr_736429	0.5025
chr19	44639950	44639995	dmr_736432	0.6295
chr19	44874105	44874516	dmr_736562	0.6175
chr19	44927905	44928915	dmr_736606	0.611
chr19	45007224	45007322	dmr_736662	0.5335
chr19	45013929	45014576	dmr_736667	0.621
chr19	45016091	45016162	dmr_736669	0.731
chr19	45055181	45055751	dmr_736711	0.792
chr19	45057592	45057789	dmr_736715	0.6315
chr19	45075852	45076469	dmr_736724	0.6985
chr19	45080174	45081145	dmr_736728	0.6395
chr19	45281515	45281603	dmr_736808	0.5285
chr19	45294644	45294882	dmr_736819	0.688
chr19	45304316	45305058	dmr_736831	0.7015
chr19	45317222	45317505	dmr_736845	0.6115
chr19	45343974	45344438	dmr_736871	0.7735
chr19	45384256	45384539	dmr_736903	0.5615
chr19	45471461	45471479	dmr_737000	0.5595
chr19	45472702	45473046	dmr_737004	0.674
chr19	45475786	45476489	dmr_737010	0.6255
chr19	45507565	45507831	dmr_737038	0.6095
chr19	45559871	45559930	dmr_737084	0.5855
chr19	45745375	45746018	dmr_737210	0.6559999999999999
chr19	45746042	45746651	dmr_737211	0.5285
chr19	45747514	45747750	dmr_737213	0.7935
chr19	45775601	45775697	dmr_737239	0.6395
chr19	45817556	45818608	dmr_737286	0.7045
chr19	45837563	45838359	dmr_737305	0.5660000000000001
chr19	45918131	45918385	dmr_737384	0.7490000000000001
chr19	45945366	45946006	dmr_737406	0.7365
chr19	45947479	45947789	dmr_737411	0.6995
chr19	45953415	45953516	dmr_737418	0.5065
chr19	45956648	45957198	dmr_737420	0.6795
chr19	45987619	45988109	dmr_737435	0.5225
chr19	46096450	46096501	dmr_737499	0.5015
chr19	46147252	46147705	dmr_737520	0.5405
chr19	46184336	46184380	dmr_737546	0.5125
chr19	46186676	46186836	dmr_737549	0.5225
chr19	46305912	46306087	dmr_737637	0.502
chr19	46315920	46316722	dmr_737648	0.745
chr19	46321386	46321552	dmr_737653	0.607
chr19	46325653	46325856	dmr_737661	0.5105
chr19	46330264	46330466	dmr_737663	0.5715
chr19	46332255	46333373	dmr_737665	0.643
chr19	46339243	46339955	dmr_737671	0.6915
chr19	46340736	46341362	dmr_737672	0.6940000000000001
chr19	46362250	46362447	dmr_737690	0.5315
chr19	46367008	46369010	dmr_737692	0.6255
chr19	46376038	46376298	dmr_737698	0.5835
chr19	46378227	46378399	dmr_737700	0.504
chr19	46394114	46394461	dmr_737719	0.5635
chr19	46428701	46428945	dmr_737740	0.5075
chr19	46506969	46507308	dmr_737802	0.627
chr19	46665525	46666404	dmr_737955	0.6415
chr19	46728549	46729381	dmr_737999	0.565
chr19	46785746	46786482	dmr_738040	0.5375
chr19	46789773	46789946	dmr_738046	0.696
chr19	46804762	46805301	dmr_738065	0.723
chr19	46834298	46834522	dmr_738102	0.5795
chr19	46836624	46836754	dmr_738105	0.5635
chr19	46898245	46898280	dmr_738177	0.5985
chr19	46898433	46898656	dmr_738179	0.5315
chr19	46955311	46955887	dmr_738230	0.628
chr19	46998070	46998371	dmr_738278	0.6579999999999999
chr19	46998644	46998700	dmr_738279	0.5765
chr19	47009290	47009667	dmr_738290	0.545
chr19	47032170	47032220	dmr_738312	0.6805
chr19	47032444	47032537	dmr_738313	0.8035
chr19	47035004	47035155	dmr_738317	0.672
chr19	47041096	47041248	dmr_738324	0.516
chr19	47041547	47041753	dmr_738325	0.5605
chr19	47118742	47118783	dmr_738364	0.682
chr19	47128186	47128482	dmr_738374	0.547
chr19	47136718	47137437	dmr_738384	0.5095
chr19	47137726	47138526	dmr_738385	0.7140000000000001
chr19	47140143	47140299	dmr_738389	0.506
chr19	47167779	47168627	dmr_738411	0.664
chr19	47177695	47178402	dmr_738419	0.693
chr19	47186351	47187067	dmr_738425	0.5095
chr19	47204329	47204630	dmr_738445	0.6759999999999999
chr19	47211507	47212321	dmr_738455	0.634
chr19	47223392	47223653	dmr_738471	0.7615
chr19	47242342	47242521	dmr_738493	0.6595
chr19	47259591	47260162	dmr_738507	0.5065
chr19	47261268	47261791	dmr_738510	0.652
chr19	47263152	47263221	dmr_738513	0.7
chr19	47276766	47276818	dmr_738532	0.655
chr19	47282063	47282187	dmr_738536	0.66
chr19	47284124	47284314	dmr_738539	0.599
chr19	47313684	47314760	dmr_738566	0.685
chr19	47317629	47317916	dmr_738571	0.5675
chr19	47334416	47335166	dmr_738589	0.5885
chr19	47335251	47335662	dmr_738590	0.72
chr19	47338276	47338815	dmr_738595	0.7885
chr19	47340974	47341076	dmr_738598	0.5075
chr19	47342291	47342739	dmr_738600	0.5645
chr19	47343084	47343095	dmr_738601	0.6115
chr19	47356827	47356848	dmr_738611	0.716
chr19	47454318	47454395	dmr_738701	0.67
chr19	47462717	47463237	dmr_738709	0.6855
chr19	47484289	47484604	dmr_738725	0.6315
chr19	47484757	47484874	dmr_738727	0.617
chr19	47507488	47508251	dmr_738752	0.586
chr19	47517172	47517442	dmr_738763	0.6055
chr19	47526656	47527355	dmr_738772	0.642
chr19	47541852	47542432	dmr_738787	0.758
chr19	47542457	47543136	dmr_738788	0.6295
chr19	47543143	47543323	dmr_738789	0.711
chr19	47543462	47543661	dmr_738790	0.6679999999999999
chr19	47558978	47559989	dmr_738803	0.6729999999999999
chr19	47560013	47560331	dmr_738804	0.782
chr19	47581129	47581337	dmr_738826	0.5415
chr19	47627352	47627862	dmr_738860	0.6905
chr19	47710371	47710501	dmr_738925	0.635
chr19	47746387	47746511	dmr_738955	0.698
chr19	47778138	47778220	dmr_738975	0.5935
chr19	47780099	47780777	dmr_738978	0.736
chr19	47781596	47781877	dmr_738981	0.5115
chr19	47939770	47940183	dmr_739080	0.512
chr19	47988784	47989062	dmr_739114	0.5825
chr19	48021491	48021981	dmr_739148	0.581
chr19	48039609	48040155	dmr_739165	0.59
chr19	48085893	48086248	dmr_739204	0.535
chr19	48097778	48099067	dmr_739213	0.6745
chr19	48100774	48101740	dmr_739216	0.6795
chr19	48111248	48111994	dmr_739225	0.5005
chr19	48117337	48117414	dmr_739231	0.6629999999999999
chr19	48123837	48124754	dmr_739238	0.5765
chr19	48207351	48207968	dmr_739288	0.6559999999999999
chr19	48208074	48208757	dmr_739289	0.657
chr19	48214599	48214601	dmr_739297	0.7255
chr19	48214729	48215040	dmr_739298	0.5505
chr19	48252706	48253077	dmr_739335	0.501
chr19	48254440	48254454	dmr_739337	0.9445
chr19	48254618	48255022	dmr_739339	0.6055
chr19	48258561	48258995	dmr_739344	0.5495
chr19	48259144	48259191	dmr_739345	0.7509999999999999
chr19	48259274	48259519	dmr_739346	0.8270000000000001
chr19	48260812	48260953	dmr_739348	0.878
chr19	48280473	48280584	dmr_739375	0.718
chr19	48285763	48286011	dmr_739382	0.721
chr19	48295247	48295508	dmr_739393	0.5445
chr19	48308078	48309035	dmr_739407	0.6409999999999999
chr19	48366325	48366875	dmr_739480	0.7175
chr19	48366885	48367648	dmr_739481	0.6245
chr19	48367750	48368365	dmr_739482	0.5735
chr19	48370832	48371062	dmr_739487	0.7
chr19	48371196	48371775	dmr_739488	0.593
chr19	48372265	48373009	dmr_739490	0.5665
chr19	48436408	48436479	dmr_739536	0.888
chr19	48462544	48462874	dmr_739557	0.5485
chr19	48546033	48546354	dmr_739635	0.764
chr19	48608924	48609217	dmr_739689	0.6990000000000001
chr19	48610267	48610550	dmr_739691	0.5660000000000001
chr19	48651823	48651873	dmr_739728	0.7825
chr19	48651991	48652331	dmr_739729	0.521
chr19	48709427	48709590	dmr_739777	0.5815
chr19	48727036	48728025	dmr_739789	0.7555
chr19	48730239	48730665	dmr_739792	0.92
chr19	48787175	48787639	dmr_739824	0.597
chr19	48819857	48820888	dmr_739851	0.575
chr19	48821443	48821626	dmr_739853	0.6775
chr19	48823382	48824167	dmr_739856	0.6990000000000001
chr19	48824285	48824700	dmr_739858	0.6205
chr19	48834016	48834656	dmr_739860	0.721
chr19	48995528	48995580	dmr_739905	0.5529999999999999
chr19	49359320	49359986	dmr_740062	0.8270000000000001
chr19	49374049	49374592	dmr_740068	0.677
chr19	49374969	49375381	dmr_740069	0.7205
chr19	49379478	49379514	dmr_740074	0.6695
chr19	49402131	49402151	dmr_740085	0.5815
chr19	49621248	49621289	dmr_740188	0.713
chr19	49629946	49630511	dmr_740197	0.907
chr19	49630526	49630651	dmr_740198	0.652
chr19	49741233	49741267	dmr_740256	0.7145
chr19	49860737	49860947	dmr_740316	0.585
chr19	49890855	49890989	dmr_740331	0.6415
chr19	49913579	49913940	dmr_740346	0.9309999999999999
chr19	50013838	50014180	dmr_740411	0.7515
chr19	50054596	50055143	dmr_740437	0.735
chr19	50055557	50055787	dmr_740438	0.722
chr19	50142058	50142244	dmr_740493	0.5935
chr19	50151247	50151515	dmr_740503	0.6045
chr19	50184873	50185306	dmr_740535	0.6559999999999999
chr19	50327787	50328067	dmr_740655	0.5125
chr19	50418988	50419855	dmr_740741	0.701
chr19	50486481	50486575	dmr_740801	0.685
chr19	50502507	50502634	dmr_740820	0.753
chr19	50514396	50515049	dmr_740829	0.5585
chr19	50520335	50520483	dmr_740836	0.687
chr19	50546487	50547030	dmr_740867	0.7755
chr19	50558303	50559075	dmr_740872	0.597
chr19	50674953	50675303	dmr_740997	0.7075
chr19	50676294	50677595	dmr_740999	0.86
chr19	50697326	50698182	dmr_741016	0.5285
chr19	50713046	50713074	dmr_741023	0.5995
chr19	51059337	51059485	dmr_741165	0.733
chr19	51060130	51060661	dmr_741168	0.7815
chr19	51296937	51297122	dmr_741267	0.5185
chr19	51303718	51303861	dmr_741270	0.763
chr19	51481910	51482515	dmr_741323	0.5505
chr19	51675488	51675981	dmr_741367	0.5505
chr19	52068595	52068795	dmr_741505	0.6985
chr19	52069067	52069305	dmr_741506	0.858
chr19	52768992	52769768	dmr_741844	0.6559999999999999
chr19	52811889	52812399	dmr_741875	0.569
chr19	52978893	52979870	dmr_741959	0.5515
chr19	53066044	53066462	dmr_742033	0.66
chr19	53071525	53072769	dmr_742040	0.54
chr19	53180597	53181370	dmr_742142	0.6085
chr19	53193889	53194549	dmr_742159	0.7625
chr19	53243857	53244567	dmr_742200	0.7765
chr19	53248333	53248342	dmr_742206	0.5479999999999999
chr19	53326481	53326537	dmr_742263	0.6185
chr19	53353600	53353941	dmr_742292	0.6459999999999999
chr19	53354108	53354143	dmr_742293	0.6405
chr19	53355094	53355394	dmr_742295	0.691
chr19	53359527	53359851	dmr_742299	0.5005
chr19	53365051	53365493	dmr_742307	0.75
chr19	53369701	53369797	dmr_742314	0.5589999999999999
chr19	53394456	53394481	dmr_742336	0.5415
chr19	53427873	53428663	dmr_742363	0.6485
chr19	53430160	53430673	dmr_742365	0.687
chr19	53469202	53469547	dmr_742410	0.647
chr19	53489617	53489798	dmr_742427	0.7045
chr19	53500724	53501191	dmr_742437	0.6315
chr19	53502809	53503253	dmr_742440	0.5595
chr19	53532114	53532304	dmr_742463	0.7415
chr19	53532310	53532371	dmr_742464	0.5775
chr19	53537883	53538672	dmr_742470	0.5995
chr19	53543502	53544098	dmr_742475	0.61
chr19	53550580	53551470	dmr_742481	0.862
chr19	53674596	53674930	dmr_742575	0.6579999999999999
chr19	53751701	53752042	dmr_742634	0.557
chr19	53752067	53752114	dmr_742635	0.501
chr19	53757515	53758268	dmr_742642	0.5405
chr19	53807688	53808754	dmr_742679	0.64
chr19	53808810	53808984	dmr_742680	0.51
chr19	53809756	53809879	dmr_742683	0.7805
chr19	53824590	53824847	dmr_742695	0.5115
chr19	53836978	53837215	dmr_742704	0.759
chr19	53850249	53851206	dmr_742718	0.754
chr19	53858000	53858662	dmr_742727	0.767
chr19	53862253	53863279	dmr_742731	0.7170000000000001
chr19	53876873	53877153	dmr_742742	0.7290000000000001
chr19	53892855	53893413	dmr_742760	0.768
chr19	53899363	53899614	dmr_742768	0.519
chr19	53904513	53904517	dmr_742774	0.6635
chr19	53961023	53961818	dmr_742830	0.557
chr19	53990665	53990800	dmr_742860	0.522
chr19	54010710	54010869	dmr_742875	0.6315
chr19	54041255	54041449	dmr_742901	0.7415
chr19	54096681	54096697	dmr_742942	0.66
chr19	54174064	54175065	dmr_742983	0.757
chr19	54177484	54177903	dmr_742989	0.815
chr19	54202397	54202891	dmr_743014	0.6105
chr19	54376086	54376572	dmr_743104	0.5015
chr19	54415003	54415182	dmr_743132	0.609
chr19	54469948	54470354	dmr_743160	0.5815
chr19	54470367	54470386	dmr_743161	0.636
chr19	54479106	54479358	dmr_743171	0.66
chr19	54513549	54514031	dmr_743188	0.5475
chr19	54666816	54667080	dmr_743266	0.6920000000000001
chr19	54757036	54757313	dmr_743309	0.6679999999999999
chr19	54927907	54928213	dmr_743404	0.6015
chr19	54932501	54932740	dmr_743409	0.607
chr19	54955372	54955451	dmr_743427	0.7709999999999999
chr19	54957552	54957789	dmr_743429	0.7415
chr19	55076617	55076812	dmr_743511	0.855
chr19	55076913	55077258	dmr_743512	0.872
chr19	55194635	55194981	dmr_743595	0.675
chr19	55209753	55209886	dmr_743604	0.8385
chr19	55210141	55210235	dmr_743605	0.627
chr19	55217082	55217911	dmr_743613	0.6315
chr19	55218035	55218274	dmr_743615	0.6385
chr19	55221221	55221580	dmr_743620	0.579
chr19	55231186	55231731	dmr_743631	0.68
chr19	55236614	55236928	dmr_743637	0.63
chr19	55244905	55246044	dmr_743645	0.618
chr19	55319664	55319689	dmr_743689	0.65
chr19	55327416	55327774	dmr_743694	0.5710000000000001
chr19	55341541	55341615	dmr_743710	0.5245
chr19	55362580	55363468	dmr_743727	0.7085
chr19	55370190	55370441	dmr_743737	0.693
chr19	55421197	55422278	dmr_743777	0.518
chr19	55423001	55423628	dmr_743779	0.769
chr19	55423890	55424472	dmr_743780	0.7575
chr19	55509457	55509881	dmr_743841	0.5475
chr19	55525149	55525230	dmr_743856	0.6609999999999999
chr19	55539630	55539942	dmr_743869	0.703
chr19	55542403	55542792	dmr_743872	0.64
chr19	55606807	55607066	dmr_743931	0.512
chr19	55607082	55608275	dmr_743932	0.562
chr19	55643625	55643778	dmr_743956	0.5379999999999999
chr19	55851680	55851899	dmr_744071	0.618
chr19	56356653	56357432	dmr_744363	0.5025
chr19	56367798	56368356	dmr_744374	0.5105
chr19	56397599	56397639	dmr_744392	0.5379999999999999
chr19	56450967	56451071	dmr_744434	0.6915
chr19	56477265	56477727	dmr_744469	0.6559999999999999
chr19	56502532	56503347	dmr_744493	0.6125
chr19	56508853	56509070	dmr_744498	0.7495
chr19	56510659	56510836	dmr_744500	0.6459999999999999
chr19	56511395	56511830	dmr_744502	0.653
chr19	56517047	56517893	dmr_744506	0.547
chr19	56554378	56554386	dmr_744537	0.7075
chr19	56563617	56564079	dmr_744550	0.5035
chr19	56572090	56572219	dmr_744560	0.6659999999999999
chr19	56573216	56573701	dmr_744564	0.8195
chr19	56588332	56588536	dmr_744579	0.5755
chr19	56588869	56589057	dmr_744580	0.5925
chr19	56618060	56618592	dmr_744613	0.653
chr19	56622729	56622937	dmr_744618	0.785
chr19	56631134	56631229	dmr_744627	0.57
chr19	56647635	56647845	dmr_744641	0.5405
chr19	56652691	56652910	dmr_744646	0.6205
chr19	56660992	56661132	dmr_744654	0.574
chr19	56661547	56661804	dmr_744655	0.613
chr19	56666683	56666896	dmr_744661	0.6985
chr19	56679672	56680064	dmr_744673	0.735
chr19	56680725	56680835	dmr_744676	0.6565
chr19	56697245	56697662	dmr_744696	0.843
chr19	56697855	56698154	dmr_744697	0.633
chr19	56708220	56708777	dmr_744708	0.617
chr19	56709583	56710881	dmr_744710	0.6409999999999999
chr19	56710908	56711258	dmr_744711	0.662
chr19	56720298	56721139	dmr_744721	0.5405
chr19	56724389	56724698	dmr_744723	0.5845
chr19	56724972	56725522	dmr_744724	0.7240000000000001
chr19	56725844	56726016	dmr_744725	0.5675
chr19	56726287	56727885	dmr_744726	0.7095
chr19	56728185	56728632	dmr_744727	0.5235
chr19	56731208	56731529	dmr_744731	0.561
chr19	56744235	56744506	dmr_744744	0.7345
chr19	56747666	56748203	dmr_744749	0.5095
chr19	56756202	56756478	dmr_744758	0.7545
chr19	56756553	56756775	dmr_744759	0.684
chr19	56756900	56757170	dmr_744761	0.5955
chr19	56768975	56769545	dmr_744777	0.7345
chr19	56776998	56777344	dmr_744791	0.5315
chr19	56816987	56817152	dmr_744835	0.5225
chr19	56817874	56818268	dmr_744837	0.82
chr19	56887920	56888178	dmr_744890	0.8255
chr19	56977943	56978176	dmr_744951	0.6195
chr19	57000534	57000913	dmr_744970	0.619
chr19	57031858	57032208	dmr_745003	0.5655
chr19	57055289	57055931	dmr_745034	0.68
chr19	57066713	57066791	dmr_745047	0.5785
chr19	57079211	57079540	dmr_745062	0.643
chr19	57092294	57092643	dmr_745074	0.6305
chr19	57098228	57098963	dmr_745083	0.6545
chr19	57103777	57103874	dmr_745088	0.5895
chr19	57112988	57113127	dmr_745099	0.6255
chr19	57119351	57119655	dmr_745106	0.7555
chr19	57138494	57138626	dmr_745133	0.7475
chr19	57138952	57139905	dmr_745134	0.556
chr19	57146788	57147013	dmr_745140	0.595
chr19	57152170	57153107	dmr_745147	0.5285
chr19	57162230	57162434	dmr_745159	0.6940000000000001
chr19	57164558	57165118	dmr_745162	0.534
chr19	57167583	57167965	dmr_745166	0.6635
chr19	57180309	57180621	dmr_745181	0.713
chr19	57192624	57192831	dmr_745200	0.636
chr19	57193182	57193732	dmr_745201	0.779
chr19	57195337	57196933	dmr_745204	0.557
chr19	57198393	57199634	dmr_745205	0.626
chr19	57211442	57212011	dmr_745217	0.6135
chr19	57228001	57228253	dmr_745242	0.51
chr19	57236322	57237819	dmr_745250	0.6425
chr19	57238093	57239902	dmr_745251	0.561
chr19	57240663	57240954	dmr_745253	0.8565
chr19	57275522	57275922	dmr_745295	0.7365
chr19	57278162	57278290	dmr_745299	0.6859999999999999
chr19	57297618	57297764	dmr_745318	0.775
chr19	57305715	57306232	dmr_745332	0.5295
chr19	57318924	57319056	dmr_745347	0.5515
chr19	57328217	57328244	dmr_745361	0.5885
chr19	57341081	57341194	dmr_745371	0.7020000000000001
chr19	57351805	57353281	dmr_745379	0.654
chr19	57358846	57359042	dmr_745390	0.6135
chr19	57359096	57359386	dmr_745391	0.644
chr19	57362615	57363494	dmr_745393	0.5815
chr19	57372880	57374289	dmr_745407	0.513
chr19	57470968	57471292	dmr_745496	0.772
chr19	57474343	57475771	dmr_745500	0.6115
chr19	57487030	57487549	dmr_745515	0.5075
chr19	57513168	57513644	dmr_745549	0.5429999999999999
chr19	57538627	57538636	dmr_745568	0.611
chr19	57543461	57543528	dmr_745572	0.7509999999999999
chr19	57546388	57546965	dmr_745575	0.693
chr19	57568041	57568433	dmr_745594	0.9075
chr19	57572250	57573300	dmr_745598	0.768
chr19	57577359	57577527	dmr_745605	0.7509999999999999
chr19	57612246	57612770	dmr_745632	0.516
chr19	57620978	57621382	dmr_745642	0.5965
chr19	57625512	57626583	dmr_745649	0.5785
chr19	57643925	57644310	dmr_745672	0.8170000000000001
chr19	57696389	57696816	dmr_745728	0.561
chr19	57746657	57746927	dmr_745774	0.7245
chr19	57755888	57756264	dmr_745783	0.5065
chr19	57768472	57769407	dmr_745797	0.8215
chr19	57802328	57802481	dmr_745825	0.5615
chr19	57802546	57802708	dmr_745826	0.6385
chr19	57802850	57803481	dmr_745827	0.8809999999999999
chr19	57814391	57814493	dmr_745840	0.648
chr19	57825313	57825899	dmr_745855	0.598
chr19	57826037	57826235	dmr_745856	0.5995
chr19	57878041	57878189	dmr_745901	0.7215
chr19	57941194	57941633	dmr_745957	0.69
chr19	57958842	57959037	dmr_745973	0.7090000000000001
chr19	57963835	57964223	dmr_745978	0.614
chr19	57969688	57971172	dmr_745988	0.5555
chr19	57991806	57991882	dmr_746008	0.713
chr19	58000368	58000743	dmr_746015	0.522
chr19	58026391	58026478	dmr_746042	0.703
chr19	58029598	58029913	dmr_746045	0.9135
chr19	58064362	58065412	dmr_746074	0.5945
chr19	58082387	58083165	dmr_746093	0.754
chr19	58087785	58087873	dmr_746103	0.684
chr19	58133324	58133516	dmr_746157	0.6215
chr19	58151343	58151651	dmr_746171	0.6785
chr19	58151716	58151777	dmr_746172	0.65
chr19	58167173	58168058	dmr_746188	0.5055
chr19	58270896	58271441	dmr_746264	0.5820000000000001
chr19	58288115	58288631	dmr_746274	0.612
chr19	58298094	58298456	dmr_746283	0.7695
chr19	58523620	58524485	dmr_746425	0.6765
chr19	58536236	58536950	dmr_746436	0.6395
chr19	58590393	58590839	dmr_746470	0.778
chr19	58704711	58704868	dmr_746539	0.6
chr19	58728561	58729216	dmr_746559	0.789
chr19	58751007	58751084	dmr_746575	0.5675
chr19	58762285	58762383	dmr_746582	0.501
chr19	58762696	58763367	dmr_746583	0.644
chr19	58789015	58789215	dmr_746606	0.56
chr19	58804793	58805164	dmr_746621	0.5395
chr19	58805442	58805635	dmr_746622	0.636
chr19	58810776	58810936	dmr_746635	0.5545
chr19	58816268	58816856	dmr_746643	0.792
chr19	58817567	58817809	dmr_746645	0.585
chr19	58822284	58823287	dmr_746653	0.568
chr19	58830015	58830203	dmr_746665	0.627
chr19	58850159	58850882	dmr_746693	0.511
chr19	58856180	58856461	dmr_746701	0.765
chr19	58896285	58896495	dmr_746730	0.5225
chr19	58978681	58979335	dmr_746785	0.5479999999999999
chr19	58979495	58980130	dmr_746786	0.506
chr19	58989261	58989438	dmr_746797	0.5005
chr19	59010823	59011021	dmr_746813	0.7390000000000001
chr19	59027886	59028555	dmr_746822	0.5585
chr19	59063422	59064629	dmr_746848	0.722
chr19	59083678	59083844	dmr_746864	0.6815
chr19	59145624	59146301	dmr_746889	0.6385
chr19	59263316	59263718	dmr_746952	0.531
chr19	59314541	59314698	dmr_746992	0.69
chr19	59383677	59383687	dmr_747038	0.644
chr19	59451755	59452068	dmr_747080	0.5825
chr19	59460192	59463243	dmr_747087	0.6095
chr19	59473011	59473081	dmr_747097	0.6675
chr19	59519271	59519353	dmr_747121	0.637
chr19	59520145	59520165	dmr_747123	0.713
chr19	59541349	59542591	dmr_747130	0.604
chr19	59558086	59558178	dmr_747138	0.5415
chr19	59650005	59650920	dmr_747192	0.7135
chr19	59695917	59696240	dmr_747212	0.5565
chr19	59785315	59785401	dmr_747257	0.7945
chr19	60064916	60065076	dmr_747402	0.5515
chr19	60344024	60344146	dmr_747567	0.7065
chr19	60370521	60370606	dmr_747580	0.589
chr19	60432726	60433229	dmr_747614	0.573
chr19	60463905	60464029	dmr_747628	0.616
chr19	60464318	60464933	dmr_747629	0.5315
chr19	60614168	60614360	dmr_747719	0.6055
chr19	60619447	60619602	dmr_747722	0.603
chr19	60675082	60675389	dmr_747742	0.5875
chr19	60678405	60678407	dmr_747743	0.5795
chr19	60682663	60682671	dmr_747748	0.672
chr19	60873679	60873814	dmr_747849	0.598
chr19	60895475	60895576	dmr_747859	0.5285
chr19	60916883	60917383	dmr_747870	0.6725
chr19	61021808	61021827	dmr_747928	0.6365
chr2	3124079	3124094	dmr_748061	0.705
chr2	3144385	3145417	dmr_748087	0.6295
chr2	3156898	3157059	dmr_748103	0.7265
chr2	3158733	3159051	dmr_748107	0.5375
chr2	3169315	3169499	dmr_748121	0.7915
chr2	3169794	3170129	dmr_748122	0.615
chr2	3171807	3172660	dmr_748125	0.645
chr2	3174896	3175452	dmr_748130	0.6135
chr2	3178825	3179085	dmr_748135	0.519
chr2	3188615	3189330	dmr_748146	0.5625
chr2	3218043	3218698	dmr_748177	0.629
chr2	3285860	3285896	dmr_748229	0.5735
chr2	3390913	3391198	dmr_748306	0.574
chr2	3406242	3406333	dmr_748312	0.855
chr2	3418374	3418660	dmr_748320	0.504
chr2	3449628	3450161	dmr_748337	0.6809999999999999
chr2	3726291	3727074	dmr_748493	0.5155
chr2	3739392	3740216	dmr_748505	0.6035
chr2	3817740	3817823	dmr_748555	0.5345
chr2	3918196	3918353	dmr_748609	0.6625
chr2	3930719	3930986	dmr_748621	0.7285
chr2	3958019	3958458	dmr_748638	0.7685
chr2	3958891	3959030	dmr_748639	0.5995
chr2	3988929	3989200	dmr_748652	0.653
chr2	4017360	4017414	dmr_748660	0.6485
chr2	4036675	4037277	dmr_748683	0.5135
chr2	4055512	4055626	dmr_748705	0.7695
chr2	4089186	4089473	dmr_748742	0.5575
chr2	4134586	4134773	dmr_748791	0.5660000000000001
chr2	4135403	4135410	dmr_748793	0.522
chr2	4137088	4137616	dmr_748796	0.7475
chr2	4152951	4153206	dmr_748816	0.7125
chr2	4217296	4217465	dmr_748884	0.6845
chr2	4221535	4221970	dmr_748891	0.5135
chr2	4226212	4227557	dmr_748894	0.5660000000000001
chr2	4252927	4253181	dmr_748925	0.565
chr2	4291305	4291522	dmr_748960	0.7805
chr2	4301420	4301949	dmr_748969	0.5275
chr2	4326998	4327439	dmr_748994	0.5085
chr2	4368175	4368924	dmr_749044	0.5529999999999999
chr2	4370574	4370910	dmr_749047	0.51
chr2	4391597	4392246	dmr_749072	0.6245
chr2	4428338	4428983	dmr_749104	0.56
chr2	4436257	4437277	dmr_749116	0.5605
chr2	4445650	4446172	dmr_749124	0.5605
chr2	4455338	4455514	dmr_749138	0.5905
chr2	4471231	4471484	dmr_749160	0.5575
chr2	4474053	4474224	dmr_749165	0.775
chr2	4499732	4500687	dmr_749192	0.602
chr2	4504023	4504578	dmr_749194	0.5625
chr2	4504710	4504890	dmr_749195	0.7355
chr2	4507759	4507983	dmr_749199	0.557
chr2	4509189	4510219	dmr_749203	0.7835
chr2	4510816	4510866	dmr_749205	0.716
chr2	4558653	4559102	dmr_749258	0.66
chr2	4577324	4577389	dmr_749281	0.5665
chr2	4601154	4601681	dmr_749311	0.7245
chr2	4605488	4605682	dmr_749317	0.563
chr2	4616686	4617201	dmr_749331	0.524
chr2	4629999	4631023	dmr_749342	0.7645
chr2	4634980	4635636	dmr_749350	0.537
chr2	4635913	4636035	dmr_749351	0.6859999999999999
chr2	4876903	4877706	dmr_749467	0.7015
chr2	4993669	4993921	dmr_749549	0.6609999999999999
chr2	4994127	4994718	dmr_749550	0.75
chr2	5020064	5020933	dmr_749577	0.6585
chr2	5062399	5063242	dmr_749616	0.505
chr2	5080752	5080779	dmr_749622	0.6665
chr2	5094949	5095232	dmr_749628	0.6675
chr2	5162178	5162282	dmr_749686	0.7005
chr2	5165622	5165913	dmr_749692	0.693
chr2	5166024	5166125	dmr_749693	0.5870000000000001
chr2	5170789	5171527	dmr_749699	0.632
chr2	5171850	5171873	dmr_749700	0.6735
chr2	5188720	5188734	dmr_749719	0.5945
chr2	5188800	5189093	dmr_749720	0.7909999999999999
chr2	5191036	5191615	dmr_749723	0.7155
chr2	5215078	5215791	dmr_749746	0.624
chr2	5241076	5242161	dmr_749767	0.5745
chr2	5250357	5250631	dmr_749777	0.588
chr2	5252517	5252726	dmr_749778	0.583
chr2	5319246	5319444	dmr_749820	0.5235
chr2	5345367	5345654	dmr_749843	0.6715
chr2	5352892	5353280	dmr_749852	0.5670000000000001
chr2	5358140	5358449	dmr_749857	0.6779999999999999
chr2	5379163	5379238	dmr_749884	0.5085
chr2	5381011	5381289	dmr_749886	0.6975
chr2	5382090	5382682	dmr_749888	0.6265
chr2	5388184	5388500	dmr_749894	0.622
chr2	5388516	5388859	dmr_749895	0.688
chr2	5396093	5396503	dmr_749904	0.9115
chr2	5411066	5411891	dmr_749925	0.5195
chr2	5429822	5430640	dmr_749948	0.6645
chr2	5435535	5436348	dmr_749954	0.691
chr2	5439958	5440219	dmr_749957	0.6695
chr2	5441004	5441360	dmr_749958	0.6595
chr2	5443423	5443580	dmr_749961	0.524
chr2	5444462	5444719	dmr_749963	0.527
chr2	5445483	5445549	dmr_749964	0.6225
chr2	5448007	5448016	dmr_749969	0.762
chr2	5458504	5458763	dmr_749982	0.669
chr2	5458826	5459247	dmr_749983	0.7385
chr2	5468372	5468731	dmr_749998	0.7825
chr2	5469441	5470092	dmr_750000	0.802
chr2	5533853	5534114	dmr_750052	0.7695
chr2	5540765	5541137	dmr_750061	0.7255
chr2	5548537	5549148	dmr_750068	0.5475
chr2	5552960	5553105	dmr_750071	0.7015
chr2	5553466	5553532	dmr_750072	0.7965
chr2	5588928	5589051	dmr_750096	0.6905
chr2	5589330	5589464	dmr_750098	0.6559999999999999
chr2	5596771	5597108	dmr_750108	0.55
chr2	5598560	5598782	dmr_750111	0.8785
chr2	5607551	5607921	dmr_750121	0.561
chr2	5608055	5608335	dmr_750122	0.7455
chr2	5615224	5615228	dmr_750134	0.5215
chr2	5641877	5642115	dmr_750167	0.6
chr2	5644582	5644809	dmr_750171	0.7835
chr2	5672424	5673201	dmr_750199	0.6405
chr2	5674359	5675053	dmr_750203	0.586
chr2	5675443	5675639	dmr_750204	0.5995
chr2	5681072	5681798	dmr_750212	0.6405
chr2	5712142	5713167	dmr_750240	0.5805
chr2	6082669	6082822	dmr_750461	0.6405
chr2	6213285	6213708	dmr_750533	0.542
chr2	6256839	6257388	dmr_750567	0.5465
chr2	6462605	6462924	dmr_750771	0.62
chr2	6463605	6464813	dmr_750772	0.6335
chr2	6483643	6483923	dmr_750790	0.667
chr2	6488633	6488813	dmr_750794	0.7290000000000001
chr2	6488919	6488977	dmr_750795	0.836
chr2	6523408	6524105	dmr_750812	0.762
chr2	6524135	6524276	dmr_750813	0.657
chr2	6540219	6540471	dmr_750837	0.536
chr2	6546615	6547977	dmr_750846	0.531
chr2	6549439	6549547	dmr_750849	0.5655
chr2	6550090	6550188	dmr_750850	0.7395
chr2	6550301	6550432	dmr_750851	0.5065
chr2	6554926	6555104	dmr_750861	0.522
chr2	6557187	6557424	dmr_750865	0.556
chr2	6565235	6565425	dmr_750875	0.7375
chr2	6568443	6568992	dmr_750880	0.6145
chr2	6571639	6571823	dmr_750885	0.6475
chr2	6594373	6594612	dmr_750919	0.6809999999999999
chr2	6610821	6611275	dmr_750947	0.6675
chr2	6615983	6616247	dmr_750954	0.596
chr2	6618030	6618098	dmr_750957	0.6955
chr2	6619099	6619247	dmr_750959	0.7645
chr2	6623725	6624071	dmr_750967	0.5535
chr2	6628313	6628466	dmr_750974	0.6105
chr2	6636459	6636676	dmr_750987	0.711
chr2	6639320	6639767	dmr_750990	0.531
chr2	6665302	6665438	dmr_751030	0.5825
chr2	6667564	6667710	dmr_751034	0.752
chr2	6667999	6668096	dmr_751035	0.5085
chr2	6668903	6669011	dmr_751036	0.5525
chr2	6686198	6686324	dmr_751059	0.6035
chr2	6695408	6695768	dmr_751074	0.7355
chr2	6705545	6707092	dmr_751085	0.6595
chr2	6710841	6711246	dmr_751089	0.5429999999999999
chr2	6713389	6713938	dmr_751094	0.551
chr2	6715835	6716308	dmr_751098	0.6465
chr2	6722894	6723482	dmr_751109	0.5225
chr2	6725250	6725799	dmr_751112	0.5735
chr2	6732275	6732298	dmr_751125	0.5670000000000001
chr2	6740109	6740117	dmr_751135	0.7535
chr2	6745965	6746019	dmr_751145	0.5905
chr2	6746597	6746674	dmr_751147	0.562
chr2	6748043	6748400	dmr_751150	0.593
chr2	6755204	6755268	dmr_751162	0.509
chr2	6758218	6758220	dmr_751168	0.634
chr2	6758999	6759065	dmr_751170	0.6125
chr2	6762949	6763271	dmr_751176	0.5645
chr2	6772307	6772317	dmr_751191	0.618
chr2	6792220	6792838	dmr_751218	0.7135
chr2	6794243	6794335	dmr_751221	0.6
chr2	6796367	6796475	dmr_751223	0.8109999999999999
chr2	6826618	6826773	dmr_751270	0.5685
chr2	6827080	6827360	dmr_751271	0.5625
chr2	6827926	6828309	dmr_751273	0.5345
chr2	6828655	6829370	dmr_751274	0.5525
chr2	6829726	6829774	dmr_751275	0.5295
chr2	6830119	6830421	dmr_751276	0.5635
chr2	6830635	6831093	dmr_751277	0.5175
chr2	6838292	6838427	dmr_751292	0.552
chr2	6852464	6852823	dmr_751305	0.575
chr2	6853806	6853972	dmr_751306	0.547
chr2	6862690	6862871	dmr_751319	0.5465
chr2	6864931	6866213	dmr_751323	0.5535
chr2	6866743	6867483	dmr_751324	0.5245
chr2	6867759	6867868	dmr_751325	0.6345
chr2	6868751	6869393	dmr_751327	0.6405
chr2	6869729	6869982	dmr_751328	0.654
chr2	6870269	6870454	dmr_751329	0.6685
chr2	6874925	6875150	dmr_751331	0.5085
chr2	6875634	6875695	dmr_751332	0.6565
chr2	6876369	6878030	dmr_751334	0.6505
chr2	6882441	6882588	dmr_751341	0.6865
chr2	6885688	6885699	dmr_751345	0.5745
chr2	6892882	6893392	dmr_751357	0.514
chr2	6893770	6893962	dmr_751358	0.845
chr2	6908523	6908763	dmr_751378	0.8345
chr2	6911363	6911655	dmr_751384	0.6355
chr2	6912441	6912471	dmr_751385	0.7155
chr2	6914818	6914918	dmr_751387	0.7175
chr2	6915433	6916077	dmr_751388	0.738
chr2	6917568	6917677	dmr_751390	0.607
chr2	6928218	6928531	dmr_751405	0.6765
chr2	6951684	6951751	dmr_751444	0.652
chr2	6964481	6965159	dmr_751463	0.595
chr2	6989175	6990030	dmr_751498	0.6585
chr2	6990334	6991317	dmr_751499	0.8009999999999999
chr2	6998414	6998482	dmr_751510	0.6635
chr2	7007130	7007310	dmr_751521	0.7875
chr2	7011101	7011303	dmr_751525	0.5615
chr2	7013190	7013279	dmr_751528	0.528
chr2	7051113	7051571	dmr_751583	0.708
chr2	7055879	7056101	dmr_751590	0.5670000000000001
chr2	7059294	7059326	dmr_751596	0.6515
chr2	7085982	7086881	dmr_751632	0.6755
chr2	7087624	7087950	dmr_751634	0.7545
chr2	7093659	7093942	dmr_751641	0.5755
chr2	7112128	7112754	dmr_751667	0.56
chr2	7140122	7140257	dmr_751707	0.643
chr2	7144190	7144313	dmr_751712	0.8485
chr2	7169113	7169140	dmr_751749	0.5505
chr2	7226835	7227428	dmr_751833	0.8335
chr2	7233350	7233448	dmr_751841	0.6475
chr2	7234186	7234773	dmr_751843	0.655
chr2	7235246	7235813	dmr_751844	0.8285
chr2	7242574	7242696	dmr_751854	0.6495
chr2	7255019	7255134	dmr_751871	0.693
chr2	7255439	7255682	dmr_751872	0.6659999999999999
chr2	7256409	7256812	dmr_751873	0.604
chr2	7258931	7258940	dmr_751876	0.5165
chr2	7262358	7262608	dmr_751883	0.5595
chr2	7270138	7270279	dmr_751896	0.7305
chr2	7270312	7270321	dmr_751897	0.7195
chr2	7270328	7270370	dmr_751898	0.8335
chr2	7283696	7283699	dmr_751914	0.7695
chr2	7290662	7290730	dmr_751925	0.6915
chr2	7292203	7292284	dmr_751928	0.5015
chr2	7321932	7322043	dmr_751968	0.612
chr2	7326084	7326204	dmr_751973	0.504
chr2	7359722	7359819	dmr_752028	0.5275
chr2	7367863	7368050	dmr_752040	0.6920000000000001
chr2	7381143	7381480	dmr_752062	0.5505
chr2	7389093	7390123	dmr_752071	0.536
chr2	7392411	7392590	dmr_752078	0.8045
chr2	7392978	7393920	dmr_752079	0.6829999999999999
chr2	7394263	7394657	dmr_752080	0.6990000000000001
chr2	7394924	7395343	dmr_752081	0.6905
chr2	7396374	7396615	dmr_752082	0.6545
chr2	7400707	7401008	dmr_752089	0.654
chr2	7426417	7426614	dmr_752101	0.807
chr2	7438080	7439112	dmr_752109	0.696
chr2	7529478	7530105	dmr_752171	0.6695
chr2	7530418	7530651	dmr_752172	0.8420000000000001
chr2	7530736	7530992	dmr_752173	0.7155
chr2	7531385	7531850	dmr_752174	0.536
chr2	7534353	7534778	dmr_752178	0.5795
chr2	7578336	7578495	dmr_752214	0.7785
chr2	7718820	7718857	dmr_752293	0.5765
chr2	7733144	7734549	dmr_752310	0.6205
chr2	7734821	7734959	dmr_752311	0.7955
chr2	7845243	7845518	dmr_752371	0.778
chr2	7893790	7894187	dmr_752394	0.7055
chr2	7906253	7906469	dmr_752403	0.862
chr2	7933729	7933944	dmr_752417	0.61
chr2	7952772	7952851	dmr_752432	0.7455
chr2	7954425	7954813	dmr_752435	0.621
chr2	7955202	7955451	dmr_752436	0.5385
chr2	7999445	7999467	dmr_752460	0.5760000000000001
chr2	8012659	8013431	dmr_752473	0.748
chr2	8026873	8026966	dmr_752486	0.7315
chr2	8029765	8030019	dmr_752491	0.6095
chr2	8103137	8103571	dmr_752544	0.6409999999999999
chr2	8124199	8124711	dmr_752556	0.5195
chr2	8127347	8127389	dmr_752557	0.5025
chr2	8149405	8149480	dmr_752565	0.589
chr2	8223055	8223284	dmr_752607	0.5795
chr2	8296082	8296216	dmr_752634	0.5675
chr2	8338356	8338937	dmr_752668	0.6709999999999999
chr2	8344342	8345155	dmr_752671	0.5720000000000001
chr2	8389305	8389477	dmr_752707	0.769
chr2	8389714	8389780	dmr_752708	0.67
chr2	8452799	8452984	dmr_752739	0.777
chr2	8473958	8474308	dmr_752753	0.5825
chr2	8497418	8498606	dmr_752765	0.6715
chr2	8545113	8545389	dmr_752797	0.7609999999999999
chr2	8562979	8563452	dmr_752807	0.509
chr2	8638019	8638147	dmr_752845	0.7945
chr2	9257976	9258410	dmr_753061	0.5345
chr2	9464358	9465254	dmr_753153	0.773
chr2	9620541	9621372	dmr_753222	0.726
chr2	9804220	9804451	dmr_753315	0.696
chr2	10001441	10001516	dmr_753408	0.6405
chr2	10023897	10024252	dmr_753421	0.5539999999999999
chr2	10024360	10024572	dmr_753422	0.7975
chr2	10050991	10051040	dmr_753433	0.755
chr2	10051342	10051513	dmr_753434	0.6535
chr2	10057188	10057260	dmr_753439	0.7095
chr2	10071943	10072319	dmr_753459	0.684
chr2	10076629	10076953	dmr_753467	0.65
chr2	10077158	10077326	dmr_753469	0.5805
chr2	10078140	10078199	dmr_753471	0.5075
chr2	10395129	10395695	dmr_753667	0.5429999999999999
chr2	10755315	10755578	dmr_753821	0.6095
chr2	10920780	10921796	dmr_753912	0.7065
chr2	10985885	10986618	dmr_753941	0.524
chr2	11013084	11013401	dmr_753969	0.6735
chr2	11339476	11339516	dmr_754150	0.59
chr2	11347725	11348070	dmr_754159	0.847
chr2	11357855	11357992	dmr_754163	0.5745
chr2	11377850	11378014	dmr_754177	0.639
chr2	11413813	11414018	dmr_754198	0.5760000000000001
chr2	11423293	11423562	dmr_754204	0.777
chr2	11423856	11424790	dmr_754205	0.5385
chr2	11429708	11430200	dmr_754213	0.746
chr2	11499874	11500940	dmr_754256	0.643
chr2	11503680	11504145	dmr_754257	0.7835
chr2	11530258	11531020	dmr_754272	0.7575
chr2	11634945	11635209	dmr_754341	0.515
chr2	11647377	11647520	dmr_754352	0.6559999999999999
chr2	11654948	11655316	dmr_754357	0.8045
chr2	11714688	11714875	dmr_754401	0.695
chr2	11727748	11727925	dmr_754408	0.7145
chr2	11765391	11766169	dmr_754447	0.556
chr2	11772721	11772761	dmr_754457	0.777
chr2	11773782	11773809	dmr_754459	0.597
chr2	11776395	11776663	dmr_754463	0.5925
chr2	11797967	11798136	dmr_754476	0.5735
chr2	12047984	12048299	dmr_754564	0.5085
chr2	12049246	12049843	dmr_754566	0.5905
chr2	12053718	12054031	dmr_754570	0.7065
chr2	12187416	12188115	dmr_754643	0.8759999999999999
chr2	12226200	12226943	dmr_754672	0.529
chr2	12287617	12288608	dmr_754702	0.674
chr2	12290284	12290821	dmr_754704	0.5645
chr2	12292538	12293031	dmr_754707	0.8265
chr2	12293413	12293616	dmr_754708	0.579
chr2	12293639	12294598	dmr_754709	0.619
chr2	12295299	12295425	dmr_754711	0.8405
chr2	12295997	12296196	dmr_754713	0.6935
chr2	12301267	12301449	dmr_754720	0.649
chr2	12402638	12402960	dmr_754803	0.525
chr2	12455818	12455929	dmr_754834	0.612
chr2	12470536	12470787	dmr_754842	0.529
chr2	12582754	12582873	dmr_754885	0.5489999999999999
chr2	12708543	12708888	dmr_754912	0.63
chr2	12709457	12709869	dmr_754914	0.6935
chr2	12709889	12709989	dmr_754915	0.7715
chr2	12716065	12716309	dmr_754921	0.6385
chr2	12720881	12721160	dmr_754926	0.765
chr2	12747068	12747263	dmr_754942	0.6855
chr2	12759146	12759229	dmr_754945	0.657
chr2	12775563	12775723	dmr_754955	0.6725
chr2	12776785	12777085	dmr_754957	0.7655
chr2	12777719	12778329	dmr_754958	0.5925
chr2	12799639	12800017	dmr_754972	0.8855
chr2	12811852	12812229	dmr_754978	0.9315
chr2	12812272	12812403	dmr_754979	0.903
chr2	12815215	12815928	dmr_754981	0.8205
chr2	12819041	12819142	dmr_754985	0.6829999999999999
chr2	12883099	12883837	dmr_755020	0.7305
chr2	12896964	12897206	dmr_755032	0.545
chr2	12935095	12935929	dmr_755048	0.6940000000000001
chr2	12956353	12956382	dmr_755058	0.7340000000000001
chr2	12998605	12998796	dmr_755083	0.581
chr2	13000441	13000757	dmr_755086	0.516
chr2	13002663	13002856	dmr_755089	0.5475
chr2	13004731	13005080	dmr_755092	0.7655
chr2	13006558	13006807	dmr_755094	0.7255
chr2	13007451	13007718	dmr_755096	0.7505
chr2	13007984	13008505	dmr_755097	0.8305
chr2	13008984	13009528	dmr_755098	0.643
chr2	13009539	13010319	dmr_755099	0.633
chr2	13011739	13012274	dmr_755100	0.5775
chr2	13038871	13039113	dmr_755117	0.76
chr2	13060380	13060923	dmr_755134	0.8815
chr2	13088258	13088800	dmr_755153	0.72
chr2	13103467	13103607	dmr_755165	0.8225
chr2	13103657	13104199	dmr_755166	0.7485
chr2	13104584	13104607	dmr_755167	0.7555
chr2	13106768	13106914	dmr_755169	0.7455
chr2	13127368	13127731	dmr_755184	0.5579999999999999
chr2	13178092	13178258	dmr_755210	0.6965
chr2	13188577	13189308	dmr_755217	0.6785
chr2	13199250	13200558	dmr_755227	0.723
chr2	13200580	13200701	dmr_755228	0.672
chr2	13215046	13215220	dmr_755239	0.5295
chr2	13416970	13417256	dmr_755376	0.6535
chr2	13496035	13496314	dmr_755409	0.5579999999999999
chr2	13524190	13524354	dmr_755435	0.81
chr2	13548849	13549054	dmr_755455	0.5355
chr2	13557210	13557861	dmr_755466	0.6915
chr2	13558517	13559130	dmr_755468	0.521
chr2	13725727	13725942	dmr_755548	0.5715
chr2	13794118	13794162	dmr_755569	0.643
chr2	13816866	13817020	dmr_755581	0.5635
chr2	14070627	14070994	dmr_755652	0.769
chr2	14132343	14132757	dmr_755686	0.588
chr2	14199687	14199757	dmr_755742	0.5625
chr2	14206760	14207172	dmr_755746	0.605
chr2	14341488	14342555	dmr_755791	0.7155
chr2	14369773	14370040	dmr_755796	0.7855
chr2	14535013	14535551	dmr_755855	0.603
chr2	14537945	14538259	dmr_755858	0.7155
chr2	14641154	14641185	dmr_755925	0.6915
chr2	14715612	14715731	dmr_755978	0.626
chr2	14719272	14719552	dmr_755982	0.742
chr2	14762103	14762188	dmr_756015	0.8525
chr2	14762767	14763783	dmr_756016	0.6579999999999999
chr2	14763967	14764423	dmr_756017	0.78
chr2	14806482	14806670	dmr_756046	0.606
chr2	14831458	14831757	dmr_756069	0.5085
chr2	14834831	14834848	dmr_756071	0.5645
chr2	14885032	14885448	dmr_756116	0.7925
chr2	14912254	14912351	dmr_756141	0.6685
chr2	14936563	14937080	dmr_756164	0.6940000000000001
chr2	14970020	14970105	dmr_756197	0.557
chr2	15057109	15057299	dmr_756238	0.5265
chr2	15166032	15166129	dmr_756286	0.6245
chr2	15469584	15469714	dmr_756376	0.6725
chr2	15474325	15474668	dmr_756381	0.574
chr2	15657511	15657747	dmr_756435	0.5145
chr2	15906524	15906577	dmr_756524	0.512
chr2	15943404	15943742	dmr_756538	0.5579999999999999
chr2	16162994	16163227	dmr_756602	0.8205
chr2	16163520	16163592	dmr_756603	0.759
chr2	16182330	16182388	dmr_756612	0.6045
chr2	16207010	16207192	dmr_756619	0.66
chr2	16354949	16355159	dmr_756668	0.7685
chr2	16357535	16357962	dmr_756669	0.56
chr2	16456855	16456900	dmr_756741	0.6665
chr2	16507444	16507753	dmr_756764	0.9375
chr2	16507817	16507953	dmr_756765	0.6795
chr2	16525370	16525420	dmr_756774	0.522
chr2	16545490	16545512	dmr_756791	0.685
chr2	16554207	16554701	dmr_756795	0.7845
chr2	16607781	16607958	dmr_756818	0.728
chr2	16608275	16608344	dmr_756819	0.6665
chr2	16663784	16664111	dmr_756847	0.5335
chr2	16717747	16718062	dmr_756874	0.6045
chr2	16738603	16738711	dmr_756886	0.6409999999999999
chr2	17106319	17106451	dmr_757005	0.57
chr2	17363356	17363942	dmr_757112	0.5695
chr2	17376152	17376167	dmr_757121	0.909
chr2	17381860	17382220	dmr_757126	0.528
chr2	17386514	17386707	dmr_757130	0.65
chr2	17428972	17429447	dmr_757165	0.5975
chr2	17531402	17532090	dmr_757239	0.755
chr2	17535307	17535579	dmr_757243	0.5235
chr2	17544025	17544196	dmr_757254	0.5525
chr2	17668974	17669182	dmr_757358	0.5505
chr2	17714673	17715747	dmr_757424	0.6225
chr2	17729656	17730209	dmr_757443	0.7809999999999999
chr2	17731620	17732314	dmr_757444	0.5565
chr2	17770175	17770534	dmr_757457	0.752
chr2	17773052	17773401	dmr_757459	0.618
chr2	17853637	17853961	dmr_757498	0.6515
chr2	17945412	17945975	dmr_757552	0.6395
chr2	18005005	18005458	dmr_757575	0.7065
chr2	18005482	18005708	dmr_757576	0.5845
chr2	18011092	18011797	dmr_757578	0.8095
chr2	18032015	18032182	dmr_757588	0.6895
chr2	18054377	18054607	dmr_757602	0.5495
chr2	18074631	18074951	dmr_757613	0.5195
chr2	18120202	18120251	dmr_757644	0.65
chr2	18180429	18180682	dmr_757685	0.672
chr2	18189708	18189758	dmr_757693	0.7015
chr2	18206899	18207130	dmr_757711	0.513
chr2	18209656	18209864	dmr_757717	0.763
chr2	18214089	18214138	dmr_757720	0.5895
chr2	18586718	18586781	dmr_757909	0.6920000000000001
chr2	18623142	18623941	dmr_757924	0.6409999999999999
chr2	18680719	18681345	dmr_757949	0.6165
chr2	18709492	18709802	dmr_757977	0.7745
chr2	18772451	18772738	dmr_758011	0.8045
chr2	18830570	18830896	dmr_758040	0.608
chr2	18847518	18847800	dmr_758058	0.667
chr2	18853486	18853970	dmr_758064	0.721
chr2	18867345	18867487	dmr_758083	0.519
chr2	18874350	18875049	dmr_758091	0.5255
chr2	18952237	18952716	dmr_758158	0.604
chr2	18979381	18979876	dmr_758189	0.57
chr2	18998957	18998965	dmr_758203	0.5635
chr2	19024942	19024946	dmr_758218	0.742
chr2	19057918	19058498	dmr_758236	0.8055
chr2	19064725	19065296	dmr_758240	0.624
chr2	19132727	19132939	dmr_758268	0.5145
chr2	19133198	19133255	dmr_758269	0.7715
chr2	19260372	19260790	dmr_758338	0.7340000000000001
chr2	19343938	19344430	dmr_758400	0.6945
chr2	19347379	19347786	dmr_758406	0.518
chr2	19372191	19372261	dmr_758419	0.8065
chr2	19540761	19540846	dmr_758510	0.748
chr2	19552925	19553715	dmr_758526	0.6845
chr2	19554432	19554786	dmr_758527	0.7185
chr2	19594387	19594512	dmr_758557	0.7625
chr2	19595588	19596219	dmr_758561	0.5265
chr2	19599727	19600347	dmr_758567	0.5775
chr2	19608893	19608925	dmr_758576	0.5489999999999999
chr2	19627138	19627245	dmr_758586	0.8495
chr2	19627877	19628383	dmr_758588	0.5095
chr2	19646496	19647047	dmr_758600	0.5475
chr2	19659461	19659584	dmr_758612	0.5665
chr2	19679267	19679553	dmr_758630	0.5135
chr2	19681776	19682026	dmr_758634	0.71
chr2	19789119	19789201	dmr_758700	0.618
chr2	19844686	19844702	dmr_758732	0.6709999999999999
chr2	19929894	19930123	dmr_758766	0.647
chr2	19945078	19946024	dmr_758783	0.5005
chr2	19980510	19980657	dmr_758807	0.5235
chr2	19988136	19988558	dmr_758811	0.5445
chr2	20037790	20037950	dmr_758835	0.7135
chr2	20051215	20051266	dmr_758839	0.5665
chr2	20061902	20062007	dmr_758847	0.51
chr2	20137351	20137437	dmr_758906	0.628
chr2	20145420	20146032	dmr_758909	0.593
chr2	20180884	20181118	dmr_758927	0.5145
chr2	20187314	20187456	dmr_758930	0.5685
chr2	20216391	20217375	dmr_758953	0.7735
chr2	20249228	20249408	dmr_758979	0.7825
chr2	20282198	20282334	dmr_759002	0.531
chr2	20284528	20284749	dmr_759005	0.7695
chr2	20293474	20293736	dmr_759014	0.7075
chr2	20302754	20302825	dmr_759025	0.6705
chr2	20325243	20325367	dmr_759044	0.647
chr2	20335396	20335439	dmr_759049	0.7165
chr2	20339210	20339666	dmr_759055	0.6459999999999999
chr2	20402857	20403662	dmr_759110	0.6575
chr2	20403749	20404017	dmr_759111	0.7490000000000001
chr2	20420112	20420640	dmr_759130	0.575
chr2	20433443	20433576	dmr_759138	0.705
chr2	20445060	20445894	dmr_759150	0.687
chr2	20505512	20505805	dmr_759203	0.7935
chr2	20519246	20520842	dmr_759218	0.8055
chr2	20545819	20545894	dmr_759243	0.605
chr2	20546171	20547734	dmr_759244	0.507
chr2	20649984	20650140	dmr_759352	0.563
chr2	20658040	20658048	dmr_759361	0.56
chr2	20748868	20748962	dmr_759465	0.5605
chr2	20753794	20753889	dmr_759471	0.6385
chr2	20808263	20808545	dmr_759531	0.7375
chr2	20811650	20811740	dmr_759536	0.523
chr2	20883418	20883935	dmr_759614	0.674
chr2	20890033	20890131	dmr_759622	0.7185
chr2	20895487	20895819	dmr_759627	0.5345
chr2	20896498	20896622	dmr_759628	0.703
chr2	20903308	20903567	dmr_759638	0.857
chr2	20937219	20937532	dmr_759677	0.6465
chr2	20943379	20943782	dmr_759685	0.5075
chr2	20960832	20961023	dmr_759709	0.5545
chr2	20961973	20962348	dmr_759711	0.501
chr2	20964917	20965110	dmr_759716	0.5345
chr2	20965543	20966057	dmr_759717	0.574
chr2	20973145	20973978	dmr_759720	0.8625
chr2	20995800	20995912	dmr_759734	0.6535
chr2	20996940	20997097	dmr_759736	0.6445
chr2	21029545	21029817	dmr_759759	0.5175
chr2	21034395	21035230	dmr_759765	0.7575
chr2	21053598	21054181	dmr_759783	0.8595
chr2	21054694	21055013	dmr_759784	0.6709999999999999
chr2	21059033	21059277	dmr_759790	0.765
chr2	21067440	21067596	dmr_759797	0.61
chr2	21091377	21091492	dmr_759812	0.622
chr2	21116906	21117077	dmr_759833	0.8135
chr2	21145892	21146622	dmr_759854	0.76
chr2	21146643	21146778	dmr_759855	0.6975
chr2	21187604	21187738	dmr_759886	0.6415
chr2	21221745	21221842	dmr_759915	0.6685
chr2	21278163	21278192	dmr_759953	0.772
chr2	21287695	21288104	dmr_759960	0.532
chr2	21366910	21367023	dmr_759990	0.679
chr2	21369389	21369711	dmr_759991	0.6605
chr2	21379663	21379886	dmr_760008	0.6335
chr2	21418267	21418448	dmr_760040	0.6015
chr2	21430483	21430513	dmr_760055	0.5660000000000001
chr2	21619203	21619554	dmr_760196	0.6165
chr2	21728172	21728298	dmr_760269	0.703
chr2	21797210	21797315	dmr_760314	0.7165
chr2	21905830	21906049	dmr_760392	0.7595
chr2	21918494	21919019	dmr_760401	0.65
chr2	21951290	21951463	dmr_760415	0.61
chr2	22038720	22038907	dmr_760465	0.633
chr2	22039162	22039241	dmr_760466	0.7190000000000001
chr2	22619254	22620161	dmr_760626	0.5685
chr2	22721679	22721827	dmr_760753	0.7425
chr2	22760489	22760610	dmr_760778	0.7155
chr2	22765166	22765394	dmr_760781	0.795
chr2	22933466	22933575	dmr_760870	0.5535
chr2	22933982	22934107	dmr_760871	0.746
chr2	22962413	22962613	dmr_760899	0.6095
chr2	22998605	22999073	dmr_760926	0.5165
chr2	23029023	23029079	dmr_760952	0.644
chr2	23034568	23034788	dmr_760957	0.7195
chr2	23052027	23052030	dmr_760974	0.731
chr2	23052517	23052892	dmr_760975	0.753
chr2	23064763	23065422	dmr_760981	0.502
chr2	23261870	23262081	dmr_761064	0.581
chr2	23853941	23854643	dmr_761215	0.599
chr2	24043096	24043332	dmr_761281	0.8205
chr2	24049355	24049932	dmr_761282	0.7055
chr2	24086825	24087239	dmr_761296	0.7235
chr2	24087256	24087378	dmr_761297	0.623
chr2	24087398	24087500	dmr_761298	0.6579999999999999
chr2	24366279	24366459	dmr_761396	0.6435
chr2	24608978	24609113	dmr_761532	0.6
chr2	24609793	24610019	dmr_761533	0.722
chr2	24610047	24610154	dmr_761534	0.778
chr2	24617202	24617230	dmr_761539	0.6515
chr2	24617487	24617600	dmr_761540	0.654
chr2	24668802	24668979	dmr_761603	0.767
chr2	24669054	24669059	dmr_761604	0.639
chr2	24677349	24677517	dmr_761615	0.775
chr2	24678814	24679524	dmr_761618	0.525
chr2	24685098	24685772	dmr_761628	0.634
chr2	24707503	24707706	dmr_761649	0.578
chr2	24725944	24726626	dmr_761666	0.522
chr2	24728513	24728584	dmr_761669	0.602
chr2	24739657	24740258	dmr_761681	0.614
chr2	24745470	24745691	dmr_761690	0.5585
chr2	24761780	24761847	dmr_761713	0.6605
chr2	24774864	24775143	dmr_761727	0.547
chr2	24799051	24799102	dmr_761743	0.7005
chr2	24806678	24807424	dmr_761752	0.535
chr2	24808461	24808641	dmr_761754	0.6025
chr2	24850247	24850533	dmr_761788	0.617
chr2	24995084	24995582	dmr_761887	0.537
chr2	25050835	25051171	dmr_761911	0.5415
chr2	25051293	25051304	dmr_761912	0.593
chr2	25159857	25160010	dmr_761985	0.5965
chr2	25209829	25210128	dmr_762023	0.7665
chr2	25261891	25262175	dmr_762051	0.513
chr2	25286593	25287198	dmr_762069	0.815
chr2	25288452	25288710	dmr_762072	0.805
chr2	25289504	25290017	dmr_762074	0.787
chr2	25290611	25291834	dmr_762075	0.677
chr2	25303266	25304247	dmr_762089	0.562
chr2	25316747	25316981	dmr_762107	0.705
chr2	25404205	25404347	dmr_762162	0.6335
chr2	25549708	25549784	dmr_762244	0.5579999999999999
chr2	25575762	25576374	dmr_762259	0.6765
chr2	25576461	25576864	dmr_762260	0.58
chr2	25576984	25578119	dmr_762262	0.5455
chr2	25580285	25580469	dmr_762267	0.762
chr2	25582120	25582405	dmr_762269	0.7025
chr2	25582682	25583192	dmr_762270	0.7490000000000001
chr2	25593842	25594275	dmr_762284	0.523
chr2	25621551	25621689	dmr_762304	0.513
chr2	25862701	25863355	dmr_762423	0.541
chr2	25864504	25864559	dmr_762424	0.5985
chr2	25864842	25865251	dmr_762425	0.7340000000000001
chr2	25865534	25865560	dmr_762427	0.5605
chr2	25866706	25867093	dmr_762430	0.6485
chr2	25877359	25877403	dmr_762438	0.5579999999999999
chr2	25898998	25899442	dmr_762457	0.513
chr2	25914366	25914537	dmr_762468	0.637
chr2	25918069	25918852	dmr_762473	0.772
chr2	25972948	25973173	dmr_762535	0.5485
chr2	26066575	26066688	dmr_762629	0.7855
chr2	26298241	26298576	dmr_762784	0.8325
chr2	26300556	26300741	dmr_762788	0.6525
chr2	26312022	26312291	dmr_762795	0.8145
chr2	26341343	26341478	dmr_762824	0.5995
chr2	26341772	26342923	dmr_762825	0.6305
chr2	26344930	26345048	dmr_762829	0.5015
chr2	26410800	26411010	dmr_762897	0.514
chr2	26444029	26444117	dmr_762918	0.6285
chr2	26525557	26526003	dmr_762979	0.536
chr2	26555252	26555288	dmr_763003	0.5589999999999999
chr2	26587015	26587282	dmr_763022	0.695
chr2	26615620	26615678	dmr_763036	0.7215
chr2	26631927	26632030	dmr_763052	0.812
chr2	26961539	26961721	dmr_763180	0.649
chr2	27006224	27006759	dmr_763195	0.6705
chr2	27007064	27007160	dmr_763197	0.742
chr2	27095879	27097485	dmr_763291	0.6215
chr2	27097928	27098070	dmr_763293	0.51
chr2	27103758	27104066	dmr_763300	0.635
chr2	27111287	27111919	dmr_763308	0.5575
chr2	27145163	27145221	dmr_763353	0.7315
chr2	27164171	27164505	dmr_763374	0.5805
chr2	27195520	27196028	dmr_763405	0.6485
chr2	27212174	27212625	dmr_763423	0.634
chr2	27223138	27223462	dmr_763439	0.769
chr2	27226658	27226897	dmr_763445	0.535
chr2	27232527	27233144	dmr_763453	0.5379999999999999
chr2	27278977	27279130	dmr_763488	0.5435
chr2	27446528	27446885	dmr_763684	0.5725
chr2	27573388	27573451	dmr_763759	0.6375
chr2	27639860	27639898	dmr_763802	0.7265
chr2	27693246	27693407	dmr_763839	0.6285
chr2	27746090	27746449	dmr_763902	0.7515
chr2	27756735	27757056	dmr_763915	0.6579999999999999
chr2	27758398	27758425	dmr_763917	0.763
chr2	27770098	27770129	dmr_763930	0.5085
chr2	27840955	27841127	dmr_763983	0.584
chr2	27901043	27901326	dmr_764036	0.688
chr2	27901550	27901969	dmr_764038	0.659
chr2	27902094	27902203	dmr_764039	0.6785
chr2	27990573	27990760	dmr_764120	0.5915
chr2	28066383	28067061	dmr_764179	0.753
chr2	28067233	28067673	dmr_764180	0.7965
chr2	28068534	28068929	dmr_764183	0.8370000000000001
chr2	28162708	28163041	dmr_764274	0.8135
chr2	28167853	28168085	dmr_764280	0.6890000000000001
chr2	28169179	28170334	dmr_764283	0.795
chr2	28194489	28194554	dmr_764302	0.502
chr2	28195789	28196086	dmr_764304	0.6845
chr2	28196514	28197081	dmr_764305	0.5885
chr2	28204456	28204648	dmr_764312	0.802
chr2	28205112	28205347	dmr_764313	0.6509999999999999
chr2	28206303	28206795	dmr_764314	0.7055
chr2	28207629	28208676	dmr_764316	0.638
chr2	28208962	28209589	dmr_764317	0.535
chr2	28209923	28210928	dmr_764318	0.5875
chr2	28211073	28212134	dmr_764319	0.6345
chr2	28212296	28212429	dmr_764320	0.6195
chr2	28216022	28216851	dmr_764324	0.5815
chr2	28217117	28217240	dmr_764325	0.782
chr2	28218725	28219541	dmr_764328	0.6305
chr2	28221143	28221408	dmr_764331	0.5655
chr2	28221918	28221998	dmr_764332	0.7185
chr2	28223757	28224122	dmr_764337	0.5975
chr2	28225527	28225617	dmr_764339	0.7235
chr2	28225892	28226830	dmr_764340	0.6855
chr2	28227613	28228690	dmr_764343	0.5985
chr2	28230091	28230179	dmr_764347	0.5885
chr2	28230200	28230271	dmr_764348	0.682
chr2	28232443	28233287	dmr_764353	0.6509999999999999
chr2	28239554	28239993	dmr_764361	0.5815
chr2	28244658	28244934	dmr_764369	0.6275
chr2	28252608	28252779	dmr_764378	0.7985
chr2	28255788	28255978	dmr_764383	0.66
chr2	28256251	28256327	dmr_764384	0.682
chr2	28272104	28273527	dmr_764397	0.623
chr2	28298746	28299264	dmr_764429	0.5835
chr2	28301840	28302374	dmr_764434	0.6105
chr2	28303741	28303768	dmr_764437	0.6685
chr2	28304044	28304336	dmr_764438	0.6459999999999999
chr2	28312193	28312430	dmr_764446	0.8175
chr2	28312461	28312471	dmr_764447	0.897
chr2	28335274	28336251	dmr_764460	0.5425
chr2	28349971	28350257	dmr_764469	0.574
chr2	28351493	28351823	dmr_764471	0.7465
chr2	28362342	28362435	dmr_764480	0.7255
chr2	28362448	28362553	dmr_764481	0.59
chr2	28368653	28370621	dmr_764486	0.81
chr2	28378173	28378229	dmr_764496	0.892
chr2	28378633	28378813	dmr_764497	0.5685
chr2	28380604	28380858	dmr_764500	0.5660000000000001
chr2	28387263	28387940	dmr_764510	0.6405
chr2	28413115	28413881	dmr_764538	0.6175
chr2	28515181	28515683	dmr_764613	0.5235
chr2	28516861	28517052	dmr_764616	0.536
chr2	28523653	28524531	dmr_764623	0.53
chr2	28649998	28650168	dmr_764718	0.631
chr2	28653290	28653514	dmr_764721	0.765
chr2	28653521	28653623	dmr_764722	0.7055
chr2	28653638	28653670	dmr_764723	0.6985
chr2	28685750	28686220	dmr_764752	0.5225
chr2	28751815	28751859	dmr_764806	0.588
chr2	29025211	29025702	dmr_764966	0.6115
chr2	29192680	29192837	dmr_765073	0.556
chr2	29235275	29235497	dmr_765128	0.51
chr2	29235774	29236650	dmr_765129	0.5855
chr2	29236843	29236867	dmr_765130	0.619
chr2	29237643	29237786	dmr_765132	0.504
chr2	29239024	29239137	dmr_765135	0.6605
chr2	29246675	29247196	dmr_765146	0.5795
chr2	29250231	29251047	dmr_765150	0.527
chr2	29253455	29253911	dmr_765151	0.758
chr2	29262376	29263079	dmr_765159	0.5660000000000001
chr2	29320058	29320311	dmr_765194	0.6990000000000001
chr2	29357861	29358147	dmr_765223	0.562
chr2	29358164	29358605	dmr_765224	0.66
chr2	29385476	29385781	dmr_765248	0.6365
chr2	29388404	29389420	dmr_765253	0.7315
chr2	29389846	29389862	dmr_765254	0.5125
chr2	29400301	29400686	dmr_765270	0.838
chr2	29401012	29401115	dmr_765271	0.6865
chr2	29403917	29404349	dmr_765276	0.5505
chr2	29415182	29415671	dmr_765291	0.7285
chr2	29417677	29417708	dmr_765295	0.836
chr2	29423015	29423591	dmr_765302	0.7735
chr2	29451370	29451893	dmr_765326	0.569
chr2	29465218	29465620	dmr_765340	0.698
chr2	29466175	29466818	dmr_765342	0.7165
chr2	29468576	29469035	dmr_765346	0.6285
chr2	29479927	29480063	dmr_765359	0.8190000000000001
chr2	29520347	29520488	dmr_765400	0.614
chr2	29521123	29521215	dmr_765402	0.597
chr2	29521303	29521435	dmr_765403	0.6175
chr2	29541622	29542661	dmr_765423	0.6305
chr2	29553214	29553482	dmr_765431	0.8290000000000001
chr2	29563785	29564465	dmr_765441	0.73
chr2	29624249	29625020	dmr_765483	0.6445
chr2	29648051	29648223	dmr_765511	0.746
chr2	29649211	29649569	dmr_765513	0.6355
chr2	29670374	29670973	dmr_765534	0.6555
chr2	29702628	29702691	dmr_765569	0.7405
chr2	29879685	29880467	dmr_765690	0.762
chr2	29970249	29970704	dmr_765752	0.5225
chr2	29970982	29971058	dmr_765753	0.6305
chr2	29971871	29972013	dmr_765755	0.5535
chr2	29972454	29972675	dmr_765756	0.596
chr2	29975597	29977010	dmr_765759	0.532
chr2	30014011	30014413	dmr_765816	0.5735
chr2	30014484	30014876	dmr_765817	0.551
chr2	30032521	30032565	dmr_765840	0.78
chr2	30098525	30098795	dmr_765881	0.5529999999999999
chr2	30119402	30120058	dmr_765896	0.684
chr2	30122717	30123365	dmr_765901	0.537
chr2	30249402	30249422	dmr_765969	0.6809999999999999
chr2	30266193	30266568	dmr_765991	0.765
chr2	30311584	30311747	dmr_766016	0.6215
chr2	30353761	30353832	dmr_766050	0.5055
chr2	30357787	30358094	dmr_766055	0.7925
chr2	30358466	30358525	dmr_766056	0.613
chr2	30366325	30366516	dmr_766059	0.7665
chr2	30419246	30419597	dmr_766121	0.6455
chr2	30421179	30421982	dmr_766124	0.5615
chr2	30440877	30441116	dmr_766140	0.528
chr2	30464005	30464590	dmr_766165	0.588
chr2	30471066	30471080	dmr_766173	0.7305
chr2	30503334	30504006	dmr_766193	0.647
chr2	30504424	30504732	dmr_766194	0.541
chr2	30545609	30545765	dmr_766232	0.568
chr2	30599752	30599978	dmr_766275	0.5025
chr2	30600449	30600645	dmr_766276	0.5685
chr2	30601176	30601224	dmr_766277	0.695
chr2	30616195	30616535	dmr_766294	0.5245
chr2	30628330	30628800	dmr_766304	0.61
chr2	30640072	30640470	dmr_766316	0.6325
chr2	30652639	30652665	dmr_766330	0.531
chr2	30654209	30654902	dmr_766333	0.565
chr2	30656011	30656021	dmr_766335	0.5655
chr2	30659591	30659606	dmr_766339	0.5425
chr2	30685411	30685705	dmr_766365	0.613
chr2	30686940	30687479	dmr_766367	0.5825
chr2	30692253	30692769	dmr_766374	0.6835
chr2	30708870	30708959	dmr_766391	0.7105
chr2	30717982	30718114	dmr_766400	0.701
chr2	30720064	30720783	dmr_766401	0.5715
chr2	30720797	30720843	dmr_766402	0.6725
chr2	30721237	30721363	dmr_766403	0.541
chr2	30736458	30737047	dmr_766420	0.5595
chr2	30771118	30771360	dmr_766451	0.633
chr2	30796240	30796429	dmr_766474	0.7305
chr2	30797117	30797231	dmr_766475	0.708
chr2	30807174	30807301	dmr_766487	0.654
chr2	30857247	30857276	dmr_766530	0.599
chr2	30857297	30857509	dmr_766531	0.526
chr2	30867339	30867558	dmr_766542	0.6495
chr2	30885883	30886089	dmr_766556	0.805
chr2	30920252	30920493	dmr_766583	0.6805
chr2	30928002	30928039	dmr_766592	0.6785
chr2	30954849	30955091	dmr_766609	0.5415
chr2	30955703	30955843	dmr_766610	0.502
chr2	30962721	30962760	dmr_766621	0.6425
chr2	30966781	30967069	dmr_766630	0.6655
chr2	30985342	30985703	dmr_766634	0.652
chr2	31067586	31068099	dmr_766695	0.535
chr2	31164823	31165588	dmr_766792	0.546
chr2	31198535	31198820	dmr_766823	0.736
chr2	31239735	31239743	dmr_766865	0.8125
chr2	31241435	31241830	dmr_766867	0.532
chr2	31257110	31257196	dmr_766886	0.5660000000000001
chr2	31257800	31257877	dmr_766887	0.5725
chr2	31258698	31258715	dmr_766889	0.588
chr2	31267471	31268431	dmr_766902	0.568
chr2	31278019	31278808	dmr_766920	0.706
chr2	31282677	31283104	dmr_766926	0.765
chr2	31294788	31294884	dmr_766941	0.6255
chr2	31442862	31442964	dmr_767042	0.5955
chr2	31496975	31497659	dmr_767086	0.616
chr2	31613900	31614152	dmr_767172	0.818
chr2	31633434	31633711	dmr_767181	0.6615
chr2	31638963	31639077	dmr_767184	0.7120000000000001
chr2	31716055	31716306	dmr_767235	0.5735
chr2	31814868	31814934	dmr_767334	0.5295
chr2	31822614	31823925	dmr_767343	0.6745
chr2	31826192	31826537	dmr_767348	0.5375
chr2	31862380	31862820	dmr_767378	0.6525
chr2	31906464	31906528	dmr_767414	0.7255
chr2	31995852	31996623	dmr_767461	0.5770000000000001
chr2	32038426	32039007	dmr_767502	0.546
chr2	32088934	32089289	dmr_767541	0.736
chr2	32103758	32103912	dmr_767554	0.589
chr2	32104039	32104967	dmr_767555	0.5429999999999999
chr2	32105045	32105356	dmr_767557	0.635
chr2	32157017	32157505	dmr_767595	0.581
chr2	32166400	32166878	dmr_767606	0.6465
chr2	32168370	32168623	dmr_767609	0.501
chr2	32174385	32175392	dmr_767619	0.6515
chr2	32179437	32179817	dmr_767626	0.6985
chr2	32180059	32180521	dmr_767627	0.5655
chr2	32184189	32185177	dmr_767631	0.6115
chr2	32186931	32187134	dmr_767635	0.5615
chr2	32187178	32187210	dmr_767636	0.624
chr2	32198230	32198503	dmr_767649	0.615
chr2	32221593	32221869	dmr_767684	0.534
chr2	32235514	32235811	dmr_767698	0.61
chr2	32299641	32299766	dmr_767739	0.536
chr2	32305492	32305562	dmr_767748	0.5275
chr2	32309190	32309293	dmr_767756	0.6385
chr2	32315634	32316594	dmr_767766	0.63
chr2	32316961	32318013	dmr_767767	0.5065
chr2	32325405	32326004	dmr_767782	0.545
chr2	32329711	32330232	dmr_767790	0.6345
chr2	32340294	32342293	dmr_767803	0.5660000000000001
chr2	32343899	32345197	dmr_767808	0.7155
chr2	32345202	32345226	dmr_767809	0.7105
chr2	32348038	32348733	dmr_767813	0.6135
chr2	32349996	32350952	dmr_767816	0.815
chr2	32351261	32351453	dmr_767817	0.7505
chr2	32377009	32377640	dmr_767833	0.6255
chr2	32428315	32428392	dmr_767870	0.754
chr2	32429198	32429394	dmr_767872	0.629
chr2	32447633	32447961	dmr_767892	0.8505
chr2	32450169	32450699	dmr_767896	0.652
chr2	32582896	32583023	dmr_767978	0.517
chr2	32587881	32588165	dmr_767981	0.596
chr2	32589416	32589779	dmr_767983	0.573
chr2	32607907	32608004	dmr_767998	0.5920000000000001
chr2	32680037	32680417	dmr_768052	0.625
chr2	32786391	32786800	dmr_768133	0.602
chr2	32791448	32791496	dmr_768140	0.685
chr2	32816931	32818144	dmr_768171	0.5605
chr2	32828823	32830055	dmr_768183	0.511
chr2	32830177	32830198	dmr_768184	0.6095
chr2	32836391	32836517	dmr_768192	0.6515
chr2	32837514	32837561	dmr_768194	0.541
chr2	32837894	32838455	dmr_768195	0.5535
chr2	32844629	32845386	dmr_768209	0.725
chr2	32875287	32875573	dmr_768232	0.52
chr2	32892489	32892616	dmr_768246	0.782
chr2	32892683	32892932	dmr_768247	0.774
chr2	32898513	32898791	dmr_768253	0.7215
chr2	32901118	32901210	dmr_768257	0.604
chr2	32906838	32907241	dmr_768263	0.5725
chr2	32907302	32907542	dmr_768264	0.593
chr2	32908395	32909177	dmr_768266	0.5465
chr2	32912496	32912531	dmr_768271	0.735
chr2	32916960	32917817	dmr_768275	0.5505
chr2	32929917	32929940	dmr_768293	0.6625
chr2	32962847	32963165	dmr_768315	0.5385
chr2	32965202	32965410	dmr_768317	0.539
chr2	33001551	33002608	dmr_768358	0.603
chr2	33004719	33004772	dmr_768362	0.5085
chr2	33033201	33034051	dmr_768404	0.775
chr2	33034725	33035328	dmr_768407	0.55
chr2	33058700	33058952	dmr_768440	0.7175
chr2	33059003	33059194	dmr_768441	0.563
chr2	33132523	33132947	dmr_768531	0.5755
chr2	33151688	33151966	dmr_768554	0.6955
chr2	33154793	33154803	dmr_768557	0.6855
chr2	33158693	33159025	dmr_768563	0.5489999999999999
chr2	33176561	33176801	dmr_768582	0.6005
chr2	33199113	33199330	dmr_768611	0.6915
chr2	33219405	33219780	dmr_768644	0.809
chr2	33221290	33222013	dmr_768646	0.7575
chr2	33244115	33244504	dmr_768676	0.629
chr2	33259778	33259906	dmr_768698	0.5015
chr2	33260594	33261033	dmr_768700	0.718
chr2	33318421	33319126	dmr_768769	0.5845
chr2	33325232	33325664	dmr_768778	0.804
chr2	33342270	33342599	dmr_768793	0.5795
chr2	33370195	33370214	dmr_768829	0.6890000000000001
chr2	33393741	33394456	dmr_768842	0.6575
chr2	33439279	33439455	dmr_768898	0.526
chr2	33439557	33441464	dmr_768899	0.542
chr2	33442675	33442988	dmr_768901	0.7045
chr2	33444129	33444843	dmr_768903	0.6985
chr2	33455182	33455234	dmr_768918	0.5755
chr2	33464002	33464423	dmr_768928	0.6985
chr2	33465232	33465627	dmr_768929	0.7265
chr2	33491253	33491434	dmr_768952	0.7959999999999999
chr2	33544827	33545217	dmr_768979	0.746
chr2	33555678	33555819	dmr_768990	0.7225
chr2	33559707	33559895	dmr_768997	0.624
chr2	33581361	33581698	dmr_769011	0.529
chr2	33649559	33650137	dmr_769068	0.609
chr2	33708908	33709045	dmr_769102	0.91
chr2	33754047	33754244	dmr_769146	0.537
chr2	33755786	33756164	dmr_769150	0.6295
chr2	33760571	33761475	dmr_769154	0.625
chr2	33794408	33794871	dmr_769186	0.7855
chr2	33800276	33800857	dmr_769194	0.669
chr2	33801674	33801948	dmr_769196	0.5589999999999999
chr2	33822486	33822941	dmr_769218	0.821
chr2	33884867	33885484	dmr_769302	0.7795
chr2	33892295	33892752	dmr_769308	0.5065
chr2	33935574	33936314	dmr_769335	0.6435
chr2	33989534	33990042	dmr_769379	0.5920000000000001
chr2	34086312	34086417	dmr_769437	0.6965
chr2	34086989	34087074	dmr_769438	0.716
chr2	34089051	34089076	dmr_769440	0.5155
chr2	34139420	34139524	dmr_769472	0.639
chr2	34139921	34140020	dmr_769473	0.7559999999999999
chr2	34215391	34215780	dmr_769515	0.6815
chr2	34250421	34250498	dmr_769551	0.721
chr2	34531698	34531982	dmr_769712	0.654
chr2	34532234	34532319	dmr_769713	0.5615
chr2	34568989	34569394	dmr_769750	0.5605
chr2	34569556	34569620	dmr_769751	0.6890000000000001
chr2	34575704	34575941	dmr_769757	0.5245
chr2	34591742	34591928	dmr_769768	0.5555
chr2	34799178	34799412	dmr_769933	0.517
chr2	34841370	34841943	dmr_769955	0.778
chr2	34843634	34843990	dmr_769957	0.747
chr2	34906964	34907439	dmr_769997	0.8545
chr2	35087048	35087641	dmr_770114	0.723
chr2	35131949	35132364	dmr_770141	0.6965
chr2	35175156	35175725	dmr_770172	0.517
chr2	35176428	35176669	dmr_770174	0.621
chr2	35183278	35183744	dmr_770185	0.693
chr2	35185775	35185978	dmr_770188	0.5315
chr2	35188838	35189154	dmr_770192	0.5615
chr2	35189520	35189595	dmr_770193	0.585
chr2	35198793	35198871	dmr_770203	0.6665
chr2	35209076	35209179	dmr_770207	0.7495
chr2	35255912	35255978	dmr_770234	0.6705
chr2	35270566	35270942	dmr_770250	0.5265
chr2	35271770	35272041	dmr_770252	0.59
chr2	35397405	35397439	dmr_770331	0.6035
chr2	35407991	35408107	dmr_770336	0.5815
chr2	35507194	35507430	dmr_770396	0.6795
chr2	35509049	35509167	dmr_770399	0.6865
chr2	35530115	35530530	dmr_770416	0.5625
chr2	35557453	35559049	dmr_770435	0.7605
chr2	35559733	35559862	dmr_770437	0.7290000000000001
chr2	35577535	35577821	dmr_770454	0.6495
chr2	35582169	35582898	dmr_770461	0.568
chr2	35589937	35590028	dmr_770471	0.738
chr2	35608956	35610710	dmr_770494	0.7390000000000001
chr2	35610992	35611931	dmr_770495	0.6395
chr2	35618673	35619623	dmr_770506	0.5895
chr2	35640387	35641155	dmr_770533	0.606
chr2	35641791	35642463	dmr_770534	0.732
chr2	35651325	35651700	dmr_770549	0.7609999999999999
chr2	35655420	35655545	dmr_770555	0.624
chr2	35655855	35656366	dmr_770556	0.6285
chr2	35658341	35658376	dmr_770559	0.5365
chr2	35672157	35672303	dmr_770574	0.597
chr2	35673040	35673604	dmr_770576	0.754
chr2	35676056	35676192	dmr_770581	0.5365
chr2	35676619	35677135	dmr_770582	0.6115
chr2	35677501	35678241	dmr_770584	0.632
chr2	35680822	35681052	dmr_770590	0.519
chr2	35687654	35689019	dmr_770601	0.5710000000000001
chr2	35693890	35694228	dmr_770609	0.6835
chr2	35696149	35696330	dmr_770613	0.815
chr2	35714575	35716034	dmr_770635	0.6845
chr2	35718069	35718447	dmr_770638	0.6675
chr2	35720229	35720539	dmr_770642	0.6025
chr2	35720554	35720849	dmr_770643	0.5365
chr2	35728746	35729268	dmr_770656	0.6385
chr2	35731413	35732090	dmr_770659	0.5755
chr2	35732187	35732533	dmr_770660	0.5225
chr2	35741993	35742462	dmr_770668	0.802
chr2	35742911	35743334	dmr_770669	0.636
chr2	35746325	35747289	dmr_770676	0.708
chr2	35767864	35768442	dmr_770701	0.5965
chr2	35769008	35769794	dmr_770703	0.7365
chr2	35770115	35770711	dmr_770704	0.7170000000000001
chr2	35775141	35775826	dmr_770710	0.75
chr2	35775880	35776099	dmr_770711	0.7365
chr2	35776429	35777292	dmr_770713	0.607
chr2	35779138	35779648	dmr_770717	0.639
chr2	35789252	35789800	dmr_770730	0.562
chr2	35805619	35805922	dmr_770744	0.71
chr2	35816169	35816808	dmr_770756	0.6125
chr2	35831497	35831804	dmr_770769	0.5479999999999999
chr2	35839249	35839467	dmr_770779	0.5275
chr2	35842521	35843111	dmr_770781	0.733
chr2	35845371	35845511	dmr_770785	0.7065
chr2	35845680	35846438	dmr_770786	0.57
chr2	35868484	35868971	dmr_770805	0.5145
chr2	35908481	35908631	dmr_770842	0.5745
chr2	35922857	35923257	dmr_770857	0.6385
chr2	35955321	35955757	dmr_770888	0.6945
chr2	35978462	35978466	dmr_770910	0.794
chr2	35987691	35987779	dmr_770919	0.5365
chr2	35997178	35997367	dmr_770929	0.6865
chr2	36184813	36185161	dmr_771091	0.7405
chr2	36197448	36198618	dmr_771099	0.579
chr2	36200907	36200945	dmr_771103	0.583
chr2	36224845	36225101	dmr_771129	0.6859999999999999
chr2	36275762	36275818	dmr_771157	0.6809999999999999
chr2	37351588	37351988	dmr_771206	0.573
chr2	37383075	37383194	dmr_771238	0.6405
chr2	37508951	37509061	dmr_771293	0.5885
chr2	37512416	37512652	dmr_771296	0.6495
chr2	37516119	37516853	dmr_771300	0.6235
chr2	37517727	37518072	dmr_771301	0.657
chr2	37548598	37548684	dmr_771341	0.5579999999999999
chr2	37561384	37561387	dmr_771354	0.628
chr2	37579157	37579160	dmr_771380	0.6629999999999999
chr2	37579383	37579400	dmr_771381	0.7545
chr2	37584077	37584123	dmr_771387	0.7645
chr2	37673844	37674250	dmr_771485	0.731
chr2	37682126	37682258	dmr_771492	0.5005
chr2	37741913	37742373	dmr_771535	0.6785
chr2	37748084	37748154	dmr_771544	0.6505
chr2	37764862	37767794	dmr_771565	0.6465
chr2	37783896	37784686	dmr_771582	0.6595
chr2	37786491	37786867	dmr_771583	0.7095
chr2	37814895	37815752	dmr_771606	0.5865
chr2	37906405	37906832	dmr_771676	0.5795
chr2	37908838	37909180	dmr_771680	0.7225
chr2	37926224	37926291	dmr_771689	0.5125
chr2	37964681	37964711	dmr_771717	0.547
chr2	38013559	38014303	dmr_771757	0.644
chr2	38023147	38024378	dmr_771768	0.6245
chr2	38125837	38125906	dmr_771835	0.6485
chr2	38133548	38133567	dmr_771842	0.737
chr2	38144083	38144627	dmr_771854	0.7340000000000001
chr2	38245552	38245747	dmr_771921	0.508
chr2	38263533	38263938	dmr_771933	0.5579999999999999
chr2	38323500	38324019	dmr_771966	0.647
chr2	38349944	38350551	dmr_771991	0.5635
chr2	38378744	38379797	dmr_772019	0.515
chr2	38380333	38381078	dmr_772021	0.619
chr2	38394892	38395641	dmr_772030	0.684
chr2	38402080	38403018	dmr_772037	0.752
chr2	38403064	38403943	dmr_772038	0.6609999999999999
chr2	38409917	38410272	dmr_772047	0.5925
chr2	38410415	38410429	dmr_772048	0.6485
chr2	38410449	38410593	dmr_772049	0.5055
chr2	38529516	38529981	dmr_772118	0.6845
chr2	38536482	38536771	dmr_772126	0.736
chr2	38609024	38609380	dmr_772186	0.7090000000000001
chr2	38617484	38617636	dmr_772197	0.5375
chr2	38651952	38652845	dmr_772228	0.6255
chr2	38825097	38825292	dmr_772319	0.7025
chr2	38825560	38825640	dmr_772320	0.8065
chr2	38834590	38834832	dmr_772324	0.536
chr2	38863924	38864284	dmr_772338	0.5355
chr2	38893995	38894236	dmr_772354	0.5095
chr2	38905875	38906091	dmr_772363	0.7185
chr2	38925122	38925333	dmr_772377	0.826
chr2	39009197	39009291	dmr_772431	0.61
chr2	39130151	39130180	dmr_772524	0.8009999999999999
chr2	39140959	39141277	dmr_772538	0.7495
chr2	39142556	39142688	dmr_772541	0.8015
chr2	39150868	39151097	dmr_772553	0.7675
chr2	39175707	39175773	dmr_772580	0.6595
chr2	39182648	39182676	dmr_772585	0.696
chr2	39225307	39225369	dmr_772625	0.67
chr2	39252305	39252763	dmr_772630	0.542
chr2	39339432	39339464	dmr_772656	0.6815
chr2	40516243	40516434	dmr_772933	0.547
chr2	40660648	40660692	dmr_772972	0.8755
chr2	40960161	40960729	dmr_773060	0.7185
chr2	41204353	41204916	dmr_773163	0.679
chr2	41377000	41377310	dmr_773228	0.637
chr2	41471075	41471428	dmr_773275	0.7065
chr2	41669599	41669993	dmr_773361	0.6555
chr2	41907418	41907565	dmr_773454	0.665
chr2	41980849	41981213	dmr_773513	0.6509999999999999
chr2	42307468	42307906	dmr_773712	0.5935
chr2	42419008	42419521	dmr_773778	0.5579999999999999
chr2	42526784	42527021	dmr_773837	0.5529999999999999
chr2	42531477	42531566	dmr_773845	0.5335
chr2	42598542	42598550	dmr_773892	0.564
chr2	42604201	42604304	dmr_773896	0.6675
chr2	42629580	42629717	dmr_773919	0.708
chr2	42759354	42759601	dmr_773983	0.7065
chr2	42783349	42783639	dmr_773992	0.519
chr2	42789162	42789316	dmr_773996	0.7490000000000001
chr2	42794952	42795176	dmr_773999	0.95
chr2	42799067	42799215	dmr_774003	0.818
chr2	42907515	42907666	dmr_774052	0.6245
chr2	42968600	42968758	dmr_774069	0.815
chr2	43004579	43004743	dmr_774088	0.848
chr2	43005810	43006124	dmr_774091	0.598
chr2	43058328	43058537	dmr_774115	0.735
chr2	43097994	43098027	dmr_774130	0.8265
chr2	43208444	43208584	dmr_774160	0.8185
chr2	43265712	43265850	dmr_774192	0.5325
chr2	43324196	43324271	dmr_774226	0.722
chr2	43455419	43455711	dmr_774272	0.652
chr2	43506201	43506217	dmr_774300	0.746
chr2	43647082	43647126	dmr_774386	0.838
chr2	43652070	43652259	dmr_774392	0.672
chr2	43663951	43664118	dmr_774398	0.8285
chr2	43671374	43671530	dmr_774404	0.6365
chr2	43712961	43713230	dmr_774433	0.514
chr2	43766015	43766477	dmr_774468	0.7065
chr2	43782082	43782297	dmr_774484	0.5555
chr2	43782941	43783268	dmr_774486	0.7425
chr2	43783552	43784133	dmr_774487	0.594
chr2	43784391	43784536	dmr_774488	0.637
chr2	43784825	43787276	dmr_774489	0.7355
chr2	43787283	43787992	dmr_774490	0.6175
chr2	43788534	43789620	dmr_774492	0.6509999999999999
chr2	43868287	43868538	dmr_774554	0.67
chr2	43902433	43902451	dmr_774567	0.593
chr2	43903297	43903724	dmr_774568	0.6
chr2	43904894	43905294	dmr_774570	0.631
chr2	43923662	43924006	dmr_774596	0.6385
chr2	43924324	43924501	dmr_774597	0.5755
chr2	43928080	43928882	dmr_774604	0.5820000000000001
chr2	43929199	43929787	dmr_774605	0.532
chr2	43948861	43951706	dmr_774621	0.5205
chr2	43977113	43977369	dmr_774652	0.68
chr2	43986081	43986516	dmr_774659	0.7005
chr2	43989295	43990080	dmr_774664	0.5585
chr2	43990346	43991243	dmr_774665	0.635
chr2	44013043	44013213	dmr_774681	0.77
chr2	44013491	44014300	dmr_774682	0.6155
chr2	44029175	44029578	dmr_774701	0.7395
chr2	44033075	44033367	dmr_774705	0.513
chr2	44046756	44046976	dmr_774718	0.708
chr2	44060444	44061138	dmr_774725	0.583
chr2	44098365	44099144	dmr_774759	0.8635
chr2	44104490	44105462	dmr_774769	0.5685
chr2	44113896	44114401	dmr_774777	0.5705
chr2	44115756	44116216	dmr_774779	0.657
chr2	44124091	44124702	dmr_774789	0.6865
chr2	44130924	44131605	dmr_774795	0.6955
chr2	44131865	44131935	dmr_774796	0.7115
chr2	44134696	44135085	dmr_774802	0.7565
chr2	44142016	44142772	dmr_774809	0.75
chr2	44166797	44166973	dmr_774829	0.555
chr2	44215012	44216064	dmr_774860	0.654
chr2	44242568	44243341	dmr_774878	0.769
chr2	44243561	44243563	dmr_774879	0.539
chr2	44299295	44299310	dmr_774912	0.6575
chr2	44299799	44299834	dmr_774913	0.5005
chr2	44300556	44300874	dmr_774915	0.601
chr2	44304544	44305800	dmr_774920	0.6920000000000001
chr2	44338577	44338776	dmr_774948	0.529
chr2	44340927	44341512	dmr_774953	0.642
chr2	44352554	44353072	dmr_774965	0.7015
chr2	44353155	44353962	dmr_774966	0.5475
chr2	44354832	44355202	dmr_774969	0.5255
chr2	44356651	44357046	dmr_774974	0.6905
chr2	44378322	44379172	dmr_774987	0.8175
chr2	44379656	44379786	dmr_774988	0.6509999999999999
chr2	44380569	44380693	dmr_774990	0.767
chr2	44410457	44411052	dmr_775010	0.8245
chr2	44411845	44412073	dmr_775012	0.826
chr2	44421440	44421657	dmr_775020	0.679
chr2	44513066	44513150	dmr_775072	0.7290000000000001
chr2	44556542	44556832	dmr_775105	0.6185
chr2	44557986	44558248	dmr_775106	0.61
chr2	44558501	44559051	dmr_775107	0.672
chr2	44559360	44559824	dmr_775108	0.669
chr2	44564432	44565586	dmr_775116	0.6779999999999999
chr2	44565601	44565688	dmr_775117	0.604
chr2	44570229	44570961	dmr_775122	0.5555
chr2	44571322	44572196	dmr_775123	0.607
chr2	44575348	44575998	dmr_775128	0.7105
chr2	44577139	44577550	dmr_775131	0.6295
chr2	44622294	44622356	dmr_775161	0.5265
chr2	44622664	44623092	dmr_775162	0.7875
chr2	44639594	44639657	dmr_775181	0.682
chr2	44663915	44664410	dmr_775202	0.885
chr2	44705876	44706268	dmr_775225	0.6175
chr2	44735166	44735448	dmr_775243	0.556
chr2	44789395	44789542	dmr_775273	0.6475
chr2	44875805	44876558	dmr_775316	0.523
chr2	44960995	44961731	dmr_775365	0.799
chr2	44979801	44979816	dmr_775379	0.7929999999999999
chr2	44987742	44987959	dmr_775392	0.6105
chr2	44988106	44988908	dmr_775393	0.6825
chr2	44988934	44989349	dmr_775394	0.8535
chr2	44989419	44989665	dmr_775395	0.6795
chr2	44999746	45000662	dmr_775415	0.787
chr2	45003555	45004070	dmr_775419	0.655
chr2	45009257	45009674	dmr_775428	0.5505
chr2	45013812	45014196	dmr_775435	0.5625
chr2	45014245	45014285	dmr_775436	0.5675
chr2	45017180	45018085	dmr_775442	0.5885
chr2	45019035	45019262	dmr_775444	0.7125
chr2	45020718	45020725	dmr_775446	0.6995
chr2	45023474	45024090	dmr_775449	0.6515
chr2	45028102	45028434	dmr_775455	0.5645
chr2	45031532	45031720	dmr_775459	0.5035
chr2	45033058	45033241	dmr_775461	0.56
chr2	45033493	45033957	dmr_775462	0.5375
chr2	45036701	45037267	dmr_775467	0.7445
chr2	45037645	45037647	dmr_775468	0.81
chr2	45038104	45038467	dmr_775469	0.5405
chr2	45040943	45041045	dmr_775472	0.535
chr2	45042077	45042283	dmr_775475	0.578
chr2	45042849	45043072	dmr_775476	0.5920000000000001
chr2	45044287	45044413	dmr_775479	0.6445
chr2	45046058	45047008	dmr_775481	0.7390000000000001
chr2	45047594	45048235	dmr_775483	0.7375
chr2	45048665	45049129	dmr_775484	0.6409999999999999
chr2	45049160	45049608	dmr_775485	0.6975
chr2	45051514	45052154	dmr_775489	0.665
chr2	45052999	45053623	dmr_775491	0.604
chr2	45053937	45054211	dmr_775492	0.6145
chr2	45054481	45054889	dmr_775493	0.5565
chr2	45055248	45055501	dmr_775494	0.599
chr2	45055801	45056137	dmr_775495	0.6245
chr2	45056540	45056622	dmr_775496	0.6685
chr2	45058283	45058463	dmr_775499	0.5455
chr2	45058821	45059763	dmr_775501	0.762
chr2	45060280	45060908	dmr_775503	0.6655
chr2	45061328	45061360	dmr_775504	0.653
chr2	45061625	45061720	dmr_775505	0.643
chr2	45062124	45062317	dmr_775506	0.524
chr2	45063020	45063448	dmr_775508	0.6275
chr2	45069757	45069777	dmr_775515	0.6955
chr2	45071404	45071966	dmr_775518	0.715
chr2	45074962	45075168	dmr_775523	0.5735
chr2	45079147	45079331	dmr_775528	0.5245
chr2	45079617	45079661	dmr_775529	0.7805
chr2	45080076	45080980	dmr_775530	0.802
chr2	45082473	45082581	dmr_775533	0.68
chr2	45083057	45084033	dmr_775534	0.542
chr2	45084493	45084762	dmr_775536	0.5055
chr2	45085476	45085769	dmr_775538	0.6559999999999999
chr2	45086264	45086543	dmr_775539	0.73
chr2	45087643	45088010	dmr_775541	0.5095
chr2	45088464	45089432	dmr_775542	0.6609999999999999
chr2	45092108	45093555	dmr_775546	0.6125
chr2	45093576	45094074	dmr_775547	0.5845
chr2	45095104	45095156	dmr_775549	0.6785
chr2	45095419	45095697	dmr_775550	0.6145
chr2	45096399	45096519	dmr_775552	0.71
chr2	45097246	45097271	dmr_775553	0.615
chr2	45097533	45097624	dmr_775554	0.6475
chr2	45097945	45098037	dmr_775555	0.723
chr2	45099277	45099463	dmr_775557	0.667
chr2	45099789	45100238	dmr_775558	0.6905
chr2	45100551	45101192	dmr_775559	0.6709999999999999
chr2	45101504	45101658	dmr_775560	0.7285
chr2	45102965	45103065	dmr_775563	0.628
chr2	45104114	45104453	dmr_775565	0.628
chr2	45104750	45104994	dmr_775566	0.753
chr2	45105245	45105262	dmr_775567	0.6965
chr2	45106257	45106423	dmr_775569	0.6825
chr2	45114915	45115122	dmr_775572	0.5685
chr2	45117834	45118026	dmr_775573	0.6305
chr2	45126574	45126707	dmr_775582	0.5329999999999999
chr2	45212092	45212281	dmr_775631	0.8005
chr2	45226800	45227469	dmr_775639	0.7979999999999999
chr2	45228527	45228611	dmr_775641	0.5665
chr2	45231347	45231813	dmr_775644	0.669
chr2	45232412	45232572	dmr_775646	0.5195
chr2	45234962	45235673	dmr_775649	0.528
chr2	45244005	45244608	dmr_775654	0.603
chr2	45244669	45244941	dmr_775655	0.7595
chr2	45244983	45245353	dmr_775656	0.6285
chr2	45246154	45246361	dmr_775658	0.8605
chr2	45246524	45247012	dmr_775659	0.8435
chr2	45258242	45258898	dmr_775672	0.83
chr2	45259152	45259234	dmr_775673	0.8935
chr2	45345925	45346045	dmr_775715	0.6565
chr2	45370980	45371523	dmr_775735	0.86
chr2	45374824	45374885	dmr_775740	0.858
chr2	45397094	45397725	dmr_775749	0.579
chr2	45397892	45398272	dmr_775750	0.9585
chr2	45398585	45398751	dmr_775751	0.8995
chr2	45407857	45408463	dmr_775761	0.8815
chr2	45408483	45408695	dmr_775762	0.8785
chr2	45408993	45409309	dmr_775763	0.9359999999999999
chr2	45409564	45409858	dmr_775764	0.8195
chr2	45411516	45411871	dmr_775766	0.6085
chr2	45411998	45412121	dmr_775767	0.5445
chr2	45484122	45484366	dmr_775800	0.57
chr2	45485211	45486993	dmr_775802	0.7935
chr2	45489218	45489503	dmr_775806	0.725
chr2	45515026	45515126	dmr_775820	0.753
chr2	45538364	45538895	dmr_775829	0.675
chr2	45539000	45539989	dmr_775830	0.728
chr2	45572175	45572346	dmr_775840	0.5545
chr2	45587321	45587695	dmr_775848	0.6285
chr2	45621994	45622739	dmr_775872	0.711
chr2	45623157	45623473	dmr_775873	0.851
chr2	45636788	45637050	dmr_775881	0.797
chr2	45637548	45637917	dmr_775882	0.8420000000000001
chr2	45665035	45665243	dmr_775895	0.619
chr2	45668056	45668121	dmr_775896	0.643
chr2	45800320	45800354	dmr_775973	0.9005
chr2	45884865	45884972	dmr_776011	0.7775
chr2	45917138	45917370	dmr_776026	0.5379999999999999
chr2	45925901	45926593	dmr_776036	0.7125
chr2	46045401	46045497	dmr_776076	0.6205
chr2	46050335	46050541	dmr_776078	0.9035
chr2	46182831	46183156	dmr_776127	0.983
chr2	46215690	46215926	dmr_776134	0.9359999999999999
chr2	46216226	46216266	dmr_776135	0.8975
chr2	46239948	46240359	dmr_776143	0.7240000000000001
chr2	46245881	46246249	dmr_776148	0.831
chr2	46273158	46273206	dmr_776157	0.7885
chr2	46283409	46283436	dmr_776165	0.5489999999999999
chr2	46284369	46284494	dmr_776167	0.821
chr2	46284875	46284980	dmr_776168	0.757
chr2	46356855	46356870	dmr_776193	0.816
chr2	46365792	46366471	dmr_776198	0.7809999999999999
chr2	46394368	46394527	dmr_776205	0.5820000000000001
chr2	46401723	46401971	dmr_776214	0.6990000000000001
chr2	46418197	46418357	dmr_776222	0.9015
chr2	46418731	46418750	dmr_776223	0.7509999999999999
chr2	46524703	46525816	dmr_776253	0.6415
chr2	46663203	46663288	dmr_776311	0.6185
chr2	47092476	47092754	dmr_776431	0.705
chr2	47300907	47301268	dmr_776488	0.573
chr2	47424956	47425034	dmr_776546	0.7995
chr2	47751067	47751464	dmr_776617	0.5770000000000001
chr2	47822903	47822970	dmr_776634	0.7085
chr2	47881974	47881986	dmr_776665	0.7455
chr2	47892860	47893096	dmr_776672	0.8955
chr2	48063348	48063907	dmr_776729	0.871
chr2	48123756	48124002	dmr_776750	0.5760000000000001
chr2	48186712	48186810	dmr_776766	0.7105
chr2	48409030	48409376	dmr_776868	0.6135
chr2	48446407	48447040	dmr_776897	0.6645
chr2	48456197	48456720	dmr_776902	0.723
chr2	48495089	48495407	dmr_776917	0.523
chr2	48564171	48564355	dmr_776945	0.629
chr2	48624069	48624319	dmr_776979	0.71
chr2	48730793	48731138	dmr_777044	0.8370000000000001
chr2	48767638	48767783	dmr_777064	0.6425
chr2	48768042	48768339	dmr_777065	0.626
chr2	48775420	48775780	dmr_777073	0.5685
chr2	48868334	48868500	dmr_777120	0.5805
chr2	48868791	48868885	dmr_777121	0.742
chr2	48899905	48900039	dmr_777147	0.7455
chr2	49076680	49077141	dmr_777263	0.597
chr2	49205110	49205116	dmr_777337	0.7275
chr2	49307848	49308058	dmr_777407	0.6665
chr2	49308073	49308160	dmr_777408	0.5760000000000001
chr2	49312732	49312925	dmr_777413	0.6665
chr2	49339151	49339668	dmr_777425	0.727
chr2	49345770	49345828	dmr_777429	0.505
chr2	49349844	49349997	dmr_777432	0.563
chr2	49358402	49358928	dmr_777437	0.624
chr2	49379700	49379754	dmr_777462	0.5495
chr2	49453327	49453393	dmr_777509	0.6409999999999999
chr2	49472799	49473061	dmr_777530	0.6805
chr2	49520907	49521117	dmr_777566	0.5329999999999999
chr2	49534464	49534722	dmr_777578	0.7735
chr2	49546257	49546417	dmr_777589	0.608
chr2	49562970	49563031	dmr_777605	0.7015
chr2	49569915	49570209	dmr_777611	0.6235
chr2	49570566	49572895	dmr_777612	0.7105
chr2	49590046	49590197	dmr_777629	0.613
chr2	49618704	49618993	dmr_777654	0.738
chr2	49625983	49626035	dmr_777660	0.5539999999999999
chr2	49641893	49642832	dmr_777683	0.5515
chr2	49643137	49643961	dmr_777684	0.727
chr2	49644165	49644175	dmr_777686	0.852
chr2	49649094	49649591	dmr_777695	0.616
chr2	49657637	49657946	dmr_777709	0.7135
chr2	49678321	49679233	dmr_777738	0.591
chr2	49694796	49695789	dmr_777764	0.7595
chr2	49695877	49696313	dmr_777765	0.5105
chr2	49699842	49700117	dmr_777774	0.5565
chr2	49703435	49703512	dmr_777780	0.741
chr2	49711807	49712578	dmr_777796	0.6709999999999999
chr2	49719020	49719089	dmr_777805	0.8340000000000001
chr2	49719473	49719726	dmr_777806	0.78
chr2	49724058	49724163	dmr_777812	0.528
chr2	49726384	49726596	dmr_777817	0.5555
chr2	49726728	49727128	dmr_777818	0.621
chr2	49738627	49738956	dmr_777837	0.6175
chr2	49738976	49739221	dmr_777838	0.679
chr2	49741285	49742211	dmr_777841	0.5805
chr2	49742522	49742548	dmr_777842	0.5005
chr2	49746527	49747133	dmr_777848	0.8370000000000001
chr2	49748958	49749359	dmr_777852	0.7285
chr2	49751442	49752029	dmr_777856	0.628
chr2	49773614	49774114	dmr_777886	0.6025
chr2	49776471	49777662	dmr_777888	0.667
chr2	49787187	49787320	dmr_777904	0.75
chr2	49788450	49788522	dmr_777905	0.627
chr2	49788820	49789735	dmr_777906	0.735
chr2	49822030	49822055	dmr_777939	0.6445
chr2	49822642	49822727	dmr_777940	0.6635
chr2	49837706	49838045	dmr_777955	0.628
chr2	49838319	49838677	dmr_777956	0.72
chr2	49838866	49839043	dmr_777957	0.862
chr2	49868279	49868748	dmr_777987	0.794
chr2	49895197	49895403	dmr_778010	0.767
chr2	49918230	49918740	dmr_778032	0.5655
chr2	49918758	49919310	dmr_778033	0.743
chr2	49934330	49934550	dmr_778051	0.516
chr2	49949022	49949186	dmr_778068	0.762
chr2	50013179	50014086	dmr_778106	0.7425
chr2	50014485	50014631	dmr_778108	0.639
chr2	50014903	50015119	dmr_778109	0.7665
chr2	50025508	50025652	dmr_778116	0.777
chr2	50026097	50026144	dmr_778117	0.736
chr2	50044523	50045362	dmr_778133	0.7545
chr2	50065927	50065966	dmr_778146	0.6325
chr2	50109866	50110760	dmr_778191	0.607
chr2	50225224	50225442	dmr_778294	0.547
chr2	50235217	50235556	dmr_778301	0.529
chr2	50272563	50272710	dmr_778329	0.6755
chr2	50567832	50567949	dmr_778502	0.532
chr2	50577465	50578246	dmr_778512	0.5195
chr2	50578376	50578689	dmr_778513	0.5725
chr2	50578796	50579010	dmr_778514	0.607
chr2	50589465	50589552	dmr_778525	0.502
chr2	50834088	50834111	dmr_778655	0.603
chr2	50871848	50872059	dmr_778676	0.6535
chr2	50877757	50878322	dmr_778679	0.6945
chr2	50975595	50975864	dmr_778742	0.8365
chr2	51066502	51066808	dmr_778787	0.6985
chr2	51066876	51066903	dmr_778788	0.505
chr2	51238690	51239300	dmr_778887	0.7185
chr2	51241594	51241892	dmr_778891	0.6815
chr2	51457905	51457992	dmr_779026	0.7115
chr2	51757725	51758783	dmr_779225	0.5635
chr2	51837843	51838092	dmr_779284	0.578
chr2	51866066	51866245	dmr_779315	0.6085
chr2	51892348	51892834	dmr_779332	0.636
chr2	51941206	51941497	dmr_779365	0.635
chr2	51948081	51948328	dmr_779368	0.531
chr2	51973114	51973639	dmr_779381	0.6175
chr2	51999938	52000523	dmr_779394	0.56
chr2	52013338	52013799	dmr_779405	0.5775
chr2	52034308	52034851	dmr_779413	0.647
chr2	52035118	52035668	dmr_779414	0.8615
chr2	52176615	52177607	dmr_779483	0.7165
chr2	52210765	52211027	dmr_779502	0.575
chr2	52271258	52271730	dmr_779538	0.5085
chr2	52288375	52289062	dmr_779549	0.61
chr2	52315760	52316024	dmr_779572	0.8290000000000001
chr2	52394558	52395053	dmr_779638	0.6415
chr2	52461085	52461881	dmr_779708	0.6865
chr2	52463321	52463464	dmr_779710	0.759
chr2	52472381	52472648	dmr_779725	0.5005
chr2	52476928	52477030	dmr_779733	0.6609999999999999
chr2	52492998	52493262	dmr_779757	0.6135
chr2	52495284	52495495	dmr_779761	0.5785
chr2	52495504	52495754	dmr_779762	0.6325
chr2	52499836	52499838	dmr_779771	0.6875
chr2	52525920	52526518	dmr_779810	0.6665
chr2	52533705	52534081	dmr_779822	0.6665
chr2	52535880	52536015	dmr_779825	0.552
chr2	52539589	52539622	dmr_779829	0.7665
chr2	52547271	52547801	dmr_779840	0.6885
chr2	52556413	52557939	dmr_779852	0.6485
chr2	52558430	52558493	dmr_779853	0.523
chr2	52561138	52561391	dmr_779857	0.6535
chr2	52563408	52563455	dmr_779860	0.606
chr2	52571563	52572033	dmr_779871	0.5535
chr2	52620131	52620308	dmr_779925	0.6095
chr2	52622988	52623073	dmr_779929	0.6355
chr2	52623413	52624169	dmr_779930	0.5820000000000001
chr2	52624220	52624515	dmr_779931	0.6965
chr2	52637866	52638171	dmr_779950	0.55
chr2	52643814	52644187	dmr_779959	0.9259999999999999
chr2	52647574	52648090	dmr_779963	0.6265
chr2	52651596	52652294	dmr_779969	0.5535
chr2	52654802	52655079	dmr_779974	0.7190000000000001
chr2	52656330	52657328	dmr_779977	0.6685
chr2	52674637	52674678	dmr_780002	0.675
chr2	52677212	52677443	dmr_780003	0.662
chr2	52678124	52678499	dmr_780005	0.5305
chr2	52701701	52702289	dmr_780026	0.6005
chr2	52713718	52714041	dmr_780037	0.7455
chr2	52720682	52720855	dmr_780047	0.67
chr2	52732978	52733003	dmr_780059	0.6890000000000001
chr2	52736233	52736298	dmr_780060	0.9445
chr2	52758802	52758860	dmr_780077	0.6485
chr2	52777629	52778013	dmr_780087	0.5539999999999999
chr2	52809980	52810459	dmr_780101	0.5820000000000001
chr2	52818858	52819433	dmr_780112	0.778
chr2	52859547	52859965	dmr_780131	0.594
chr2	52938287	52938786	dmr_780206	0.613
chr2	52943760	52943966	dmr_780214	0.615
chr2	52966279	52966759	dmr_780240	0.6565
chr2	52978886	52979075	dmr_780254	0.7709999999999999
chr2	52985046	52985329	dmr_780263	0.6065
chr2	52999646	52999901	dmr_780278	0.6935
chr2	53005032	53005257	dmr_780282	0.597
chr2	53030292	53030872	dmr_780308	0.726
chr2	53070857	53071107	dmr_780346	0.703
chr2	53098795	53098986	dmr_780367	0.5660000000000001
chr2	53105753	53106910	dmr_780375	0.634
chr2	53257083	53257235	dmr_780466	0.705
chr2	53501322	53502156	dmr_780553	0.7509999999999999
chr2	53574481	53574506	dmr_780575	0.5165
chr2	53578219	53578255	dmr_780580	0.6890000000000001
chr2	53619768	53620086	dmr_780596	0.55
chr2	53681832	53681924	dmr_780610	0.6985
chr2	53681959	53682161	dmr_780611	0.604
chr2	53687483	53687648	dmr_780614	0.6585
chr2	53711615	53711965	dmr_780630	0.7140000000000001
chr2	53712581	53712861	dmr_780631	0.6025
chr2	53713120	53713555	dmr_780632	0.813
chr2	53882841	53883302	dmr_780695	0.5225
chr2	53952957	53953885	dmr_780730	0.657
chr2	54033331	54033574	dmr_780772	0.7445
chr2	54062705	54062979	dmr_780790	0.6945
chr2	54079622	54079754	dmr_780802	0.6365
chr2	54084510	54084700	dmr_780810	0.5710000000000001
chr2	54085861	54086988	dmr_780811	0.7655
chr2	54092602	54093030	dmr_780814	0.5625
chr2	54162795	54163355	dmr_780841	0.7255
chr2	54184324	54184565	dmr_780848	0.6455
chr2	54189839	54189870	dmr_780850	0.599
chr2	54226625	54226718	dmr_780866	0.5905
chr2	54226993	54227203	dmr_780867	0.818
chr2	54379184	54379564	dmr_780916	0.5135
chr2	54522970	54523719	dmr_780989	0.6015
chr2	54527034	54527587	dmr_780992	0.6925
chr2	55209009	55209035	dmr_781234	0.6355
chr2	55233244	55233372	dmr_781246	0.5005
chr2	55341687	55341826	dmr_781287	0.6459999999999999
chr2	55342205	55342245	dmr_781288	0.713
chr2	55439047	55439089	dmr_781323	0.537
chr2	55478903	55479306	dmr_781361	0.732
chr2	55479645	55479837	dmr_781362	0.611
chr2	55480105	55480408	dmr_781363	0.589
chr2	55505515	55505749	dmr_781374	0.5625
chr2	55533005	55533413	dmr_781388	0.6095
chr2	55580153	55580565	dmr_781416	0.7090000000000001
chr2	55591421	55591784	dmr_781425	0.5195
chr2	55693412	55693660	dmr_781465	0.758
chr2	55700113	55700120	dmr_781473	0.588
chr2	55866709	55866807	dmr_781526	0.7545
chr2	55889816	55890154	dmr_781535	0.733
chr2	55896461	55896538	dmr_781541	0.8825
chr2	55915748	55915839	dmr_781549	0.7305
chr2	56196334	56196784	dmr_781619	0.519
chr2	56257161	56257929	dmr_781636	0.7925
chr2	56536858	56537254	dmr_781728	0.585
chr2	56561109	56561265	dmr_781744	0.7290000000000001
chr2	56561679	56562013	dmr_781746	0.5595
chr2	56574163	56574385	dmr_781755	0.8685
chr2	56574571	56574665	dmr_781756	0.8555
chr2	57049895	57050102	dmr_781872	0.6095
chr2	57072446	57073103	dmr_781883	0.6155
chr2	57138740	57139082	dmr_781918	0.536
chr2	57145556	57145846	dmr_781926	0.6559999999999999
chr2	57146248	57146901	dmr_781927	0.6595
chr2	57157769	57158140	dmr_781932	0.804
chr2	57177989	57178511	dmr_781940	0.6045
chr2	57178949	57178992	dmr_781941	0.753
chr2	57280161	57280396	dmr_781995	0.6505
chr2	57280422	57280818	dmr_781996	0.8270000000000001
chr2	57287238	57287695	dmr_782005	0.601
chr2	57342498	57342564	dmr_782047	0.5405
chr2	57407880	57407895	dmr_782088	0.8845
chr2	57451319	57452085	dmr_782106	0.6425
chr2	57472870	57473156	dmr_782113	0.7885
chr2	57477657	57477815	dmr_782117	0.7045
chr2	57539848	57539858	dmr_782148	0.5205
chr2	57597755	57597813	dmr_782178	0.6275
chr2	57613420	57613781	dmr_782183	0.597
chr2	57868056	57868142	dmr_782271	0.75
chr2	57900151	57901281	dmr_782288	0.7335
chr2	57905981	57906326	dmr_782292	0.6765
chr2	57906980	57907177	dmr_782294	0.7929999999999999
chr2	57909352	57910093	dmr_782295	0.527
chr2	57934390	57934566	dmr_782311	0.6405
chr2	57951812	57951850	dmr_782314	0.5655
chr2	57953803	57953962	dmr_782315	0.7625
chr2	57954591	57954648	dmr_782316	0.9075
chr2	57960131	57960168	dmr_782320	0.833
chr2	58019022	58019187	dmr_782357	0.6325
chr2	58173818	58174153	dmr_782441	0.524
chr2	58174226	58174821	dmr_782442	0.693
chr2	58185843	58186407	dmr_782452	0.6335
chr2	58240344	58241163	dmr_782480	0.584
chr2	58271396	58271863	dmr_782496	0.5495
chr2	58289408	58289793	dmr_782507	0.6855
chr2	58300788	58300953	dmr_782514	0.784
chr2	58308363	58308626	dmr_782521	0.792
chr2	58308966	58310112	dmr_782522	0.5005
chr2	58324158	58324750	dmr_782537	0.5805
chr2	58350130	58350229	dmr_782553	0.7659999999999999
chr2	58358138	58358528	dmr_782561	0.7805
chr2	58407501	58407951	dmr_782594	0.5445
chr2	58408763	58408863	dmr_782596	0.8485
chr2	58409227	58409337	dmr_782597	0.5785
chr2	58419355	58419963	dmr_782606	0.5135
chr2	58432371	58433273	dmr_782619	0.6829999999999999
chr2	58433592	58433897	dmr_782620	0.731
chr2	58434208	58434290	dmr_782621	0.9375
chr2	58434573	58434578	dmr_782622	0.5305
chr2	58453932	58454062	dmr_782644	0.5055
chr2	58456672	58456993	dmr_782648	0.5870000000000001
chr2	58457125	58457199	dmr_782649	0.5385
chr2	58480848	58481080	dmr_782678	0.6825
chr2	58481352	58482181	dmr_782679	0.617
chr2	58484561	58485314	dmr_782684	0.55
chr2	58503766	58503888	dmr_782707	0.711
chr2	58520574	58520845	dmr_782732	0.6315
chr2	58520912	58521331	dmr_782733	0.9235
chr2	58523274	58523300	dmr_782737	0.57
chr2	58542506	58542881	dmr_782768	0.5425
chr2	58565789	58566020	dmr_782805	0.539
chr2	58576493	58576568	dmr_782812	0.6575
chr2	58586805	58587040	dmr_782821	0.654
chr2	58589622	58590098	dmr_782825	0.8265
chr2	58590544	58590639	dmr_782826	0.6755
chr2	58597066	58597430	dmr_782837	0.512
chr2	58615434	58616273	dmr_782849	0.557
chr2	58641777	58642200	dmr_782863	0.5655
chr2	58642374	58642553	dmr_782864	0.75
chr2	58645496	58645851	dmr_782868	0.5625
chr2	58667447	58667458	dmr_782882	0.5035
chr2	58667886	58667980	dmr_782883	0.7025
chr2	58737558	58737564	dmr_782924	0.7305
chr2	58765301	58765758	dmr_782938	0.777
chr2	58773794	58774283	dmr_782945	0.7565
chr2	58790647	58790926	dmr_782961	0.616
chr2	58795662	58795727	dmr_782965	0.5115
chr2	58925547	58925977	dmr_783021	0.784
chr2	58941305	58941529	dmr_783033	0.7665
chr2	59179348	59179651	dmr_783168	0.53
chr2	59179674	59180129	dmr_783169	0.5875
chr2	59181350	59182145	dmr_783172	0.846
chr2	59182199	59182905	dmr_783173	0.5185
chr2	59201052	59201145	dmr_783205	0.631
chr2	59202799	59203519	dmr_783209	0.654
chr2	59205018	59205331	dmr_783213	0.755
chr2	59226509	59226771	dmr_783237	0.586
chr2	59258565	59258910	dmr_783271	0.6625
chr2	59259163	59259620	dmr_783272	0.8625
chr2	59286208	59286756	dmr_783305	0.6915
chr2	59301619	59302036	dmr_783319	0.6765
chr2	59348699	59348919	dmr_783373	0.698
chr2	59380544	59380620	dmr_783399	0.773
chr2	59380626	59380998	dmr_783400	0.5955
chr2	59381009	59381116	dmr_783401	0.726
chr2	59389876	59390502	dmr_783412	0.5670000000000001
chr2	59424827	59424930	dmr_783438	0.675
chr2	59437977	59438161	dmr_783448	0.6355
chr2	59528803	59529170	dmr_783510	0.624
chr2	59530863	59531741	dmr_783513	0.65
chr2	59558938	59558978	dmr_783533	0.5095
chr2	59560482	59560716	dmr_783535	0.7625
chr2	59587357	59587797	dmr_783553	0.5870000000000001
chr2	59613812	59614216	dmr_783578	0.5745
chr2	59645645	59645721	dmr_783603	0.562
chr2	59651424	59652212	dmr_783607	0.6835
chr2	59679238	59679987	dmr_783629	0.5335
chr2	59791545	59791935	dmr_783702	0.7315
chr2	59823715	59824432	dmr_783721	0.597
chr2	59882867	59883215	dmr_783758	0.5720000000000001
chr2	59933184	59933377	dmr_783787	0.8
chr2	59936459	59936688	dmr_783791	0.54
chr2	59979638	59980064	dmr_783813	0.7115
chr2	60003230	60003344	dmr_783833	0.7185
chr2	60055016	60055367	dmr_783864	0.5975
chr2	60111848	60112027	dmr_783887	0.7415
chr2	60200069	60200108	dmr_783941	0.5295
chr2	60216947	60217269	dmr_783955	0.545
chr2	60283085	60283661	dmr_784005	0.747
chr2	60380146	60380198	dmr_784072	0.564
chr2	60445324	60445403	dmr_784114	0.59
chr2	60479819	60480175	dmr_784132	0.726
chr2	60613754	60614071	dmr_784201	0.767
chr2	60614711	60615151	dmr_784202	0.8079999999999999
chr2	60717256	60717788	dmr_784259	0.674
chr2	60786453	60786679	dmr_784308	0.534
chr2	60864178	60864462	dmr_784390	0.6095
chr2	60880516	60880562	dmr_784412	0.693
chr2	60901528	60901898	dmr_784428	0.5379999999999999
chr2	60914710	60915252	dmr_784441	0.6579999999999999
chr2	60936495	60937294	dmr_784464	0.599
chr2	61269617	61269826	dmr_784625	0.6545
chr2	61272197	61273309	dmr_784630	0.614
chr2	61278524	61279128	dmr_784632	0.602
chr2	61284812	61285779	dmr_784636	0.5379999999999999
chr2	61344395	61345312	dmr_784674	0.7955
chr2	61398495	61399349	dmr_784700	0.5095
chr2	61497713	61498516	dmr_784754	0.609
chr2	61542787	61543062	dmr_784779	0.7845
chr2	61667886	61668148	dmr_784870	0.5345
chr2	61676471	61676700	dmr_784877	0.5935
chr2	61729975	61730173	dmr_784904	0.642
chr2	61730659	61730726	dmr_784905	0.6579999999999999
chr2	61802504	61803847	dmr_784970	0.7935
chr2	61804111	61804474	dmr_784971	0.8685
chr2	61807183	61807394	dmr_784973	0.7705
chr2	61807714	61807940	dmr_784974	0.6445
chr2	61808832	61809365	dmr_784976	0.612
chr2	61810496	61810605	dmr_784979	0.821
chr2	61810894	61811054	dmr_784980	0.6990000000000001
chr2	61811317	61811712	dmr_784981	0.7115
chr2	61812494	61813352	dmr_784982	0.6559999999999999
chr2	61813938	61814994	dmr_784984	0.5875
chr2	61817830	61817925	dmr_784987	0.5975
chr2	61987476	61987715	dmr_785045	0.696
chr2	62020406	62020476	dmr_785055	0.76
chr2	62073510	62073691	dmr_785074	0.5765
chr2	62115108	62115169	dmr_785098	0.502
chr2	62115483	62115721	dmr_785099	0.6055
chr2	62155688	62155733	dmr_785121	0.7275
chr2	62219494	62219520	dmr_785148	0.8435
chr2	62301461	62301599	dmr_785199	0.59
chr2	62301953	62302177	dmr_785200	0.7185
chr2	62321975	62322373	dmr_785219	0.631
chr2	62323132	62323783	dmr_785221	0.6509999999999999
chr2	62331857	62332279	dmr_785235	0.626
chr2	62337780	62338252	dmr_785244	0.5825
chr2	62340913	62341344	dmr_785249	0.518
chr2	62341756	62341769	dmr_785250	0.5720000000000001
chr2	62352091	62352347	dmr_785261	0.5545
chr2	62357310	62357452	dmr_785266	0.6679999999999999
chr2	62361618	62362259	dmr_785273	0.6155
chr2	62388443	62388804	dmr_785296	0.6835
chr2	62388938	62389098	dmr_785298	0.684
chr2	62453558	62453887	dmr_785345	0.7755
chr2	62454060	62454459	dmr_785346	0.865
chr2	62454468	62454747	dmr_785347	0.754
chr2	62455050	62455272	dmr_785348	0.6759999999999999
chr2	62455302	62455556	dmr_785349	0.563
chr2	62458128	62458143	dmr_785353	0.5875
chr2	62459341	62460616	dmr_785355	0.5285
chr2	62495262	62495755	dmr_785385	0.797
chr2	62502445	62503650	dmr_785395	0.7795
chr2	62513376	62514239	dmr_785407	0.7170000000000001
chr2	62514622	62514982	dmr_785409	0.6485
chr2	62517934	62518220	dmr_785413	0.7735
chr2	62522841	62523191	dmr_785419	0.7735
chr2	62526393	62527515	dmr_785425	0.825
chr2	62528664	62528978	dmr_785428	0.665
chr2	62532901	62533224	dmr_785432	0.8355
chr2	62545305	62545523	dmr_785442	0.631
chr2	62548286	62549491	dmr_785445	0.669
chr2	62556494	62556734	dmr_785454	0.5975
chr2	62572466	62572514	dmr_785463	0.529
chr2	62572887	62573832	dmr_785465	0.693
chr2	62573837	62573905	dmr_785466	0.7015
chr2	62573982	62574476	dmr_785467	0.578
chr2	62574539	62574632	dmr_785468	0.723
chr2	62620544	62620577	dmr_785502	0.5845
chr2	62622939	62623765	dmr_785508	0.7070000000000001
chr2	62626324	62626831	dmr_785514	0.715
chr2	62628071	62629081	dmr_785516	0.7955
chr2	62630408	62630729	dmr_785518	0.7585
chr2	62643458	62644147	dmr_785529	0.748
chr2	62654579	62654608	dmr_785538	0.5745
chr2	62664842	62664922	dmr_785543	0.6625
chr2	62680979	62681008	dmr_785554	0.5295
chr2	62681799	62682017	dmr_785557	0.6920000000000001
chr2	62685404	62685847	dmr_785562	0.6785
chr2	62696343	62696364	dmr_785575	0.6155
chr2	62717009	62717900	dmr_785596	0.53
chr2	62746976	62747124	dmr_785634	0.6985
chr2	62809455	62809566	dmr_785680	0.7490000000000001
chr2	62837727	62837825	dmr_785703	0.6515
chr2	62838004	62838109	dmr_785704	0.7065
chr2	62881967	62881992	dmr_785740	0.537
chr2	62910043	62910138	dmr_785763	0.6295
chr2	62923755	62924118	dmr_785782	0.5785
chr2	62937931	62938146	dmr_785792	0.722
chr2	62970992	62971146	dmr_785818	0.657
chr2	62983091	62983458	dmr_785826	0.593
chr2	62984310	62984428	dmr_785828	0.5525
chr2	63009156	63009166	dmr_785852	0.528
chr2	63033881	63034036	dmr_785878	0.5235
chr2	63039894	63039925	dmr_785881	0.5425
chr2	63049977	63050191	dmr_785891	0.7265
chr2	63062929	63063105	dmr_785910	0.728
chr2	63080259	63080492	dmr_785924	0.5855
chr2	63105423	63105527	dmr_785946	0.7215
chr2	63117085	63117153	dmr_785958	0.5835
chr2	63117614	63117651	dmr_785959	0.555
chr2	63124367	63124377	dmr_785968	0.6045
chr2	63130644	63130805	dmr_785978	0.679
chr2	63177076	63177215	dmr_786021	0.653
chr2	63177471	63177798	dmr_786022	0.747
chr2	63178054	63178268	dmr_786023	0.7405
chr2	63181679	63182515	dmr_786028	0.51
chr2	63183209	63183414	dmr_786029	0.6629999999999999
chr2	63185042	63185206	dmr_786030	0.6565
chr2	63192942	63193315	dmr_786039	0.7475
chr2	63212896	63212967	dmr_786057	0.5595
chr2	63245353	63245667	dmr_786077	0.58
chr2	63267055	63267240	dmr_786093	0.6255
chr2	63347695	63348070	dmr_786133	0.5925
chr2	63453934	63454340	dmr_786167	0.603
chr2	64107516	64107886	dmr_786460	0.5805
chr2	64110852	64111537	dmr_786464	0.643
chr2	64116646	64116935	dmr_786467	0.6415
chr2	64135833	64135951	dmr_786480	0.5355
chr2	64536007	64536478	dmr_786624	0.6585
chr2	64819896	64820137	dmr_786711	0.655
chr2	64921066	64921275	dmr_786772	0.7355
chr2	65020977	65021372	dmr_786836	0.8405
chr2	65021707	65022119	dmr_786837	0.76
chr2	65026363	65026477	dmr_786839	0.583
chr2	65072696	65072906	dmr_786858	0.7225
chr2	65075627	65075768	dmr_786860	0.688
chr2	65075823	65076085	dmr_786861	0.8095
chr2	65076095	65076275	dmr_786862	0.6025
chr2	65077766	65077794	dmr_786864	0.7365
chr2	65170920	65171428	dmr_786933	0.521
chr2	65328878	65329298	dmr_787016	0.7235
chr2	65373093	65373207	dmr_787040	0.65
chr2	65396105	65396218	dmr_787057	0.6095
chr2	65441074	65441944	dmr_787090	0.6595
chr2	65443418	65443675	dmr_787093	0.516
chr2	65471290	65471328	dmr_787108	0.599
chr2	65471595	65471898	dmr_787109	0.597
chr2	65483701	65483875	dmr_787118	0.8325
chr2	65552291	65552964	dmr_787187	0.6385
chr2	65565549	65565985	dmr_787202	0.6535
chr2	65611713	65612128	dmr_787225	0.5845
chr2	65657955	65658472	dmr_787274	0.623
chr2	65658494	65658771	dmr_787275	0.6535
chr2	65690455	65690911	dmr_787307	0.7735
chr2	65694615	65694840	dmr_787313	0.5385
chr2	65701092	65701441	dmr_787320	0.7435
chr2	65722552	65722801	dmr_787338	0.6559999999999999
chr2	65826618	65826820	dmr_787400	0.5265
chr2	65827110	65827245	dmr_787401	0.7290000000000001
chr2	65842428	65842582	dmr_787412	0.5825
chr2	65860223	65861015	dmr_787427	0.6579999999999999
chr2	65868948	65869319	dmr_787437	0.602
chr2	65871147	65871547	dmr_787441	0.6375
chr2	65871863	65871963	dmr_787442	0.7455
chr2	65883375	65883711	dmr_787458	0.6145
chr2	65894684	65894807	dmr_787468	0.546
chr2	65896095	65896623	dmr_787471	0.6555
chr2	65896937	65897768	dmr_787472	0.6505
chr2	65908882	65908956	dmr_787484	0.5379999999999999
chr2	65914949	65915623	dmr_787491	0.675
chr2	65919792	65920456	dmr_787496	0.657
chr2	65924234	65924597	dmr_787501	0.6535
chr2	65927456	65927717	dmr_787507	0.7709999999999999
chr2	65929358	65929452	dmr_787509	0.5379999999999999
chr2	65929944	65930803	dmr_787510	0.7015
chr2	65931155	65931326	dmr_787511	0.6085
chr2	65934465	65934506	dmr_787514	0.6625
chr2	65940528	65940932	dmr_787524	0.6915
chr2	65952820	65954192	dmr_787541	0.693
chr2	65960056	65960210	dmr_787554	0.7020000000000001
chr2	65962775	65964245	dmr_787557	0.6595
chr2	65968155	65968322	dmr_787562	0.5445
chr2	65968612	65968637	dmr_787563	0.519
chr2	65968963	65969455	dmr_787564	0.7
chr2	65969787	65969812	dmr_787565	0.5855
chr2	65986956	65987776	dmr_787590	0.631
chr2	65989113	65989545	dmr_787593	0.528
chr2	65991924	65992071	dmr_787597	0.5655
chr2	65995293	65995705	dmr_787601	0.5785
chr2	66023562	66023914	dmr_787638	0.5329999999999999
chr2	66034973	66035371	dmr_787658	0.6065
chr2	66063602	66063631	dmr_787672	0.544
chr2	66154633	66154762	dmr_787739	0.6785
chr2	66158313	66158450	dmr_787744	0.5435
chr2	66171987	66172112	dmr_787752	0.6609999999999999
chr2	66173138	66173599	dmr_787754	0.8045
chr2	66177465	66177748	dmr_787757	0.5475
chr2	66177771	66178258	dmr_787758	0.629
chr2	66178682	66179570	dmr_787759	0.5095
chr2	66190244	66190347	dmr_787771	0.6585
chr2	66191249	66192180	dmr_787773	0.708
chr2	66288426	66288667	dmr_787835	0.6940000000000001
chr2	66295385	66295514	dmr_787844	0.5445
chr2	66328263	66328653	dmr_787862	0.662
chr2	66346350	66346754	dmr_787880	0.603
chr2	66349829	66350289	dmr_787883	0.5325
chr2	66350460	66350695	dmr_787884	0.5720000000000001
chr2	66383784	66384125	dmr_787906	0.6425
chr2	66440915	66441113	dmr_787953	0.664
chr2	66803807	66804071	dmr_788107	0.6665
chr2	67447051	67447745	dmr_788313	0.6445
chr2	67487101	67487546	dmr_788348	0.6865
chr2	67505392	67505980	dmr_788360	0.5865
chr2	67514971	67516300	dmr_788364	0.575
chr2	67516324	67517120	dmr_788365	0.7325
chr2	67606623	67606770	dmr_788423	0.6815
chr2	67609319	67609333	dmr_788427	0.8759999999999999
chr2	67611730	67611777	dmr_788431	0.5905
chr2	67612205	67612746	dmr_788432	0.6685
chr2	67657012	67657588	dmr_788473	0.6535
chr2	67731769	67732181	dmr_788514	0.927
chr2	67785209	67785444	dmr_788547	0.594
chr2	67788944	67789280	dmr_788551	0.6659999999999999
chr2	67789360	67789607	dmr_788552	0.583
chr2	67816900	67817039	dmr_788573	0.6345
chr2	67818155	67818536	dmr_788576	0.7709999999999999
chr2	67832549	67832654	dmr_788586	0.825
chr2	67847677	67848153	dmr_788596	0.6505
chr2	67848178	67848296	dmr_788597	0.7045
chr2	67918633	67919176	dmr_788645	0.778
chr2	67962073	67962287	dmr_788674	0.5785
chr2	67971113	67971736	dmr_788680	0.7365
chr2	68005785	68006112	dmr_788709	0.8865
chr2	68020082	68020657	dmr_788724	0.6725
chr2	68027697	68028037	dmr_788731	0.5885
chr2	68034601	68035684	dmr_788738	0.5825
chr2	68040904	68040982	dmr_788745	0.7555
chr2	68060694	68060884	dmr_788758	0.6925
chr2	68103878	68104144	dmr_788793	0.54
chr2	68249682	68249848	dmr_788882	0.7875
chr2	68257121	68258078	dmr_788890	0.7775
chr2	68270140	68270185	dmr_788902	0.51
chr2	68287852	68288645	dmr_788918	0.6615
chr2	68298716	68299045	dmr_788930	0.6655
chr2	68301887	68302164	dmr_788934	0.754
chr2	68304541	68305522	dmr_788939	0.6785
chr2	68306680	68307096	dmr_788941	0.755
chr2	68336241	68337487	dmr_788965	0.8745
chr2	68350382	68350616	dmr_788979	0.564
chr2	68361868	68362036	dmr_788991	0.763
chr2	68362099	68362114	dmr_788992	0.7040000000000001
chr2	68362646	68362720	dmr_788993	0.5245
chr2	68366979	68367081	dmr_788999	0.5595
chr2	68367139	68368432	dmr_789000	0.685
chr2	68371741	68372178	dmr_789004	0.7829999999999999
chr2	68411243	68411887	dmr_789037	0.643
chr2	68412072	68412702	dmr_789038	0.642
chr2	68417130	68417180	dmr_789045	0.871
chr2	68417456	68418221	dmr_789046	0.5275
chr2	68419364	68419917	dmr_789048	0.7190000000000001
chr2	68420095	68420267	dmr_789049	0.5815
chr2	68436741	68436754	dmr_789069	0.583
chr2	68469562	68469669	dmr_789104	0.7515
chr2	68530303	68530397	dmr_789144	0.508
chr2	68535665	68536063	dmr_789152	0.7335
chr2	68560457	68561148	dmr_789161	0.5275
chr2	68863534	68863808	dmr_789262	0.5515
chr2	68884539	68885369	dmr_789294	0.7835
chr2	68896433	68896982	dmr_789313	0.759
chr2	68904418	68904516	dmr_789325	0.682
chr2	68907678	68908749	dmr_789329	0.6005
chr2	68911581	68911805	dmr_789333	0.6085
chr2	68929167	68929320	dmr_789351	0.5479999999999999
chr2	68937686	68937873	dmr_789362	0.799
chr2	68957503	68958211	dmr_789381	0.7715
chr2	68962524	68962867	dmr_789390	0.524
chr2	68978718	68979101	dmr_789412	0.6615
chr2	68980833	68980946	dmr_789415	0.746
chr2	68981198	68981568	dmr_789416	0.716
chr2	68988839	68988956	dmr_789427	0.5685
chr2	68989090	68989576	dmr_789428	0.7135
chr2	69010665	69010772	dmr_789452	0.506
chr2	69015444	69016341	dmr_789460	0.544
chr2	69022791	69022969	dmr_789473	0.5539999999999999
chr2	69024292	69025038	dmr_789475	0.7759999999999999
chr2	69037631	69037737	dmr_789488	0.7405
chr2	69096985	69097078	dmr_789562	0.8225
chr2	69135775	69136608	dmr_789603	0.5655
chr2	69175066	69175097	dmr_789628	0.6695
chr2	69175214	69175457	dmr_789629	0.6575
chr2	69188763	69189010	dmr_789643	0.7205
chr2	69446078	69446232	dmr_789802	0.7709999999999999
chr2	69450828	69451357	dmr_789806	0.5855
chr2	69682948	69683534	dmr_789922	0.6435
chr2	69712239	69712414	dmr_789939	0.7340000000000001
chr2	69772885	69773554	dmr_789984	0.7120000000000001
chr2	69778453	69778677	dmr_789992	0.7755
chr2	69816125	69816735	dmr_790016	0.5635
chr2	69816781	69816788	dmr_790017	0.6940000000000001
chr2	69974682	69975295	dmr_790150	0.5955
chr2	70025814	70025978	dmr_790207	0.8
chr2	70097205	70098098	dmr_790275	0.585
chr2	70126576	70126714	dmr_790310	0.5765
chr2	70127612	70127942	dmr_790311	0.5305
chr2	70155394	70155477	dmr_790339	0.6555
chr2	70211115	70211357	dmr_790410	0.6655
chr2	70214540	70215012	dmr_790416	0.8375
chr2	70259433	70259662	dmr_790448	0.5195
chr2	70262643	70263154	dmr_790453	0.6759999999999999
chr2	70301543	70301711	dmr_790479	0.5105
chr2	70302250	70302553	dmr_790481	0.5135
chr2	70441995	70442025	dmr_790570	0.7205
chr2	70443149	70443829	dmr_790572	0.5115
chr2	70472690	70473944	dmr_790590	0.5605
chr2	70592378	70592611	dmr_790669	0.518
chr2	70593734	70594136	dmr_790672	0.618
chr2	70657066	70657347	dmr_790721	0.8240000000000001
chr2	70657657	70657924	dmr_790723	0.696
chr2	70671922	70672272	dmr_790736	0.7785
chr2	70672665	70673137	dmr_790737	0.7035
chr2	70688685	70688926	dmr_790752	0.5315
chr2	70688952	70688982	dmr_790753	0.6585
chr2	70689032	70689044	dmr_790754	0.6829999999999999
chr2	70689065	70689088	dmr_790755	0.65
chr2	70709003	70709792	dmr_790768	0.7490000000000001
chr2	70718064	70718229	dmr_790775	0.6629999999999999
chr2	70718995	70719435	dmr_790776	0.579
chr2	70724065	70724261	dmr_790780	0.657
chr2	70731299	70731539	dmr_790790	0.8005
chr2	70752137	70752334	dmr_790816	0.5265
chr2	70815812	70816516	dmr_790891	0.621
chr2	70817029	70817311	dmr_790892	0.524
chr2	70823535	70823672	dmr_790900	0.6305
chr2	70826252	70826812	dmr_790901	0.564
chr2	70843334	70843658	dmr_790918	0.506
chr2	70853262	70853631	dmr_790926	0.659
chr2	70858408	70858464	dmr_790933	0.569
chr2	70867271	70867469	dmr_790942	0.547
chr2	70897242	70897943	dmr_790971	0.778
chr2	70898269	70899276	dmr_790973	0.6305
chr2	70899730	70900548	dmr_790974	0.5295
chr2	70901059	70901678	dmr_790976	0.565
chr2	70901688	70901930	dmr_790977	0.742
chr2	70914270	70914635	dmr_790991	0.7455
chr2	70922876	70923639	dmr_791003	0.5265
chr2	70938938	70939368	dmr_791016	0.514
chr2	70958356	70959835	dmr_791032	0.684
chr2	70960949	70961191	dmr_791035	0.696
chr2	71019228	71019621	dmr_791083	0.602
chr2	71034366	71034617	dmr_791099	0.7509999999999999
chr2	71034889	71034943	dmr_791100	0.7845
chr2	71046186	71046366	dmr_791113	0.812
chr2	71082487	71082726	dmr_791132	0.8965
chr2	71120735	71121197	dmr_791167	0.6575
chr2	71245563	71246464	dmr_791251	0.703
chr2	71274594	71274665	dmr_791289	0.542
chr2	71289756	71290573	dmr_791310	0.547
chr2	71343954	71344130	dmr_791364	0.61
chr2	71371918	71372121	dmr_791390	0.8079999999999999
chr2	71377391	71377498	dmr_791395	0.7185
chr2	71377537	71377746	dmr_791396	0.623
chr2	71408424	71408990	dmr_791403	0.632
chr2	71494521	71495184	dmr_791451	0.5255
chr2	71598420	71598944	dmr_791523	0.7175
chr2	71622909	71623046	dmr_791541	0.733
chr2	71625121	71625800	dmr_791544	0.6685
chr2	71630083	71630247	dmr_791549	0.5625
chr2	71634579	71634725	dmr_791554	0.701
chr2	71635006	71635042	dmr_791555	0.6515
chr2	71643975	71644321	dmr_791561	0.6779999999999999
chr2	71650961	71652929	dmr_791567	0.5720000000000001
chr2	71690326	71690599	dmr_791595	0.677
chr2	71786528	71786608	dmr_791667	0.5745
chr2	71815652	71815899	dmr_791685	0.604
chr2	71864647	71865164	dmr_791718	0.6459999999999999
chr2	71867571	71868192	dmr_791721	0.652
chr2	71964263	71964938	dmr_791803	0.593
chr2	71967944	71968057	dmr_791805	0.6859999999999999
chr2	71985649	71985831	dmr_791829	0.569
chr2	71988455	71989082	dmr_791834	0.779
chr2	72009844	72010016	dmr_791860	0.5705
chr2	72020641	72020954	dmr_791874	0.6135
chr2	72025727	72025939	dmr_791881	0.5565
chr2	72031557	72031903	dmr_791887	0.6455
chr2	72035291	72035804	dmr_791892	0.5710000000000001
chr2	72036079	72036186	dmr_791894	0.665
chr2	72036207	72036877	dmr_791895	0.5125
chr2	72061786	72062028	dmr_791924	0.526
chr2	72069743	72070077	dmr_791932	0.8079999999999999
chr2	72070174	72070201	dmr_791933	0.7795
chr2	72114196	72114388	dmr_791993	0.509
chr2	72117284	72117681	dmr_792000	0.6725
chr2	72136310	72136486	dmr_792025	0.6835
chr2	72152142	72152545	dmr_792048	0.6275
chr2	72159537	72159547	dmr_792058	0.519
chr2	72205982	72206263	dmr_792126	0.5775
chr2	72206660	72206769	dmr_792128	0.7509999999999999
chr2	72220839	72221966	dmr_792146	0.7515
chr2	72222861	72222975	dmr_792148	0.813
chr2	72223023	72223125	dmr_792149	0.634
chr2	72372260	72372860	dmr_792257	0.6105
chr2	72382268	72382476	dmr_792267	0.6495
chr2	72382794	72383137	dmr_792268	0.7205
chr2	72409585	72410523	dmr_792287	0.6425
chr2	72424358	72425043	dmr_792301	0.5015
chr2	72502143	72502736	dmr_792355	0.645
chr2	72516180	72516344	dmr_792369	0.723
chr2	72588255	72589259	dmr_792420	0.6335
chr2	72602554	72602852	dmr_792433	0.7795
chr2	72644279	72644384	dmr_792471	0.5015
chr2	73019851	73020043	dmr_792713	0.7829999999999999
chr2	73180385	73180447	dmr_792853	0.5935
chr2	73265778	73266408	dmr_792900	0.5720000000000001
chr2	73275832	73276052	dmr_792906	0.6115
chr2	73285621	73285838	dmr_792914	0.544
chr2	73345353	73345698	dmr_792953	0.738
chr2	73346730	73347530	dmr_792955	0.7155
chr2	73352214	73352864	dmr_792962	0.5295
chr2	73387181	73387288	dmr_792997	0.526
chr2	73434009	73434182	dmr_793032	0.7829999999999999
chr2	73572375	73572476	dmr_793132	0.5135
chr2	73583934	73584314	dmr_793145	0.5655
chr2	73589664	73590927	dmr_793153	0.596
chr2	73591057	73591597	dmr_793154	0.5375
chr2	73592167	73592656	dmr_793156	0.5585
chr2	73592678	73593322	dmr_793157	0.8375
chr2	73596018	73596744	dmr_793161	0.767
chr2	73597055	73597668	dmr_793162	0.608
chr2	73599434	73599587	dmr_793164	0.512
chr2	73603997	73604099	dmr_793171	0.5329999999999999
chr2	73604401	73604690	dmr_793172	0.6685
chr2	73605401	73605805	dmr_793173	0.614
chr2	73607776	73608062	dmr_793176	0.6095
chr2	73611772	73612019	dmr_793183	0.615
chr2	73612305	73612545	dmr_793184	0.6015
chr2	73614186	73614561	dmr_793189	0.593
chr2	73617645	73618445	dmr_793195	0.6629999999999999
chr2	73618831	73619162	dmr_793196	0.5720000000000001
chr2	73619167	73619679	dmr_793197	0.5705
chr2	73622669	73622899	dmr_793200	0.5820000000000001
chr2	73624886	73624947	dmr_793204	0.6
chr2	73624979	73625075	dmr_793205	0.74
chr2	73626177	73626571	dmr_793207	0.787
chr2	73631709	73632660	dmr_793215	0.5945
chr2	73633116	73633164	dmr_793216	0.531
chr2	73633496	73633703	dmr_793217	0.7035
chr2	73636527	73636641	dmr_793222	0.63
chr2	73653866	73654005	dmr_793246	0.5955
chr2	73654396	73654610	dmr_793247	0.7170000000000001
chr2	73655435	73655863	dmr_793248	0.7445
chr2	73656553	73656677	dmr_793250	0.649
chr2	73657290	73657573	dmr_793251	0.8140000000000001
chr2	73658131	73658793	dmr_793252	0.602
chr2	73670656	73670689	dmr_793261	0.7020000000000001
chr2	73672297	73672354	dmr_793263	0.635
chr2	73690977	73692372	dmr_793280	0.5665
chr2	73693074	73693316	dmr_793281	0.795
chr2	73695732	73695744	dmr_793283	0.532
chr2	73712447	73712450	dmr_793293	0.6585
chr2	73728043	73728326	dmr_793307	0.583
chr2	73741406	73741431	dmr_793320	0.67
chr2	73807604	73807927	dmr_793362	0.636
chr2	73850881	73851046	dmr_793403	0.7979999999999999
chr2	73875291	73875580	dmr_793422	0.5965
chr2	73877773	73878329	dmr_793424	0.764
chr2	73893976	73893988	dmr_793439	0.645
chr2	73894144	73894378	dmr_793441	0.7645
chr2	73895861	73896479	dmr_793443	0.629
chr2	73896751	73897045	dmr_793444	0.5745
chr2	74147331	74147695	dmr_793605	0.6555
chr2	74190605	74191401	dmr_793636	0.5285
chr2	74354658	74354880	dmr_793745	0.8115
chr2	74378789	74378957	dmr_793757	0.68
chr2	74387554	74388839	dmr_793767	0.5529999999999999
chr2	74409721	74410396	dmr_793782	0.79
chr2	74424913	74425209	dmr_793792	0.8115
chr2	74499801	74500934	dmr_793852	0.6555
chr2	74716064	74716103	dmr_793931	0.7929999999999999
chr2	74774643	74774649	dmr_793960	0.7525
chr2	74777999	74778193	dmr_793965	0.59
chr2	74822336	74823458	dmr_793992	0.6925
chr2	74832296	74832515	dmr_793999	0.631
chr2	74851223	74851245	dmr_794012	0.6865
chr2	75012094	75012518	dmr_794120	0.575
chr2	75151571	75151926	dmr_794216	0.7555
chr2	75302494	75302736	dmr_794329	0.5055
chr2	75334091	75334444	dmr_794352	0.5870000000000001
chr2	75470008	75471028	dmr_794446	0.5720000000000001
chr2	75476942	75477655	dmr_794452	0.8175
chr2	75542353	75542603	dmr_794502	0.5705
chr2	75542887	75542969	dmr_794503	0.5415
chr2	75542993	75543036	dmr_794504	0.652
chr2	75589539	75590162	dmr_794539	0.7555
chr2	75611576	75611612	dmr_794555	0.895
chr2	75622165	75622743	dmr_794564	0.789
chr2	75631414	75631810	dmr_794566	0.504
chr2	75730260	75730439	dmr_794618	0.76
chr2	75757256	75757742	dmr_794637	0.7005
chr2	75785827	75786472	dmr_794668	0.5185
chr2	75911538	75911591	dmr_794744	0.667
chr2	75930660	75930775	dmr_794763	0.669
chr2	75931081	75931184	dmr_794764	0.7315
chr2	75960902	75960913	dmr_794786	0.635
chr2	75961015	75961644	dmr_794787	0.722
chr2	75964296	75964559	dmr_794790	0.5265
chr2	75988694	75988703	dmr_794807	0.5825
chr2	76070253	76070271	dmr_794880	0.5415
chr2	76099687	76099895	dmr_794909	0.6865
chr2	76100447	76101060	dmr_794910	0.6679999999999999
chr2	76124425	76125214	dmr_794936	0.6835
chr2	76125308	76125340	dmr_794937	0.773
chr2	76283668	76284271	dmr_795056	0.6585
chr2	76297020	76297236	dmr_795067	0.8515
chr2	76404899	76405058	dmr_795140	0.662
chr2	76405324	76405417	dmr_795141	0.516
chr2	76405670	76405729	dmr_795142	0.7290000000000001
chr2	76468264	76468752	dmr_795198	0.7115
chr2	76469821	76470151	dmr_795200	0.764
chr2	76470375	76470877	dmr_795202	0.5775
chr2	76476447	76476764	dmr_795208	0.649
chr2	76504625	76504661	dmr_795240	0.7815
chr2	76524638	76524780	dmr_795265	0.8425
chr2	76524817	76525502	dmr_795266	0.674
chr2	76578785	76579465	dmr_795326	0.6415
chr2	76671979	76673782	dmr_795389	0.5465
chr2	76687359	76687516	dmr_795402	0.583
chr2	76928144	76928688	dmr_795510	0.552
chr2	76928758	76929128	dmr_795511	0.7035
chr2	76938270	76938758	dmr_795517	0.6925
chr2	76993006	76993445	dmr_795556	0.6
chr2	77042519	77042747	dmr_795585	0.8365
chr2	77042934	77043121	dmr_795586	0.6205
chr2	77056502	77056740	dmr_795595	0.5870000000000001
chr2	77057270	77057452	dmr_795596	0.8420000000000001
chr2	77109425	77110019	dmr_795632	0.6775
chr2	77171664	77172301	dmr_795680	0.6459999999999999
chr2	77182842	77183370	dmr_795692	0.6755
chr2	77183783	77184748	dmr_795693	0.5785
chr2	77201204	77201524	dmr_795714	0.6
chr2	77211335	77211409	dmr_795727	0.7659999999999999
chr2	77236883	77237041	dmr_795745	0.539
chr2	77253178	77253583	dmr_795766	0.5895
chr2	77268784	77269619	dmr_795787	0.5115
chr2	77270659	77271102	dmr_795790	0.609
chr2	77271149	77271211	dmr_795791	0.588
chr2	77273338	77273705	dmr_795797	0.8335
chr2	77273767	77273932	dmr_795798	0.7205
chr2	77281567	77281631	dmr_795808	0.6425
chr2	77313273	77313791	dmr_795841	0.52
chr2	77316309	77316405	dmr_795844	0.609
chr2	77319277	77319517	dmr_795849	0.5345
chr2	77323189	77323505	dmr_795853	0.6785
chr2	77338822	77339131	dmr_795866	0.659
chr2	77341744	77342071	dmr_795870	0.642
chr2	77401310	77402030	dmr_795919	0.6455
chr2	77402150	77402576	dmr_795920	0.621
chr2	77552678	77553134	dmr_796078	0.5855
chr2	77577576	77577886	dmr_796109	0.5895
chr2	77577913	77577968	dmr_796110	0.5335
chr2	77589685	77590302	dmr_796121	0.58
chr2	77596020	77596268	dmr_796129	0.5705
chr2	77640399	77640437	dmr_796171	0.7725
chr2	77641312	77641390	dmr_796174	0.555
chr2	77641678	77642151	dmr_796175	0.7140000000000001
chr2	77657385	77657509	dmr_796188	0.674
chr2	77661750	77662565	dmr_796191	0.7635
chr2	77668853	77668950	dmr_796196	0.705
chr2	77668982	77669329	dmr_796197	0.5655
chr2	77673694	77674104	dmr_796203	0.5005
chr2	77682364	77682880	dmr_796215	0.6185
chr2	77683048	77683242	dmr_796216	0.591
chr2	77684020	77684259	dmr_796217	0.8109999999999999
chr2	77686233	77686622	dmr_796221	0.5955
chr2	77692085	77692470	dmr_796229	0.6405
chr2	77700802	77702955	dmr_796242	0.6095
chr2	77709660	77709695	dmr_796247	0.5525
chr2	77726846	77727084	dmr_796266	0.528
chr2	77746556	77747042	dmr_796277	0.649
chr2	77755692	77756040	dmr_796290	0.5585
chr2	77756322	77756947	dmr_796291	0.7170000000000001
chr2	77758162	77759502	dmr_796293	0.833
chr2	77767759	77768041	dmr_796306	0.6165
chr2	77768423	77768876	dmr_796307	0.6545
chr2	77774881	77775000	dmr_796316	0.6859999999999999
chr2	77775329	77775800	dmr_796317	0.6305
chr2	77802666	77803089	dmr_796349	0.5065
chr2	77804376	77805092	dmr_796352	0.5135
chr2	77813474	77813840	dmr_796361	0.6205
chr2	77814594	77814816	dmr_796363	0.58
chr2	77815069	77816082	dmr_796364	0.713
chr2	77832343	77832674	dmr_796374	0.545
chr2	77837905	77838094	dmr_796383	0.53
chr2	77840645	77842158	dmr_796385	0.7825
chr2	77862979	77864297	dmr_796403	0.8155
chr2	77886060	77886363	dmr_796417	0.603
chr2	77913624	77913897	dmr_796437	0.5670000000000001
chr2	77925668	77925724	dmr_796449	0.6365
chr2	77928291	77928696	dmr_796452	0.792
chr2	77933871	77933918	dmr_796457	0.634
chr2	77941628	77941886	dmr_796465	0.6265
chr2	77975451	77975838	dmr_796480	0.6635
chr2	78021719	78021960	dmr_796499	0.8445
chr2	78025660	78026268	dmr_796501	0.655
chr2	78048800	78048924	dmr_796520	0.65
chr2	78170281	78170403	dmr_796581	0.679
chr2	78280197	78280700	dmr_796656	0.606
chr2	78281050	78281338	dmr_796657	0.7785
chr2	78387962	78388155	dmr_796707	0.774
chr2	78537651	78537997	dmr_796782	0.639
chr2	78580270	78580465	dmr_796801	0.5185
chr2	78600875	78600914	dmr_796817	0.7135
chr2	78624696	78625603	dmr_796831	0.5660000000000001
chr2	78644900	78645165	dmr_796841	0.7055
chr2	78655819	78656316	dmr_796849	0.7015
chr2	78656365	78656476	dmr_796850	0.685
chr2	78722881	78723025	dmr_796880	0.7090000000000001
chr2	78723734	78723785	dmr_796881	0.743
chr2	78724597	78724623	dmr_796883	0.603
chr2	78870507	78871316	dmr_796942	0.7165
chr2	78926303	78926769	dmr_797002	0.6115
chr2	78927931	78928019	dmr_797005	0.735
chr2	78956614	78956699	dmr_797017	0.6385
chr2	79010001	79010420	dmr_797048	0.5775
chr2	79056426	79056455	dmr_797071	0.6965
chr2	79094017	79094499	dmr_797092	0.539
chr2	79130731	79131077	dmr_797104	0.5445
chr2	79292490	79292697	dmr_797215	0.5579999999999999
chr2	79307447	79307844	dmr_797222	0.5445
chr2	79309582	79310003	dmr_797226	0.5695
chr2	79354656	79355184	dmr_797250	0.5545
chr2	79357965	79358552	dmr_797252	0.573
chr2	79361737	79362503	dmr_797256	0.693
chr2	79454664	79454706	dmr_797305	0.525
chr2	79572049	79572573	dmr_797376	0.6425
chr2	79596420	79596424	dmr_797397	0.669
chr2	79622584	79622752	dmr_797411	0.5870000000000001
chr2	79646184	79646581	dmr_797426	0.535
chr2	79696634	79697284	dmr_797469	0.5920000000000001
chr2	79697985	79698276	dmr_797470	0.7615
chr2	79759909	79760705	dmr_797517	0.601
chr2	79865283	79865362	dmr_797580	0.7140000000000001
chr2	79883652	79883894	dmr_797599	0.6265
chr2	79891894	79892013	dmr_797608	0.6825
chr2	79946040	79946147	dmr_797650	0.894
chr2	79960922	79961030	dmr_797665	0.616
chr2	79983510	79983587	dmr_797685	0.578
chr2	79997792	79997910	dmr_797700	0.5845
chr2	80013555	80013618	dmr_797713	0.7565
chr2	80034349	80034498	dmr_797735	0.5770000000000001
chr2	80046111	80046865	dmr_797746	0.6915
chr2	80047120	80047673	dmr_797747	0.6815
chr2	80066670	80066724	dmr_797763	0.7305
chr2	80069899	80069978	dmr_797766	0.733
chr2	80073715	80073765	dmr_797772	0.6765
chr2	80074115	80074621	dmr_797773	0.7015
chr2	80076315	80076739	dmr_797776	0.605
chr2	80083185	80083270	dmr_797784	0.5445
chr2	80084538	80084966	dmr_797786	0.6885
chr2	80089336	80089406	dmr_797793	0.8855
chr2	80089967	80090117	dmr_797794	0.6915
chr2	80122835	80124031	dmr_797831	0.748
chr2	80128678	80128875	dmr_797837	0.748
chr2	80149521	80149602	dmr_797859	0.705
chr2	80158286	80158442	dmr_797867	0.7425
chr2	80188863	80189160	dmr_797892	0.7345
chr2	80231819	80232850	dmr_797910	0.5475
chr2	80272810	80273436	dmr_797931	0.51
chr2	80316778	80316989	dmr_797961	0.6165
chr2	80379253	80379693	dmr_798005	0.555
chr2	80388323	80388866	dmr_798009	0.626
chr2	80445537	80446292	dmr_798043	0.664
chr2	80448303	80448711	dmr_798044	0.5285
chr2	80456934	80457554	dmr_798047	0.6685
chr2	80505645	80505835	dmr_798073	0.5165
chr2	80506173	80506585	dmr_798074	0.544
chr2	80570389	80570849	dmr_798148	0.6645
chr2	80578664	80578686	dmr_798158	0.752
chr2	80579917	80580016	dmr_798160	0.7425
chr2	80590115	80590292	dmr_798169	0.7020000000000001
chr2	80594047	80595314	dmr_798174	0.7535
chr2	80597064	80597279	dmr_798176	0.8109999999999999
chr2	80618058	80618096	dmr_798190	0.5075
chr2	80622999	80623603	dmr_798194	0.5295
chr2	80623610	80623645	dmr_798195	0.552
chr2	80632004	80632810	dmr_798201	0.8775
chr2	80699535	80699756	dmr_798226	0.82
chr2	80724176	80724462	dmr_798234	0.7115
chr2	80731251	80731910	dmr_798241	0.5025
chr2	80869930	80870703	dmr_798310	0.6765
chr2	80911832	80911892	dmr_798335	0.644
chr2	80969447	80969734	dmr_798365	0.6725
chr2	81006544	81006934	dmr_798378	0.5845
chr2	81007052	81007324	dmr_798379	0.888
chr2	81011650	81011706	dmr_798384	0.7015
chr2	81130256	81130297	dmr_798425	0.7015
chr2	81136516	81136589	dmr_798431	0.69
chr2	81148492	81148722	dmr_798439	0.8245
chr2	81187181	81187546	dmr_798458	0.645
chr2	81223493	81223804	dmr_798473	0.705
chr2	81357161	81357227	dmr_798516	0.6759999999999999
chr2	81438913	81439571	dmr_798546	0.604
chr2	81549014	81549448	dmr_798589	0.7090000000000001
chr2	81549961	81550417	dmr_798590	0.8135
chr2	81661757	81662003	dmr_798631	0.515
chr2	81734070	81734702	dmr_798658	0.5995
chr2	82050663	82050775	dmr_798742	0.5215
chr2	82051187	82051429	dmr_798743	0.743
chr2	82051723	82051976	dmr_798744	0.6295
chr2	82054835	82055051	dmr_798745	0.6275
chr2	82055516	82055769	dmr_798746	0.589
chr2	82078327	82078919	dmr_798773	0.6135
chr2	82108971	82109198	dmr_798794	0.7225
chr2	82113377	82114022	dmr_798799	0.6875
chr2	82178887	82178922	dmr_798855	0.674
chr2	82232493	82232517	dmr_798901	0.7145
chr2	82253374	82254138	dmr_798911	0.621
chr2	82268744	82268969	dmr_798924	0.6085
chr2	82385270	82385324	dmr_798969	0.9005
chr2	82580277	82580301	dmr_799032	0.8809999999999999
chr2	82716074	82716351	dmr_799078	0.6940000000000001
chr2	82946494	82946685	dmr_799136	0.5915
chr2	83223895	83224144	dmr_799259	0.693
chr2	83332253	83332258	dmr_799300	0.5429999999999999
chr2	83332626	83332806	dmr_799301	0.6920000000000001
chr2	83337572	83337756	dmr_799308	0.7205
chr2	83408735	83408833	dmr_799331	0.7685
chr2	83408960	83409106	dmr_799332	0.575
chr2	83484799	83484980	dmr_799354	0.6635
chr2	83518363	83518941	dmr_799363	0.5405
chr2	83602938	83603039	dmr_799382	0.6285
chr2	83622723	83623636	dmr_799393	0.6475
chr2	83713894	83714567	dmr_799465	0.5215
chr2	83717952	83718362	dmr_799468	0.5725
chr2	83727625	83728647	dmr_799475	0.7879999999999999
chr2	83737155	83737192	dmr_799485	0.7485
chr2	83739673	83740282	dmr_799490	0.6465
chr2	83742053	83742844	dmr_799492	0.539
chr2	83814700	83814922	dmr_799552	0.794
chr2	83824682	83826021	dmr_799571	0.581
chr2	83831913	83831943	dmr_799582	0.6255
chr2	83853460	83853812	dmr_799607	0.672
chr2	83883997	83884058	dmr_799628	0.6695
chr2	84065135	84065477	dmr_799704	0.6105
chr2	84454761	84455183	dmr_799891	0.591
chr2	84462322	84462674	dmr_799899	0.5805
chr2	84487896	84488758	dmr_799918	0.581
chr2	84510545	84510590	dmr_799927	0.7765
chr2	84510860	84511386	dmr_799928	0.8079999999999999
chr2	84513630	84513854	dmr_799931	0.5855
chr2	84525623	84526131	dmr_799940	0.5429999999999999
chr2	84528733	84529043	dmr_799942	0.546
chr2	84529440	84529610	dmr_799943	0.81
chr2	84537934	84538615	dmr_799948	0.609
chr2	84549904	84550102	dmr_799959	0.595
chr2	84554796	84555652	dmr_799963	0.6835
chr2	84555916	84556762	dmr_799964	0.5425
chr2	84556784	84557686	dmr_799965	0.8575
chr2	84573201	84574154	dmr_799973	0.6215
chr2	84574307	84574381	dmr_799974	0.8485
chr2	84583040	84583482	dmr_799980	0.6125
chr2	84595824	84595862	dmr_799989	0.602
chr2	84598992	84599070	dmr_799994	0.6515
chr2	84620648	84620848	dmr_800013	0.736
chr2	84685206	84685446	dmr_800057	0.5465
chr2	84716545	84716721	dmr_800076	0.7575
chr2	84728042	84728069	dmr_800078	0.8055
chr2	84735357	84736119	dmr_800082	0.7465
chr2	84811242	84811529	dmr_800133	0.6175
chr2	84832219	84832939	dmr_800144	0.6655
chr2	84840862	84841113	dmr_800150	0.604
chr2	84864749	84864933	dmr_800165	0.7565
chr2	84865432	84865799	dmr_800166	0.6775
chr2	84866570	84867594	dmr_800167	0.6515
chr2	84868482	84869029	dmr_800169	0.8625
chr2	84869643	84869933	dmr_800170	0.815
chr2	84871854	84872781	dmr_800173	0.511
chr2	84873802	84874498	dmr_800175	0.6545
chr2	84874964	84875100	dmr_800176	0.536
chr2	84875588	84876556	dmr_800178	0.6965
chr2	84876722	84877344	dmr_800179	0.5475
chr2	84878977	84879856	dmr_800181	0.5085
chr2	84880052	84880245	dmr_800182	0.9255
chr2	84881409	84881729	dmr_800184	0.7375
chr2	84881842	84882179	dmr_800185	0.7070000000000001
chr2	84882464	84883692	dmr_800186	0.755
chr2	84883725	84884294	dmr_800187	0.7020000000000001
chr2	84884669	84884998	dmr_800188	0.754
chr2	84885180	84885816	dmr_800189	0.735
chr2	84939728	84939969	dmr_800208	0.6609999999999999
chr2	84951051	84951569	dmr_800216	0.535
chr2	84989154	84989511	dmr_800236	0.6855
chr2	85004385	85004625	dmr_800245	0.7809999999999999
chr2	85007531	85008002	dmr_800249	0.639
chr2	85031014	85031319	dmr_800275	0.7340000000000001
chr2	85048891	85049312	dmr_800285	0.6115
chr2	85049629	85049830	dmr_800286	0.5805
chr2	85050441	85051323	dmr_800288	0.764
chr2	85060462	85061134	dmr_800298	0.6315
chr2	85061142	85061188	dmr_800299	0.591
chr2	85065045	85065728	dmr_800303	0.7605
chr2	85065772	85065789	dmr_800304	0.534
chr2	85067869	85067876	dmr_800308	0.5305
chr2	85067938	85068033	dmr_800309	0.6175
chr2	85068044	85068450	dmr_800310	0.596
chr2	85094226	85094425	dmr_800327	0.5115
chr2	85097086	85097208	dmr_800329	0.7655
chr2	85123588	85123723	dmr_800339	0.622
chr2	85147357	85147370	dmr_800358	0.5660000000000001
chr2	85147649	85147765	dmr_800359	0.7635
chr2	85151247	85151936	dmr_800363	0.757
chr2	85194421	85194438	dmr_800387	0.515
chr2	85194812	85195688	dmr_800388	0.758
chr2	85213565	85214007	dmr_800402	0.6285
chr2	85224581	85224676	dmr_800413	0.7
chr2	85224751	85224803	dmr_800414	0.546
chr2	85252220	85252796	dmr_800435	0.606
chr2	85257525	85258021	dmr_800442	0.557
chr2	85265470	85265570	dmr_800451	0.6275
chr2	85266104	85266247	dmr_800452	0.7475
chr2	85284468	85284672	dmr_800476	0.726
chr2	85435563	85435724	dmr_800535	0.605
chr2	85560017	85560492	dmr_800577	0.5415
chr2	86761252	86761657	dmr_800854	0.5905
chr2	86890382	86890573	dmr_800882	0.614
chr2	86905733	86905779	dmr_800885	0.5535
chr2	87085874	87085965	dmr_800923	0.5965
chr2	87526271	87526506	dmr_801038	0.7140000000000001
chr2	88351430	88351529	dmr_801180	0.9205
chr2	89180846	89181057	dmr_801401	0.7805
chr2	89905105	89905250	dmr_801530	0.6409999999999999
chr2	89974409	89974458	dmr_801550	0.503
chr2	90435230	90435721	dmr_801617	0.6155
chr2	90443686	90444011	dmr_801626	0.9
chr2	90444186	90444352	dmr_801627	0.5885
chr2	90445002	90445100	dmr_801628	0.5925
chr2	90449198	90449420	dmr_801634	0.583
chr2	90466569	90467002	dmr_801652	0.6215
chr2	90470328	90470434	dmr_801658	0.6495
chr2	90472645	90472947	dmr_801661	0.637
chr2	90473098	90473130	dmr_801662	0.7565
chr2	90473439	90473654	dmr_801663	0.7035
chr2	90481576	90482812	dmr_801674	0.698
chr2	90489228	90489385	dmr_801683	0.659
chr2	90504918	90505094	dmr_801705	0.7035
chr2	90508389	90508447	dmr_801711	0.7185
chr2	90526473	90526774	dmr_801740	0.6305
chr2	90528056	90528593	dmr_801742	0.718
chr2	90542626	90543324	dmr_801758	0.6415
chr2	90545235	90546205	dmr_801761	0.755
chr2	90560114	90560263	dmr_801783	0.5575
chr2	90567999	90568387	dmr_801795	0.8075
chr2	90574384	90574713	dmr_801804	0.8085
chr2	90578763	90578852	dmr_801814	0.675
chr2	90581294	90581606	dmr_801815	0.8075
chr2	90612297	90612408	dmr_801828	0.595
chr2	90613365	90614146	dmr_801829	0.613
chr2	90614406	90615421	dmr_801830	0.736
chr2	90624410	90624671	dmr_801836	0.5275
chr2	90729056	90729304	dmr_801892	0.9015
chr2	90823762	90824118	dmr_801968	0.6759999999999999
chr2	90824133	90824200	dmr_801969	0.6445
chr2	90866324	90866454	dmr_802008	0.7155
chr2	90893338	90893980	dmr_802038	0.7140000000000001
chr2	90926731	90927033	dmr_802065	0.6605
chr2	90960225	90960234	dmr_802097	0.8115
chr2	90960496	90960511	dmr_802098	0.643
chr2	90962411	90962604	dmr_802101	0.615
chr2	90965387	90965428	dmr_802104	0.662
chr2	90965700	90965715	dmr_802105	0.7445
chr2	90975267	90976365	dmr_802115	0.659
chr2	90977384	90977731	dmr_802117	0.659
chr2	90985545	90986414	dmr_802124	0.6709999999999999
chr2	90996997	90997120	dmr_802138	0.5825
chr2	91000051	91000078	dmr_802143	0.5155
chr2	91000747	91001032	dmr_802145	0.7515
chr2	91003273	91003444	dmr_802148	0.7255
chr2	91015985	91016053	dmr_802167	0.526
chr2	91024916	91025096	dmr_802179	0.6559999999999999
chr2	91060602	91060863	dmr_802201	0.6355
chr2	91090102	91090595	dmr_802228	0.5265
chr2	91090811	91091367	dmr_802229	0.7955
chr2	91098837	91099105	dmr_802233	0.5435
chr2	91101449	91101458	dmr_802235	0.6995
chr2	91103219	91103416	dmr_802236	0.5765
chr2	91114652	91115127	dmr_802244	0.597
chr2	91116929	91117304	dmr_802247	0.6595
chr2	91121277	91121301	dmr_802252	0.687
chr2	91165007	91165288	dmr_802295	0.64
chr2	91165388	91165455	dmr_802296	0.805
chr2	91180400	91180640	dmr_802308	0.5465
chr2	91187539	91187674	dmr_802316	0.7
chr2	91189288	91189491	dmr_802318	0.6175
chr2	91198919	91199163	dmr_802327	0.7165
chr2	91217115	91217438	dmr_802338	0.624
chr2	91229804	91229911	dmr_802346	0.825
chr2	91236289	91236484	dmr_802352	0.515
chr2	91243460	91243804	dmr_802358	0.7440000000000001
chr2	91254804	91256371	dmr_802366	0.8125
chr2	91270614	91270802	dmr_802376	0.588
chr2	91277319	91277802	dmr_802386	0.5465
chr2	91284748	91285127	dmr_802396	0.555
chr2	91302890	91303103	dmr_802411	0.7829999999999999
chr2	91303406	91303428	dmr_802412	0.7070000000000001
chr2	91304461	91304503	dmr_802414	0.6125
chr2	91324649	91325276	dmr_802432	0.5055
chr2	91459452	91459729	dmr_802543	0.55
chr2	91629664	91629996	dmr_802653	0.757
chr2	91653031	91653429	dmr_802673	0.6905
chr2	91695279	91696360	dmr_802711	0.7909999999999999
chr2	91704321	91704493	dmr_802719	0.6255
chr2	91735399	91735558	dmr_802740	0.5875
chr2	91751071	91751125	dmr_802755	0.5455
chr2	91774521	91775095	dmr_802778	0.5655
chr2	91791828	91791854	dmr_802792	0.8265
chr2	91859456	91859673	dmr_802841	0.6125
chr2	91870912	91870952	dmr_802845	0.633
chr2	91903492	91903724	dmr_802872	0.6985
chr2	91922784	91923757	dmr_802893	0.6915
chr2	91925373	91926227	dmr_802896	0.782
chr2	91927253	91927469	dmr_802898	0.5315
chr2	91927880	91928167	dmr_802899	0.76
chr2	91928199	91928239	dmr_802900	0.6665
chr2	91928319	91928428	dmr_802901	0.629
chr2	91930046	91931234	dmr_802904	0.7490000000000001
chr2	91931263	91931437	dmr_802905	0.7455
chr2	91931478	91933814	dmr_802906	0.5965
chr2	91936356	91937099	dmr_802912	0.7385
chr2	91944581	91944851	dmr_802922	0.67
chr2	91946383	91947688	dmr_802924	0.6045
chr2	91947773	91948371	dmr_802925	0.615
chr2	91948768	91949018	dmr_802926	0.66
chr2	91949424	91950863	dmr_802928	0.672
chr2	91951047	91951283	dmr_802929	0.5285
chr2	91956771	91957208	dmr_802938	0.6729999999999999
chr2	91959142	91960232	dmr_802940	0.6375
chr2	91960293	91960338	dmr_802941	0.5635
chr2	91961566	91961666	dmr_802944	0.772
chr2	91962096	91962216	dmr_802945	0.825
chr2	91963962	91964153	dmr_802946	0.6595
chr2	91964427	91964663	dmr_802947	0.6695
chr2	91971040	91971456	dmr_802954	0.6215
chr2	91971740	91972812	dmr_802955	0.642
chr2	91973502	91973959	dmr_802956	0.644
chr2	91974990	91975699	dmr_802958	0.6215
chr2	91978848	91978892	dmr_802964	0.536
chr2	91986191	91986386	dmr_802970	0.7615
chr2	92051781	92052777	dmr_803023	0.6635
chr2	92055972	92056443	dmr_803026	0.647
chr2	92060877	92061440	dmr_803029	0.628
chr2	92067590	92067866	dmr_803041	0.664
chr2	92089809	92089914	dmr_803059	0.5265
chr2	92247728	92247886	dmr_803158	0.6555
chr2	92257538	92257587	dmr_803164	0.5995
chr2	92265710	92266285	dmr_803172	0.6679999999999999
chr2	92266536	92266651	dmr_803173	0.6515
chr2	92277534	92277609	dmr_803183	0.5205
chr2	92285692	92285890	dmr_803188	0.562
chr2	92301558	92301738	dmr_803200	0.512
chr2	92312201	92312973	dmr_803215	0.721
chr2	92330518	92330705	dmr_803226	0.711
chr2	92383225	92383243	dmr_803275	0.7255
chr2	92387996	92388080	dmr_803281	0.68
chr2	92391183	92391457	dmr_803284	0.627
chr2	92392794	92392877	dmr_803286	0.6775
chr2	92403084	92403564	dmr_803298	0.585
chr2	92416798	92417098	dmr_803323	0.565
chr2	92427919	92428070	dmr_803336	0.5765
chr2	92435168	92435852	dmr_803340	0.7015
chr2	92438374	92438728	dmr_803342	0.6685
chr2	92442461	92442951	dmr_803347	0.8685
chr2	92445973	92446455	dmr_803351	0.536
chr2	92456360	92456601	dmr_803360	0.515
chr2	92478078	92478263	dmr_803378	0.6645
chr2	92478289	92478296	dmr_803379	0.589
chr2	92485896	92486007	dmr_803388	0.7945
chr2	92499295	92499713	dmr_803402	0.5495
chr2	92512025	92512369	dmr_803415	0.7255
chr2	92512722	92513039	dmr_803416	0.6245
chr2	92529030	92529105	dmr_803434	0.5105
chr2	92529594	92530227	dmr_803435	0.7105
chr2	92530478	92531261	dmr_803436	0.691
chr2	92544485	92545084	dmr_803446	0.6995
chr2	92577986	92578207	dmr_803465	0.636
chr2	92600495	92600970	dmr_803481	0.6325
chr2	92601262	92602704	dmr_803482	0.583
chr2	92602997	92603817	dmr_803483	0.59
chr2	92603934	92605205	dmr_803484	0.7290000000000001
chr2	92608175	92608623	dmr_803488	0.516
chr2	92608900	92608909	dmr_803489	0.66
chr2	92616766	92617471	dmr_803499	0.6575
chr2	92651519	92651524	dmr_803523	0.6395
chr2	92671464	92671898	dmr_803547	0.5589999999999999
chr2	92672137	92672617	dmr_803548	0.8285
chr2	92672869	92673095	dmr_803549	0.659
chr2	92674862	92675537	dmr_803552	0.725
chr2	92678158	92678708	dmr_803555	0.652
chr2	92697617	92697739	dmr_803575	0.7055
chr2	92722106	92722205	dmr_803603	0.588
chr2	92730393	92730574	dmr_803614	0.5105
chr2	92733794	92733812	dmr_803618	0.7365
chr2	92733937	92733941	dmr_803619	0.5615
chr2	92754744	92755300	dmr_803629	0.745
chr2	92772482	92772980	dmr_803637	0.8685
chr2	92809204	92809546	dmr_803671	0.7445
chr2	92809979	92810358	dmr_803672	0.5185
chr2	92812949	92813296	dmr_803678	0.7345
chr2	92866577	92866787	dmr_803725	0.7040000000000001
chr2	92920638	92920651	dmr_803767	0.687
chr2	92920780	92921027	dmr_803768	0.503
chr2	92922179	92922301	dmr_803770	0.5435
chr2	92926618	92926789	dmr_803777	0.506
chr2	92934047	92934284	dmr_803787	0.5135
chr2	92941804	92941931	dmr_803796	0.6545
chr2	92947513	92947716	dmr_803802	0.532
chr2	92954204	92954711	dmr_803813	0.5665
chr2	92958384	92958879	dmr_803819	0.599
chr2	92966932	92967138	dmr_803825	0.596
chr2	92982649	92983106	dmr_803837	0.711
chr2	93075819	93076349	dmr_803913	0.7985
chr2	93079307	93079403	dmr_803916	0.631
chr2	93079423	93079650	dmr_803917	0.8305
chr2	93084309	93084492	dmr_803924	0.638
chr2	93084599	93084926	dmr_803925	0.955
chr2	93084929	93085936	dmr_803926	0.584
chr2	93095953	93096630	dmr_803938	0.75
chr2	93100495	93100963	dmr_803942	0.531
chr2	93180638	93180708	dmr_804013	0.7190000000000001
chr2	93182878	93183545	dmr_804015	0.634
chr2	93288745	93288879	dmr_804107	0.551
chr2	93306776	93306778	dmr_804123	0.6155
chr2	93318908	93319077	dmr_804134	0.5925
chr2	93334689	93334979	dmr_804152	0.55
chr2	93377695	93378132	dmr_804181	0.5755
chr2	93649537	93649664	dmr_804349	0.5115
chr2	93665480	93666023	dmr_804359	0.7745
chr2	93666538	93666678	dmr_804360	0.6535
chr2	93683900	93684140	dmr_804381	0.5885
chr2	93688750	93688874	dmr_804386	0.7975
chr2	93706972	93706988	dmr_804408	0.7555
chr2	93737262	93737337	dmr_804437	0.546
chr2	93744317	93744775	dmr_804443	0.726
chr2	93758330	93758640	dmr_804457	0.8079999999999999
chr2	93759017	93759500	dmr_804459	0.6629999999999999
chr2	93784976	93785179	dmr_804489	0.542
chr2	93786214	93786226	dmr_804492	0.5695
chr2	93788230	93788336	dmr_804495	0.6115
chr2	93788390	93788815	dmr_804496	0.8005
chr2	93791980	93792250	dmr_804501	0.7155
chr2	93817379	93817649	dmr_804529	0.6825
chr2	93821180	93821758	dmr_804535	0.6355
chr2	93929054	93929682	dmr_804618	0.7170000000000001
chr2	93971801	93971864	dmr_804654	0.8420000000000001
chr2	93972003	93972295	dmr_804655	0.5935
chr2	93972340	93972814	dmr_804656	0.6875
chr2	93977015	93977549	dmr_804659	0.655
chr2	93998446	93998470	dmr_804688	0.72
chr2	93998789	93998812	dmr_804689	0.534
chr2	94069720	94069892	dmr_804732	0.634
chr2	94121924	94122173	dmr_804768	0.602
chr2	94123378	94123611	dmr_804769	0.6205
chr2	94139144	94139500	dmr_804787	0.5485
chr2	94185031	94185078	dmr_804819	0.7435
chr2	94219511	94219736	dmr_804840	0.7035
chr2	94262963	94262985	dmr_804853	0.6579999999999999
chr2	94266125	94266256	dmr_804854	0.527
chr2	94268551	94268870	dmr_804856	0.736
chr2	94269115	94269382	dmr_804858	0.5425
chr2	94271030	94271554	dmr_804860	0.7035
chr2	94336206	94336586	dmr_804918	0.6775
chr2	94336594	94336622	dmr_804919	0.726
chr2	94426239	94426473	dmr_804985	0.539
chr2	94480159	94480357	dmr_805021	0.596
chr2	94492051	94492055	dmr_805036	0.6325
chr2	94642353	94642408	dmr_805111	0.6890000000000001
chr2	95370682	95371154	dmr_805419	0.7345
chr2	95483566	95483806	dmr_805454	0.5215
chr2	95715520	95715549	dmr_805523	0.9085
chr2	95884567	95885225	dmr_805566	0.679
chr2	95891813	95891898	dmr_805574	0.529
chr2	96166624	96166894	dmr_805665	0.9025
chr2	96240537	96240567	dmr_805686	0.6525
chr2	96240951	96241118	dmr_805687	0.955
chr2	96282723	96283027	dmr_805709	0.8085
chr2	96319824	96320222	dmr_805727	0.6805
chr2	96332934	96333305	dmr_805741	0.7809999999999999
chr2	96372817	96372962	dmr_805769	0.713
chr2	96402245	96402432	dmr_805788	0.5525
chr2	96504075	96504334	dmr_805854	0.655
chr2	96586155	96586234	dmr_805911	0.8665
chr2	96586629	96586969	dmr_805912	0.522
chr2	96586982	96587077	dmr_805913	0.645
chr2	96591874	96592282	dmr_805917	0.85
chr2	96593095	96593226	dmr_805918	0.642
chr2	96616139	96616246	dmr_805930	0.669
chr2	96618428	96618982	dmr_805933	0.664
chr2	96691496	96691821	dmr_805985	0.5355
chr2	96714452	96714991	dmr_806002	0.7020000000000001
chr2	96717649	96718080	dmr_806007	0.652
chr2	96728040	96728214	dmr_806016	0.785
chr2	96763653	96763909	dmr_806037	0.848
chr2	96832716	96832888	dmr_806076	0.5555
chr2	96854356	96854567	dmr_806092	0.69
chr2	96896362	96896558	dmr_806119	0.6245
chr2	96962778	96962876	dmr_806146	0.555
chr2	96983208	96983283	dmr_806155	0.7195
chr2	97044119	97044224	dmr_806187	0.583
chr2	97045593	97046140	dmr_806190	0.76
chr2	97138295	97138724	dmr_806226	0.563
chr2	97150936	97151664	dmr_806238	0.67
chr2	97166080	97166179	dmr_806249	0.653
chr2	97178551	97178789	dmr_806255	0.8395
chr2	97202335	97202619	dmr_806260	0.7165
chr2	97219343	97219743	dmr_806267	0.632
chr2	97272540	97272711	dmr_806297	0.8505
chr2	97274612	97274924	dmr_806301	0.586
chr2	97414439	97414611	dmr_806372	0.7385
chr2	97414954	97415276	dmr_806373	0.6955
chr2	97435819	97435826	dmr_806380	0.85
chr2	97436092	97436717	dmr_806381	0.628
chr2	97465709	97466035	dmr_806395	0.613
chr2	97468357	97469489	dmr_806396	0.609
chr2	97470106	97470229	dmr_806397	0.6905
chr2	97471408	97471653	dmr_806399	0.6509999999999999
chr2	97472008	97472433	dmr_806400	0.7605
chr2	97474896	97475124	dmr_806404	0.5315
chr2	97476734	97476899	dmr_806407	0.774
chr2	97481579	97482063	dmr_806416	0.6155
chr2	97487529	97488250	dmr_806424	0.5645
chr2	97489997	97490155	dmr_806426	0.5215
chr2	97568905	97569113	dmr_806513	0.731
chr2	97569515	97569561	dmr_806514	0.5315
chr2	97575824	97575839	dmr_806524	0.7235
chr2	97576993	97577126	dmr_806525	0.7085
chr2	97581295	97581351	dmr_806530	0.7685
chr2	97590670	97590732	dmr_806540	0.7390000000000001
chr2	97605814	97606014	dmr_806557	0.5005
chr2	97615127	97615239	dmr_806566	0.5625
chr2	97616460	97616667	dmr_806568	0.541
chr2	97640097	97640256	dmr_806587	0.672
chr2	97706839	97706961	dmr_806617	0.6345
chr2	97707912	97708027	dmr_806618	0.7879999999999999
chr2	97768706	97769052	dmr_806636	0.8640000000000001
chr2	97849584	97849662	dmr_806663	0.6625
chr2	97950551	97950622	dmr_806686	0.633
chr2	98111962	98112195	dmr_806731	0.5495
chr2	98123676	98123734	dmr_806737	0.7375
chr2	98140380	98140811	dmr_806746	0.603
chr2	98140854	98140929	dmr_806747	0.9009999999999999
chr2	98140983	98141197	dmr_806748	0.8165
chr2	98263892	98264165	dmr_806781	0.8105
chr2	98287093	98287409	dmr_806794	0.809
chr2	98354158	98354387	dmr_806811	0.7075
chr2	98375551	98375630	dmr_806813	0.632
chr2	98666682	98667004	dmr_806885	0.7135
chr2	98667107	98667195	dmr_806886	0.5565
chr2	98667207	98667255	dmr_806887	0.5575
chr2	98713597	98714019	dmr_806906	0.8909999999999999
chr2	98740019	98740037	dmr_806916	0.5285
chr2	98842547	98843071	dmr_806947	0.588
chr2	98901661	98901942	dmr_806956	0.7435
chr2	99068512	99068527	dmr_806989	0.563
chr2	99129186	99129487	dmr_807006	0.526
chr2	99170703	99171032	dmr_807015	0.7895
chr2	99409392	99409639	dmr_807090	0.6920000000000001
chr2	99430544	99430611	dmr_807097	0.615
chr2	99473161	99473371	dmr_807108	0.5329999999999999
chr2	99831367	99831474	dmr_807196	0.639
chr2	99916361	99916650	dmr_807223	0.7095
chr2	100314204	100314410	dmr_807311	0.7865
chr2	100314476	100314867	dmr_807312	0.79
chr2	100387142	100387319	dmr_807328	0.7240000000000001
chr2	100426840	100426897	dmr_807341	0.8155
chr2	100911109	100911121	dmr_807410	0.5795
chr2	100911381	100911414	dmr_807411	0.5935
chr2	100988014	100988090	dmr_807450	0.5455
chr2	101021535	101021726	dmr_807465	0.794
chr2	101160911	101161198	dmr_807524	0.539
chr2	101172712	101173229	dmr_807534	0.7490000000000001
chr2	101185894	101186251	dmr_807549	0.5720000000000001
chr2	101268783	101268939	dmr_807576	0.6435
chr2	101295566	101296518	dmr_807593	0.5135
chr2	101441293	101441868	dmr_807659	0.6925
chr2	101476131	101476748	dmr_807685	0.6905
chr2	101476852	101476974	dmr_807686	0.69
chr2	101598319	101598727	dmr_807747	0.6085
chr2	101600614	101601844	dmr_807750	0.5085
chr2	101687934	101688611	dmr_807806	0.6485
chr2	101848572	101848951	dmr_807913	0.5705
chr2	101907432	101907824	dmr_807959	0.5545
chr2	101907864	101907922	dmr_807960	0.7609999999999999
chr2	101950876	101950903	dmr_807982	0.7405
chr2	101982658	101983708	dmr_808012	0.5635
chr2	101983990	101984523	dmr_808013	0.7185
chr2	101991317	101991551	dmr_808023	0.659
chr2	102002320	102003029	dmr_808036	0.6075
chr2	102003433	102003881	dmr_808037	0.6859999999999999
chr2	102004269	102004758	dmr_808038	0.652
chr2	102005737	102006666	dmr_808040	0.569
chr2	102014757	102014832	dmr_808052	0.6105
chr2	102032388	102034006	dmr_808074	0.5665
chr2	102050336	102050398	dmr_808092	0.513
chr2	102051918	102052658	dmr_808094	0.5645
chr2	102053076	102053431	dmr_808096	0.731
chr2	102057471	102057663	dmr_808100	0.589
chr2	102061590	102061769	dmr_808104	0.7175
chr2	102062021	102062121	dmr_808105	0.5955
chr2	102077712	102077819	dmr_808123	0.602
chr2	102092003	102092833	dmr_808133	0.7909999999999999
chr2	102104015	102104689	dmr_808151	0.7915
chr2	102107660	102108184	dmr_808155	0.642
chr2	102117428	102117818	dmr_808166	0.7295
chr2	102118844	102119886	dmr_808168	0.735
chr2	102126620	102126716	dmr_808175	0.7025
chr2	102127296	102127920	dmr_808177	0.7215
chr2	102134383	102134735	dmr_808187	0.7685
chr2	102149316	102149563	dmr_808207	0.6465
chr2	102158398	102158409	dmr_808217	0.6145
chr2	102185342	102185407	dmr_808246	0.504
chr2	102188605	102188809	dmr_808248	0.603
chr2	102205660	102206161	dmr_808264	0.703
chr2	102228419	102228521	dmr_808286	0.5055
chr2	102253243	102253873	dmr_808307	0.7
chr2	102256639	102256852	dmr_808312	0.512
chr2	102279910	102280041	dmr_808337	0.7505
chr2	102287780	102287914	dmr_808347	0.603
chr2	102288537	102288726	dmr_808348	0.5539999999999999
chr2	102288895	102288988	dmr_808349	0.5965
chr2	102316784	102317012	dmr_808381	0.662
chr2	102331227	102331443	dmr_808394	0.7020000000000001
chr2	102337543	102337866	dmr_808399	0.6055
chr2	102341029	102341180	dmr_808403	0.6779999999999999
chr2	102356729	102356921	dmr_808414	0.753
chr2	102363572	102363761	dmr_808422	0.742
chr2	102400478	102400495	dmr_808446	0.6525
chr2	102449585	102450061	dmr_808478	0.7615
chr2	102529342	102529369	dmr_808521	0.522
chr2	102539100	102539440	dmr_808528	0.6175
chr2	102541570	102541778	dmr_808531	0.604
chr2	102544073	102544872	dmr_808534	0.5785
chr2	102549749	102549895	dmr_808536	0.5755
chr2	102551839	102552631	dmr_808538	0.5975
chr2	102579123	102579526	dmr_808557	0.6225
chr2	102598147	102598409	dmr_808578	0.875
chr2	102599679	102600100	dmr_808580	0.8065
chr2	102610760	102610784	dmr_808585	0.7055
chr2	102632000	102633124	dmr_808613	0.595
chr2	102635207	102635383	dmr_808617	0.545
chr2	102657779	102658256	dmr_808649	0.7335
chr2	102659841	102660463	dmr_808650	0.618
chr2	102661442	102661940	dmr_808652	0.5125
chr2	102674591	102674815	dmr_808671	0.628
chr2	102677472	102677842	dmr_808676	0.7045
chr2	102685559	102685680	dmr_808689	0.54
chr2	102699159	102699229	dmr_808709	0.6509999999999999
chr2	102703573	102703730	dmr_808714	0.8085
chr2	102721850	102721877	dmr_808743	0.6509999999999999
chr2	102724803	102725568	dmr_808748	0.7685
chr2	102732852	102733338	dmr_808757	0.5655
chr2	102742717	102743130	dmr_808774	0.731
chr2	102821991	102822457	dmr_808870	0.67
chr2	102838217	102838688	dmr_808880	0.623
chr2	102900978	102901256	dmr_808929	0.5660000000000001
chr2	102916552	102917146	dmr_808944	0.6585
chr2	102943720	102944965	dmr_808969	0.563
chr2	102947911	102948065	dmr_808973	0.5745
chr2	102990186	102990406	dmr_809004	0.6779999999999999
chr2	103013360	103013831	dmr_809020	0.8715
chr2	103019194	103019262	dmr_809028	0.556
chr2	103081045	103081390	dmr_809091	0.5715
chr2	103139357	103139602	dmr_809128	0.5479999999999999
chr2	103140314	103140402	dmr_809129	0.836
chr2	103274781	103274909	dmr_809212	0.764
chr2	103347784	103347973	dmr_809266	0.6635
chr2	103424290	103424525	dmr_809324	0.648
chr2	103452262	103453554	dmr_809342	0.514
chr2	103517056	103517099	dmr_809387	0.51
chr2	103540923	103541195	dmr_809397	0.7515
chr2	103592149	103593029	dmr_809432	0.6409999999999999
chr2	103600566	103600707	dmr_809441	0.7945
chr2	103662149	103662706	dmr_809492	0.7575
chr2	103668741	103669226	dmr_809497	0.5589999999999999
chr2	103669241	103669262	dmr_809498	0.634
chr2	103722881	103723051	dmr_809547	0.5529999999999999
chr2	103730816	103731323	dmr_809555	0.512
chr2	103731403	103731407	dmr_809556	0.7695
chr2	103798598	103798663	dmr_809603	0.614
chr2	103866833	103867022	dmr_809642	0.8455
chr2	103871663	103871898	dmr_809649	0.6545
chr2	103880889	103881336	dmr_809655	0.5985
chr2	103881437	103881459	dmr_809656	0.5245
chr2	103987573	103987798	dmr_809728	0.6925
chr2	104001883	104002330	dmr_809740	0.718
chr2	104002588	104002669	dmr_809741	0.7315
chr2	104003200	104003560	dmr_809742	0.8435
chr2	104041682	104041726	dmr_809767	0.6365
chr2	104059744	104060235	dmr_809777	0.831
chr2	104060640	104060783	dmr_809778	0.6609999999999999
chr2	104078951	104078989	dmr_809789	0.545
chr2	104144826	104144958	dmr_809832	0.7085
chr2	104145842	104146080	dmr_809834	0.6995
chr2	104172769	104173002	dmr_809860	0.5755
chr2	104178050	104178062	dmr_809867	0.7905
chr2	104178425	104178804	dmr_809868	0.81
chr2	104185580	104185973	dmr_809879	0.745
chr2	104192443	104192729	dmr_809888	0.5589999999999999
chr2	104207990	104208410	dmr_809910	0.642
chr2	104209365	104209594	dmr_809912	0.6835
chr2	104222144	104222234	dmr_809930	0.8665
chr2	104222304	104222323	dmr_809931	0.7545
chr2	104226055	104226567	dmr_809937	0.6785
chr2	104237618	104237667	dmr_809951	0.6935
chr2	104237680	104237728	dmr_809952	0.5745
chr2	104240593	104240782	dmr_809957	0.514
chr2	104242230	104242715	dmr_809960	0.691
chr2	104252591	104252626	dmr_809975	0.634
chr2	104253592	104254249	dmr_809978	0.6655
chr2	104260994	104261162	dmr_809989	0.659
chr2	104261199	104262074	dmr_809990	0.526
chr2	104266501	104266960	dmr_809997	0.5775
chr2	104275135	104275509	dmr_810005	0.5485
chr2	104290534	104290849	dmr_810028	0.6555
chr2	104295083	104295385	dmr_810032	0.6075
chr2	104300151	104300522	dmr_810037	0.5065
chr2	104310920	104310951	dmr_810053	0.6475
chr2	104317285	104318015	dmr_810063	0.58
chr2	104319502	104320527	dmr_810065	0.6805
chr2	104320884	104321465	dmr_810066	0.8305
chr2	104323081	104323225	dmr_810070	0.617
chr2	104326605	104326777	dmr_810074	0.589
chr2	104327031	104327046	dmr_810075	0.7290000000000001
chr2	104327398	104328079	dmr_810076	0.6459999999999999
chr2	104331025	104331231	dmr_810081	0.638
chr2	104331354	104331513	dmr_810082	0.759
chr2	104331784	104331965	dmr_810083	0.8165
chr2	104338332	104338520	dmr_810097	0.787
chr2	104350138	104350358	dmr_810113	0.6915
chr2	104351547	104352296	dmr_810116	0.534
chr2	104352550	104352689	dmr_810117	0.6455
chr2	104355888	104356053	dmr_810122	0.6
chr2	104356597	104357155	dmr_810124	0.6685
chr2	104367823	104368300	dmr_810144	0.648
chr2	104378965	104379780	dmr_810158	0.778
chr2	104392620	104392734	dmr_810174	0.6729999999999999
chr2	104393768	104394117	dmr_810176	0.639
chr2	104405945	104408366	dmr_810197	0.72
chr2	104413147	104413481	dmr_810202	0.6565
chr2	104427338	104428003	dmr_810222	0.6625
chr2	104431864	104431905	dmr_810229	0.6355
chr2	104454409	104454567	dmr_810261	0.6255
chr2	104468231	104468602	dmr_810277	0.665
chr2	104468866	104468979	dmr_810278	0.705
chr2	104491603	104491672	dmr_810301	0.5185
chr2	104559626	104559811	dmr_810358	0.5065
chr2	104571962	104573603	dmr_810368	0.5505
chr2	104592015	104592072	dmr_810379	0.532
chr2	104731073	104731455	dmr_810472	0.7595
chr2	104763300	104763457	dmr_810487	0.617
chr2	105025743	105025902	dmr_810591	0.645
chr2	105053936	105054063	dmr_810609	0.711
chr2	105058715	105059107	dmr_810612	0.792
chr2	105151552	105151769	dmr_810654	0.628
chr2	105365471	105365481	dmr_810802	0.675
chr2	105370345	105371218	dmr_810808	0.684
chr2	105398701	105398783	dmr_810830	0.5955
chr2	105467329	105468134	dmr_810876	0.653
chr2	105468842	105469051	dmr_810877	0.501
chr2	105523402	105523923	dmr_810904	0.5855
chr2	105669651	105672799	dmr_810965	0.5665
chr2	105673188	105674892	dmr_810966	0.5670000000000001
chr2	105677914	105678196	dmr_810968	0.562
chr2	105686984	105687233	dmr_810977	0.636
chr2	105690056	105690823	dmr_810980	0.674
chr2	105698494	105698687	dmr_810982	0.5095
chr2	105730737	105730884	dmr_811007	0.904
chr2	105747035	105747540	dmr_811018	0.5475
chr2	106082083	106082262	dmr_811158	0.8315
chr2	106385046	106385590	dmr_811284	0.601
chr2	106431590	106432173	dmr_811305	0.7475
chr2	106502778	106502954	dmr_811341	0.5115
chr2	106512013	106512650	dmr_811349	0.6325
chr2	106517085	106517618	dmr_811354	0.7979999999999999
chr2	106547300	106547722	dmr_811379	0.6565
chr2	106547977	106548354	dmr_811380	0.536
chr2	106641788	106642127	dmr_811424	0.705
chr2	106649006	106649206	dmr_811430	0.5775
chr2	106649710	106650014	dmr_811432	0.718
chr2	106650673	106650677	dmr_811433	0.6705
chr2	106683177	106683906	dmr_811453	0.695
chr2	106692124	106692768	dmr_811459	0.6425
chr2	106695914	106696251	dmr_811461	0.6325
chr2	106698993	106699847	dmr_811465	0.584
chr2	106718644	106719266	dmr_811488	0.8865
chr2	106719341	106719631	dmr_811489	0.6845
chr2	106746087	106746467	dmr_811517	0.7020000000000001
chr2	106763729	106763875	dmr_811534	0.506
chr2	106779439	106779701	dmr_811552	0.7075
chr2	106781282	106781720	dmr_811555	0.6065
chr2	106812751	106812833	dmr_811583	0.7605
chr2	106816252	106816363	dmr_811587	0.6155
chr2	106885340	106886142	dmr_811665	0.6605
chr2	106917176	106917213	dmr_811677	0.603
chr2	106976386	106976671	dmr_811716	0.8370000000000001
chr2	107040744	107041163	dmr_811758	0.655
chr2	107066409	107066661	dmr_811771	0.5095
chr2	107117646	107118148	dmr_811795	0.6245
chr2	107151279	107151372	dmr_811807	0.5870000000000001
chr2	107202284	107202953	dmr_811832	0.62
chr2	107217494	107217909	dmr_811841	0.5155
chr2	107292484	107292531	dmr_811890	0.7585
chr2	107294572	107294946	dmr_811894	0.627
chr2	107304522	107304650	dmr_811903	0.813
chr2	107304953	107304990	dmr_811904	0.8095
chr2	107392688	107393166	dmr_811953	0.9259999999999999
chr2	107397977	107398054	dmr_811954	0.5670000000000001
chr2	107518794	107518893	dmr_811992	0.7665
chr2	107519215	107519594	dmr_811993	0.8290000000000001
chr2	107519943	107520162	dmr_811994	0.6685
chr2	107520492	107520529	dmr_811995	0.7515
chr2	107537427	107537637	dmr_811999	0.8029999999999999
chr2	107543058	107543521	dmr_812003	0.8320000000000001
chr2	107559733	107559751	dmr_812009	0.6375
chr2	107579014	107579363	dmr_812017	0.508
chr2	107579505	107579978	dmr_812018	0.629
chr2	107896393	107896411	dmr_812125	0.518
chr2	107965944	107966196	dmr_812155	0.6995
chr2	107973746	107973798	dmr_812159	0.7959999999999999
chr2	107994883	107995057	dmr_812168	0.618
chr2	108000033	108000510	dmr_812173	0.6885
chr2	108022738	108022947	dmr_812182	0.588
chr2	108023362	108023454	dmr_812183	0.5855
chr2	108030868	108030909	dmr_812189	0.92
chr2	108032685	108032804	dmr_812192	0.596
chr2	108097230	108097241	dmr_812214	0.5885
chr2	108233356	108233509	dmr_812246	0.8320000000000001
chr2	108289540	108289788	dmr_812261	0.7845
chr2	108290166	108290211	dmr_812262	0.7185
chr2	108302978	108303462	dmr_812265	0.8235
chr2	108311120	108311206	dmr_812271	0.8175
chr2	108410601	108410721	dmr_812292	0.511
chr2	108449412	108449471	dmr_812309	0.6405
chr2	108579376	108579390	dmr_812354	0.7395
chr2	108701326	108701558	dmr_812415	0.9005
chr2	108764463	108764968	dmr_812446	0.6935
chr2	108789412	108789454	dmr_812454	0.961
chr2	108794828	108795180	dmr_812459	0.612
chr2	108812789	108812861	dmr_812468	0.7425
chr2	108813144	108813505	dmr_812469	0.8165
chr2	108825388	108826457	dmr_812476	0.579
chr2	109129716	109129721	dmr_812595	0.525
chr2	109144549	109144644	dmr_812604	0.85
chr2	109207964	109208136	dmr_812629	0.5305
chr2	109317103	109317289	dmr_812670	0.7125
chr2	109352177	109352226	dmr_812683	0.5385
chr2	109561526	109561631	dmr_812762	0.7995
chr2	109617974	109618891	dmr_812787	0.578
chr2	109619388	109619976	dmr_812789	0.7975
chr2	109635905	109636328	dmr_812797	0.525
chr2	109673186	109673660	dmr_812816	0.7185
chr2	109678616	109678966	dmr_812819	0.6955
chr2	109682631	109682686	dmr_812823	0.7315
chr2	109691432	109691834	dmr_812829	0.6295
chr2	109691952	109692231	dmr_812830	0.526
chr2	109700412	109700823	dmr_812838	0.8425
chr2	109780071	109780195	dmr_812888	0.579
chr2	109780310	109780528	dmr_812889	0.5445
chr2	109785963	109786458	dmr_812892	0.5975
chr2	109792074	109792211	dmr_812895	0.7665
chr2	109800324	109800437	dmr_812900	0.6905
chr2	109884207	109884793	dmr_812929	0.7785
chr2	109885204	109885226	dmr_812930	0.5125
chr2	109885599	109885931	dmr_812931	0.6015
chr2	109953309	109953642	dmr_812980	0.6685
chr2	110038242	110038705	dmr_813054	0.8
chr2	110038788	110038866	dmr_813055	0.63
chr2	110165167	110165268	dmr_813100	0.7485
chr2	110215596	110215871	dmr_813141	0.6475
chr2	110275417	110275871	dmr_813165	0.6585
chr2	110599443	110600396	dmr_813285	0.6809999999999999
chr2	110709446	110709861	dmr_813346	0.6635
chr2	110709942	110710877	dmr_813347	0.616
chr2	110806663	110806909	dmr_813412	0.6545
chr2	110829575	110829715	dmr_813422	0.575
chr2	110830625	110830863	dmr_813423	0.6885
chr2	110839623	110840710	dmr_813430	0.633
chr2	110950737	110950755	dmr_813501	0.621
chr2	110965455	110965610	dmr_813508	0.7315
chr2	110977076	110977222	dmr_813514	0.5795
chr2	110979821	110979834	dmr_813516	0.8925
chr2	111333947	111334118	dmr_813608	0.8240000000000001
chr2	112197315	112197502	dmr_813766	0.5325
chr2	112224289	112225020	dmr_813781	0.8215
chr2	112247239	112247631	dmr_813795	0.7485
chr2	112247985	112248538	dmr_813796	0.524
chr2	112249509	112249590	dmr_813798	0.6535
chr2	112249934	112250349	dmr_813799	0.7825
chr2	112273664	112273748	dmr_813814	0.56
chr2	112278370	112278492	dmr_813817	0.6385
chr2	112293038	112293353	dmr_813832	0.7675
chr2	112294890	112295143	dmr_813835	0.5365
chr2	112309185	112309365	dmr_813855	0.5845
chr2	112359372	112359970	dmr_813892	0.524
chr2	112380258	112380564	dmr_813910	0.685
chr2	112408019	112408307	dmr_813938	0.6545
chr2	112432342	112432729	dmr_813950	0.5429999999999999
chr2	112433026	112433154	dmr_813951	0.7425
chr2	112443631	112443804	dmr_813957	0.8005
chr2	112464023	112464853	dmr_813971	0.5379999999999999
chr2	112470034	112471593	dmr_813978	0.758
chr2	112472369	112473057	dmr_813979	0.5925
chr2	112475346	112475590	dmr_813983	0.759
chr2	112482079	112482459	dmr_813991	0.5715
chr2	112483072	112483754	dmr_813992	0.713
chr2	112484174	112484331	dmr_813994	0.6609999999999999
chr2	112526975	112527009	dmr_814037	0.612
chr2	112532984	112533063	dmr_814041	0.6945
chr2	112541838	112541926	dmr_814046	0.679
chr2	112590934	112591444	dmr_814065	0.773
chr2	112602661	112602886	dmr_814078	0.55
chr2	112632543	112632889	dmr_814090	0.6045
chr2	112752973	112753557	dmr_814143	0.662
chr2	112774885	112775057	dmr_814157	0.8195
chr2	112801368	112801516	dmr_814170	0.6915
chr2	112805847	112806232	dmr_814175	0.8315
chr2	112822797	112823583	dmr_814186	0.626
chr2	112861843	112861915	dmr_814207	0.893
chr2	112910787	112910860	dmr_814232	0.5820000000000001
chr2	112961565	112961752	dmr_814257	0.9505
chr2	113058893	113059743	dmr_814320	0.5785
chr2	113104678	113105274	dmr_814336	0.6815
chr2	113161526	113162030	dmr_814365	0.5579999999999999
chr2	113176327	113176861	dmr_814375	0.6775
chr2	113217865	113218049	dmr_814409	0.516
chr2	113302883	113303008	dmr_814445	0.794
chr2	113322963	113324172	dmr_814459	0.68
chr2	113328341	113328579	dmr_814460	0.5815
chr2	113336197	113336697	dmr_814468	0.7120000000000001
chr2	113338906	113339235	dmr_814472	0.565
chr2	113361649	113362367	dmr_814490	0.614
chr2	113362417	113362587	dmr_814491	0.907
chr2	113362640	113362892	dmr_814492	0.63
chr2	113366668	113366924	dmr_814496	0.5920000000000001
chr2	113373735	113373927	dmr_814504	0.6940000000000001
chr2	113388226	113388269	dmr_814520	0.8215
chr2	113388918	113388946	dmr_814522	0.6015
chr2	113397565	113397659	dmr_814528	0.6845
chr2	113398957	113399357	dmr_814530	0.5725
chr2	113400024	113400043	dmr_814532	0.763
chr2	113420824	113420890	dmr_814546	0.7425
chr2	113462780	113463050	dmr_814580	0.773
chr2	113473899	113474280	dmr_814591	0.634
chr2	113535559	113535679	dmr_814626	0.5065
chr2	113640826	113641209	dmr_814704	0.545
chr2	113645307	113645729	dmr_814708	0.721
chr2	113648289	113648508	dmr_814711	0.5665
chr2	113683541	113683662	dmr_814742	0.5155
chr2	113713569	113713595	dmr_814760	0.7315
chr2	113759031	113759195	dmr_814775	0.545
chr2	113768754	113768776	dmr_814782	0.565
chr2	113768875	113769381	dmr_814783	0.648
chr2	113781165	113781703	dmr_814792	0.6225
chr2	113820826	113820958	dmr_814832	0.5225
chr2	113821014	113821688	dmr_814833	0.662
chr2	113824627	113824765	dmr_814839	0.8025
chr2	114008529	114008635	dmr_814936	0.6975
chr2	114014061	114014915	dmr_814945	0.505
chr2	114070217	114070981	dmr_815000	0.605
chr2	114078443	114078655	dmr_815008	0.828
chr2	114168439	114168634	dmr_815078	0.693
chr2	114249287	114250092	dmr_815131	0.6505
chr2	114259655	114259833	dmr_815147	0.7305
chr2	114270308	114270346	dmr_815159	0.5805
chr2	114272402	114272735	dmr_815164	0.6245
chr2	114362048	114362176	dmr_815228	0.529
chr2	114411907	114412534	dmr_815252	0.57
chr2	114460101	114460272	dmr_815275	0.531
chr2	114542503	114542519	dmr_815307	0.5365
chr2	114622506	114622943	dmr_815349	0.662
chr2	114687046	114687518	dmr_815382	0.6990000000000001
chr2	114743120	114743495	dmr_815405	0.6465
chr2	114760928	114761394	dmr_815420	0.8215
chr2	114787771	114788181	dmr_815439	0.58
chr2	114796033	114796189	dmr_815450	0.5965
chr2	114796806	114797191	dmr_815451	0.8325
chr2	114879036	114879258	dmr_815504	0.7515
chr2	114888735	114889159	dmr_815508	0.56
chr2	114918589	114918937	dmr_815520	0.763
chr2	114919215	114919340	dmr_815521	0.7609999999999999
chr2	114938317	114938661	dmr_815532	0.5265
chr2	115036356	115036494	dmr_815573	0.6885
chr2	115041987	115042482	dmr_815576	0.614
chr2	115042574	115042697	dmr_815577	0.8375
chr2	115052243	115052355	dmr_815583	0.655
chr2	115052616	115053140	dmr_815584	0.606
chr2	115222272	115222399	dmr_815654	0.6375
chr2	115230514	115230641	dmr_815660	0.722
chr2	115268262	115268787	dmr_815680	0.823
chr2	115310123	115310293	dmr_815697	0.5705
chr2	115346301	115346416	dmr_815717	0.7935
chr2	115349127	115349346	dmr_815720	0.5155
chr2	115385141	115385572	dmr_815732	0.6415
chr2	115479451	115479597	dmr_815779	0.688
chr2	115530109	115530112	dmr_815815	0.721
chr2	115604092	115604615	dmr_815849	0.523
chr2	115672161	115672472	dmr_815892	0.5965
chr2	115687927	115689038	dmr_815899	0.5135
chr2	115742130	115742359	dmr_815924	0.6735
chr2	115769592	115770203	dmr_815940	0.757
chr2	115822029	115822901	dmr_815975	0.6875
chr2	115922478	115922696	dmr_816070	0.5105
chr2	115960490	115961392	dmr_816110	0.649
chr2	116008468	116009493	dmr_816159	0.52
chr2	116009805	116010187	dmr_816160	0.8185
chr2	116057669	116057966	dmr_816216	0.7295
chr2	116066653	116066866	dmr_816220	0.654
chr2	116076295	116076297	dmr_816227	0.6575
chr2	116107366	116108523	dmr_816246	0.5745
chr2	116117359	116118031	dmr_816250	0.6735
chr2	116181968	116182215	dmr_816281	0.7205
chr2	116186992	116187114	dmr_816288	0.6125
chr2	116252997	116253133	dmr_816326	0.541
chr2	116347939	116347983	dmr_816370	0.7829999999999999
chr2	116364533	116364613	dmr_816379	0.583
chr2	116378694	116378697	dmr_816384	0.6815
chr2	116405991	116406049	dmr_816400	0.501
chr2	116412011	116412648	dmr_816405	0.7265
chr2	116418815	116419043	dmr_816412	0.5145
chr2	116443873	116444135	dmr_816429	0.557
chr2	116444802	116444913	dmr_816430	0.589
chr2	116515250	116515470	dmr_816444	0.6545
chr2	116617520	116617665	dmr_816476	0.7245
chr2	116718260	116719118	dmr_816525	0.598
chr2	116772604	116772990	dmr_816552	0.7195
chr2	116821578	116821947	dmr_816585	0.5765
chr2	116879966	116880305	dmr_816620	0.5395
chr2	116898949	116899313	dmr_816635	0.6405
chr2	116908310	116909226	dmr_816644	0.6825
chr2	116913637	116914467	dmr_816650	0.7105
chr2	116914797	116915405	dmr_816652	0.8275
chr2	116918652	116918870	dmr_816656	0.8395
chr2	116920452	116920611	dmr_816659	0.5145
chr2	116921099	116921197	dmr_816661	0.6815
chr2	116921684	116921993	dmr_816662	0.6145
chr2	116922620	116922996	dmr_816664	0.748
chr2	116923262	116924343	dmr_816665	0.591
chr2	116924366	116924387	dmr_816666	0.5615
chr2	116924425	116924749	dmr_816667	0.7555
chr2	116959836	116960385	dmr_816690	0.7285
chr2	116963575	116963889	dmr_816696	0.6505
chr2	116974989	116975202	dmr_816710	0.7705
chr2	117010055	117010116	dmr_816736	0.5925
chr2	117010322	117010399	dmr_816737	0.728
chr2	117017461	117017494	dmr_816744	0.5905
chr2	117017598	117019497	dmr_816745	0.662
chr2	117021605	117022326	dmr_816747	0.7190000000000001
chr2	117048050	117048457	dmr_816773	0.5865
chr2	117066092	117066572	dmr_816780	0.5885
chr2	117089938	117090227	dmr_816805	0.8105
chr2	117105521	117105595	dmr_816825	0.5670000000000001
chr2	117124987	117125275	dmr_816841	0.6809999999999999
chr2	117125640	117125840	dmr_816842	0.6759999999999999
chr2	117126481	117126597	dmr_816843	0.7265
chr2	117128477	117128510	dmr_816846	0.539
chr2	117133288	117133617	dmr_816854	0.6105
chr2	117151820	117152114	dmr_816880	0.6709999999999999
chr2	117178064	117178112	dmr_816916	0.591
chr2	117179759	117179826	dmr_816920	0.621
chr2	117195729	117196549	dmr_816939	0.7355
chr2	117200883	117201307	dmr_816945	0.722
chr2	117203318	117203574	dmr_816948	0.914
chr2	117203873	117204169	dmr_816949	0.7070000000000001
chr2	117217764	117218303	dmr_816964	0.6295
chr2	117218430	117218919	dmr_816965	0.698
chr2	117225954	117226108	dmr_816973	0.769
chr2	117230173	117230503	dmr_816979	0.6235
chr2	117231678	117231941	dmr_816981	0.7745
chr2	117269186	117269482	dmr_817007	0.5275
chr2	117303929	117304767	dmr_817046	0.573
chr2	117307939	117308143	dmr_817052	0.8715
chr2	117308485	117308614	dmr_817053	0.6845
chr2	117309272	117309461	dmr_817055	0.8215
chr2	117312193	117312427	dmr_817061	0.5395
chr2	117312766	117313077	dmr_817062	0.5895
chr2	117319052	117319197	dmr_817066	0.691
chr2	117319538	117319864	dmr_817067	0.69
chr2	117321391	117321509	dmr_817069	0.7155
chr2	117326560	117326975	dmr_817077	0.6375
chr2	117328596	117328868	dmr_817080	0.5805
chr2	117328985	117329672	dmr_817081	0.607
chr2	117329684	117329699	dmr_817082	0.56
chr2	117329788	117329992	dmr_817083	0.6395
chr2	117330259	117330676	dmr_817084	0.5025
chr2	117330929	117331943	dmr_817085	0.617
chr2	117332911	117334455	dmr_817087	0.593
chr2	117336643	117337159	dmr_817090	0.716
chr2	117337495	117338801	dmr_817091	0.743
chr2	117339061	117339709	dmr_817092	0.5920000000000001
chr2	117340016	117340627	dmr_817093	0.6135
chr2	117341113	117342077	dmr_817094	0.7195
chr2	117343149	117343802	dmr_817095	0.63
chr2	117381572	117382288	dmr_817124	0.693
chr2	117383037	117383067	dmr_817126	0.551
chr2	117383773	117383955	dmr_817127	0.679
chr2	117386017	117387732	dmr_817132	0.826
chr2	117388097	117388832	dmr_817133	0.7959999999999999
chr2	117390518	117390865	dmr_817135	0.607
chr2	117395140	117395489	dmr_817142	0.7085
chr2	117412379	117412653	dmr_817154	0.5615
chr2	117417753	117417954	dmr_817160	0.7525
chr2	117418225	117418481	dmr_817161	0.6665
chr2	117421731	117421963	dmr_817166	0.6205
chr2	117432125	117432335	dmr_817172	0.836
chr2	117437285	117437383	dmr_817177	0.648
chr2	117438633	117438867	dmr_817179	0.685
chr2	117717269	117717363	dmr_817320	0.599
chr2	117743835	117743921	dmr_817330	0.9175
chr2	117888529	117888695	dmr_817411	0.5505
chr2	118039490	118039596	dmr_817497	0.607
chr2	118039599	118039729	dmr_817498	0.5605
chr2	118049997	118050985	dmr_817506	0.506
chr2	118131766	118131854	dmr_817570	0.5425
chr2	118177370	118177709	dmr_817602	0.55
chr2	118262026	118263240	dmr_817661	0.831
chr2	118374302	118374391	dmr_817771	0.688
chr2	118442820	118443221	dmr_817818	0.642
chr2	118447913	118448750	dmr_817823	0.625
chr2	118457891	118458209	dmr_817832	0.565
chr2	118480051	118480150	dmr_817855	0.6655
chr2	118484460	118484623	dmr_817859	0.5725
chr2	118523225	118523737	dmr_817886	0.7065
chr2	118553430	118553685	dmr_817915	0.6945
chr2	118659454	118659673	dmr_817972	0.7909999999999999
chr2	118660616	118660635	dmr_817974	0.755
chr2	118676649	118678078	dmr_817996	0.5625
chr2	118685150	118685909	dmr_818003	0.6025
chr2	118705922	118706103	dmr_818024	0.578
chr2	118714624	118715097	dmr_818034	0.6595
chr2	118730386	118730864	dmr_818046	0.772
chr2	118733052	118734449	dmr_818049	0.511
chr2	118755960	118756565	dmr_818063	0.7085
chr2	118762154	118762315	dmr_818072	0.5475
chr2	118763372	118763823	dmr_818075	0.705
chr2	118763931	118764049	dmr_818076	0.605
chr2	118764276	118764364	dmr_818077	0.752
chr2	118775700	118775953	dmr_818085	0.8285
chr2	118780406	118780430	dmr_818089	0.6815
chr2	118800429	118800453	dmr_818110	0.737
chr2	118899917	118900429	dmr_818164	0.6855
chr2	118975376	118975814	dmr_818208	0.639
chr2	118996084	118996270	dmr_818223	0.5865
chr2	119147939	119148490	dmr_818277	0.5745
chr2	119172561	119172649	dmr_818286	0.534
chr2	119173436	119173617	dmr_818288	0.635
chr2	119237175	119237204	dmr_818325	0.6715
chr2	119238095	119238166	dmr_818326	0.5435
chr2	119242268	119242571	dmr_818330	0.6865
chr2	119355651	119356105	dmr_818408	0.54
chr2	119379535	119379650	dmr_818430	0.8725
chr2	119387888	119387936	dmr_818440	0.6925
chr2	119541339	119541404	dmr_818511	0.578
chr2	119560478	119560792	dmr_818525	0.732
chr2	119563043	119563103	dmr_818527	0.722
chr2	119595982	119596069	dmr_818550	0.6335
chr2	119596842	119596849	dmr_818552	0.828
chr2	119597123	119597238	dmr_818553	0.8025
chr2	119600954	119601787	dmr_818559	0.53
chr2	119700250	119700325	dmr_818613	0.7245
chr2	119715854	119715943	dmr_818626	0.5075
chr2	119733829	119733874	dmr_818644	0.8475
chr2	119743338	119743925	dmr_818653	0.5425
chr2	119744217	119745075	dmr_818655	0.609
chr2	119746330	119746410	dmr_818658	0.722
chr2	119747329	119747436	dmr_818660	0.9279999999999999
chr2	119747700	119748270	dmr_818661	0.6765
chr2	119749436	119749450	dmr_818664	0.667
chr2	119754743	119754976	dmr_818673	0.609
chr2	119756128	119756260	dmr_818675	0.625
chr2	119796991	119798231	dmr_818688	0.6679999999999999
chr2	119798273	119798609	dmr_818689	0.7455
chr2	119800487	119801153	dmr_818691	0.6579999999999999
chr2	119803126	119803808	dmr_818694	0.5655
chr2	119803982	119804512	dmr_818695	0.698
chr2	119804611	119804706	dmr_818696	0.5805
chr2	119810836	119811926	dmr_818707	0.7185
chr2	119814175	119814468	dmr_818712	0.5375
chr2	119814626	119814856	dmr_818713	0.8185
chr2	119837688	119837974	dmr_818735	0.5915
chr2	119839017	119839193	dmr_818738	0.5635
chr2	119841999	119842764	dmr_818741	0.613
chr2	119853736	119853810	dmr_818748	0.662
chr2	119853949	119854179	dmr_818749	0.7975
chr2	119864630	119865111	dmr_818758	0.5295
chr2	119865503	119865522	dmr_818759	0.5820000000000001
chr2	119888893	119889023	dmr_818776	0.5165
chr2	119973308	119973352	dmr_818825	0.7145
chr2	119980431	119980867	dmr_818834	0.6685
chr2	119991131	119991197	dmr_818845	0.7265
chr2	119995627	119995772	dmr_818852	0.6385
chr2	120007266	120007598	dmr_818867	0.8095
chr2	120011910	120012129	dmr_818871	0.6875
chr2	120040989	120041251	dmr_818891	0.517
chr2	120043495	120043526	dmr_818892	0.6665
chr2	120043989	120044717	dmr_818893	0.7295
chr2	120045835	120046483	dmr_818895	0.812
chr2	120046492	120047192	dmr_818896	0.649
chr2	120069575	120069812	dmr_818920	0.718
chr2	120069868	120070123	dmr_818921	0.7685
chr2	120123736	120123774	dmr_818956	0.7120000000000001
chr2	120124056	120124192	dmr_818957	0.5329999999999999
chr2	120188366	120188517	dmr_818995	0.5995
chr2	120244132	120244634	dmr_819040	0.5015
chr2	120264937	120265647	dmr_819054	0.5785
chr2	120300010	120300174	dmr_819070	0.7495
chr2	120306881	120307061	dmr_819074	0.604
chr2	120338037	120338051	dmr_819104	0.524
chr2	120389210	120389318	dmr_819142	0.5045
chr2	120414554	120414704	dmr_819154	0.6795
chr2	120415839	120415860	dmr_819156	0.6875
chr2	120496569	120496644	dmr_819202	0.504
chr2	120496942	120497006	dmr_819203	0.524
chr2	120504106	120504392	dmr_819214	0.8205
chr2	120589773	120590264	dmr_819283	0.759
chr2	120598077	120598092	dmr_819293	0.7340000000000001
chr2	120608435	120608458	dmr_819300	0.515
chr2	120639840	120639929	dmr_819316	0.7595
chr2	120867550	120867751	dmr_819452	0.8115
chr2	120871789	120872565	dmr_819457	0.6785
chr2	120929493	120929959	dmr_819490	0.6970000000000001
chr2	120951272	120951700	dmr_819502	0.728
chr2	121004877	121005038	dmr_819538	0.591
chr2	121195949	121196193	dmr_819643	0.7365
chr2	121199619	121199774	dmr_819649	0.557
chr2	121243905	121244165	dmr_819703	0.7365
chr2	121244294	121244336	dmr_819704	0.652
chr2	121290482	121290496	dmr_819740	0.6679999999999999
chr2	121292352	121292363	dmr_819742	0.795
chr2	121302286	121302505	dmr_819755	0.5605
chr2	121311298	121311557	dmr_819771	0.6905
chr2	121320192	121320391	dmr_819776	0.5315
chr2	121327568	121327584	dmr_819784	0.6655
chr2	121327670	121327798	dmr_819786	0.6855
chr2	121351034	121351108	dmr_819801	0.8075
chr2	121355746	121355940	dmr_819807	0.6035
chr2	121361558	121361920	dmr_819814	0.6705
chr2	121363822	121364002	dmr_819817	0.5805
chr2	121415769	121415794	dmr_819841	0.6265
chr2	121418585	121418647	dmr_819844	0.52
chr2	121441929	121442094	dmr_819857	0.512
chr2	121453146	121453566	dmr_819864	0.545
chr2	121521999	121522170	dmr_819891	0.71
chr2	121525020	121525064	dmr_819893	0.7215
chr2	121525430	121525501	dmr_819894	0.693
chr2	121594983	121595132	dmr_819980	0.685
chr2	121608384	121609705	dmr_819993	0.629
chr2	121610461	121610640	dmr_819996	0.6409999999999999
chr2	121614902	121615794	dmr_820004	0.6855
chr2	121621311	121621499	dmr_820012	0.6185
chr2	121624650	121624840	dmr_820017	0.6575
chr2	121654950	121655495	dmr_820064	0.616
chr2	121661172	121661351	dmr_820073	0.772
chr2	121674254	121674575	dmr_820088	0.6415
chr2	121675800	121676225	dmr_820091	0.7345
chr2	121689494	121689605	dmr_820112	0.78
chr2	121707660	121707680	dmr_820136	0.5215
chr2	121750243	121750489	dmr_820190	0.601
chr2	121832603	121832630	dmr_820279	0.8375
chr2	121846119	121846541	dmr_820290	0.639
chr2	121871555	121871726	dmr_820309	0.5385
chr2	122143955	122144094	dmr_820469	0.593
chr2	122163559	122164575	dmr_820485	0.6615
chr2	122165588	122165670	dmr_820487	0.7525
chr2	122235211	122235261	dmr_820511	0.6679999999999999
chr2	122256184	122256275	dmr_820522	0.856
chr2	122349398	122349738	dmr_820581	0.7515
chr2	122591456	122592115	dmr_820691	0.5915
chr2	122592226	122592258	dmr_820692	0.6725
chr2	122666189	122666936	dmr_820737	0.5025
chr2	122679686	122680130	dmr_820745	0.551
chr2	122699350	122699611	dmr_820762	0.6865
chr2	122704738	122704828	dmr_820770	0.7115
chr2	122825458	122825862	dmr_820835	0.662
chr2	122938135	122938183	dmr_820892	0.632
chr2	122968124	122968454	dmr_820904	0.536
chr2	122968629	122968717	dmr_820905	0.5665
chr2	122969026	122969330	dmr_820906	0.8255
chr2	123023971	123024212	dmr_820941	0.809
chr2	123024936	123025355	dmr_820943	0.82
chr2	123072842	123073040	dmr_820956	0.866
chr2	123073688	123074081	dmr_820957	0.8675
chr2	123096448	123096537	dmr_820965	0.5770000000000001
chr2	123312564	123312612	dmr_821063	0.695
chr2	123340779	123340884	dmr_821083	0.5555
chr2	123366723	123366738	dmr_821108	0.616
chr2	123487251	123487398	dmr_821172	0.6265
chr2	123650567	123650621	dmr_821229	0.7635
chr2	124068512	124068701	dmr_821403	0.573
chr2	124089799	124089814	dmr_821413	0.6735
chr2	124091142	124091737	dmr_821414	0.685
chr2	124101702	124102062	dmr_821422	0.679
chr2	124126805	124127370	dmr_821437	0.8140000000000001
chr2	124234020	124234043	dmr_821524	0.7825
chr2	124271344	124271601	dmr_821552	0.524
chr2	124291371	124291909	dmr_821564	0.7095
chr2	124324189	124324768	dmr_821598	0.5375
chr2	124333114	124333272	dmr_821604	0.738
chr2	124354249	124354405	dmr_821617	0.726
chr2	124357969	124358108	dmr_821624	0.769
chr2	124430610	124430954	dmr_821683	0.78
chr2	124431221	124431350	dmr_821684	0.5265
chr2	124466770	124466960	dmr_821709	0.6559999999999999
chr2	124473979	124474101	dmr_821720	0.505
chr2	124509208	124509845	dmr_821744	0.703
chr2	124533545	124534115	dmr_821767	0.753
chr2	124617361	124618351	dmr_821841	0.6175
chr2	124728085	124728465	dmr_821907	0.63
chr2	124747355	124748025	dmr_821916	0.6635
chr2	124921803	124921922	dmr_821994	0.5055
chr2	124922018	124922092	dmr_821995	0.63
chr2	124928355	124928398	dmr_822000	0.5655
chr2	124991149	124991184	dmr_822029	0.5589999999999999
chr2	125119585	125119588	dmr_822114	0.7495
chr2	125130075	125130134	dmr_822123	0.603
chr2	125178737	125178741	dmr_822148	0.5915
chr2	125196948	125197100	dmr_822163	0.573
chr2	125263159	125263178	dmr_822201	0.6065
chr2	125480365	125481805	dmr_822367	0.772
chr2	125515207	125516158	dmr_822393	0.7390000000000001
chr2	125524405	125524615	dmr_822400	0.905
chr2	125575637	125575711	dmr_822429	0.5329999999999999
chr2	125575750	125575960	dmr_822430	0.6085
chr2	125685279	125685350	dmr_822504	0.7
chr2	125692181	125692243	dmr_822514	0.6659999999999999
chr2	125778126	125778813	dmr_822593	0.688
chr2	125802095	125802327	dmr_822621	0.562
chr2	125809456	125810037	dmr_822627	0.7340000000000001
chr2	125895233	125895372	dmr_822690	0.7735
chr2	125941245	125941833	dmr_822715	0.562
chr2	126061648	126061749	dmr_822784	0.561
chr2	126166746	126167930	dmr_822829	0.52
chr2	126207685	126207764	dmr_822850	0.5215
chr2	126274928	126275186	dmr_822879	0.5555
chr2	126283107	126283149	dmr_822883	0.6655
chr2	126286509	126286772	dmr_822888	0.5025
chr2	126288324	126288625	dmr_822891	0.904
chr2	126300920	126301001	dmr_822899	0.731
chr2	126411227	126411233	dmr_822943	0.953
chr2	126424210	126425026	dmr_822953	0.542
chr2	126606621	126606635	dmr_823050	0.5915
chr2	126682457	126682551	dmr_823097	0.595
chr2	126682849	126683043	dmr_823098	0.7440000000000001
chr2	126683413	126683461	dmr_823099	0.523
chr2	126735307	126735707	dmr_823127	0.583
chr2	126765581	126766252	dmr_823149	0.7440000000000001
chr2	126766601	126766691	dmr_823150	0.603
chr2	126788133	126788509	dmr_823174	0.878
chr2	126792403	126793171	dmr_823175	0.643
chr2	127034310	127034469	dmr_823329	0.5255
chr2	127039951	127040255	dmr_823337	0.743
chr2	127251623	127251807	dmr_823450	0.6835
chr2	127324593	127324738	dmr_823514	0.5820000000000001
chr2	127384883	127385084	dmr_823550	0.5915
chr2	127437683	127437867	dmr_823581	0.711
chr2	127482688	127483006	dmr_823622	0.777
chr2	127483299	127483590	dmr_823623	0.6475
chr2	127498659	127499197	dmr_823638	0.708
chr2	127500789	127501514	dmr_823639	0.7759999999999999
chr2	127517372	127517502	dmr_823659	0.6375
chr2	127518426	127518700	dmr_823661	0.642
chr2	127520549	127521421	dmr_823664	0.7005
chr2	127521684	127522087	dmr_823665	0.616
chr2	127522341	127522833	dmr_823666	0.5535
chr2	127535210	127536028	dmr_823676	0.7785
chr2	127537594	127537790	dmr_823679	0.797
chr2	127543267	127543762	dmr_823686	0.5785
chr2	127773609	127774570	dmr_823824	0.708
chr2	128038647	128038924	dmr_823966	0.7735
chr2	128040962	128041747	dmr_823970	0.534
chr2	128122908	128125481	dmr_824024	0.5820000000000001
chr2	128166510	128166911	dmr_824061	0.6685
chr2	128168419	128168610	dmr_824063	0.6890000000000001
chr2	128296053	128296239	dmr_824150	0.5125
chr2	128309655	128310408	dmr_824160	0.7355
chr2	128334943	128334982	dmr_824182	0.6275
chr2	128335017	128335111	dmr_824183	0.5205
chr2	128342019	128342125	dmr_824191	0.5445
chr2	128457782	128458083	dmr_824282	0.631
chr2	128678838	128679073	dmr_824415	0.705
chr2	128928666	128928685	dmr_824588	0.7255
chr2	128975594	128975761	dmr_824617	0.6305
chr2	128985051	128985101	dmr_824627	0.6715
chr2	129035102	129035725	dmr_824656	0.8095
chr2	129067134	129067888	dmr_824675	0.5165
chr2	129070307	129070618	dmr_824679	0.5379999999999999
chr2	129089610	129091101	dmr_824704	0.731
chr2	129093857	129094782	dmr_824709	0.7495
chr2	129130269	129130302	dmr_824732	0.6555
chr2	129139662	129140561	dmr_824740	0.5245
chr2	129151294	129151445	dmr_824750	0.5975
chr2	129183378	129183951	dmr_824774	0.7965
chr2	129186625	129187180	dmr_824779	0.8075
chr2	129192300	129192955	dmr_824781	0.6195
chr2	129199772	129200210	dmr_824786	0.7225
chr2	129211936	129212010	dmr_824800	0.6809999999999999
chr2	129231977	129233416	dmr_824816	0.6905
chr2	129240692	129241148	dmr_824822	0.9059999999999999
chr2	129241235	129241527	dmr_824823	0.6709999999999999
chr2	129317287	129317675	dmr_824882	0.6525
chr2	129319922	129320362	dmr_824886	0.7190000000000001
chr2	129333666	129333788	dmr_824902	0.551
chr2	129360042	129360591	dmr_824915	0.884
chr2	129361101	129361643	dmr_824916	0.5465
chr2	129408816	129409674	dmr_824965	0.5539999999999999
chr2	129503073	129503125	dmr_825010	0.534
chr2	129561624	129562239	dmr_825060	0.667
chr2	129569290	129569780	dmr_825068	0.5085
chr2	129573806	129574027	dmr_825075	0.527
chr2	129574281	129574345	dmr_825076	0.677
chr2	129575014	129575068	dmr_825077	0.723
chr2	129580639	129580933	dmr_825086	0.8055
chr2	129594181	129594791	dmr_825101	0.6275
chr2	129595697	129597260	dmr_825103	0.835
chr2	129597535	129597755	dmr_825104	0.527
chr2	129599613	129599913	dmr_825107	0.688
chr2	129606262	129606850	dmr_825116	0.6559999999999999
chr2	129607057	129607087	dmr_825117	0.7040000000000001
chr2	129623169	129623554	dmr_825139	0.5295
chr2	129623624	129623847	dmr_825140	0.7695
chr2	129623888	129624318	dmr_825141	0.7605
chr2	129625097	129625282	dmr_825144	0.846
chr2	129625560	129627291	dmr_825145	0.519
chr2	129627623	129628720	dmr_825147	0.765
chr2	129633235	129634017	dmr_825154	0.6945
chr2	129646855	129647170	dmr_825166	0.601
chr2	129654143	129654475	dmr_825174	0.6235
chr2	129654849	129655019	dmr_825175	0.5195
chr2	129655122	129655566	dmr_825176	0.831
chr2	129733889	129734289	dmr_825247	0.628
chr2	129740646	129740742	dmr_825256	0.693
chr2	129741868	129742579	dmr_825260	0.652
chr2	129755950	129756117	dmr_825276	0.8455
chr2	129808403	129808500	dmr_825310	0.508
chr2	129815059	129815383	dmr_825312	0.664
chr2	129828128	129828232	dmr_825327	0.5655
chr2	129851302	129851842	dmr_825347	0.6335
chr2	129884897	129885238	dmr_825376	0.828
chr2	129904785	129905228	dmr_825392	0.679
chr2	129912676	129913059	dmr_825401	0.616
chr2	129989601	129989788	dmr_825451	0.6035
chr2	130019134	130019330	dmr_825482	0.6115
chr2	130177842	130177919	dmr_825585	0.605
chr2	130188397	130188840	dmr_825590	0.5125
chr2	130255813	130256038	dmr_825619	0.758
chr2	130260976	130261475	dmr_825625	0.5660000000000001
chr2	130280235	130280595	dmr_825640	0.7675
chr2	130281003	130281069	dmr_825641	0.7815
chr2	130383320	130384450	dmr_825707	0.5165
chr2	130451385	130451866	dmr_825749	0.6779999999999999
chr2	130452412	130452481	dmr_825750	0.5025
chr2	130453458	130453998	dmr_825753	0.7655
chr2	130454651	130455254	dmr_825754	0.545
chr2	130462929	130463445	dmr_825765	0.5445
chr2	130469252	130469860	dmr_825773	0.6165
chr2	130490748	130491489	dmr_825796	0.645
chr2	130576184	130577265	dmr_825866	0.552
chr2	130581356	130581641	dmr_825871	0.6215
chr2	130585906	130586678	dmr_825878	0.5770000000000001
chr2	130588483	130588638	dmr_825881	0.505
chr2	130634983	130636139	dmr_825910	0.6675
chr2	130641659	130641678	dmr_825917	0.7685
chr2	130653280	130653418	dmr_825922	0.5725
chr2	130656571	130656898	dmr_825924	0.898
chr2	130656956	130657783	dmr_825925	0.6665
chr2	130657820	130658485	dmr_825926	0.648
chr2	130679186	130679246	dmr_825939	0.6735
chr2	130679353	130679465	dmr_825940	0.5715
chr2	130696395	130696761	dmr_825950	0.586
chr2	130697942	130698458	dmr_825951	0.6485
chr2	130699586	130699618	dmr_825953	0.789
chr2	130728883	130729046	dmr_825981	0.5945
chr2	130729604	130729654	dmr_825982	0.7485
chr2	130735531	130735717	dmr_825991	0.6990000000000001
chr2	130738077	130738423	dmr_825996	0.6809999999999999
chr2	130740121	130740267	dmr_826000	0.6645
chr2	130765537	130765663	dmr_826030	0.5329999999999999
chr2	130769585	130769686	dmr_826035	0.5035
chr2	130789119	130789365	dmr_826056	0.753
chr2	130803747	130804093	dmr_826064	0.659
chr2	130818924	130819426	dmr_826082	0.6559999999999999
chr2	130892110	130892338	dmr_826127	0.6075
chr2	130910156	130910264	dmr_826140	0.688
chr2	130950780	130950953	dmr_826170	0.7205
chr2	130951266	130951755	dmr_826171	0.518
chr2	130993063	130993650	dmr_826213	0.5429999999999999
chr2	131032317	131032569	dmr_826246	0.737
chr2	131037171	131037977	dmr_826250	0.6859999999999999
chr2	131053869	131054390	dmr_826262	0.688
chr2	131058953	131058971	dmr_826270	0.7959999999999999
chr2	131060977	131061069	dmr_826274	0.768
chr2	131103490	131103687	dmr_826302	0.609
chr2	131104089	131104450	dmr_826303	0.721
chr2	131169657	131170152	dmr_826336	0.8295
chr2	131174429	131174568	dmr_826341	0.5165
chr2	131204182	131205164	dmr_826370	0.677
chr2	131233298	131234625	dmr_826389	0.6625
chr2	131321387	131321739	dmr_826449	0.6285
chr2	131325235	131325325	dmr_826456	0.632
chr2	131377127	131377766	dmr_826498	0.758
chr2	131384900	131385840	dmr_826504	0.7140000000000001
chr2	131397576	131397619	dmr_826512	0.679
chr2	131430507	131430694	dmr_826535	0.862
chr2	131484152	131484747	dmr_826569	0.821
chr2	131488592	131488883	dmr_826573	0.5760000000000001
chr2	131533825	131534016	dmr_826617	0.503
chr2	131539801	131540675	dmr_826622	0.578
chr2	131541756	131542072	dmr_826625	0.68
chr2	131546717	131547750	dmr_826633	0.7020000000000001
chr2	131552845	131553355	dmr_826642	0.7205
chr2	131561317	131561898	dmr_826653	0.6335
chr2	131657960	131657987	dmr_826716	0.5215
chr2	131674954	131675307	dmr_826736	0.7609999999999999
chr2	131675677	131676266	dmr_826737	0.598
chr2	131686645	131686904	dmr_826745	0.556
chr2	131698861	131699008	dmr_826758	0.772
chr2	131740567	131740930	dmr_826795	0.7355
chr2	131762033	131762318	dmr_826814	0.5235
chr2	131770844	131770943	dmr_826822	0.7365
chr2	131840708	131841069	dmr_826873	0.625
chr2	131847338	131847438	dmr_826879	0.865
chr2	131848194	131848284	dmr_826880	0.5185
chr2	131863164	131863214	dmr_826895	0.7535
chr2	131863628	131863852	dmr_826896	0.58
chr2	131883438	131883441	dmr_826912	0.5785
chr2	131902608	131903177	dmr_826931	0.589
chr2	131911540	131912566	dmr_826939	0.6065
chr2	131913033	131913210	dmr_826940	0.5365
chr2	131914540	131914970	dmr_826943	0.5760000000000001
chr2	131961087	131961310	dmr_826981	0.5285
chr2	131971041	131971322	dmr_826986	0.687
chr2	131995878	131996662	dmr_827011	0.6205
chr2	132003895	132004229	dmr_827022	0.6285
chr2	132109298	132110017	dmr_827141	0.6095
chr2	132110851	132110897	dmr_827143	0.5895
chr2	132111233	132111401	dmr_827144	0.5539999999999999
chr2	132112380	132112514	dmr_827146	0.6115
chr2	132127194	132127522	dmr_827167	0.5745
chr2	132134376	132134923	dmr_827179	0.772
chr2	132143488	132143733	dmr_827195	0.6005
chr2	132221890	132222041	dmr_827252	0.5905
chr2	132222398	132222660	dmr_827253	0.5645
chr2	132262172	132262456	dmr_827273	0.5085
chr2	132284999	132285035	dmr_827299	0.5195
chr2	132290831	132291102	dmr_827308	0.6125
chr2	132291907	132292146	dmr_827311	0.59
chr2	132292425	132292633	dmr_827312	0.5885
chr2	132298857	132299472	dmr_827322	0.55
chr2	132369519	132369545	dmr_827367	0.5955
chr2	132377477	132377495	dmr_827373	0.5435
chr2	132398203	132398824	dmr_827388	0.515
chr2	132497489	132497904	dmr_827439	0.6395
chr2	132507216	132507798	dmr_827448	0.706
chr2	132509278	132509887	dmr_827451	0.6035
chr2	132513474	132514752	dmr_827457	0.695
chr2	132540499	132540772	dmr_827475	0.5525
chr2	132599241	132599452	dmr_827521	0.524
chr2	132607811	132607854	dmr_827530	0.758
chr2	132613458	132613915	dmr_827535	0.7835
chr2	132671752	132672469	dmr_827565	0.8205
chr2	132672521	132672638	dmr_827566	0.5820000000000001
chr2	132688692	132688911	dmr_827576	0.7555
chr2	132705280	132705951	dmr_827594	0.579
chr2	132733511	132733804	dmr_827626	0.7609999999999999
chr2	132734126	132734560	dmr_827627	0.601
chr2	132741818	132742511	dmr_827636	0.5995
chr2	132751157	132751743	dmr_827644	0.624
chr2	132753732	132753937	dmr_827647	0.7095
chr2	132754266	132754366	dmr_827648	0.7345
chr2	132757189	132757261	dmr_827652	0.552
chr2	132757712	132758426	dmr_827654	0.7615
chr2	132777222	132777494	dmr_827671	0.7235
chr2	132788093	132788180	dmr_827681	0.5905
chr2	132822807	132822958	dmr_827703	0.5655
chr2	132823215	132823637	dmr_827704	0.7929999999999999
chr2	132885414	132885684	dmr_827743	0.6505
chr2	132893815	132894261	dmr_827745	0.7725
chr2	132920803	132921006	dmr_827767	0.529
chr2	133063182	133063300	dmr_827825	0.5945
chr2	133625097	133625316	dmr_828124	0.701
chr2	133783935	133784334	dmr_828209	0.721
chr2	133789235	133789300	dmr_828214	0.92
chr2	133841380	133841880	dmr_828234	0.5335
chr2	133988023	133988091	dmr_828299	0.654
chr2	134028779	134028916	dmr_828323	0.779
chr2	134029280	134029403	dmr_828324	0.8859999999999999
chr2	134142232	134142522	dmr_828380	0.774
chr2	134354878	134355150	dmr_828462	0.6025
chr2	134417086	134417175	dmr_828495	0.6065
chr2	134544802	134545482	dmr_828562	0.7065
chr2	134588815	134588874	dmr_828585	0.6990000000000001
chr2	134644709	134644899	dmr_828623	0.5545
chr2	134645341	134645372	dmr_828624	0.6175
chr2	134645863	134645930	dmr_828626	0.613
chr2	134681004	134681049	dmr_828646	0.542
chr2	134681413	134681658	dmr_828647	0.8075
chr2	134683421	134683942	dmr_828651	0.5635
chr2	134707828	134707924	dmr_828669	0.7085
chr2	134779891	134780272	dmr_828705	0.7915
chr2	134788820	134788824	dmr_828709	0.5095
chr2	134817585	134817805	dmr_828744	0.7125
chr2	134822068	134822119	dmr_828750	0.513
chr2	134834972	134835049	dmr_828763	0.517
chr2	134846514	134846625	dmr_828776	0.528
chr2	134866021	134866328	dmr_828796	0.5485
chr2	134881188	134881577	dmr_828812	0.816
chr2	134894403	134894405	dmr_828827	0.599
chr2	134894688	134895317	dmr_828828	0.5505
chr2	134896343	134896667	dmr_828829	0.7665
chr2	134897084	134897702	dmr_828830	0.7140000000000001
chr2	134911961	134912220	dmr_828854	0.64
chr2	134914683	134914723	dmr_828860	0.6015
chr2	134915097	134915385	dmr_828861	0.6865
chr2	134936195	134936329	dmr_828885	0.7425
chr2	134966073	134966605	dmr_828919	0.5915
chr2	134981891	134981978	dmr_828947	0.5475
chr2	135010466	135010854	dmr_828981	0.5465
chr2	135029443	135030056	dmr_829008	0.69
chr2	135049414	135049450	dmr_829029	0.679
chr2	135094281	135094929	dmr_829083	0.6145
chr2	135110207	135110590	dmr_829098	0.584
chr2	135128113	135128289	dmr_829126	0.502
chr2	135156042	135156487	dmr_829149	0.6115
chr2	135158153	135158326	dmr_829151	0.9035
chr2	135214785	135214896	dmr_829213	0.7075
chr2	135219495	135220077	dmr_829219	0.534
chr2	135275189	135275473	dmr_829259	0.578
chr2	135279273	135279381	dmr_829265	0.557
chr2	135296302	135296424	dmr_829281	0.7290000000000001
chr2	135316122	135316554	dmr_829308	0.755
chr2	135519075	135519121	dmr_829496	0.5125
chr2	135562297	135562739	dmr_829518	0.6855
chr2	135676920	135677993	dmr_829596	0.5985
chr2	135708319	135709406	dmr_829619	0.5145
chr2	135749253	135750044	dmr_829647	0.733
chr2	135838722	135838900	dmr_829728	0.514
chr2	135958180	135959179	dmr_829830	0.688
chr2	135971031	135971319	dmr_829842	0.5355
chr2	136005960	136007112	dmr_829886	0.544
chr2	136007237	136007419	dmr_829887	0.617
chr2	136012623	136012967	dmr_829895	0.5565
chr2	136046755	136047302	dmr_829918	0.8205
chr2	136049841	136050078	dmr_829920	0.595
chr2	136057760	136057934	dmr_829929	0.7165
chr2	136058577	136058798	dmr_829930	0.653
chr2	136059382	136059823	dmr_829931	0.519
chr2	136108652	136109117	dmr_829990	0.669
chr2	136167090	136167518	dmr_830056	0.7115
chr2	136175151	136175424	dmr_830063	0.721
chr2	136201261	136201991	dmr_830085	0.632
chr2	136204107	136204385	dmr_830087	0.615
chr2	136213848	136213954	dmr_830093	0.6545
chr2	136214947	136215330	dmr_830096	0.6005
chr2	136222302	136222395	dmr_830104	0.5055
chr2	136241854	136242601	dmr_830117	0.5155
chr2	136266733	136267231	dmr_830135	0.534
chr2	136301812	136302202	dmr_830162	0.7345
chr2	136308743	136309356	dmr_830171	0.654
chr2	136323233	136323360	dmr_830180	0.503
chr2	136330603	136330623	dmr_830191	0.5425
chr2	136344361	136344820	dmr_830207	0.6815
chr2	136347439	136348167	dmr_830210	0.6275
chr2	136349786	136350274	dmr_830211	0.569
chr2	136351921	136352048	dmr_830213	0.693
chr2	136385963	136386266	dmr_830253	0.546
chr2	136402504	136403159	dmr_830268	0.8909999999999999
chr2	136443990	136444201	dmr_830302	0.7115
chr2	136446222	136446611	dmr_830304	0.537
chr2	136512717	136513310	dmr_830343	0.905
chr2	136515446	136515635	dmr_830345	0.7075
chr2	136528652	136529320	dmr_830351	0.5355
chr2	136621166	136621290	dmr_830413	0.9309999999999999
chr2	136647075	136648155	dmr_830430	0.5355
chr2	136669261	136669477	dmr_830450	0.715
chr2	136674210	136674241	dmr_830457	0.7085
chr2	136676975	136677444	dmr_830462	0.5845
chr2	136711620	136711787	dmr_830487	0.584
chr2	136718200	136718513	dmr_830490	0.782
chr2	136718850	136719014	dmr_830491	0.7015
chr2	136719351	136719552	dmr_830492	0.742
chr2	136720152	136720671	dmr_830493	0.6795
chr2	136726472	136726486	dmr_830502	0.6509999999999999
chr2	136728958	136729207	dmr_830507	0.569
chr2	136734759	136734827	dmr_830516	0.586
chr2	136738182	136738721	dmr_830521	0.5495
chr2	136742293	136742320	dmr_830526	0.7195
chr2	136753890	136753975	dmr_830543	0.7335
chr2	136755759	136755765	dmr_830546	0.595
chr2	136757353	136757619	dmr_830549	0.6805
chr2	136767897	136767988	dmr_830565	0.551
chr2	136770744	136771356	dmr_830569	0.5665
chr2	136773281	136773308	dmr_830573	0.6705
chr2	136778149	136778197	dmr_830578	0.603
chr2	136782858	136783524	dmr_830589	0.6045
chr2	136784523	136784664	dmr_830591	0.7340000000000001
chr2	136784992	136785055	dmr_830592	0.5429999999999999
chr2	136785356	136785506	dmr_830593	0.7170000000000001
chr2	136785897	136786165	dmr_830594	0.531
chr2	136786860	136787178	dmr_830597	0.5295
chr2	136787567	136788120	dmr_830598	0.726
chr2	136788460	136789047	dmr_830599	0.6629999999999999
chr2	136790817	136791006	dmr_830602	0.615
chr2	136791295	136791620	dmr_830603	0.69
chr2	136796024	136796357	dmr_830606	0.5115
chr2	136799109	136799519	dmr_830611	0.735
chr2	136802315	136802504	dmr_830614	0.5075
chr2	136803079	136804188	dmr_830615	0.799
chr2	136804455	136804749	dmr_830616	0.5285
chr2	136808009	136808018	dmr_830619	0.7315
chr2	136808433	136808514	dmr_830620	0.5845
chr2	136883839	136884146	dmr_830660	0.5875
chr2	136886909	136887129	dmr_830663	0.6055
chr2	136921126	136921745	dmr_830689	0.5815
chr2	137014547	137014585	dmr_830722	0.6675
chr2	137073465	137074498	dmr_830741	0.7485
chr2	137083099	137083564	dmr_830751	0.6325
chr2	137375417	137375610	dmr_830884	0.6635
chr2	137489455	137489517	dmr_830938	0.649
chr2	137616764	137617060	dmr_830996	0.833
chr2	137693917	137694345	dmr_831033	0.7195
chr2	137695933	137696187	dmr_831037	0.6779999999999999
chr2	137725614	137725769	dmr_831050	0.6915
chr2	137821500	137821707	dmr_831109	0.687
chr2	138040590	138041138	dmr_831210	0.5715
chr2	138047813	138048674	dmr_831217	0.789
chr2	138100035	138100203	dmr_831245	0.6015
chr2	138232275	138232582	dmr_831313	0.6435
chr2	138304801	138305645	dmr_831376	0.5505
chr2	138315221	138315704	dmr_831382	0.7040000000000001
chr2	138315822	138315970	dmr_831383	0.8340000000000001
chr2	138356357	138356592	dmr_831410	0.6435
chr2	138405653	138405739	dmr_831431	0.7115
chr2	138415605	138415781	dmr_831440	0.8165
chr2	138476011	138477004	dmr_831476	0.7135
chr2	138551654	138552079	dmr_831525	0.732
chr2	138587039	138587480	dmr_831541	0.523
chr2	138587655	138587883	dmr_831542	0.5805
chr2	138617661	138617890	dmr_831572	0.7955
chr2	138635669	138635830	dmr_831583	0.8215
chr2	138708500	138708887	dmr_831626	0.723
chr2	138744802	138745156	dmr_831650	0.7325
chr2	138760618	138760660	dmr_831658	0.608
chr2	138792906	138793296	dmr_831684	0.637
chr2	138809554	138810217	dmr_831695	0.638
chr2	138820429	138820775	dmr_831701	0.7395
chr2	138826827	138826906	dmr_831708	0.6115
chr2	139003001	139003124	dmr_831774	0.605
chr2	139207466	139207727	dmr_831878	0.562
chr2	139265857	139265960	dmr_831908	0.562
chr2	139298518	139299012	dmr_831935	0.5605
chr2	139333710	139333948	dmr_831961	0.6725
chr2	139376753	139376892	dmr_831999	0.8665
chr2	139562008	139562209	dmr_832056	0.672
chr2	139649334	139649528	dmr_832101	0.6805
chr2	139649858	139650386	dmr_832103	0.6355
chr2	139671140	139671300	dmr_832117	0.5329999999999999
chr2	139707589	139708054	dmr_832143	0.6945
chr2	139785239	139785242	dmr_832194	0.7985
chr2	139852184	139852533	dmr_832247	0.78
chr2	139853228	139853538	dmr_832249	0.6579999999999999
chr2	140096202	140096318	dmr_832416	0.5705
chr2	140105338	140105619	dmr_832421	0.56
chr2	140113754	140114322	dmr_832428	0.838
chr2	140160715	140160799	dmr_832448	0.7020000000000001
chr2	140202586	140202938	dmr_832477	0.7215
chr2	140230106	140230329	dmr_832501	0.561
chr2	140252383	140252702	dmr_832519	0.6970000000000001
chr2	140293395	140293948	dmr_832552	0.6859999999999999
chr2	140294224	140294604	dmr_832553	0.5725
chr2	140475918	140475921	dmr_832648	0.7785
chr2	140497800	140498016	dmr_832665	0.5710000000000001
chr2	140521523	140521588	dmr_832688	0.5975
chr2	140521911	140521981	dmr_832689	0.797
chr2	140530368	140530431	dmr_832697	0.7825
chr2	140648875	140649496	dmr_832764	0.512
chr2	140669804	140669969	dmr_832787	0.5735
chr2	140760299	140760346	dmr_832839	0.92
chr2	140774991	140775388	dmr_832847	0.5865
chr2	140782970	140783185	dmr_832853	0.81
chr2	140822617	140822675	dmr_832872	0.7065
chr2	140837913	140838458	dmr_832880	0.879
chr2	140839578	140840346	dmr_832882	0.563
chr2	140939938	140940072	dmr_832936	0.82
chr2	140959573	140959632	dmr_832948	0.536
chr2	140970424	140970652	dmr_832955	0.804
chr2	140974686	140975238	dmr_832958	0.6625
chr2	140987211	140987532	dmr_832965	0.612
chr2	141033377	141033533	dmr_832991	0.529
chr2	141033999	141034036	dmr_832992	0.94
chr2	141228724	141228827	dmr_833097	0.5165
chr2	141230698	141231453	dmr_833099	0.56
chr2	141242448	141242475	dmr_833109	0.6990000000000001
chr2	141271533	141272204	dmr_833125	0.7879999999999999
chr2	141301275	141301294	dmr_833141	0.7225
chr2	141327317	141327584	dmr_833156	0.8775
chr2	141337847	141338155	dmr_833158	0.804
chr2	141375486	141375595	dmr_833179	0.6509999999999999
chr2	141473055	141473208	dmr_833242	0.882
chr2	141521796	141522131	dmr_833263	0.518
chr2	141522182	141522663	dmr_833264	0.5935
chr2	141587266	141587609	dmr_833308	0.861
chr2	141618218	141618488	dmr_833320	0.642
chr2	141736783	141737163	dmr_833388	0.8185
chr2	141817888	141818032	dmr_833433	0.6785
chr2	141837500	141837567	dmr_833451	0.602
chr2	141876095	141876660	dmr_833482	0.777
chr2	141876992	141877041	dmr_833483	0.6895
chr2	141935343	141935817	dmr_833512	0.57
chr2	142166280	142166725	dmr_833664	0.7979999999999999
chr2	142173092	142173094	dmr_833672	0.5465
chr2	142223172	142223478	dmr_833701	0.5735
chr2	142243598	142243772	dmr_833721	0.574
chr2	142253898	142253913	dmr_833733	0.623
chr2	142261216	142261477	dmr_833740	0.8
chr2	142403034	142403093	dmr_833837	0.605
chr2	142405130	142405197	dmr_833840	0.69
chr2	142428354	142428749	dmr_833855	0.6985
chr2	142517778	142517884	dmr_833900	0.9855
chr2	142548911	142549303	dmr_833924	0.7125
chr2	142609093	142609137	dmr_833977	0.5920000000000001
chr2	142625553	142626024	dmr_833993	0.5045
chr2	142635491	142636163	dmr_834003	0.639
chr2	142646712	142646987	dmr_834011	0.5795
chr2	142647099	142647115	dmr_834012	0.741
chr2	142647358	142647730	dmr_834013	0.529
chr2	142648027	142648529	dmr_834014	0.785
chr2	142648716	142649022	dmr_834015	0.662
chr2	142651805	142651954	dmr_834019	0.602
chr2	142660862	142660901	dmr_834030	0.787
chr2	142668499	142669030	dmr_834038	0.6855
chr2	142674341	142674369	dmr_834046	0.7135
chr2	142692230	142692894	dmr_834063	0.5035
chr2	142719861	142719874	dmr_834094	0.6285
chr2	142731301	142731776	dmr_834106	0.8225
chr2	142732042	142732876	dmr_834107	0.6125
chr2	142769979	142770206	dmr_834143	0.644
chr2	142869843	142870613	dmr_834221	0.698
chr2	143018528	143018792	dmr_834332	0.6375
chr2	143032708	143033866	dmr_834344	0.705
chr2	143034429	143035220	dmr_834345	0.7205
chr2	143035303	143036032	dmr_834346	0.745
chr2	143040892	143041128	dmr_834352	0.6835
chr2	143056518	143057102	dmr_834361	0.7915
chr2	143110923	143110973	dmr_834406	0.7985
chr2	143114691	143115823	dmr_834411	0.7040000000000001
chr2	143149454	143149566	dmr_834439	0.5760000000000001
chr2	143164195	143164583	dmr_834445	0.6065
chr2	143170508	143170848	dmr_834453	0.7565
chr2	143199430	143200524	dmr_834470	0.545
chr2	143218188	143218345	dmr_834485	0.6935
chr2	143224103	143224821	dmr_834492	0.5995
chr2	143233250	143233755	dmr_834498	0.522
chr2	143233828	143234216	dmr_834499	0.6255
chr2	143243480	143244190	dmr_834506	0.8545
chr2	143270882	143271248	dmr_834525	0.6625
chr2	143304080	143304380	dmr_834537	0.7735
chr2	143365808	143366140	dmr_834587	0.7705
chr2	143415881	143416007	dmr_834616	0.7765
chr2	143451621	143451659	dmr_834634	0.7070000000000001
chr2	143468912	143469034	dmr_834654	0.6175
chr2	143471086	143471207	dmr_834658	0.561
chr2	143471722	143472098	dmr_834660	0.7240000000000001
chr2	143544139	143544974	dmr_834710	0.5329999999999999
chr2	143548424	143548513	dmr_834711	0.733
chr2	143548792	143549076	dmr_834712	0.561
chr2	143549404	143549420	dmr_834713	0.6705
chr2	143549968	143549998	dmr_834714	0.6855
chr2	143551485	143551599	dmr_834715	0.7090000000000001
chr2	143558977	143559338	dmr_834726	0.635
chr2	143560126	143560874	dmr_834728	0.7335
chr2	143563860	143564722	dmr_834731	0.6345
chr2	143565842	143566200	dmr_834734	0.7485
chr2	143566507	143566770	dmr_834735	0.504
chr2	143568270	143568544	dmr_834739	0.5615
chr2	143570721	143570894	dmr_834743	0.5305
chr2	143570899	143570930	dmr_834744	0.785
chr2	143582892	143583527	dmr_834758	0.6395
chr2	143583597	143583869	dmr_834759	0.57
chr2	143586694	143586767	dmr_834765	0.55
chr2	143607208	143607962	dmr_834795	0.7285
chr2	143609408	143609649	dmr_834799	0.5645
chr2	143616659	143617486	dmr_834812	0.706
chr2	143621107	143621596	dmr_834816	0.7355
chr2	143622878	143623262	dmr_834819	0.5115
chr2	143624052	143624205	dmr_834821	0.7609999999999999
chr2	143624530	143624633	dmr_834822	0.73
chr2	143635231	143635323	dmr_834832	0.5685
chr2	143639331	143639363	dmr_834840	0.619
chr2	143643865	143643886	dmr_834847	0.565
chr2	143644432	143644536	dmr_834848	0.8155
chr2	143644577	143644661	dmr_834849	0.9355
chr2	143654637	143654943	dmr_834863	0.84
chr2	143657148	143657508	dmr_834867	0.7095
chr2	143657575	143657866	dmr_834868	0.523
chr2	143659761	143659817	dmr_834871	0.715
chr2	143660454	143660562	dmr_834872	0.6755
chr2	143663828	143663996	dmr_834878	0.7665
chr2	143670730	143670911	dmr_834887	0.8195
chr2	143671169	143671470	dmr_834888	0.6455
chr2	143677793	143678286	dmr_834896	0.9365
chr2	143681094	143681158	dmr_834899	0.7705
chr2	143683017	143683022	dmr_834903	0.7755
chr2	143683871	143684124	dmr_834906	0.7335
chr2	143685812	143685956	dmr_834909	0.6315
chr2	143690344	143690481	dmr_834914	0.7215
chr2	143690709	143691488	dmr_834915	0.639
chr2	143695847	143696381	dmr_834922	0.7759999999999999
chr2	143696394	143696559	dmr_834923	0.9005
chr2	143698971	143699304	dmr_834928	0.603
chr2	143708313	143708484	dmr_834941	0.6235
chr2	143710988	143711176	dmr_834945	0.7515
chr2	143711506	143711640	dmr_834946	0.6
chr2	143711922	143712077	dmr_834947	0.905
chr2	143712733	143712746	dmr_834949	0.5865
chr2	143712999	143713443	dmr_834950	0.647
chr2	143714733	143714865	dmr_834953	0.5475
chr2	143718023	143718355	dmr_834959	0.613
chr2	143725229	143725765	dmr_834971	0.6885
chr2	143732548	143732991	dmr_834972	0.5920000000000001
chr2	143752179	143752367	dmr_834995	0.664
chr2	143752622	143752717	dmr_834996	0.6455
chr2	143753496	143753582	dmr_834999	0.6475
chr2	143787543	143787566	dmr_835029	0.5770000000000001
chr2	143787847	143788227	dmr_835030	0.8375
chr2	143789883	143790316	dmr_835033	0.581
chr2	143790731	143790916	dmr_835035	0.818
chr2	143795889	143796360	dmr_835040	0.6915
chr2	143808976	143809037	dmr_835056	0.599
chr2	143812881	143814411	dmr_835064	0.5585
chr2	143815006	143815332	dmr_835065	0.5655
chr2	143982956	143983182	dmr_835196	0.6005
chr2	144044550	144044716	dmr_835241	0.53
chr2	144057924	144057944	dmr_835252	0.792
chr2	144163857	144164406	dmr_835319	0.5075
chr2	144291982	144292635	dmr_835416	0.679
chr2	144294318	144294373	dmr_835417	0.616
chr2	144299532	144299545	dmr_835426	0.6895
chr2	144299839	144300541	dmr_835427	0.593
chr2	144300943	144301373	dmr_835428	0.797
chr2	144319668	144320079	dmr_835452	0.5645
chr2	144330007	144330155	dmr_835464	0.799
chr2	144330417	144330722	dmr_835465	0.6765
chr2	144332653	144334120	dmr_835466	0.606
chr2	144334444	144334745	dmr_835467	0.5395
chr2	144373109	144373437	dmr_835490	0.7135
chr2	144379742	144379882	dmr_835501	0.583
chr2	144398373	144398445	dmr_835520	0.516
chr2	144410773	144410826	dmr_835533	0.6595
chr2	144435592	144436233	dmr_835555	0.7005
chr2	144441093	144441427	dmr_835559	0.5539999999999999
chr2	144441450	144441599	dmr_835560	0.746
chr2	144441608	144441675	dmr_835561	0.5655
chr2	144446747	144446817	dmr_835567	0.63
chr2	144465480	144466364	dmr_835580	0.8015
chr2	144466376	144466390	dmr_835581	0.7815
chr2	144479300	144479505	dmr_835596	0.583
chr2	144654935	144655202	dmr_835718	0.6375
chr2	144655508	144655993	dmr_835719	0.66
chr2	144746380	144746405	dmr_835802	0.578
chr2	144788563	144788743	dmr_835841	0.611
chr2	144791743	144792080	dmr_835844	0.9785
chr2	144941291	144941518	dmr_835900	0.613
chr2	144946465	144946483	dmr_835906	0.6035
chr2	145117453	145117593	dmr_835990	0.6809999999999999
chr2	145117872	145118147	dmr_835991	0.5479999999999999
chr2	145159297	145159507	dmr_836013	0.8045
chr2	145161542	145161710	dmr_836017	0.5695
chr2	145172858	145173176	dmr_836032	0.563
chr2	145196623	145197143	dmr_836056	0.523
chr2	145329712	145330230	dmr_836187	0.6295
chr2	145332254	145332350	dmr_836190	0.5065
chr2	145342966	145343350	dmr_836200	0.7879999999999999
chr2	145343940	145344276	dmr_836201	0.618
chr2	145383053	145383296	dmr_836251	0.6105
chr2	145383567	145383791	dmr_836253	0.706
chr2	145464341	145464348	dmr_836333	0.684
chr2	145477698	145477749	dmr_836345	0.68
chr2	145550782	145551305	dmr_836401	0.7509999999999999
chr2	145585461	145585798	dmr_836425	0.6005
chr2	145588394	145588907	dmr_836428	0.6435
chr2	145619764	145620085	dmr_836456	0.594
chr2	145683730	145683921	dmr_836506	0.7135
chr2	145684451	145684676	dmr_836507	0.6195
chr2	145724726	145725173	dmr_836537	0.5115
chr2	145729012	145729457	dmr_836543	0.9205
chr2	145729490	145729595	dmr_836544	0.9305
chr2	145850420	145850991	dmr_836620	0.625
chr2	145860152	145860278	dmr_836633	0.6885
chr2	145860748	145861474	dmr_836634	0.6205
chr2	145882903	145882974	dmr_836656	0.767
chr2	145884427	145884972	dmr_836658	0.765
chr2	145885070	145885073	dmr_836659	0.759
chr2	145888210	145888473	dmr_836663	0.695
chr2	145890254	145891104	dmr_836666	0.6185
chr2	146174040	146174867	dmr_836818	0.6829999999999999
chr2	146246430	146246702	dmr_836873	0.7935
chr2	146258857	146259375	dmr_836889	0.7395
chr2	146289589	146289677	dmr_836911	0.907
chr2	146309569	146309618	dmr_836932	0.8340000000000001
chr2	146356553	146357110	dmr_836976	0.7559999999999999
chr2	146381204	146381266	dmr_836997	0.624
chr2	146414847	146415102	dmr_837026	0.6
chr2	146425153	146425277	dmr_837036	0.8265
chr2	146444057	146444257	dmr_837057	0.6085
chr2	146474872	146474893	dmr_837077	0.654
chr2	146502456	146503443	dmr_837111	0.652
chr2	146513191	146513478	dmr_837122	0.6
chr2	146517128	146517475	dmr_837127	0.5125
chr2	146548099	146548442	dmr_837140	0.575
chr2	146553121	146553729	dmr_837144	0.6835
chr2	146571821	146572211	dmr_837154	0.665
chr2	146628973	146629160	dmr_837185	0.6715
chr2	146722715	146722838	dmr_837225	0.5479999999999999
chr2	146835128	146837783	dmr_837274	0.508
chr2	146838145	146839135	dmr_837275	0.616
chr2	146876745	146876893	dmr_837287	0.504
chr2	147683666	147683898	dmr_837596	0.7415
chr2	147738346	147738714	dmr_837629	0.6575
chr2	147751883	147751963	dmr_837636	0.6995
chr2	147752312	147752409	dmr_837637	0.527
chr2	147753347	147753436	dmr_837640	0.762
chr2	147845037	147845203	dmr_837688	0.7115
chr2	147857149	147857697	dmr_837700	0.5895
chr2	147876267	147876912	dmr_837707	0.688
chr2	148142054	148142437	dmr_837836	0.6985
chr2	148156332	148156353	dmr_837852	0.605
chr2	148160548	148160664	dmr_837861	0.6415
chr2	148161101	148161429	dmr_837862	0.6435
chr2	148162370	148162387	dmr_837864	0.769
chr2	148184796	148185127	dmr_837883	0.6975
chr2	148197446	148197723	dmr_837898	0.5805
chr2	148205307	148205447	dmr_837902	0.759
chr2	148206136	148206381	dmr_837904	0.6005
chr2	148210366	148210967	dmr_837910	0.509
chr2	148217969	148218015	dmr_837919	0.628
chr2	148293092	148293599	dmr_837978	0.596
chr2	148311726	148312661	dmr_837996	0.623
chr2	148325955	148326056	dmr_838006	0.833
chr2	148327941	148327991	dmr_838010	0.5035
chr2	148328057	148328144	dmr_838011	0.6615
chr2	148329128	148329211	dmr_838014	0.575
chr2	148364552	148364585	dmr_838043	0.855
chr2	148373705	148373943	dmr_838056	0.5925
chr2	148394982	148395062	dmr_838076	0.588
chr2	148395918	148396671	dmr_838077	0.562
chr2	148397084	148397128	dmr_838078	0.7185
chr2	148397382	148397648	dmr_838079	0.68
chr2	148398027	148398354	dmr_838080	0.593
chr2	148408804	148409271	dmr_838096	0.7105
chr2	148538000	148538399	dmr_838166	0.5815
chr2	148584649	148585127	dmr_838206	0.716
chr2	148627098	148627494	dmr_838230	0.715
chr2	148634440	148634753	dmr_838236	0.8115
chr2	148636870	148637195	dmr_838238	0.9079999999999999
chr2	148677746	148677765	dmr_838263	0.747
chr2	148729850	148730084	dmr_838322	0.7545
chr2	148733303	148733575	dmr_838325	0.7265
chr2	148743068	148743554	dmr_838332	0.532
chr2	148744399	148744576	dmr_838335	0.6455
chr2	148861204	148861433	dmr_838396	0.8265
chr2	149493457	149493681	dmr_838527	0.657
chr2	149542912	149543806	dmr_838549	0.6629999999999999
chr2	149545497	149545678	dmr_838552	0.5329999999999999
chr2	149545965	149546014	dmr_838553	0.5755
chr2	149651982	149652047	dmr_838606	0.5425
chr2	149666531	149666647	dmr_838616	0.7585
chr2	149722167	149722689	dmr_838642	0.799
chr2	149748314	149748929	dmr_838659	0.5005
chr2	149768792	149768852	dmr_838670	0.7845
chr2	149805408	149805549	dmr_838696	0.57
chr2	149818166	149818639	dmr_838707	0.6155
chr2	149829506	149830226	dmr_838716	0.5185
chr2	149831991	149833433	dmr_838717	0.6575
chr2	149833826	149833864	dmr_838718	0.6325
chr2	149844642	149844689	dmr_838733	0.8785
chr2	149872631	149873280	dmr_838759	0.5585
chr2	149873591	149873667	dmr_838760	0.8155
chr2	149878158	149878403	dmr_838768	0.6045
chr2	149917301	149917590	dmr_838810	0.595
chr2	149923672	149924139	dmr_838817	0.6920000000000001
chr2	149930064	149930491	dmr_838828	0.731
chr2	149938134	149938406	dmr_838837	0.5870000000000001
chr2	149950635	149951438	dmr_838856	0.6125
chr2	149973592	149973781	dmr_838875	0.5435
chr2	150660532	150660981	dmr_839060	0.67
chr2	150662145	150662194	dmr_839062	0.735
chr2	150671420	150672307	dmr_839073	0.542
chr2	150775598	150776073	dmr_839139	0.8490000000000001
chr2	150788070	150788201	dmr_839144	0.6975
chr2	150842267	150842647	dmr_839212	0.5735
chr2	150851565	150851609	dmr_839228	0.5955
chr2	150862442	150862655	dmr_839246	0.64
chr2	150923671	150923817	dmr_839293	0.5105
chr2	151001792	151001805	dmr_839343	0.69
chr2	151008097	151008607	dmr_839350	0.609
chr2	151015139	151015423	dmr_839354	0.5565
chr2	151499963	151500016	dmr_839409	0.6855
chr2	151524193	151524529	dmr_839432	0.748
chr2	151524856	151525198	dmr_839433	0.7215
chr2	151536650	151537013	dmr_839441	0.562
chr2	151541836	151541937	dmr_839448	0.6285
chr2	151543962	151545277	dmr_839449	0.7355
chr2	151565210	151565328	dmr_839471	0.6835
chr2	151573741	151574182	dmr_839484	0.782
chr2	151574442	151574889	dmr_839485	0.797
chr2	151575044	151575206	dmr_839486	0.6545
chr2	151587911	151588301	dmr_839501	0.77
chr2	151598261	151598360	dmr_839516	0.6845
chr2	151603697	151604158	dmr_839528	0.5425
chr2	151604798	151604821	dmr_839531	0.504
chr2	151605093	151605226	dmr_839532	0.7829999999999999
chr2	151605680	151605844	dmr_839533	0.5815
chr2	151616306	151616641	dmr_839548	0.7695
chr2	151621603	151621875	dmr_839556	0.74
chr2	151623578	151623592	dmr_839561	0.5225
chr2	151627959	151628547	dmr_839567	0.527
chr2	151628738	151629304	dmr_839568	0.6915
chr2	151629648	151630031	dmr_839569	0.6729999999999999
chr2	151630525	151630608	dmr_839571	0.7809999999999999
chr2	151630878	151631055	dmr_839572	0.745
chr2	151635423	151635813	dmr_839576	0.809
chr2	151715374	151715758	dmr_839617	0.7705
chr2	151733301	151733361	dmr_839635	0.56
chr2	151733560	151733852	dmr_839636	0.7215
chr2	151763311	151763557	dmr_839655	0.588
chr2	151864463	151864703	dmr_839721	0.8145
chr2	151949337	151949579	dmr_839780	0.6920000000000001
chr2	152047716	152048391	dmr_839846	0.655
chr2	152093008	152093917	dmr_839882	0.745
chr2	152101700	152101837	dmr_839892	0.557
chr2	152101860	152102682	dmr_839893	0.5295
chr2	152112373	152113310	dmr_839906	0.597
chr2	152114875	152115023	dmr_839910	0.5095
chr2	152123058	152123271	dmr_839916	0.6765
chr2	152129900	152130024	dmr_839921	0.8965
chr2	152302624	152303025	dmr_840038	0.7979999999999999
chr2	152322160	152322330	dmr_840054	0.529
chr2	152346962	152347288	dmr_840069	0.6125
chr2	152376019	152377130	dmr_840089	0.513
chr2	152491229	152491474	dmr_840154	0.5529999999999999
chr2	152654083	152654105	dmr_840252	0.523
chr2	152654476	152654701	dmr_840253	0.779
chr2	152671362	152671424	dmr_840264	0.5755
chr2	152672286	152672861	dmr_840266	0.7435
chr2	152673222	152673276	dmr_840268	0.6375
chr2	152691558	152691772	dmr_840289	0.638
chr2	152736790	152736833	dmr_840328	0.654
chr2	152776136	152776237	dmr_840360	0.5870000000000001
chr2	152776595	152776639	dmr_840361	0.7625
chr2	152785541	152785974	dmr_840374	0.535
chr2	152788886	152789122	dmr_840379	0.5815
chr2	152793416	152793594	dmr_840386	0.5695
chr2	152883855	152884662	dmr_840447	0.5575
chr2	152911182	152911905	dmr_840470	0.53
chr2	152916463	152916851	dmr_840475	0.503
chr2	153001396	153001413	dmr_840533	0.547
chr2	153013283	153014240	dmr_840545	0.6085
chr2	153016168	153016204	dmr_840547	0.5429999999999999
chr2	153022550	153022730	dmr_840553	0.893
chr2	153022779	153023182	dmr_840554	0.8265
chr2	153023296	153023346	dmr_840555	0.5935
chr2	153031215	153031436	dmr_840559	0.8185
chr2	153032720	153033577	dmr_840560	0.7040000000000001
chr2	153033579	153033588	dmr_840561	0.6659999999999999
chr2	153034896	153035041	dmr_840564	0.643
chr2	153037099	153037159	dmr_840567	0.8295
chr2	153038134	153038611	dmr_840569	0.503
chr2	153039166	153039942	dmr_840571	0.742
chr2	153040008	153040051	dmr_840572	0.5315
chr2	153042219	153042316	dmr_840575	0.7555
chr2	153042358	153042885	dmr_840576	0.645
chr2	153043999	153044211	dmr_840579	0.506
chr2	153045634	153046289	dmr_840582	0.6559999999999999
chr2	153047420	153048915	dmr_840584	0.6655
chr2	153049362	153049889	dmr_840585	0.746
chr2	153151000	153151306	dmr_840664	0.6235
chr2	153186150	153186358	dmr_840694	0.5760000000000001
chr2	153224829	153224847	dmr_840728	0.7725
chr2	153267742	153267807	dmr_840754	0.8365
chr2	153309364	153309475	dmr_840781	0.5505
chr2	153348486	153348865	dmr_840807	0.6409999999999999
chr2	153377817	153378109	dmr_840838	0.5615
chr2	153418796	153418964	dmr_840879	0.532
chr2	153428411	153428909	dmr_840888	0.653
chr2	153469921	153470138	dmr_840925	0.8515
chr2	153471218	153471446	dmr_840928	0.65
chr2	153484091	153484307	dmr_840947	0.7715
chr2	153491687	153491706	dmr_840954	0.7829999999999999
chr2	153493894	153494340	dmr_840956	0.5715
chr2	153497799	153497905	dmr_840963	0.639
chr2	153498081	153498221	dmr_840964	0.7575
chr2	153498768	153499442	dmr_840966	0.64
chr2	153509248	153510279	dmr_840972	0.688
chr2	153514891	153514955	dmr_840982	0.5705
chr2	153516982	153517250	dmr_840985	0.706
chr2	153520146	153520561	dmr_840987	0.6145
chr2	153522841	153522899	dmr_840992	0.62
chr2	153526911	153527321	dmr_840998	0.5670000000000001
chr2	153610660	153611160	dmr_841056	0.8415
chr2	153775630	153775727	dmr_841148	0.6235
chr2	153913407	153913667	dmr_841216	0.5235
chr2	153914085	153914400	dmr_841218	0.7829999999999999
chr2	153914431	153914543	dmr_841219	0.647
chr2	153921207	153921606	dmr_841223	0.569
chr2	153945708	153946116	dmr_841243	0.6175
chr2	153962793	153963100	dmr_841260	0.7205
chr2	154183141	154183261	dmr_841369	0.742
chr2	154204606	154204827	dmr_841387	0.5355
chr2	154211694	154212767	dmr_841393	0.5125
chr2	154243513	154243768	dmr_841414	0.7635
chr2	154378064	154378644	dmr_841462	0.7155
chr2	154378995	154379664	dmr_841463	0.7515
chr2	154381203	154381354	dmr_841466	0.634
chr2	154454699	154454715	dmr_841526	0.5765
chr2	154464003	154464147	dmr_841534	0.6675
chr2	154474064	154474211	dmr_841543	0.5835
chr2	154507719	154507990	dmr_841577	0.6065
chr2	154517645	154517941	dmr_841587	0.733
chr2	154525396	154525475	dmr_841597	0.7345
chr2	154538074	154538461	dmr_841613	0.667
chr2	154550034	154550232	dmr_841636	0.5820000000000001
chr2	154552497	154552592	dmr_841640	0.6205
chr2	154552601	154552771	dmr_841641	0.501
chr2	154555138	154555232	dmr_841645	0.5775
chr2	154555543	154556139	dmr_841646	0.7035
chr2	154556420	154557360	dmr_841647	0.6745
chr2	154557731	154557937	dmr_841648	0.6625
chr2	154558188	154558554	dmr_841649	0.581
chr2	154571859	154572615	dmr_841658	0.5865
chr2	154588550	154589727	dmr_841673	0.5365
chr2	154615753	154615826	dmr_841691	0.7655
chr2	154659087	154659580	dmr_841716	0.631
chr2	154670127	154670571	dmr_841729	0.7185
chr2	154721106	154721352	dmr_841777	0.5215
chr2	154783470	154783539	dmr_841816	0.5285
chr2	154790065	154790267	dmr_841824	0.5525
chr2	154817412	154817486	dmr_841838	0.531
chr2	154863902	154864352	dmr_841866	0.5345
chr2	154877336	154877449	dmr_841881	0.725
chr2	154970297	154970524	dmr_841931	0.5085
chr2	154972013	154972607	dmr_841934	0.5555
chr2	154973394	154973424	dmr_841936	0.618
chr2	155052931	155053194	dmr_841980	0.5539999999999999
chr2	155075111	155075182	dmr_841986	0.6365
chr2	155175973	155176115	dmr_842036	0.802
chr2	155474694	155474740	dmr_842248	0.5710000000000001
chr2	155505194	155505285	dmr_842266	0.518
chr2	155507355	155507598	dmr_842270	0.6659999999999999
chr2	155508083	155508768	dmr_842272	0.6745
chr2	155613478	155613699	dmr_842338	0.5195
chr2	155629103	155629127	dmr_842350	0.625
chr2	155675251	155675326	dmr_842411	0.78
chr2	155745546	155745849	dmr_842463	0.769
chr2	155788433	155788603	dmr_842498	0.7555
chr2	155819995	155820162	dmr_842531	0.6435
chr2	155945068	155945694	dmr_842605	0.725
chr2	155952413	155952658	dmr_842613	0.5145
chr2	156040437	156040619	dmr_842659	0.578
chr2	156090126	156090739	dmr_842701	0.5760000000000001
chr2	156090838	156091021	dmr_842702	0.6970000000000001
chr2	156171167	156171272	dmr_842763	0.5065
chr2	156233861	156234117	dmr_842805	0.7225
chr2	156368722	156368911	dmr_842899	0.5045
chr2	156379809	156380873	dmr_842908	0.563
chr2	156478387	156480531	dmr_843005	0.7505
chr2	156489606	156490115	dmr_843017	0.5835
chr2	156490408	156490476	dmr_843018	0.6105
chr2	156494399	156494824	dmr_843023	0.6465
chr2	156518242	156518785	dmr_843063	0.6525
chr2	156617310	156618220	dmr_843166	0.757
chr2	156619958	156620491	dmr_843169	0.5539999999999999
chr2	156627907	156628697	dmr_843180	0.711
chr2	156646845	156647482	dmr_843207	0.602
chr2	156647904	156648503	dmr_843208	0.614
chr2	156648800	156648887	dmr_843210	0.7305
chr2	156649149	156649446	dmr_843211	0.6679999999999999
chr2	156649570	156649922	dmr_843212	0.62
chr2	156653953	156654364	dmr_843219	0.649
chr2	156654495	156655214	dmr_843220	0.8525
chr2	156657611	156657869	dmr_843224	0.6745
chr2	156663576	156663635	dmr_843231	0.7425
chr2	156663782	156664192	dmr_843232	0.5479999999999999
chr2	156664626	156665985	dmr_843233	0.73
chr2	156666290	156667534	dmr_843234	0.6535
chr2	156669586	156669774	dmr_843238	0.508
chr2	156673046	156673076	dmr_843245	0.647
chr2	156673333	156673636	dmr_843246	0.7665
chr2	156674026	156674587	dmr_843247	0.731
chr2	156686201	156686596	dmr_843261	0.6345
chr2	156686648	156686676	dmr_843262	0.6659999999999999
chr2	156717906	156718461	dmr_843300	0.713
chr2	156722639	156722650	dmr_843304	0.8435
chr2	156722924	156723645	dmr_843305	0.5265
chr2	156724841	156725352	dmr_843307	0.7025
chr2	156726798	156726894	dmr_843310	0.6925
chr2	156732120	156732497	dmr_843320	0.7015
chr2	156740549	156741179	dmr_843336	0.7025
chr2	156741251	156741692	dmr_843338	0.7145
chr2	156741901	156742144	dmr_843339	0.7035
chr2	156757001	156757239	dmr_843364	0.6485
chr2	156848915	156849040	dmr_843424	0.5710000000000001
chr2	156888568	156888950	dmr_843459	0.564
chr2	156896759	156898528	dmr_843471	0.569
chr2	156905020	156905336	dmr_843479	0.5529999999999999
chr2	156907462	156907617	dmr_843481	0.778
chr2	156927315	156927405	dmr_843506	0.799
chr2	156927768	156928055	dmr_843507	0.652
chr2	156937438	156937773	dmr_843520	0.5535
chr2	156938186	156938920	dmr_843521	0.5695
chr2	156939615	156941222	dmr_843523	0.5535
chr2	156941752	156941824	dmr_843524	0.708
chr2	156950758	156951181	dmr_843538	0.6940000000000001
chr2	156951239	156951462	dmr_843539	0.7375
chr2	156954598	156955272	dmr_843546	0.5465
chr2	156974151	156974191	dmr_843577	0.7165
chr2	156974831	156975492	dmr_843578	0.5145
chr2	156981172	156981392	dmr_843586	0.6970000000000001
chr2	156982673	156982708	dmr_843587	0.504
chr2	157006272	157006338	dmr_843606	0.69
chr2	157049088	157049248	dmr_843649	0.6459999999999999
chr2	157073388	157073411	dmr_843677	0.7085
chr2	157073429	157073758	dmr_843678	0.645
chr2	157087496	157087810	dmr_843690	0.6865
chr2	157166699	157167230	dmr_843740	0.6085
chr2	157287904	157287993	dmr_843801	0.7035
chr2	157341065	157341160	dmr_843853	0.6395
chr2	157400632	157400875	dmr_843901	0.6115
chr2	157407551	157407758	dmr_843904	0.654
chr2	157409782	157410490	dmr_843907	0.72
chr2	157410534	157410568	dmr_843908	0.6005
chr2	157427223	157427386	dmr_843922	0.5625
chr2	157434220	157434774	dmr_843932	0.6635
chr2	157436278	157436870	dmr_843935	0.622
chr2	157442014	157442284	dmr_843942	0.6845
chr2	157443468	157443608	dmr_843944	0.633
chr2	157451812	157451887	dmr_843954	0.605
chr2	157463379	157463801	dmr_843966	0.7475
chr2	157478810	157479402	dmr_843985	0.8009999999999999
chr2	157480490	157480658	dmr_843987	0.643
chr2	157481483	157481620	dmr_843989	0.69
chr2	157492826	157493506	dmr_844000	0.737
chr2	157502635	157503054	dmr_844008	0.552
chr2	157539967	157540442	dmr_844047	0.7585
chr2	157540471	157540730	dmr_844048	0.6985
chr2	157572343	157572635	dmr_844078	0.586
chr2	157775872	157777012	dmr_844219	0.758
chr2	157803934	157804193	dmr_844248	0.501
chr2	157804499	157805337	dmr_844249	0.657
chr2	157807601	157807760	dmr_844253	0.518
chr2	157818489	157818809	dmr_844264	0.589
chr2	157878057	157878526	dmr_844328	0.789
chr2	157891124	157891520	dmr_844340	0.636
chr2	157891598	157891732	dmr_844341	0.7170000000000001
chr2	157915111	157916319	dmr_844362	0.6425
chr2	157926521	157927384	dmr_844380	0.6829999999999999
chr2	157943998	157944393	dmr_844399	0.547
chr2	157998994	157999086	dmr_844455	0.5429999999999999
chr2	158012449	158012681	dmr_844467	0.5710000000000001
chr2	158101841	158102162	dmr_844548	0.5545
chr2	158233229	158233398	dmr_844669	0.7875
chr2	158241885	158242746	dmr_844676	0.56
chr2	158243357	158243627	dmr_844678	0.8540000000000001
chr2	158250540	158251194	dmr_844685	0.7175
chr2	158265095	158265248	dmr_844698	0.648
chr2	158285559	158285892	dmr_844711	0.5085
chr2	158308217	158308268	dmr_844724	0.6635
chr2	158308423	158308681	dmr_844725	0.7045
chr2	158316889	158317816	dmr_844732	0.5589999999999999
chr2	158379550	158379655	dmr_844778	0.636
chr2	158413857	158414028	dmr_844802	0.526
chr2	158642634	158643122	dmr_845009	0.7055
chr2	158643489	158644315	dmr_845010	0.7065
chr2	158644349	158644509	dmr_845011	0.5705
chr2	158668798	158668803	dmr_845034	0.7895
chr2	158684538	158685469	dmr_845056	0.583
chr2	158687809	158687887	dmr_845059	0.647
chr2	158712179	158712398	dmr_845100	0.6085
chr2	158714688	158715211	dmr_845105	0.6165
chr2	158715240	158715383	dmr_845106	0.5895
chr2	158723327	158723517	dmr_845118	0.516
chr2	158749471	158749764	dmr_845152	0.6
chr2	158768840	158768869	dmr_845173	0.518
chr2	158793932	158794281	dmr_845197	0.5045
chr2	158909037	158909322	dmr_845300	0.596
chr2	158910240	158910817	dmr_845302	0.5555
chr2	158916823	158917772	dmr_845307	0.58
chr2	158964985	158965430	dmr_845334	0.7725
chr2	159020075	159020307	dmr_845369	0.828
chr2	159336727	159336915	dmr_845528	0.5920000000000001
chr2	159361282	159361934	dmr_845541	0.6409999999999999
chr2	159539144	159539216	dmr_845623	0.561
chr2	159575124	159575777	dmr_845649	0.5815
chr2	159857224	159857311	dmr_845781	0.5015
chr2	159984666	159985175	dmr_845859	0.6345
chr2	160364303	160365444	dmr_846086	0.6395
chr2	160422705	160423100	dmr_846119	0.5865
chr2	160456836	160457009	dmr_846153	0.5395
chr2	160621814	160622572	dmr_846240	0.5145
chr2	160657862	160658328	dmr_846269	0.7175
chr2	160663579	160664018	dmr_846276	0.665
chr2	160673237	160673311	dmr_846284	0.5335
chr2	160715773	160715827	dmr_846317	0.513
chr2	160732794	160732837	dmr_846345	0.5995
chr2	160743452	160743671	dmr_846359	0.555
chr2	160855370	160855482	dmr_846463	0.7440000000000001
chr2	160871053	160871456	dmr_846471	0.5545
chr2	160873713	160873848	dmr_846473	0.6940000000000001
chr2	160915707	160916383	dmr_846496	0.6779999999999999
chr2	160954700	160954764	dmr_846538	0.7015
chr2	160959864	160960159	dmr_846544	0.511
chr2	160970314	160970572	dmr_846560	0.5075
chr2	160977459	160977661	dmr_846569	0.6859999999999999
chr2	161012832	161013227	dmr_846608	0.552
chr2	161032426	161032884	dmr_846625	0.516
chr2	161044909	161045426	dmr_846639	0.7805
chr2	161099396	161099930	dmr_846700	0.5875
chr2	161136935	161137348	dmr_846732	0.6355
chr2	161196090	161196324	dmr_846775	0.552
chr2	161212368	161212934	dmr_846784	0.6425
chr2	161418157	161418324	dmr_846933	0.7190000000000001
chr2	161512727	161512847	dmr_846991	0.59
chr2	161570182	161570865	dmr_847033	0.7615
chr2	161570953	161571023	dmr_847034	0.564
chr2	161595910	161595942	dmr_847052	0.516
chr2	161660929	161661055	dmr_847087	0.643
chr2	161661807	161662710	dmr_847088	0.5635
chr2	161695938	161696077	dmr_847110	0.763
chr2	161713186	161713352	dmr_847126	0.7535
chr2	161736089	161736096	dmr_847136	0.5315
chr2	161774068	161775357	dmr_847158	0.573
chr2	161799735	161800197	dmr_847177	0.748
chr2	161800532	161800694	dmr_847178	0.5655
chr2	161807940	161808301	dmr_847183	0.584
chr2	161808575	161808750	dmr_847184	0.675
chr2	161808824	161809090	dmr_847185	0.7325
chr2	161858780	161859014	dmr_847219	0.726
chr2	161859292	161859745	dmr_847220	0.556
chr2	161894599	161894721	dmr_847247	0.5385
chr2	161907215	161907390	dmr_847261	0.617
chr2	161945333	161945903	dmr_847282	0.5429999999999999
chr2	162004996	162005021	dmr_847310	0.597
chr2	162035639	162035824	dmr_847337	0.6679999999999999
chr2	162082372	162082548	dmr_847377	0.66
chr2	162083104	162083331	dmr_847379	0.7215
chr2	162117782	162118236	dmr_847401	0.6779999999999999
chr2	162131251	162131262	dmr_847410	0.6775
chr2	162153675	162153685	dmr_847426	0.7959999999999999
chr2	162219481	162219544	dmr_847466	0.629
chr2	162219633	162219717	dmr_847467	0.7909999999999999
chr2	162273892	162274493	dmr_847505	0.629
chr2	162299609	162300130	dmr_847520	0.584
chr2	162349358	162350195	dmr_847558	0.7955
chr2	162365646	162365946	dmr_847571	0.6295
chr2	162365977	162366198	dmr_847572	0.5710000000000001
chr2	162366256	162366393	dmr_847573	0.5635
chr2	162418189	162418411	dmr_847610	0.722
chr2	162430066	162430545	dmr_847618	0.737
chr2	162430565	162430798	dmr_847619	0.6315
chr2	162486965	162486997	dmr_847652	0.733
chr2	162487287	162487393	dmr_847653	0.7395
chr2	162489771	162489780	dmr_847655	0.7935
chr2	162553295	162553460	dmr_847708	0.774
chr2	162568740	162568769	dmr_847716	0.6925
chr2	162658748	162658969	dmr_847799	0.738
chr2	162714814	162715509	dmr_847849	0.5945
chr2	162725278	162725465	dmr_847855	0.713
chr2	162745960	162746407	dmr_847872	0.5479999999999999
chr2	162764203	162764454	dmr_847879	0.943
chr2	162781710	162781888	dmr_847898	0.5925
chr2	162796535	162796765	dmr_847911	0.6685
chr2	162884386	162884442	dmr_847960	0.821
chr2	162914259	162914977	dmr_847986	0.6605
chr2	163111858	163112075	dmr_848091	0.5435
chr2	163138775	163139225	dmr_848119	0.7545
chr2	163139306	163139335	dmr_848120	0.534
chr2	163152833	163152950	dmr_848134	0.6435
chr2	163154943	163155465	dmr_848136	0.721
chr2	163209113	163209340	dmr_848187	0.7645
chr2	163209347	163209548	dmr_848188	0.632
chr2	163243847	163244276	dmr_848224	0.7120000000000001
chr2	163309092	163309725	dmr_848300	0.5835
chr2	163309737	163309841	dmr_848301	0.518
chr2	163332226	163333358	dmr_848321	0.8759999999999999
chr2	163349488	163349784	dmr_848341	0.6135
chr2	163440295	163440480	dmr_848416	0.5815
chr2	163444143	163444378	dmr_848421	0.607
chr2	163450937	163451179	dmr_848428	0.7135
chr2	163578149	163578244	dmr_848500	0.5005
chr2	163661049	163661810	dmr_848573	0.701
chr2	163664046	163664145	dmr_848577	0.609
chr2	163675208	163675860	dmr_848589	0.72
chr2	163685813	163685858	dmr_848603	0.5805
chr2	163697823	163698416	dmr_848618	0.5115
chr2	163702524	163703069	dmr_848624	0.6935
chr2	163703076	163704164	dmr_848625	0.731
chr2	163711435	163711822	dmr_848634	0.588
chr2	163718821	163719310	dmr_848643	0.7115
chr2	163858857	163859836	dmr_848736	0.6579999999999999
chr2	163860315	163860511	dmr_848737	0.523
chr2	163882667	163883796	dmr_848774	0.794
chr2	163888999	163889180	dmr_848782	0.5165
chr2	163891401	163891498	dmr_848787	0.581
chr2	163900287	163900401	dmr_848802	0.5165
chr2	163915378	163916034	dmr_848824	0.7355
chr2	163916376	163917087	dmr_848825	0.5395
chr2	163917375	163917562	dmr_848826	0.674
chr2	163919553	163919905	dmr_848827	0.593
chr2	163925088	163925213	dmr_848832	0.55
chr2	163925415	163925446	dmr_848833	0.563
chr2	163946292	163946853	dmr_848848	0.7315
chr2	163996416	163996677	dmr_848876	0.584
chr2	163996934	163997222	dmr_848877	0.6940000000000001
chr2	163998629	163998922	dmr_848880	0.5495
chr2	163999131	163999445	dmr_848881	0.5255
chr2	164002384	164002559	dmr_848886	0.597
chr2	164002670	164003137	dmr_848887	0.7175
chr2	164008209	164008334	dmr_848895	0.7020000000000001
chr2	164113576	164114312	dmr_848983	0.5820000000000001
chr2	164119421	164120009	dmr_848990	0.6679999999999999
chr2	164137494	164137727	dmr_849006	0.6415
chr2	164142141	164142325	dmr_849015	0.626
chr2	164165727	164165914	dmr_849035	0.512
chr2	164174799	164175914	dmr_849047	0.718
chr2	164208829	164209299	dmr_849067	0.652
chr2	164303366	164303452	dmr_849117	0.5035
chr2	164312965	164313257	dmr_849125	0.5865
chr2	164425291	164425660	dmr_849199	0.518
chr2	164426019	164426229	dmr_849200	0.6105
chr2	164454732	164455151	dmr_849220	0.6915
chr2	164455204	164455283	dmr_849221	0.6335
chr2	164485275	164485627	dmr_849253	0.523
chr2	164542328	164542534	dmr_849304	0.7065
chr2	164550233	164550241	dmr_849313	0.6605
chr2	164550559	164550721	dmr_849314	0.6745
chr2	164787742	164787824	dmr_849470	0.556
chr2	164788373	164788500	dmr_849472	0.5429999999999999
chr2	164821173	164821282	dmr_849500	0.5105
chr2	164850180	164850458	dmr_849522	0.5905
chr2	164912558	164912734	dmr_849581	0.7515
chr2	164953644	164953659	dmr_849622	0.5945
chr2	164964716	164964781	dmr_849633	0.7835
chr2	164974913	164975157	dmr_849643	0.6505
chr2	164976547	164976673	dmr_849646	0.551
chr2	164994229	164995729	dmr_849671	0.772
chr2	164996017	164996167	dmr_849672	0.6735
chr2	165064621	165064889	dmr_849742	0.8029999999999999
chr2	165073192	165073917	dmr_849752	0.696
chr2	165074477	165074826	dmr_849754	0.6955
chr2	165120592	165120881	dmr_849800	0.5005
chr2	165120883	165121600	dmr_849801	0.6125
chr2	165166985	165167666	dmr_849848	0.645
chr2	165201451	165202564	dmr_849881	0.7515
chr2	165204814	165205263	dmr_849884	0.8765
chr2	165206091	165206500	dmr_849886	0.6890000000000001
chr2	165207524	165208020	dmr_849888	0.5935
chr2	165217391	165217755	dmr_849900	0.6095
chr2	165223979	165224372	dmr_849911	0.5575
chr2	165256965	165257716	dmr_849946	0.569
chr2	165265952	165266279	dmr_849955	0.7305
chr2	165295270	165295303	dmr_849982	0.5505
chr2	165318129	165318357	dmr_850011	0.644
chr2	165320426	165321289	dmr_850014	0.604
chr2	165325189	165325732	dmr_850020	0.515
chr2	165349431	165349917	dmr_850042	0.5495
chr2	165358184	165358395	dmr_850047	0.584
chr2	165374982	165375506	dmr_850060	0.7445
chr2	165375642	165376189	dmr_850061	0.59
chr2	165392277	165392709	dmr_850076	0.6920000000000001
chr2	165405398	165405815	dmr_850085	0.758
chr2	165477285	165477496	dmr_850141	0.5225
chr2	165494060	165494388	dmr_850156	0.5245
chr2	165510245	165510639	dmr_850172	0.6525
chr2	165557032	165557303	dmr_850198	0.5705
chr2	165782723	165783072	dmr_850361	0.654
chr2	165817633	165818060	dmr_850413	0.5765
chr2	165818640	165819267	dmr_850415	0.747
chr2	165819368	165819630	dmr_850416	0.685
chr2	165820043	165820118	dmr_850417	0.7625
chr2	165822383	165823562	dmr_850422	0.5745
chr2	165832634	165832908	dmr_850435	0.6515
chr2	165839155	165839335	dmr_850443	0.5660000000000001
chr2	165840717	165841299	dmr_850446	0.604
chr2	165842427	165842487	dmr_850448	0.8140000000000001
chr2	165842531	165842714	dmr_850449	0.7925
chr2	165856307	165857411	dmr_850470	0.626
chr2	165866408	165867485	dmr_850484	0.5670000000000001
chr2	165871594	165872099	dmr_850491	0.5285
chr2	165874372	165874852	dmr_850496	0.501
chr2	165875674	165875841	dmr_850497	0.7085
chr2	165880416	165881343	dmr_850501	0.54
chr2	165882953	165883348	dmr_850504	0.752
chr2	165993794	165994108	dmr_850569	0.611
chr2	166009497	166009737	dmr_850585	0.7335
chr2	166045153	166045209	dmr_850623	0.6255
chr2	166051930	166052288	dmr_850631	0.7565
chr2	166060062	166060232	dmr_850640	0.515
chr2	166076145	166076343	dmr_850664	0.738
chr2	166139343	166139580	dmr_850747	0.7405
chr2	166151560	166152159	dmr_850758	0.797
chr2	166236088	166236369	dmr_850829	0.5425
chr2	166241428	166241593	dmr_850838	0.5865
chr2	166270931	166272362	dmr_850869	0.6125
chr2	166309813	166310774	dmr_850911	0.61
chr2	166360805	166361380	dmr_850953	0.672
chr2	166412545	166412721	dmr_850996	0.71
chr2	166416904	166418236	dmr_851002	0.7175
chr2	166432185	166433715	dmr_851024	0.556
chr2	166487447	166488456	dmr_851087	0.578
chr2	166545974	166546264	dmr_851136	0.5835
chr2	166581605	166582499	dmr_851183	0.602
chr2	166629896	166631144	dmr_851237	0.6679999999999999
chr2	166632990	166633515	dmr_851241	0.545
chr2	166636409	166637432	dmr_851245	0.557
chr2	166637471	166637708	dmr_851246	0.6475
chr2	166642245	166642996	dmr_851252	0.5575
chr2	166647368	166647535	dmr_851258	0.6945
chr2	166661635	166661834	dmr_851274	0.894
chr2	166662067	166662170	dmr_851275	0.5825
chr2	166663683	166664779	dmr_851277	0.8375
chr2	166664876	166664941	dmr_851278	0.5815
chr2	166666175	166666697	dmr_851280	0.53
chr2	166667755	166668732	dmr_851283	0.573
chr2	166676163	166676298	dmr_851289	0.711
chr2	166712860	166713253	dmr_851337	0.5529999999999999
chr2	166717248	166717999	dmr_851341	0.6565
chr2	166718172	166718484	dmr_851342	0.61
chr2	166727716	166728272	dmr_851349	0.5770000000000001
chr2	166800272	166800565	dmr_851406	0.649
chr2	166806450	166806589	dmr_851411	0.529
chr2	166809499	166809648	dmr_851417	0.7290000000000001
chr2	166810835	166810919	dmr_851420	0.696
chr2	166810963	166810997	dmr_851421	0.7765
chr2	166811017	166811329	dmr_851422	0.777
chr2	166828385	166828848	dmr_851437	0.5495
chr2	166833707	166834017	dmr_851441	0.7065
chr2	166835732	166835903	dmr_851443	0.7290000000000001
chr2	166895412	166896210	dmr_851503	0.6275
chr2	166945526	166945711	dmr_851549	0.596
chr2	166949038	166949213	dmr_851553	0.5565
chr2	166956809	166957088	dmr_851565	0.5805
chr2	167004462	167004514	dmr_851614	0.6235
chr2	167061305	167061701	dmr_851664	0.6015
chr2	167079422	167079526	dmr_851678	0.7709999999999999
chr2	167079906	167080187	dmr_851679	0.8240000000000001
chr2	167123744	167123978	dmr_851735	0.522
chr2	167129290	167129813	dmr_851742	0.7705
chr2	167130155	167131068	dmr_851743	0.5045
chr2	167136389	167136781	dmr_851751	0.7615
chr2	167137337	167137491	dmr_851752	0.5660000000000001
chr2	167139747	167140099	dmr_851755	0.7205
chr2	167140101	167140568	dmr_851756	0.512
chr2	167141381	167141536	dmr_851758	0.5965
chr2	167141776	167142445	dmr_851760	0.812
chr2	167144488	167145540	dmr_851763	0.6890000000000001
chr2	167149004	167150094	dmr_851768	0.539
chr2	167150590	167151198	dmr_851770	0.507
chr2	167155895	167156405	dmr_851778	0.6635
chr2	167177009	167177539	dmr_851812	0.687
chr2	167177666	167177845	dmr_851813	0.607
chr2	167186911	167187985	dmr_851828	0.6435
chr2	167190718	167191302	dmr_851830	0.601
chr2	167199528	167200034	dmr_851839	0.655
chr2	167201154	167201525	dmr_851841	0.695
chr2	167299345	167300568	dmr_851908	0.518
chr2	167314613	167314858	dmr_851925	0.5975
chr2	167316976	167317094	dmr_851930	0.6875
chr2	167339895	167340264	dmr_851966	0.6775
chr2	167436597	167436826	dmr_852030	0.525
chr2	167496540	167496885	dmr_852090	0.6955
chr2	167621523	167621547	dmr_852191	0.7075
chr2	167692380	167692685	dmr_852255	0.61
chr2	167782015	167782363	dmr_852311	0.6885
chr2	167782482	167782888	dmr_852312	0.6990000000000001
chr2	167886409	167886680	dmr_852396	0.7135
chr2	167924817	167924853	dmr_852424	0.5735
chr2	167938888	167939027	dmr_852434	0.6355
chr2	167942560	167942992	dmr_852440	0.6659999999999999
chr2	167943077	167943292	dmr_852441	0.7745
chr2	167949347	167949535	dmr_852448	0.5435
chr2	167958031	167958326	dmr_852460	0.506
chr2	167962671	167963536	dmr_852470	0.6515
chr2	168072680	168072694	dmr_852541	0.7385
chr2	168072953	168073479	dmr_852542	0.835
chr2	168096609	168097334	dmr_852560	0.6695
chr2	168106246	168107706	dmr_852565	0.7145
chr2	168117962	168118738	dmr_852573	0.7835
chr2	168128641	168128792	dmr_852581	0.626
chr2	168161362	168162099	dmr_852615	0.5175
chr2	168201242	168201263	dmr_852675	0.5435
chr2	168216863	168217345	dmr_852689	0.618
chr2	168260775	168261263	dmr_852729	0.626
chr2	168299552	168300030	dmr_852773	0.7255
chr2	168330301	168330898	dmr_852807	0.6829999999999999
chr2	168369737	168369932	dmr_852845	0.7295
chr2	168392858	168392985	dmr_852869	0.5015
chr2	168402999	168403485	dmr_852878	0.5825
chr2	168433332	168434532	dmr_852910	0.5155
chr2	168440488	168442126	dmr_852916	0.603
chr2	168492005	168492238	dmr_852951	0.6335
chr2	168623267	168623568	dmr_853054	0.7415
chr2	168640541	168640935	dmr_853074	0.6535
chr2	168675809	168676261	dmr_853116	0.643
chr2	168677356	168678131	dmr_853118	0.596
chr2	168678708	168678940	dmr_853120	0.5605
chr2	168679234	168679870	dmr_853121	0.5795
chr2	168681643	168681673	dmr_853123	0.7205
chr2	168689608	168689735	dmr_853136	0.672
chr2	168701953	168702617	dmr_853146	0.529
chr2	168713021	168713463	dmr_853154	0.505
chr2	168717594	168717795	dmr_853161	0.608
chr2	168872500	168873080	dmr_853262	0.568
chr2	168926271	168926587	dmr_853300	0.5255
chr2	169061490	169061524	dmr_853379	0.537
chr2	169260765	169261196	dmr_853535	0.7040000000000001
chr2	169319689	169319869	dmr_853581	0.7775
chr2	169396410	169396633	dmr_853627	0.6035
chr2	169447921	169448130	dmr_853659	0.8079999999999999
chr2	169783489	169783756	dmr_853939	0.696
chr2	169837527	169837582	dmr_854005	0.544
chr2	169914867	169915132	dmr_854087	0.5545
chr2	170042378	170042796	dmr_854202	0.6265
chr2	170133640	170134478	dmr_854257	0.693
chr2	170205242	170205462	dmr_854301	0.6645
chr2	170247812	170248310	dmr_854327	0.6745
chr2	170252280	170252784	dmr_854334	0.7115
chr2	170306855	170307300	dmr_854368	0.5615
chr2	170316476	170316690	dmr_854375	0.6375
chr2	170351107	170351916	dmr_854403	0.5765
chr2	170468903	170468974	dmr_854497	0.608
chr2	170518246	170518328	dmr_854539	0.5660000000000001
chr2	170539221	170539324	dmr_854556	0.6175
chr2	170539371	170539797	dmr_854558	0.787
chr2	170565116	170565398	dmr_854580	0.6975
chr2	170586068	170586592	dmr_854600	0.606
chr2	170604032	170604309	dmr_854611	0.5055
chr2	170630390	170630708	dmr_854635	0.53
chr2	170630750	170630810	dmr_854636	0.5775
chr2	170630836	170630947	dmr_854637	0.9105
chr2	170630975	170631079	dmr_854638	0.583
chr2	170631127	170631180	dmr_854639	0.7525
chr2	170642446	170642906	dmr_854652	0.7440000000000001
chr2	170648354	170648898	dmr_854657	0.7095
chr2	170652268	170652471	dmr_854663	0.6729999999999999
chr2	170652493	170652697	dmr_854664	0.7965
chr2	170710708	170710959	dmr_854711	0.5005
chr2	170715276	170715487	dmr_854714	0.636
chr2	170728831	170729170	dmr_854729	0.8445
chr2	170729632	170729814	dmr_854731	0.5670000000000001
chr2	170732684	170732794	dmr_854734	0.6995
chr2	170733111	170733880	dmr_854735	0.6115
chr2	170738269	170738371	dmr_854744	0.631
chr2	170738481	170739019	dmr_854745	0.802
chr2	170739094	170740454	dmr_854746	0.6065
chr2	170748869	170749065	dmr_854759	0.574
chr2	170749484	170749976	dmr_854760	0.648
chr2	170766529	170769056	dmr_854784	0.626
chr2	170775276	170775655	dmr_854792	0.5195
chr2	170776175	170776648	dmr_854795	0.5455
chr2	170777654	170778061	dmr_854797	0.5895
chr2	170826283	170826547	dmr_854859	0.8055
chr2	170829491	170830543	dmr_854864	0.514
chr2	170847107	170847196	dmr_854885	0.6035
chr2	170859716	170859906	dmr_854904	0.5495
chr2	170864750	170865078	dmr_854910	0.6725
chr2	170871414	170871917	dmr_854919	0.5815
chr2	170873299	170873354	dmr_854921	0.583
chr2	171332897	171333329	dmr_855176	0.5815
chr2	171344202	171344910	dmr_855181	0.574
chr2	171358053	171358213	dmr_855189	0.6965
chr2	171358478	171358838	dmr_855190	0.7575
chr2	171406150	171406160	dmr_855219	0.6535
chr2	171921131	171921648	dmr_855522	0.5925
chr2	171946730	171947342	dmr_855539	0.7815
chr2	172040951	172041161	dmr_855599	0.6435
chr2	172041647	172042064	dmr_855600	0.841
chr2	172050443	172050704	dmr_855606	0.5479999999999999
chr2	172076284	172076918	dmr_855621	0.508
chr2	172105921	172105949	dmr_855641	0.7225
chr2	172137112	172137353	dmr_855664	0.75
chr2	172139783	172140589	dmr_855667	0.7125
chr2	172159679	172160324	dmr_855681	0.5655
chr2	172227302	172227427	dmr_855709	0.54
chr2	172245606	172245932	dmr_855731	0.6565
chr2	172258121	172258664	dmr_855742	0.644
chr2	172282921	172282924	dmr_855756	0.7395
chr2	172354913	172355133	dmr_855813	0.633
chr2	172391956	172393026	dmr_855841	0.7395
chr2	172411084	172411390	dmr_855854	0.5935
chr2	172483991	172484315	dmr_855902	0.501
chr2	172498967	172499006	dmr_855914	0.513
chr2	172726827	172727248	dmr_856031	0.675
chr2	172776531	172776612	dmr_856063	0.5885
chr2	172776670	172776833	dmr_856064	0.516
chr2	172779893	172780296	dmr_856067	0.7170000000000001
chr2	172813186	172813551	dmr_856087	0.6395
chr2	172863070	172863758	dmr_856130	0.5535
chr2	172901415	172901761	dmr_856158	0.6925
chr2	172901836	172902161	dmr_856159	0.6875
chr2	173000882	173001829	dmr_856230	0.6505
chr2	173171476	173172237	dmr_856352	0.52
chr2	173174359	173174601	dmr_856355	0.7
chr2	173194253	173194415	dmr_856367	0.5225
chr2	173231909	173232373	dmr_856388	0.6095
chr2	173244719	173246214	dmr_856406	0.6775
chr2	173248889	173249170	dmr_856412	0.745
chr2	173249505	173250318	dmr_856413	0.6935
chr2	173253194	173254338	dmr_856419	0.542
chr2	173274127	173274545	dmr_856448	0.518
chr2	173274548	173275165	dmr_856449	0.679
chr2	173300683	173300729	dmr_856469	0.6555
chr2	173300773	173300931	dmr_856470	0.7170000000000001
chr2	173300948	173300975	dmr_856471	0.5705
chr2	173300997	173301573	dmr_856472	0.6645
chr2	173301601	173301985	dmr_856473	0.5725
chr2	173302049	173302529	dmr_856474	0.5755
chr2	173307096	173307177	dmr_856479	0.547
chr2	173452268	173452710	dmr_856585	0.6735
chr2	174074490	174074887	dmr_856900	0.5429999999999999
chr2	174075605	174075820	dmr_856901	0.555
chr2	174103512	174104018	dmr_856926	0.649
chr2	174126389	174127505	dmr_856938	0.5705
chr2	174159127	174159509	dmr_856952	0.755
chr2	174559589	174560125	dmr_857141	0.626
chr2	174584417	174584442	dmr_857159	0.7635
chr2	174598376	174599308	dmr_857167	0.626
chr2	174599415	174600033	dmr_857168	0.6709999999999999
chr2	174688486	174688680	dmr_857240	0.5005
chr2	174700203	174700290	dmr_857249	0.7665
chr2	174858790	174858822	dmr_857332	0.5045
chr2	175020238	175020303	dmr_857383	0.547
chr2	178129180	178129638	dmr_857545	0.5485
chr2	178165989	178166044	dmr_857593	0.6555
chr2	178166329	178166340	dmr_857594	0.8265
chr2	178167688	178167783	dmr_857596	0.63
chr2	178174846	178174923	dmr_857605	0.6575
chr2	178175192	178175551	dmr_857606	0.63
chr2	178201825	178202020	dmr_857637	0.515
chr2	178203918	178204117	dmr_857640	0.5765
chr2	178204198	178205548	dmr_857641	0.7120000000000001
chr2	178208230	178208507	dmr_857645	0.618
chr2	178212538	178212891	dmr_857650	0.5535
chr2	178219554	178220479	dmr_857659	0.645
chr2	178264749	178265326	dmr_857712	0.619
chr2	178281398	178282090	dmr_857731	0.5635
chr2	178294690	178294706	dmr_857754	0.5495
chr2	178296222	178296691	dmr_857758	0.5725
chr2	178296904	178297022	dmr_857759	0.7070000000000001
chr2	178297772	178297902	dmr_857760	0.5579999999999999
chr2	178304097	178304156	dmr_857769	0.545
chr2	178320931	178321799	dmr_857793	0.5685
chr2	178329530	178330052	dmr_857801	0.5615
chr2	178437267	178437874	dmr_857863	0.609
chr2	178477500	178478034	dmr_857885	0.53
chr2	178498341	178498741	dmr_857901	0.5075
chr2	178536700	178537003	dmr_857931	0.6629999999999999
chr2	178538061	178538311	dmr_857932	0.6365
chr2	178549087	178549434	dmr_857942	0.616
chr2	178549450	178549616	dmr_857943	0.629
chr2	178564248	178564365	dmr_857955	0.5465
chr2	178564836	178565872	dmr_857957	0.674
chr2	178626563	178626679	dmr_858006	0.7685
chr2	178628130	178628803	dmr_858009	0.6265
chr2	178628906	178628955	dmr_858010	0.565
chr2	178743243	178743368	dmr_858088	0.6995
chr2	178834915	178835329	dmr_858142	0.6609999999999999
chr2	178870661	178870731	dmr_858176	0.5445
chr2	178916285	178916667	dmr_858200	0.9115
chr2	178916934	178917532	dmr_858201	0.7825
chr2	178920403	178921038	dmr_858205	0.8115
chr2	178924647	178924988	dmr_858209	0.8725
chr2	178929151	178929257	dmr_858216	0.5555
chr2	178987671	178988155	dmr_858255	0.564
chr2	179022983	179023132	dmr_858286	0.6459999999999999
chr2	179024396	179024445	dmr_858287	0.5539999999999999
chr2	179043787	179044033	dmr_858300	0.6990000000000001
chr2	179093754	179094359	dmr_858328	0.583
chr2	179237966	179238749	dmr_858418	0.6625
chr2	179371257	179371856	dmr_858499	0.6525
chr2	179430162	179430172	dmr_858547	0.7020000000000001
chr2	179440293	179440478	dmr_858551	0.747
chr2	179444129	179444321	dmr_858554	0.6709999999999999
chr2	179445102	179445411	dmr_858556	0.5770000000000001
chr2	179463381	179463486	dmr_858565	0.7755
chr2	179468902	179469224	dmr_858574	0.6920000000000001
chr2	179527082	179527237	dmr_858623	0.5589999999999999
chr2	179528184	179528455	dmr_858625	0.6825
chr2	179585869	179587244	dmr_858677	0.6005
chr2	179605490	179605815	dmr_858698	0.616
chr2	179640504	179640907	dmr_858725	0.5965
chr2	179648477	179649369	dmr_858735	0.7829999999999999
chr2	179679793	179679892	dmr_858762	0.8009999999999999
chr2	179680014	179680225	dmr_858763	0.68
chr2	179689082	179689398	dmr_858769	0.568
chr2	179754735	179754805	dmr_858824	0.562
chr2	179754834	179755090	dmr_858825	0.5275
chr2	179769291	179769519	dmr_858840	0.57
chr2	179787217	179787762	dmr_858853	0.7485
chr2	179794154	179794200	dmr_858858	0.5485
chr2	179813746	179813784	dmr_858876	0.518
chr2	179821296	179821554	dmr_858884	0.551
chr2	179824706	179824847	dmr_858888	0.6890000000000001
chr2	179852234	179853551	dmr_858915	0.722
chr2	179901198	179901262	dmr_858944	0.6679999999999999
chr2	179973417	179974185	dmr_859015	0.5379999999999999
chr2	179979854	179980189	dmr_859018	0.6905
chr2	180033192	180033236	dmr_859057	0.556
chr2	180043733	180044121	dmr_859070	0.5105
chr2	180047760	180048513	dmr_859075	0.856
chr2	180048589	180048771	dmr_859076	0.6745
chr2	180105187	180105194	dmr_859119	0.536
chr2	180113781	180114723	dmr_859128	0.682
chr2	180117868	180118074	dmr_859133	0.66
chr2	180147320	180147662	dmr_859166	0.706
chr2	180170264	180170622	dmr_859192	0.515
chr2	180170678	180171086	dmr_859193	0.7195
chr2	180202984	180203114	dmr_859223	0.595
chr2	180271947	180272082	dmr_859274	0.672
chr2	180488195	180489015	dmr_859412	0.662
chr2	180495959	180496721	dmr_859422	0.7015
chr2	180500780	180501563	dmr_859427	0.521
chr2	180506875	180506970	dmr_859432	0.685
chr2	180552485	180552810	dmr_859471	0.7045
chr2	180555353	180555451	dmr_859474	0.6515
chr2	180691944	180692216	dmr_859575	0.6335
chr2	180734563	180735768	dmr_859608	0.7715
chr2	180822813	180822872	dmr_859674	0.7170000000000001
chr2	180825934	180826142	dmr_859677	0.588
chr2	180829981	180829997	dmr_859682	0.5245
chr2	180830797	180831056	dmr_859684	0.685
chr2	180837429	180837728	dmr_859692	0.6255
chr2	180839260	180839430	dmr_859695	0.5845
chr2	180879305	180879957	dmr_859731	0.5665
chr2	180890445	180891107	dmr_859737	0.6795
chr2	180891886	180892127	dmr_859738	0.775
chr2	180892517	180892531	dmr_859739	0.7509999999999999
chr2	180896385	180897431	dmr_859742	0.6455
chr2	180897798	180897897	dmr_859743	0.662
chr2	180898189	180898313	dmr_859744	0.619
chr2	180904548	180905042	dmr_859752	0.5105
chr2	180911063	180911139	dmr_859760	0.579
chr2	180911193	180911345	dmr_859762	0.665
chr2	180966464	180966602	dmr_859799	0.5085
chr2	181063291	181063367	dmr_859897	0.6325
chr2	181065966	181066423	dmr_859900	0.7235
chr2	181092756	181092895	dmr_859934	0.5225
chr2	181100179	181100344	dmr_859938	0.6815
chr2	181113585	181113774	dmr_859948	0.6695
chr2	181114153	181114328	dmr_859949	0.5285
chr2	181119713	181120717	dmr_859958	0.7845
chr2	181121400	181121645	dmr_859960	0.531
chr2	181128861	181129478	dmr_859972	0.655
chr2	181129567	181129809	dmr_859973	0.685
chr2	181130439	181130682	dmr_859975	0.561
chr2	181131320	181131370	dmr_859977	0.6855
chr2	181139856	181140017	dmr_859985	0.5379999999999999
chr2	181142543	181143156	dmr_859990	0.6705
chr2	181147378	181148032	dmr_859994	0.5105
chr2	181148590	181148778	dmr_859995	0.6875
chr2	181150502	181151146	dmr_859998	0.6365
chr2	181152823	181153127	dmr_860002	0.5995
chr2	181153618	181153779	dmr_860004	0.5635
chr2	181154450	181154626	dmr_860005	0.5635
chr2	181155297	181155547	dmr_860006	0.6935
chr2	181159399	181159585	dmr_860010	0.6
chr2	181174423	181174921	dmr_860018	0.7365
chr2	181179781	181180334	dmr_860024	0.8335
chr2	181239364	181239528	dmr_860048	0.7645
chr2	181356997	181357090	dmr_860104	0.71
chr2	181387471	181387881	dmr_860129	0.5735
chr2	181419949	181420548	dmr_860153	0.8025
chr2	181525537	181525864	dmr_860222	0.604
chr2	181564318	181564490	dmr_860257	0.539
chr2	181577917	181578060	dmr_860265	0.7725
chr2	181598487	181598491	dmr_860281	0.863
chr2	181600271	181600837	dmr_860283	0.506
chr2	181632494	181632523	dmr_860306	0.6945
chr2	181659250	181659456	dmr_860327	0.546
chr2	181659801	181659923	dmr_860328	0.83
chr2	181759156	181759205	dmr_860391	0.5770000000000001
chr3	5210402	5210954	dmr_860901	0.5045
chr3	5220606	5220747	dmr_860909	0.515
chr3	5360647	5360690	dmr_861005	0.6795
chr3	5447206	5447320	dmr_861043	0.627
chr3	6495234	6495363	dmr_861278	0.7040000000000001
chr3	6866042	6866092	dmr_861375	0.747
chr3	7375620	7376079	dmr_861518	0.7585
chr3	7384044	7384336	dmr_861525	0.601
chr3	7424468	7424669	dmr_861561	0.8195
chr3	7424944	7425085	dmr_861562	0.682
chr3	7428903	7429139	dmr_861569	0.748
chr3	7456066	7456319	dmr_861596	0.8045
chr3	7613716	7613764	dmr_861679	0.7115
chr3	8051499	8051535	dmr_861821	0.7075
chr3	8064731	8065116	dmr_861827	0.6745
chr3	8484387	8484709	dmr_861970	0.556
chr3	8498145	8498662	dmr_861982	0.5195
chr3	8523447	8524056	dmr_862008	0.6859999999999999
chr3	8544942	8545543	dmr_862033	0.7120000000000001
chr3	8550102	8550219	dmr_862041	0.6185
chr3	8561909	8562225	dmr_862056	0.605
chr3	8563422	8564281	dmr_862058	0.633
chr3	8623486	8623504	dmr_862092	0.5589999999999999
chr3	8623935	8624305	dmr_862094	0.526
chr3	8627258	8627344	dmr_862100	0.8815
chr3	8628004	8628272	dmr_862102	0.562
chr3	8717068	8718530	dmr_862169	0.6559999999999999
chr3	8766143	8766412	dmr_862212	0.7095
chr3	8793587	8793720	dmr_862222	0.6940000000000001
chr3	8852139	8852387	dmr_862244	0.7735
chr3	8863000	8863697	dmr_862255	0.741
chr3	8914235	8914439	dmr_862280	0.775
chr3	8921816	8922127	dmr_862287	0.7025
chr3	8937777	8939897	dmr_862301	0.7685
chr3	8948877	8949054	dmr_862309	0.6835
chr3	8968733	8969015	dmr_862331	0.68
chr3	8978504	8978520	dmr_862339	0.7055
chr3	8995980	8996596	dmr_862360	0.722
chr3	8998823	8999552	dmr_862365	0.698
chr3	9000390	9000676	dmr_862368	0.5329999999999999
chr3	9003066	9003587	dmr_862372	0.607
chr3	9033640	9034712	dmr_862386	0.83
chr3	9056793	9057206	dmr_862401	0.662
chr3	9064304	9065005	dmr_862405	0.54
chr3	9077261	9077556	dmr_862414	0.7305
chr3	9088426	9088747	dmr_862422	0.7455
chr3	9113721	9113855	dmr_862433	0.5539999999999999
chr3	9123077	9123768	dmr_862440	0.512
chr3	9134033	9134290	dmr_862450	0.532
chr3	9134314	9134521	dmr_862451	0.6325
chr3	9173644	9174018	dmr_862477	0.5515
chr3	9189385	9189954	dmr_862487	0.5245
chr3	9189980	9190036	dmr_862488	0.7675
chr3	9203806	9204386	dmr_862501	0.6990000000000001
chr3	9215362	9216366	dmr_862507	0.5225
chr3	9336683	9336901	dmr_862577	0.55
chr3	9357917	9358477	dmr_862594	0.6795
chr3	9374731	9374908	dmr_862603	0.5055
chr3	9409024	9409032	dmr_862623	0.5285
chr3	9423796	9423862	dmr_862637	0.5195
chr3	9432991	9433555	dmr_862646	0.5675
chr3	9440377	9440766	dmr_862657	0.652
chr3	9442003	9442450	dmr_862660	0.7275
chr3	9442460	9442897	dmr_862661	0.526
chr3	9454485	9455174	dmr_862672	0.9475
chr3	9455434	9455651	dmr_862673	0.6705
chr3	9470126	9470256	dmr_862686	0.518
chr3	9520249	9520581	dmr_862735	0.723
chr3	9520840	9521057	dmr_862736	0.6775
chr3	9523416	9523896	dmr_862740	0.8
chr3	9543351	9543984	dmr_862757	0.605
chr3	9545119	9545338	dmr_862760	0.767
chr3	9572364	9572864	dmr_862788	0.6485
chr3	9573717	9573902	dmr_862790	0.507
chr3	9588627	9589134	dmr_862808	0.5935
chr3	9727183	9727536	dmr_862918	0.9475
chr3	9750415	9751706	dmr_862933	0.53
chr3	9758352	9758546	dmr_862942	0.7805
chr3	9758632	9758816	dmr_862943	0.7809999999999999
chr3	9780217	9780634	dmr_862962	0.5539999999999999
chr3	9807855	9807944	dmr_862992	0.6859999999999999
chr3	9832438	9832650	dmr_863016	0.622
chr3	9858130	9858433	dmr_863044	0.609
chr3	9936989	9937414	dmr_863093	0.64
chr3	9959309	9960660	dmr_863108	0.5075
chr3	9960712	9960901	dmr_863109	0.7535
chr3	9973820	9973904	dmr_863116	0.7040000000000001
chr3	10011003	10011918	dmr_863136	0.617
chr3	10013686	10013850	dmr_863137	0.7995
chr3	10014106	10014284	dmr_863138	0.8075
chr3	10247061	10247404	dmr_863291	0.5015
chr3	10258196	10258713	dmr_863295	0.5775
chr3	10295217	10295565	dmr_863328	0.5395
chr3	10302081	10302137	dmr_863334	0.616
chr3	10326504	10327176	dmr_863352	0.7205
chr3	10356443	10356475	dmr_863371	0.77
chr3	10359418	10359802	dmr_863374	0.6865
chr3	10398710	10399249	dmr_863399	0.778
chr3	10407830	10408046	dmr_863407	0.644
chr3	10475448	10475574	dmr_863450	0.9065
chr3	10475610	10475790	dmr_863451	0.546
chr3	10511229	10511440	dmr_863466	0.7685
chr3	10523465	10523480	dmr_863472	0.594
chr3	10685506	10686281	dmr_863523	0.67
chr3	10698673	10698678	dmr_863535	0.5955
chr3	10742146	10742255	dmr_863554	0.757
chr3	10891900	10892133	dmr_863609	0.616
chr3	11230575	11231225	dmr_863722	0.794
chr3	11290818	11291058	dmr_863748	0.605
chr3	11293034	11293297	dmr_863749	0.6505
chr3	11401315	11401391	dmr_863777	0.6225
chr3	12246055	12246206	dmr_864000	0.647
chr3	12757764	12757881	dmr_864116	0.6415
chr3	12813558	12813794	dmr_864127	0.539
chr3	13242657	13242963	dmr_864223	0.7275
chr3	13243626	13243947	dmr_864224	0.588
chr3	13254022	13254039	dmr_864235	0.774
chr3	13458955	13459297	dmr_864290	0.527
chr3	13470323	13471054	dmr_864297	0.5035
chr3	13482178	13482273	dmr_864308	0.6385
chr3	13734411	13734585	dmr_864482	0.5295
chr3	13785407	13785444	dmr_864516	0.557
chr3	13946824	13947623	dmr_864584	0.784
chr3	14108748	14108759	dmr_864658	0.5245
chr3	14400099	14400142	dmr_864759	0.754
chr3	14795642	14796214	dmr_864887	0.5445
chr3	14949932	14950268	dmr_864962	0.5505
chr3	15071016	15071414	dmr_865019	0.595
chr3	15072741	15072762	dmr_865023	0.789
chr3	15153331	15153519	dmr_865048	0.6265
chr3	15156478	15157149	dmr_865054	0.669
chr3	16246244	16246463	dmr_865248	0.6125
chr3	16816326	16816488	dmr_865409	0.5215
chr3	16817320	16817672	dmr_865410	0.514
chr3	16861775	16862197	dmr_865446	0.6920000000000001
chr3	16862362	16862538	dmr_865447	0.525
chr3	16930458	16930466	dmr_865480	0.7225
chr3	16935661	16935667	dmr_865486	0.703
chr3	16938304	16938373	dmr_865490	0.5205
chr3	16939785	16940036	dmr_865492	0.736
chr3	16940558	16941447	dmr_865493	0.7165
chr3	17031414	17031611	dmr_865524	0.536
chr3	17034664	17034839	dmr_865529	0.5105
chr3	17318645	17319661	dmr_865603	0.6679999999999999
chr3	17498138	17498538	dmr_865666	0.643
chr3	17620494	17620652	dmr_865713	0.6025
chr3	17630507	17630673	dmr_865720	0.725
chr3	17632495	17632688	dmr_865722	0.7215
chr3	17779489	17779983	dmr_865767	0.639
chr3	17784152	17784320	dmr_865773	0.7040000000000001
chr3	17784676	17785941	dmr_865774	0.7185
chr3	17786986	17788461	dmr_865776	0.6485
chr3	17788882	17789504	dmr_865777	0.6725
chr3	17791686	17792308	dmr_865778	0.6579999999999999
chr3	17792976	17793181	dmr_865779	0.6855
chr3	17795458	17797059	dmr_865781	0.718
chr3	17798060	17798098	dmr_865783	0.716
chr3	17798408	17798814	dmr_865784	0.682
chr3	17799086	17799433	dmr_865785	0.5865
chr3	17800319	17800399	dmr_865786	0.509
chr3	17801602	17801847	dmr_865789	0.6145
chr3	17802133	17802202	dmr_865790	0.544
chr3	17804917	17805275	dmr_865796	0.752
chr3	17847439	17847896	dmr_865816	0.7835
chr3	17862549	17862660	dmr_865825	0.6165
chr3	17866426	17866776	dmr_865829	0.8855
chr3	18050286	18051083	dmr_865888	0.747
chr3	18053229	18053610	dmr_865892	0.625
chr3	18123583	18123908	dmr_865926	0.768
chr3	18124008	18124073	dmr_865927	0.7165
chr3	18127307	18127748	dmr_865930	0.5065
chr3	18141778	18141810	dmr_865940	0.65
chr3	18142002	18142124	dmr_865941	0.5539999999999999
chr3	18334996	18335184	dmr_866031	0.5775
chr3	18391408	18391795	dmr_866051	0.6465
chr3	18422040	18422713	dmr_866057	0.6775
chr3	18452103	18452232	dmr_866073	0.638
chr3	18623918	18624198	dmr_866149	0.6995
chr3	18624454	18624915	dmr_866150	0.7195
chr3	18624935	18625323	dmr_866151	0.5095
chr3	18640133	18640710	dmr_866160	0.64
chr3	18668370	18669372	dmr_866183	0.745
chr3	18705507	18706139	dmr_866209	0.5760000000000001
chr3	18740346	18740691	dmr_866231	0.6535
chr3	18905238	18905441	dmr_866311	0.6825
chr3	18909604	18909637	dmr_866317	0.6715
chr3	18941006	18941629	dmr_866346	0.5870000000000001
chr3	19158130	19158139	dmr_866449	0.745
chr3	19203471	19204082	dmr_866475	0.655
chr3	19215787	19215950	dmr_866481	0.5155
chr3	19216314	19216330	dmr_866482	0.6365
chr3	19216585	19216590	dmr_866483	0.6075
chr3	19217339	19217491	dmr_866485	0.7909999999999999
chr3	19226951	19227129	dmr_866496	0.875
chr3	19302950	19303386	dmr_866576	0.871
chr3	19303409	19303515	dmr_866577	0.504
chr3	19303590	19303715	dmr_866578	0.6679999999999999
chr3	19308757	19309095	dmr_866583	0.536
chr3	19328380	19328699	dmr_866592	0.6055
chr3	19406401	19406508	dmr_866626	0.716
chr3	19423962	19424157	dmr_866637	0.599
chr3	19459055	19459417	dmr_866646	0.5185
chr3	19523996	19524233	dmr_866688	0.5495
chr3	19554462	19554653	dmr_866711	0.7355
chr3	19567034	19567516	dmr_866726	0.5589999999999999
chr3	19706478	19706556	dmr_866798	0.6225
chr3	19715459	19715690	dmr_866806	0.718
chr3	19881334	19881818	dmr_866882	0.5545
chr3	19999607	20000383	dmr_866931	0.5275
chr3	20103079	20103544	dmr_866976	0.6125
chr3	20364847	20365150	dmr_867103	0.8235
chr3	20614093	20614565	dmr_867170	0.6165
chr3	20733315	20733380	dmr_867227	0.742
chr3	20733990	20734084	dmr_867229	0.6759999999999999
chr3	20734403	20734794	dmr_867230	0.67
chr3	20737523	20737569	dmr_867234	0.53
chr3	20737875	20738088	dmr_867235	0.655
chr3	20820672	20820814	dmr_867271	0.759
chr3	20822043	20822392	dmr_867274	0.7659999999999999
chr3	20825485	20825886	dmr_867277	0.8445
chr3	20875513	20875605	dmr_867298	0.9025
chr3	20890450	20890648	dmr_867306	0.5529999999999999
chr3	20894559	20894673	dmr_867311	0.5379999999999999
chr3	20986311	20986318	dmr_867350	0.5905
chr3	20997667	20997716	dmr_867358	0.655
chr3	21020795	21021116	dmr_867372	0.7035
chr3	21025524	21025615	dmr_867376	0.6505
chr3	21027036	21027417	dmr_867379	0.5415
chr3	21030803	21031023	dmr_867385	0.8785
chr3	21035738	21035763	dmr_867390	0.5805
chr3	21046129	21046243	dmr_867401	0.9085
chr3	21086335	21086546	dmr_867414	0.7915
chr3	21268346	21268852	dmr_867462	0.5735
chr3	21404244	21404443	dmr_867538	0.769
chr3	21427554	21427567	dmr_867551	0.61
chr3	21466237	21466610	dmr_867565	0.5405
chr3	21466936	21467090	dmr_867566	0.6145
chr3	21477502	21477589	dmr_867577	0.7405
chr3	21478870	21478906	dmr_867580	0.9235
chr3	21479543	21479776	dmr_867582	0.665
chr3	21483961	21484083	dmr_867588	0.6775
chr3	21484404	21484580	dmr_867589	0.6609999999999999
chr3	21489491	21489572	dmr_867596	0.6679999999999999
chr3	21495717	21496227	dmr_867602	0.7559999999999999
chr3	21544625	21545245	dmr_867628	0.568
chr3	21553051	21553227	dmr_867637	0.612
chr3	21558000	21558610	dmr_867642	0.6785
chr3	21564862	21565287	dmr_867653	0.765
chr3	21570076	21570240	dmr_867658	0.737
chr3	21591317	21591521	dmr_867670	0.5605
chr3	21614722	21615263	dmr_867684	0.6875
chr3	21639003	21639419	dmr_867706	0.7175
chr3	21694991	21695010	dmr_867734	0.8015
chr3	21714751	21715625	dmr_867742	0.508
chr3	21772017	21772285	dmr_867785	0.826
chr3	21781351	21781577	dmr_867795	0.7120000000000001
chr3	21890933	21891367	dmr_867866	0.8809999999999999
chr3	21892924	21893471	dmr_867869	0.8705
chr3	21898408	21898525	dmr_867874	0.674
chr3	21937552	21938556	dmr_867902	0.894
chr3	21949370	21949395	dmr_867909	0.76
chr3	21949772	21949854	dmr_867910	0.6675
chr3	21955663	21955934	dmr_867917	0.5555
chr3	21983298	21983385	dmr_867938	0.5985
chr3	21987543	21988315	dmr_867944	0.84
chr3	22020766	22020925	dmr_867961	0.838
chr3	22028774	22028793	dmr_867969	0.595
chr3	22068528	22068654	dmr_867984	0.595
chr3	22068783	22069029	dmr_867985	0.764
chr3	22073207	22073347	dmr_867990	0.6145
chr3	22074237	22075344	dmr_867992	0.621
chr3	22132701	22132758	dmr_868049	0.6585
chr3	22139033	22139253	dmr_868054	0.6175
chr3	22551503	22551906	dmr_868215	0.7395
chr3	22745570	22745597	dmr_868252	0.754
chr3	22839135	22839243	dmr_868282	0.7175
chr3	22957579	22957824	dmr_868326	0.6055
chr3	23001235	23001390	dmr_868344	0.594
chr3	23132573	23133166	dmr_868387	0.5415
chr3	23196154	23196513	dmr_868415	0.635
chr3	23242184	23242281	dmr_868444	0.585
chr3	23592776	23592926	dmr_868549	0.68
chr3	23610241	23610277	dmr_868558	0.6615
chr3	24280358	24280512	dmr_868746	0.679
chr3	24325936	24326296	dmr_868772	0.7515
chr3	24359125	24359155	dmr_868793	0.6115
chr3	24440658	24441156	dmr_868815	0.8140000000000001
chr3	24463869	24464336	dmr_868826	0.7635
chr3	24594885	24595755	dmr_868886	0.547
chr3	24608854	24609336	dmr_868894	0.6559999999999999
chr3	24670696	24670969	dmr_868911	0.83
chr3	24719370	24719406	dmr_868935	0.5625
chr3	24938898	24939210	dmr_869014	0.6165
chr3	25019181	25019348	dmr_869046	0.605
chr3	25027025	25027163	dmr_869050	0.565
chr3	25093012	25093146	dmr_869077	0.598
chr3	25110287	25110319	dmr_869087	0.7155
chr3	25110695	25111214	dmr_869088	0.758
chr3	25131741	25132127	dmr_869102	0.5985
chr3	25145085	25145400	dmr_869105	0.718
chr3	25426815	25426844	dmr_869192	0.6559999999999999
chr3	25427397	25427421	dmr_869193	0.643
chr3	25468643	25468733	dmr_869229	0.682
chr3	25485166	25485186	dmr_869236	0.698
chr3	25597612	25597878	dmr_869337	0.5195
chr3	25685283	25685576	dmr_869425	0.725
chr3	25763830	25763913	dmr_869486	0.7815
chr3	25773890	25774244	dmr_869498	0.763
chr3	25786833	25787065	dmr_869511	0.8355
chr3	25866713	25867337	dmr_869576	0.6465
chr3	25903129	25903377	dmr_869604	0.6609999999999999
chr3	25967196	25967374	dmr_869657	0.7745
chr3	25967717	25967943	dmr_869658	0.6545
chr3	26025446	26025782	dmr_869703	0.7659999999999999
chr3	26026095	26026166	dmr_869704	0.601
chr3	26037509	26037898	dmr_869711	0.524
chr3	26039445	26039681	dmr_869713	0.5715
chr3	26039820	26040036	dmr_869714	0.6965
chr3	26065596	26065655	dmr_869736	0.64
chr3	26101221	26101403	dmr_869761	0.611
chr3	26134820	26135660	dmr_869790	0.638
chr3	26152016	26152074	dmr_869809	0.75
chr3	26229726	26229970	dmr_869865	0.73
chr3	26230230	26230337	dmr_869866	0.9009999999999999
chr3	26317217	26317504	dmr_869935	0.581
chr3	26330087	26330396	dmr_869950	0.5455
chr3	26330919	26331171	dmr_869951	0.7475
chr3	26337643	26338038	dmr_869958	0.7325
chr3	26465265	26465665	dmr_870011	0.7825
chr3	26662078	26662494	dmr_870119	0.745
chr3	26686028	26686124	dmr_870132	0.7715
chr3	26686393	26686597	dmr_870133	0.6845
chr3	26793229	26793584	dmr_870196	0.792
chr3	26793649	26794015	dmr_870197	0.898
chr3	26796840	26796979	dmr_870200	0.7815
chr3	26814113	26814645	dmr_870207	0.7325
chr3	26815816	26816070	dmr_870209	0.782
chr3	26819529	26819886	dmr_870216	0.7765
chr3	26832901	26833129	dmr_870229	0.6709999999999999
chr3	26840198	26840753	dmr_870235	0.504
chr3	26845305	26845353	dmr_870243	0.8565
chr3	26848044	26848406	dmr_870247	0.79
chr3	26853384	26853599	dmr_870252	0.5935
chr3	26853637	26854040	dmr_870253	0.8315
chr3	26921519	26921545	dmr_870286	0.5720000000000001
chr3	26921804	26921890	dmr_870287	0.9245
chr3	26923332	26923774	dmr_870290	0.63
chr3	26979083	26980003	dmr_870312	0.5635
chr3	26980582	26980791	dmr_870314	0.561
chr3	27310897	27311262	dmr_870499	0.5455
chr3	27372409	27372664	dmr_870541	0.583
chr3	27461891	27461972	dmr_870596	0.526
chr3	27485164	27485472	dmr_870623	0.52
chr3	27489089	27489302	dmr_870625	0.6555
chr3	27503287	27503781	dmr_870636	0.865
chr3	27511679	27512236	dmr_870648	0.754
chr3	27550923	27550929	dmr_870684	0.6255
chr3	27551260	27551338	dmr_870685	0.8565
chr3	27555513	27555600	dmr_870691	0.7835
chr3	27561742	27561895	dmr_870696	0.7345
chr3	27590472	27591112	dmr_870716	0.7025
chr3	27593746	27594293	dmr_870721	0.631
chr3	27622303	27623103	dmr_870744	0.6459999999999999
chr3	27624992	27625218	dmr_870747	0.614
chr3	27644391	27644462	dmr_870765	0.7290000000000001
chr3	27656752	27657399	dmr_870780	0.6235
chr3	27657447	27657559	dmr_870781	0.7115
chr3	27664863	27665314	dmr_870789	0.6665
chr3	27696167	27696786	dmr_870824	0.7185
chr3	27698820	27698891	dmr_870828	0.726
chr3	27704074	27704615	dmr_870833	0.5545
chr3	27708707	27709405	dmr_870837	0.5095
chr3	27735916	27736497	dmr_870848	0.753
chr3	27765860	27766565	dmr_870866	0.5645
chr3	27872981	27873513	dmr_870918	0.6655
chr3	27873614	27873723	dmr_870919	0.7829999999999999
chr3	27882250	27882311	dmr_870926	0.623
chr3	27887911	27889643	dmr_870931	0.626
chr3	27929250	27929489	dmr_870949	0.64
chr3	27938303	27938484	dmr_870953	0.6025
chr3	27963286	27963342	dmr_870970	0.8445
chr3	27982366	27982965	dmr_870980	0.565
chr3	28058138	28058339	dmr_871029	0.6629999999999999
chr3	28149368	28149564	dmr_871071	0.5565
chr3	28262224	28262357	dmr_871132	0.8115
chr3	28270027	28270189	dmr_871137	0.684
chr3	28270401	28270528	dmr_871138	0.5885
chr3	28278286	28278639	dmr_871147	0.6475
chr3	28305439	28305632	dmr_871184	0.5145
chr3	28317721	28318272	dmr_871198	0.7085
chr3	28332517	28332597	dmr_871217	0.532
chr3	28334905	28335195	dmr_871220	0.5995
chr3	28346438	28346603	dmr_871234	0.6305
chr3	28369820	28370145	dmr_871265	0.7859999999999999
chr3	28384503	28384955	dmr_871282	0.6185
chr3	28399501	28399982	dmr_871296	0.552
chr3	28400029	28400508	dmr_871297	0.8340000000000001
chr3	28402175	28402448	dmr_871300	0.5065
chr3	28432399	28432810	dmr_871335	0.7155
chr3	28435250	28435352	dmr_871339	0.7659999999999999
chr3	28435678	28435826	dmr_871340	0.7105
chr3	28441755	28441891	dmr_871350	0.7565
chr3	28478827	28479214	dmr_871394	0.6055
chr3	28485797	28486059	dmr_871403	0.6435
chr3	28491031	28492170	dmr_871409	0.604
chr3	28497692	28497850	dmr_871417	0.5920000000000001
chr3	28507197	28507296	dmr_871421	0.784
chr3	28509077	28509090	dmr_871422	0.7215
chr3	28509410	28510046	dmr_871423	0.6355
chr3	28522933	28523055	dmr_871428	0.6335
chr3	28523074	28523484	dmr_871429	0.7885
chr3	28524147	28525269	dmr_871430	0.6185
chr3	28527310	28527680	dmr_871433	0.826
chr3	28531163	28531622	dmr_871438	0.6975
chr3	28532512	28533020	dmr_871441	0.623
chr3	28542824	28543126	dmr_871447	0.655
chr3	28550869	28551040	dmr_871459	0.7340000000000001
chr3	28555036	28555349	dmr_871467	0.5665
chr3	28555365	28555995	dmr_871468	0.7120000000000001
chr3	28561960	28562159	dmr_871474	0.5760000000000001
chr3	28565169	28565337	dmr_871479	0.595
chr3	28577505	28577812	dmr_871491	0.6779999999999999
chr3	28587532	28588125	dmr_871504	0.6955
chr3	28593775	28594314	dmr_871509	0.6145
chr3	28612894	28613083	dmr_871529	0.54
chr3	28638873	28638984	dmr_871555	0.6709999999999999
chr3	28639339	28639597	dmr_871556	0.525
chr3	29047116	29047744	dmr_871730	0.5635
chr3	29081545	29081837	dmr_871742	0.5665
chr3	29114542	29114689	dmr_871762	0.6485
chr3	29198115	29198666	dmr_871827	0.6345
chr3	29200687	29200928	dmr_871831	0.5539999999999999
chr3	29209944	29210253	dmr_871843	0.5065
chr3	29222593	29222628	dmr_871852	0.6805
chr3	29399030	29399082	dmr_871948	0.889
chr3	29589696	29589781	dmr_872055	0.6285
chr3	30120926	30121072	dmr_872284	0.7605
chr3	30248527	30249120	dmr_872336	0.5535
chr3	30355448	30356012	dmr_872388	0.568
chr3	30382481	30382582	dmr_872407	0.652
chr3	30486679	30486977	dmr_872458	0.542
chr3	30546549	30546633	dmr_872490	0.5385
chr3	30635511	30635663	dmr_872535	0.9375
chr3	30701121	30701495	dmr_872561	0.6465
chr3	30736741	30737379	dmr_872579	0.7040000000000001
chr3	30742824	30743478	dmr_872588	0.7275
chr3	30747618	30747843	dmr_872595	0.6695
chr3	30767042	30767818	dmr_872611	0.532
chr3	30774346	30774945	dmr_872617	0.7795
chr3	31044479	31044627	dmr_872831	0.598
chr3	31044902	31045286	dmr_872832	0.5145
chr3	31068613	31068774	dmr_872855	0.73
chr3	31092963	31093241	dmr_872878	0.8
chr3	31108949	31109329	dmr_872903	0.7335
chr3	31219497	31219997	dmr_872981	0.5135
chr3	31226571	31227006	dmr_872988	0.5835
chr3	31227028	31227118	dmr_872989	0.584
chr3	31251907	31251961	dmr_873018	0.6485
chr3	31254472	31254918	dmr_873022	0.79
chr3	31263687	31263700	dmr_873032	0.5595
chr3	31274286	31274368	dmr_873044	0.615
chr3	31307805	31308598	dmr_873088	0.5705
chr3	31327801	31328098	dmr_873100	0.635
chr3	31328442	31329298	dmr_873101	0.6595
chr3	31457406	31457799	dmr_873153	0.584
chr3	31871683	31871932	dmr_873290	0.6970000000000001
chr3	32021000	32021317	dmr_873416	0.6779999999999999
chr3	32043984	32043992	dmr_873441	0.7265
chr3	32053529	32054588	dmr_873453	0.5565
chr3	32132772	32132904	dmr_873532	0.8005
chr3	32398909	32399166	dmr_873700	0.65
chr3	32412138	32412181	dmr_873716	0.6385
chr3	32471125	32471893	dmr_873773	0.514
chr3	32509308	32510072	dmr_873797	0.7005
chr3	32580620	32581178	dmr_873847	0.7390000000000001
chr3	32599368	32599879	dmr_873868	0.8315
chr3	32610508	32610927	dmr_873878	0.6775
chr3	32611752	32612267	dmr_873881	0.6695
chr3	32613965	32614527	dmr_873883	0.6415
chr3	32616880	32617823	dmr_873886	0.7225
chr3	32641512	32642518	dmr_873901	0.721
chr3	32647083	32647441	dmr_873905	0.8170000000000001
chr3	32654976	32655039	dmr_873915	0.7705
chr3	32655642	32655895	dmr_873917	0.8245
chr3	32656078	32656467	dmr_873918	0.613
chr3	32656475	32656613	dmr_873919	0.506
chr3	32658565	32659102	dmr_873922	0.5605
chr3	32664288	32664677	dmr_873926	0.7505
chr3	32668532	32668763	dmr_873930	0.57
chr3	32668845	32670009	dmr_873931	0.7725
chr3	32670277	32670643	dmr_873932	0.6890000000000001
chr3	32748322	32748411	dmr_873986	0.609
chr3	32748465	32748517	dmr_873987	0.6105
chr3	32822952	32823193	dmr_874019	0.573
chr3	32826543	32826890	dmr_874024	0.615
chr3	32987804	32988357	dmr_874173	0.5925
chr3	33000493	33000645	dmr_874190	0.768
chr3	33004110	33004957	dmr_874196	0.6695
chr3	33024599	33025128	dmr_874223	0.5745
chr3	33041377	33041649	dmr_874246	0.7845
chr3	33044305	33044976	dmr_874251	0.638
chr3	33060167	33061368	dmr_874276	0.6745
chr3	33074337	33074995	dmr_874296	0.7140000000000001
chr3	33078738	33078809	dmr_874303	0.778
chr3	33083279	33083290	dmr_874309	0.7135
chr3	33083639	33083754	dmr_874310	0.648
chr3	33096019	33096372	dmr_874329	0.682
chr3	33098169	33099504	dmr_874331	0.7535
chr3	33101816	33102538	dmr_874336	0.599
chr3	33122297	33122673	dmr_874368	0.7659999999999999
chr3	33124997	33125794	dmr_874373	0.537
chr3	33136106	33136438	dmr_874388	0.6709999999999999
chr3	33140077	33140374	dmr_874393	0.8065
chr3	33140417	33140655	dmr_874394	0.6685
chr3	33141090	33141240	dmr_874395	0.6365
chr3	33141852	33142010	dmr_874396	0.8855
chr3	33182805	33182866	dmr_874422	0.5025
chr3	33264137	33264463	dmr_874459	0.5465
chr3	33306597	33306642	dmr_874483	0.698
chr3	33312521	33312708	dmr_874491	0.5575
chr3	33334332	33334378	dmr_874499	0.685
chr3	33350838	33351481	dmr_874505	0.6245
chr3	33354837	33355188	dmr_874509	0.747
chr3	33360131	33360302	dmr_874516	0.6835
chr3	33363161	33363532	dmr_874522	0.6485
chr3	33369683	33369723	dmr_874528	0.6729999999999999
chr3	33376099	33376105	dmr_874539	0.7985
chr3	33379717	33379777	dmr_874543	0.6165
chr3	33397219	33397523	dmr_874561	0.6345
chr3	33398220	33398823	dmr_874563	0.7235
chr3	33399150	33400283	dmr_874564	0.606
chr3	33416711	33417700	dmr_874581	0.5165
chr3	33440954	33441035	dmr_874590	0.7240000000000001
chr3	33484022	33484688	dmr_874616	0.6575
chr3	33504300	33504551	dmr_874629	0.6605
chr3	33562579	33562766	dmr_874656	0.6809999999999999
chr3	33563075	33563083	dmr_874657	0.542
chr3	33658547	33658976	dmr_874682	0.6855
chr3	33730489	33730781	dmr_874707	0.595
chr3	33742302	33742535	dmr_874718	0.7615
chr3	33844684	33844907	dmr_874767	0.503
chr3	33878775	33879041	dmr_874784	0.7315
chr3	34034092	34034143	dmr_874872	0.513
chr3	34068976	34069477	dmr_874906	0.5775
chr3	34136576	34136840	dmr_874943	0.6459999999999999
chr3	34217326	34217431	dmr_874997	0.605
chr3	34231715	34231846	dmr_875016	0.75
chr3	34240105	34240177	dmr_875023	0.6775
chr3	34443777	34444543	dmr_875211	0.5965
chr3	34456533	34457377	dmr_875222	0.629
chr3	34470663	34470756	dmr_875235	0.5379999999999999
chr3	34470820	34470930	dmr_875236	0.753
chr3	34495540	34495858	dmr_875255	0.6965
chr3	34571926	34572427	dmr_875306	0.5935
chr3	34572446	34573177	dmr_875307	0.6255
chr3	34573297	34573478	dmr_875308	0.7340000000000001
chr3	34574725	34574811	dmr_875312	0.7145
chr3	34691694	34692646	dmr_875422	0.5645
chr3	34718513	34718913	dmr_875431	0.6085
chr3	34747814	34748067	dmr_875449	0.589
chr3	34748133	34748363	dmr_875450	0.7559999999999999
chr3	34748392	34748615	dmr_875451	0.6595
chr3	34748730	34748911	dmr_875452	0.6405
chr3	34774100	34774523	dmr_875468	0.5920000000000001
chr3	34793982	34794207	dmr_875475	0.6305
chr3	34828534	34828796	dmr_875502	0.5489999999999999
chr3	34883166	34883194	dmr_875536	0.619
chr3	35029860	35030357	dmr_875612	0.7525
chr3	35066635	35067406	dmr_875634	0.64
chr3	35149187	35150130	dmr_875676	0.6195
chr3	35280793	35281832	dmr_875753	0.6509999999999999
chr3	35342601	35342674	dmr_875789	0.799
chr3	35679476	35679721	dmr_875947	0.735
chr3	35685205	35685229	dmr_875952	0.629
chr3	35693136	35693345	dmr_875958	0.682
chr3	35723456	35724473	dmr_875970	0.674
chr3	35734504	35734988	dmr_875975	0.5955
chr3	35755440	35755654	dmr_875995	0.7055
chr3	35833824	35833859	dmr_876059	0.7390000000000001
chr3	35908804	35909194	dmr_876097	0.6935
chr3	35929535	35929617	dmr_876112	0.8485
chr3	36153070	36153104	dmr_876217	0.545
chr3	36202521	36202773	dmr_876250	0.674
chr3	36210005	36210107	dmr_876259	0.763
chr3	36211156	36211525	dmr_876261	0.7829999999999999
chr3	36211532	36211557	dmr_876262	0.7
chr3	36250652	36251076	dmr_876285	0.6965
chr3	36310850	36311211	dmr_876308	0.5579999999999999
chr3	36326680	36326962	dmr_876324	0.5645
chr3	36329859	36330160	dmr_876326	0.789
chr3	36332101	36332581	dmr_876329	0.7415
chr3	36334220	36334651	dmr_876330	0.5765
chr3	36340750	36341828	dmr_876336	0.75
chr3	36381499	36382706	dmr_876369	0.6215
chr3	36439915	36440664	dmr_876401	0.7105
chr3	36455417	36455746	dmr_876416	0.8295
chr3	36467762	36468367	dmr_876429	0.649
chr3	36474622	36474880	dmr_876436	0.6315
chr3	36478586	36479629	dmr_876439	0.665
chr3	36482994	36484701	dmr_876444	0.7195
chr3	36486897	36487149	dmr_876449	0.8170000000000001
chr3	36497736	36498072	dmr_876462	0.611
chr3	36516169	36516579	dmr_876477	0.8220000000000001
chr3	36516643	36516824	dmr_876478	0.6495
chr3	36517001	36517633	dmr_876479	0.7885
chr3	36517762	36517821	dmr_876480	0.6865
chr3	36519431	36519770	dmr_876484	0.647
chr3	36520174	36521102	dmr_876485	0.7675
chr3	36524490	36524908	dmr_876489	0.7735
chr3	36530096	36530419	dmr_876495	0.662
chr3	36530482	36531035	dmr_876496	0.7445
chr3	36531319	36531475	dmr_876497	0.8255
chr3	36531818	36532140	dmr_876499	0.523
chr3	36532143	36532368	dmr_876500	0.541
chr3	36537827	36537899	dmr_876506	0.9115
chr3	36540982	36541202	dmr_876511	0.6679999999999999
chr3	36541530	36541691	dmr_876512	0.565
chr3	36545137	36545380	dmr_876515	0.55
chr3	36613882	36614044	dmr_876543	0.5155
chr3	36754440	36754637	dmr_876683	0.7175
chr3	36754916	36754938	dmr_876684	0.5115
chr3	36862691	36862709	dmr_876769	0.602
chr3	37051174	37051432	dmr_876856	0.552
chr3	37051743	37051980	dmr_876857	0.524
chr3	37160927	37161067	dmr_876896	0.5575
chr3	37223784	37224112	dmr_876931	0.8315
chr3	37225274	37225405	dmr_876933	0.652
chr3	37259412	37260276	dmr_876952	0.5065
chr3	37298882	37299237	dmr_876981	0.6145
chr3	37313807	37314023	dmr_876989	0.5885
chr3	37347692	37348257	dmr_877014	0.5329999999999999
chr3	37502190	37502458	dmr_877095	0.5795
chr3	37571580	37572589	dmr_877138	0.8395
chr3	37586186	37586959	dmr_877151	0.8475
chr3	37654208	37654382	dmr_877186	0.5045
chr3	37672575	37672687	dmr_877204	0.622
chr3	37708039	37708110	dmr_877233	0.579
chr3	37811681	37811714	dmr_877289	0.5855
chr3	37836897	37837130	dmr_877313	0.5870000000000001
chr3	37964169	37964522	dmr_877396	0.56
chr3	37964947	37965521	dmr_877398	0.6065
chr3	37978412	37978859	dmr_877409	0.6055
chr3	37998163	37998566	dmr_877420	0.628
chr3	38045359	38045930	dmr_877444	0.504
chr3	38051535	38051917	dmr_877451	0.6885
chr3	38139121	38139642	dmr_877502	0.6385
chr3	38327123	38327412	dmr_877618	0.7025
chr3	38337298	38337804	dmr_877629	0.6705
chr3	38446387	38447096	dmr_877698	0.5870000000000001
chr3	38452233	38452462	dmr_877703	0.669
chr3	38473280	38473541	dmr_877732	0.7885
chr3	38481879	38481945	dmr_877748	0.669
chr3	38500965	38501721	dmr_877764	0.7445
chr3	38593742	38593921	dmr_877822	0.8515
chr3	38618121	38618162	dmr_877835	0.753
chr3	38698962	38699584	dmr_877884	0.6995
chr3	38708026	38708574	dmr_877889	0.642
chr3	38735327	38736086	dmr_877904	0.5275
chr3	38892424	38893808	dmr_877996	0.7805
chr3	38934277	38935134	dmr_878033	0.5485
chr3	38969630	38969739	dmr_878058	0.591
chr3	38993289	38993345	dmr_878080	0.6735
chr3	39087766	39088006	dmr_878133	0.5295
chr3	39088448	39089218	dmr_878135	0.6695
chr3	39089301	39089481	dmr_878136	0.616
chr3	39132417	39132608	dmr_878167	0.594
chr3	39209359	39210024	dmr_878201	0.6255
chr3	39213762	39214096	dmr_878206	0.5455
chr3	39306299	39306303	dmr_878244	0.5635
chr3	39375564	39375740	dmr_878286	0.9445
chr3	39442630	39442703	dmr_878318	0.519
chr3	39494574	39494894	dmr_878339	0.9425
chr3	39559813	39560008	dmr_878370	0.5325
chr3	39579150	39579237	dmr_878383	0.6859999999999999
chr3	39585366	39585681	dmr_878387	0.6535
chr3	39592083	39592719	dmr_878396	0.8455
chr3	39671516	39671722	dmr_878429	0.6609999999999999
chr3	39718816	39719310	dmr_878452	0.568
chr3	39719349	39719470	dmr_878453	0.615
chr3	39746039	39746243	dmr_878470	0.784
chr3	39841062	39841385	dmr_878534	0.528
chr3	39845042	39845319	dmr_878537	0.5595
chr3	39908400	39909063	dmr_878573	0.6595
chr3	39963365	39963433	dmr_878603	0.7945
chr3	39965570	39965654	dmr_878605	0.8295
chr3	39966515	39966964	dmr_878608	0.593
chr3	39998995	39999376	dmr_878622	0.6575
chr3	40084980	40085124	dmr_878677	0.6985
chr3	40120418	40120497	dmr_878695	0.6515
chr3	40158787	40159835	dmr_878718	0.7955
chr3	40164088	40164293	dmr_878723	0.882
chr3	40262635	40263227	dmr_878774	0.7959999999999999
chr3	40331532	40331699	dmr_878806	0.6735
chr3	40504997	40505647	dmr_878914	0.545
chr3	40533850	40534072	dmr_878931	0.7545
chr3	40534210	40534431	dmr_878932	0.541
chr3	40654834	40655432	dmr_878950	0.8590000000000001
chr3	40655567	40655853	dmr_878951	0.6145
chr3	40656164	40656908	dmr_878952	0.605
chr3	40693267	40694328	dmr_878977	0.6695
chr3	40773880	40774068	dmr_879018	0.5665
chr3	40845648	40845965	dmr_879054	0.63
chr3	41059352	41059447	dmr_879176	0.746
chr3	41107729	41108486	dmr_879204	0.6915
chr3	41113171	41113442	dmr_879210	0.7975
chr3	41124422	41125203	dmr_879221	0.6829999999999999
chr3	41155186	41155594	dmr_879239	0.863
chr3	41158668	41158962	dmr_879242	0.8190000000000001
chr3	41159044	41159073	dmr_879243	0.8885
chr3	41182123	41182374	dmr_879260	0.6815
chr3	41198259	41198768	dmr_879271	0.5945
chr3	41199984	41200218	dmr_879275	0.5315
chr3	41201911	41201989	dmr_879278	0.5655
chr3	41216900	41216939	dmr_879289	0.541
chr3	41228282	41228727	dmr_879296	0.5710000000000001
chr3	41436356	41436632	dmr_879426	0.526
chr3	41439882	41440073	dmr_879429	0.772
chr3	41444060	41444699	dmr_879435	0.65
chr3	41476401	41477143	dmr_879459	0.8009999999999999
chr3	41481923	41482437	dmr_879466	0.5265
chr3	41510202	41511004	dmr_879486	0.5760000000000001
chr3	41517093	41517546	dmr_879491	0.5115
chr3	41566362	41566373	dmr_879523	0.642
chr3	41572884	41573105	dmr_879528	0.6005
chr3	41573119	41573256	dmr_879529	0.6305
chr3	41581881	41581894	dmr_879543	0.52
chr3	41586945	41587236	dmr_879552	0.546
chr3	41613728	41614039	dmr_879580	0.5835
chr3	41685377	41685965	dmr_879613	0.529
chr3	41901519	41901572	dmr_879678	0.795
chr3	41908877	41909434	dmr_879684	0.643
chr3	41913158	41913683	dmr_879688	0.782
chr3	42163803	42163973	dmr_879815	0.754
chr3	42197395	42197486	dmr_879825	0.51
chr3	42228313	42228357	dmr_879856	0.547
chr3	42286229	42286827	dmr_879883	0.7665
chr3	42356905	42356957	dmr_879914	0.5275
chr3	42376683	42376711	dmr_879923	0.6685
chr3	42382183	42382373	dmr_879928	0.7040000000000001
chr3	42400580	42400793	dmr_879941	0.5575
chr3	42402616	42402693	dmr_879943	0.7495
chr3	42443877	42444050	dmr_879971	0.7215
chr3	42458805	42459062	dmr_879977	0.7290000000000001
chr3	42469945	42470070	dmr_879991	0.6625
chr3	42531590	42531847	dmr_880013	0.5335
chr3	42589726	42589765	dmr_880039	0.6970000000000001
chr3	42630430	42630478	dmr_880054	0.5905
chr3	42783774	42784110	dmr_880117	0.639
chr3	42784478	42784563	dmr_880118	0.731
chr3	42905630	42905876	dmr_880187	0.9309999999999999
chr3	42906271	42906413	dmr_880188	0.7375
chr3	42906799	42906974	dmr_880189	0.7125
chr3	42908225	42908292	dmr_880190	0.597
chr3	43055820	43056474	dmr_880252	0.688
chr3	45137741	45137754	dmr_880636	0.8059999999999999
chr3	45276533	45276623	dmr_880676	0.5465
chr3	45276909	45277180	dmr_880677	0.7025
chr3	45397138	45397324	dmr_880723	0.584
chr3	45399126	45399145	dmr_880726	0.632
chr3	45409668	45409788	dmr_880739	0.7855
chr3	45416737	45416842	dmr_880747	0.5545
chr3	45420297	45420680	dmr_880752	0.637
chr3	45432186	45432857	dmr_880765	0.6125
chr3	45493087	45493097	dmr_880790	0.6505
chr3	45561227	45561396	dmr_880813	0.7090000000000001
chr3	45600337	45600572	dmr_880830	0.863
chr3	45658603	45659249	dmr_880858	0.6405
chr3	45967343	45967434	dmr_880943	0.7315
chr3	45968851	45969103	dmr_880946	0.6595
chr3	46032512	46032906	dmr_880977	0.7325
chr3	46174414	46174753	dmr_881023	0.9455
chr3	46325041	46325388	dmr_881055	0.669
chr3	46340105	46340415	dmr_881064	0.624
chr3	46341018	46341066	dmr_881065	0.6715
chr3	46448312	46448403	dmr_881100	0.7225
chr3	46494521	46494585	dmr_881110	0.736
chr3	46538851	46539182	dmr_881131	0.746
chr3	46553683	46553848	dmr_881141	0.7785
chr3	46583946	46584348	dmr_881158	0.7025
chr3	47916577	47916681	dmr_881515	0.8029999999999999
chr3	48108931	48109272	dmr_881567	0.619
chr3	48579170	48579413	dmr_881687	0.675
chr3	48840770	48840924	dmr_881783	0.7355
chr3	48985147	48985159	dmr_881836	0.635
chr3	49094220	49094465	dmr_881870	0.6925
chr3	49282583	49283133	dmr_881912	0.523
chr3	49638816	49638965	dmr_882017	0.7735
chr3	49672972	49673011	dmr_882038	0.5155
chr3	49675021	49675315	dmr_882041	0.7625
chr3	49887388	49887597	dmr_882146	0.8345
chr3	49937480	49937485	dmr_882162	0.5195
chr3	49937675	49937699	dmr_882163	0.6625
chr3	49944856	49945156	dmr_882169	0.736
chr3	49947041	49947153	dmr_882170	0.654
chr3	49984930	49985036	dmr_882191	0.569
chr3	50236283	50236340	dmr_882320	0.672
chr3	50278276	50278488	dmr_882346	0.67
chr3	50279894	50279923	dmr_882348	0.5920000000000001
chr3	50324761	50324907	dmr_882376	0.5485
chr3	50394330	50394619	dmr_882409	0.779
chr3	50397124	50397280	dmr_882413	0.588
chr3	50400718	50400785	dmr_882415	0.8025
chr3	50462095	50462361	dmr_882458	0.755
chr3	50462615	50462639	dmr_882459	0.6655
chr3	50463185	50463511	dmr_882460	0.741
chr3	50569512	50569890	dmr_882509	0.847
chr3	50605871	50606053	dmr_882520	0.564
chr3	50613257	50613410	dmr_882527	0.7809999999999999
chr3	50613470	50613494	dmr_882528	0.5645
chr3	50652473	50652502	dmr_882551	0.924
chr3	50658118	50658185	dmr_882554	0.9275
chr3	50677830	50678641	dmr_882562	0.7340000000000001
chr3	50694548	50695629	dmr_882572	0.705
chr3	50815717	50815866	dmr_882604	0.525
chr3	50816253	50816917	dmr_882605	0.6605
chr3	50858756	50858921	dmr_882634	0.6705
chr3	50902547	50903356	dmr_882664	0.6665
chr3	50906593	50906764	dmr_882667	0.7795
chr3	50914231	50915373	dmr_882674	0.518
chr3	50917254	50917492	dmr_882678	0.6709999999999999
chr3	50926851	50926982	dmr_882688	0.611
chr3	50939497	50939873	dmr_882705	0.7835
chr3	50972105	50972679	dmr_882727	0.541
chr3	50984033	50984446	dmr_882742	0.754
chr3	50987755	50988191	dmr_882748	0.7065
chr3	51000942	51001205	dmr_882764	0.7915
chr3	51004446	51004654	dmr_882772	0.6
chr3	51032820	51033111	dmr_882790	0.6145
chr3	51072199	51072519	dmr_882823	0.5225
chr3	51079180	51079421	dmr_882830	0.506
chr3	51079478	51079501	dmr_882831	0.5329999999999999
chr3	51092150	51092854	dmr_882841	0.609
chr3	51097613	51097952	dmr_882846	0.629
chr3	51120601	51120937	dmr_882860	0.6125
chr3	51125804	51126427	dmr_882862	0.5005
chr3	51131244	51131581	dmr_882867	0.667
chr3	51138843	51139160	dmr_882874	0.5875
chr3	51178170	51178482	dmr_882900	0.7585
chr3	51180065	51180186	dmr_882902	0.6235
chr3	51184155	51184555	dmr_882907	0.621
chr3	51185570	51185663	dmr_882910	0.6125
chr3	51195175	51195313	dmr_882914	0.5845
chr3	51195785	51196333	dmr_882915	0.7435
chr3	51199105	51199567	dmr_882920	0.625
chr3	51227833	51229100	dmr_882940	0.7859999999999999
chr3	51234721	51234862	dmr_882948	0.5725
chr3	51295271	51295974	dmr_882990	0.6759999999999999
chr3	51303906	51304065	dmr_882995	0.6225
chr3	51310241	51310336	dmr_883003	0.557
chr3	51327436	51327636	dmr_883014	0.518
chr3	51357542	51358511	dmr_883034	0.7140000000000001
chr3	51359309	51360020	dmr_883035	0.631
chr3	51475901	51476129	dmr_883106	0.6345
chr3	51476263	51476286	dmr_883107	0.7415
chr3	51520976	51521236	dmr_883153	0.551
chr3	51526915	51528039	dmr_883161	0.573
chr3	51540488	51541028	dmr_883176	0.619
chr3	51553306	51553682	dmr_883191	0.7290000000000001
chr3	51583609	51583622	dmr_883214	0.606
chr3	51603620	51603871	dmr_883234	0.5165
chr3	51647880	51648315	dmr_883261	0.878
chr3	51708581	51709389	dmr_883308	0.5529999999999999
chr3	51719979	51720127	dmr_883321	0.602
chr3	51721576	51721959	dmr_883323	0.5415
chr3	51727627	51728346	dmr_883328	0.616
chr3	51749368	51750098	dmr_883350	0.5495
chr3	51788577	51789139	dmr_883388	0.5770000000000001
chr3	51816600	51817121	dmr_883410	0.5915
chr3	51849915	51850036	dmr_883438	0.6945
chr3	51868354	51868943	dmr_883457	0.6659999999999999
chr3	51870038	51870295	dmr_883460	0.6629999999999999
chr3	51880920	51881213	dmr_883473	0.6155
chr3	51884825	51884833	dmr_883481	0.6
chr3	51885491	51886259	dmr_883483	0.8305
chr3	51889776	51890009	dmr_883487	0.6875
chr3	51912090	51912663	dmr_883507	0.629
chr3	51941688	51942380	dmr_883543	0.8445
chr3	51958958	51959155	dmr_883560	0.6585
chr3	51963103	51963301	dmr_883564	0.6425
chr3	51963919	51964379	dmr_883566	0.682
chr3	51965951	51966121	dmr_883569	0.7475
chr3	52029463	52030748	dmr_883628	0.8485
chr3	52035354	52035921	dmr_883633	0.67
chr3	52047179	52047309	dmr_883644	0.7785
chr3	52047995	52048562	dmr_883646	0.5665
chr3	52067300	52067468	dmr_883661	0.7135
chr3	52070070	52070315	dmr_883664	0.5329999999999999
chr3	52087551	52089542	dmr_883680	0.5545
chr3	52125150	52125725	dmr_883706	0.723
chr3	52140071	52140695	dmr_883712	0.7985
chr3	52142393	52142431	dmr_883715	0.6005
chr3	52177947	52178152	dmr_883740	0.7085
chr3	52184156	52184989	dmr_883749	0.5585
chr3	52197907	52198319	dmr_883760	0.7809999999999999
chr3	52215012	52215241	dmr_883770	0.5365
chr3	52235693	52236090	dmr_883780	0.5335
chr3	52243809	52243918	dmr_883783	0.7595
chr3	52503795	52504739	dmr_883950	0.7695
chr3	52510500	52510694	dmr_883955	0.555
chr3	52538398	52538784	dmr_883978	0.5165
chr3	52574021	52574102	dmr_884000	0.591
chr3	52579441	52579447	dmr_884008	0.616
chr3	52611712	52611996	dmr_884032	0.7065
chr3	52612002	52612121	dmr_884033	0.8365
chr3	52612243	52612287	dmr_884034	0.735
chr3	52677131	52677801	dmr_884080	0.7390000000000001
chr3	52685576	52686312	dmr_884086	0.7340000000000001
chr3	52702772	52703220	dmr_884101	0.8109999999999999
chr3	52703304	52703646	dmr_884102	0.778
chr3	52735672	52736306	dmr_884128	0.746
chr3	52736456	52736558	dmr_884129	0.6805
chr3	52879283	52880085	dmr_884246	0.748
chr3	52891783	52892359	dmr_884256	0.5615
chr3	52907133	52907233	dmr_884275	0.794
chr3	52927490	52927760	dmr_884280	0.7535
chr3	52927794	52927916	dmr_884281	0.574
chr3	52937724	52937832	dmr_884290	0.804
chr3	52937835	52938004	dmr_884291	0.5445
chr3	52938417	52938996	dmr_884292	0.657
chr3	52950662	52950964	dmr_884303	0.8885
chr3	52958597	52958995	dmr_884315	0.8440000000000001
chr3	52974707	52975708	dmr_884331	0.5955
chr3	52983675	52984210	dmr_884341	0.5125
chr3	52996720	52996911	dmr_884357	0.617
chr3	53009780	53009921	dmr_884373	0.5285
chr3	53032621	53032643	dmr_884389	0.721
chr3	53038852	53040144	dmr_884394	0.745
chr3	53041153	53041255	dmr_884396	0.664
chr3	53044195	53045089	dmr_884402	0.58
chr3	53056485	53057131	dmr_884420	0.638
chr3	53066018	53066429	dmr_884437	0.5695
chr3	53161712	53161772	dmr_884522	0.7559999999999999
chr3	53162090	53162199	dmr_884523	0.6905
chr3	53169034	53169370	dmr_884533	0.6195
chr3	53192650	53192764	dmr_884555	0.6425
chr3	53211575	53211704	dmr_884576	0.5485
chr3	53213886	53214272	dmr_884581	0.583
chr3	53258622	53259210	dmr_884627	0.8075
chr3	53290196	53290313	dmr_884650	0.71
chr3	53326892	53327159	dmr_884684	0.7065
chr3	53353098	53353533	dmr_884703	0.716
chr3	53376874	53377163	dmr_884717	0.5920000000000001
chr3	53377486	53378095	dmr_884718	0.54
chr3	53379620	53379741	dmr_884721	0.67
chr3	53417632	53418111	dmr_884744	0.785
chr3	53620265	53620635	dmr_884877	0.6545
chr3	53669890	53669952	dmr_884907	0.6995
chr3	53834223	53834498	dmr_885025	0.591
chr3	53847881	53848682	dmr_885034	0.86
chr3	53891064	53891213	dmr_885060	0.718
chr3	53891518	53891563	dmr_885061	0.633
chr3	53931323	53932463	dmr_885092	0.66
chr3	53974887	53975922	dmr_885123	0.909
chr3	54049532	54049541	dmr_885191	0.5720000000000001
chr3	54157404	54158488	dmr_885255	0.762
chr3	54158779	54159494	dmr_885256	0.7340000000000001
chr3	54164020	54164280	dmr_885262	0.805
chr3	54204270	54204853	dmr_885308	0.8725
chr3	54210020	54210128	dmr_885316	0.7225
chr3	54210391	54210593	dmr_885317	0.6625
chr3	54212330	54212722	dmr_885321	0.501
chr3	54246161	54246331	dmr_885363	0.7165
chr3	54246618	54246744	dmr_885364	0.858
chr3	54270640	54271073	dmr_885387	0.604
chr3	54292884	54293749	dmr_885414	0.545
chr3	54413025	54413034	dmr_885522	0.5095
chr3	54424026	54424564	dmr_885531	0.5405
chr3	54487245	54487392	dmr_885563	0.708
chr3	54535082	54535717	dmr_885605	0.5785
chr3	54586960	54587975	dmr_885632	0.628
chr3	54625912	54626241	dmr_885651	0.612
chr3	54715303	54715909	dmr_885712	0.7235
chr3	54756401	54757046	dmr_885742	0.652
chr3	54820997	54821188	dmr_885778	0.5770000000000001
chr3	54830051	54830352	dmr_885787	0.5025
chr3	54835274	54835451	dmr_885794	0.7715
chr3	54835761	54835913	dmr_885795	0.5535
chr3	54895232	54895373	dmr_885827	0.637
chr3	54898183	54898592	dmr_885832	0.5585
chr3	54934585	54935194	dmr_885861	0.6145
chr3	54993605	54993848	dmr_885915	0.588
chr3	54993857	54993984	dmr_885916	0.6465
chr3	54994152	54994194	dmr_885917	0.8190000000000001
chr3	55012330	55013299	dmr_885935	0.6155
chr3	55044689	55044725	dmr_885964	0.5379999999999999
chr3	55055809	55056080	dmr_885975	0.5870000000000001
chr3	55063208	55063876	dmr_885985	0.565
chr3	55068016	55068297	dmr_885990	0.562
chr3	55086898	55087103	dmr_886007	0.6355
chr3	55087107	55087753	dmr_886008	0.5870000000000001
chr3	55096077	55096388	dmr_886015	0.754
chr3	55113406	55113419	dmr_886025	0.5965
chr3	55153513	55154330	dmr_886055	0.6465
chr3	55154697	55154927	dmr_886056	0.595
chr3	55157464	55157638	dmr_886061	0.5775
chr3	55177225	55177572	dmr_886080	0.5565
chr3	55246577	55247437	dmr_886133	0.6505
chr3	55248534	55249268	dmr_886136	0.6065
chr3	55261572	55261837	dmr_886155	0.7195
chr3	55267463	55267859	dmr_886164	0.56
chr3	55270199	55270233	dmr_886169	0.6715
chr3	55279138	55280390	dmr_886184	0.7190000000000001
chr3	55281128	55281228	dmr_886185	0.6305
chr3	55284681	55284818	dmr_886190	0.57
chr3	55292763	55293580	dmr_886203	0.662
chr3	55300580	55300904	dmr_886217	0.598
chr3	55310087	55310399	dmr_886227	0.7915
chr3	55312284	55312691	dmr_886228	0.5485
chr3	55315630	55316534	dmr_886232	0.73
chr3	55317407	55317540	dmr_886233	0.688
chr3	55337706	55337784	dmr_886255	0.7490000000000001
chr3	55340040	55340301	dmr_886260	0.536
chr3	55342346	55342688	dmr_886264	0.695
chr3	55342955	55343141	dmr_886265	0.885
chr3	55343151	55343210	dmr_886266	0.5765
chr3	55347535	55347786	dmr_886271	0.66
chr3	55350031	55350265	dmr_886274	0.6275
chr3	55351196	55351649	dmr_886276	0.6055
chr3	55352483	55352815	dmr_886277	0.531
chr3	55352843	55353165	dmr_886278	0.6345
chr3	55353276	55353919	dmr_886279	0.7195
chr3	55353982	55354301	dmr_886280	0.552
chr3	55354695	55354805	dmr_886282	0.728
chr3	55368322	55368358	dmr_886302	0.59
chr3	55368699	55368910	dmr_886303	0.5025
chr3	55372996	55373568	dmr_886306	0.685
chr3	55374320	55374566	dmr_886307	0.6955
chr3	55378523	55379095	dmr_886313	0.9015
chr3	55392764	55393021	dmr_886336	0.5035
chr3	55397850	55397875	dmr_886344	0.753
chr3	55398298	55398462	dmr_886345	0.698
chr3	55401202	55401269	dmr_886349	0.501
chr3	55431343	55431662	dmr_886384	0.546
chr3	55436193	55437225	dmr_886390	0.5695
chr3	55440579	55440664	dmr_886395	0.653
chr3	55442350	55442359	dmr_886397	0.76
chr3	55442701	55443150	dmr_886398	0.6385
chr3	55443228	55443264	dmr_886399	0.5175
chr3	55443293	55443937	dmr_886400	0.556
chr3	55447759	55447839	dmr_886406	0.5675
chr3	55450746	55451548	dmr_886410	0.621
chr3	55463036	55463253	dmr_886427	0.606
chr3	55463692	55463693	dmr_886428	0.655
chr3	55464251	55464276	dmr_886429	0.733
chr3	55464736	55465242	dmr_886430	0.5735
chr3	55476135	55476305	dmr_886447	0.6815
chr3	55476621	55478295	dmr_886448	0.7035
chr3	55479283	55479840	dmr_886450	0.5685
chr3	55488240	55488441	dmr_886462	0.6245
chr3	55489102	55489870	dmr_886464	0.6125
chr3	55494143	55494562	dmr_886467	0.6575
chr3	55503952	55504427	dmr_886484	0.513
chr3	55506730	55507165	dmr_886488	0.5335
chr3	55511379	55511997	dmr_886495	0.539
chr3	55514383	55514571	dmr_886499	0.6125
chr3	55517986	55518292	dmr_886505	0.6735
chr3	55520897	55521024	dmr_886510	0.5015
chr3	55521654	55523542	dmr_886512	0.773
chr3	55526408	55526415	dmr_886518	0.609
chr3	55529605	55529678	dmr_886524	0.6015
chr3	55530354	55530533	dmr_886525	0.657
chr3	55531244	55531430	dmr_886527	0.7235
chr3	55534904	55535070	dmr_886530	0.614
chr3	55535104	55535306	dmr_886531	0.5379999999999999
chr3	55539076	55539958	dmr_886539	0.6555
chr3	55539962	55540229	dmr_886540	0.568
chr3	55540489	55540953	dmr_886541	0.7195
chr3	55541322	55541332	dmr_886543	0.5379999999999999
chr3	55542791	55543338	dmr_886545	0.6625
chr3	55571412	55571433	dmr_886565	0.7625
chr3	55572056	55572091	dmr_886567	0.6215
chr3	55572624	55572726	dmr_886569	0.5295
chr3	55574144	55574354	dmr_886572	0.511
chr3	55644111	55644432	dmr_886618	0.63
chr3	55647254	55647291	dmr_886622	0.5995
chr3	55647351	55647391	dmr_886623	0.7545
chr3	55648465	55648803	dmr_886625	0.6695
chr3	55664999	55665227	dmr_886643	0.6629999999999999
chr3	55677872	55677926	dmr_886654	0.8045
chr3	55686962	55687434	dmr_886664	0.718
chr3	55699528	55699735	dmr_886677	0.7615
chr3	55706477	55706779	dmr_886685	0.7105
chr3	55710359	55710768	dmr_886690	0.5105
chr3	55714697	55715099	dmr_886696	0.5529999999999999
chr3	55730720	55730938	dmr_886714	0.5489999999999999
chr3	55733639	55733842	dmr_886715	0.54
chr3	55740687	55741874	dmr_886724	0.653
chr3	55744670	55744808	dmr_886730	0.5515
chr3	55750499	55750797	dmr_886740	0.6515
chr3	55797638	55797937	dmr_886801	0.6990000000000001
chr3	55806291	55806739	dmr_886813	0.5745
chr3	55807142	55807469	dmr_886814	0.6435
chr3	55931702	55931983	dmr_886918	0.627
chr3	56011319	56011615	dmr_886980	0.5710000000000001
chr3	56126772	56126949	dmr_887086	0.654
chr3	56159361	56159425	dmr_887103	0.602
chr3	56165647	56165993	dmr_887109	0.6865
chr3	56173562	56173606	dmr_887120	0.598
chr3	56173752	56173755	dmr_887121	0.5625
chr3	56203244	56204187	dmr_887140	0.7645
chr3	56235714	56235874	dmr_887161	0.826
chr3	56270142	56270700	dmr_887173	0.71
chr3	56362723	56362911	dmr_887225	0.8490000000000001
chr3	56484661	56485238	dmr_887294	0.612
chr3	56589760	56589844	dmr_887342	0.7835
chr3	56590139	56590480	dmr_887343	0.7545
chr3	56643040	56643163	dmr_887359	0.711
chr3	56715160	56715727	dmr_887400	0.5655
chr3	56730997	56731412	dmr_887406	0.742
chr3	56789256	56789498	dmr_887445	0.6445
chr3	56824313	56824611	dmr_887471	0.617
chr3	56836737	56837370	dmr_887483	0.7315
chr3	56962609	56962810	dmr_887535	0.787
chr3	56963150	56963383	dmr_887536	0.691
chr3	56964072	56964577	dmr_887538	0.6805
chr3	57102041	57102105	dmr_887612	0.531
chr3	57102504	57102853	dmr_887613	0.715
chr3	57123286	57123332	dmr_887629	0.8535
chr3	57170702	57170832	dmr_887654	0.7065
chr3	57294487	57295417	dmr_887688	0.5985
chr3	57480580	57480946	dmr_887780	0.8395
chr3	57481129	57481135	dmr_887781	0.5035
chr3	57482526	57482698	dmr_887783	0.6145
chr3	57635246	57636126	dmr_887876	0.5765
chr3	57652668	57652967	dmr_887885	0.695
chr3	57760630	57760733	dmr_887929	0.5429999999999999
chr3	57825631	57826099	dmr_887968	0.6735
chr3	57832974	57833010	dmr_887974	0.5105
chr3	57837126	57837138	dmr_887979	0.6465
chr3	57842432	57842858	dmr_887987	0.7145
chr3	57844918	57844925	dmr_887989	0.7440000000000001
chr3	57845180	57845332	dmr_887990	0.6459999999999999
chr3	57881886	57882077	dmr_888008	0.5095
chr3	57882878	57882946	dmr_888010	0.6215
chr3	57883315	57883616	dmr_888011	0.6555
chr3	57935078	57935522	dmr_888045	0.878
chr3	57944695	57945009	dmr_888050	0.8625
chr3	57972263	57972667	dmr_888069	0.5329999999999999
chr3	57976815	57977129	dmr_888077	0.7340000000000001
chr3	57998312	57999085	dmr_888089	0.7705
chr3	58091758	58092104	dmr_888141	0.7955
chr3	58110324	58110395	dmr_888156	0.7609999999999999
chr3	58114041	58114305	dmr_888164	0.7535
chr3	58117086	58117160	dmr_888168	0.6645
chr3	58117188	58117554	dmr_888169	0.8140000000000001
chr3	58118133	58118223	dmr_888171	0.828
chr3	58152385	58153434	dmr_888196	0.7140000000000001
chr3	58153784	58154608	dmr_888197	0.73
chr3	58163852	58164124	dmr_888206	0.526
chr3	58182947	58183295	dmr_888220	0.7615
chr3	58200516	58200723	dmr_888230	0.603
chr3	58253764	58254330	dmr_888267	0.7725
chr3	58372426	58373030	dmr_888327	0.602
chr3	58449575	58449625	dmr_888366	0.8535
chr3	58493470	58493943	dmr_888388	0.7505
chr3	58631747	58632220	dmr_888453	0.695
chr3	58711252	58711452	dmr_888514	0.532
chr3	58784680	58784861	dmr_888566	0.524
chr3	58785876	58786430	dmr_888568	0.8065
chr3	58788877	58789953	dmr_888573	0.6715
chr3	58790034	58790202	dmr_888574	0.562
chr3	58810275	58810610	dmr_888596	0.6005
chr3	58828854	58829080	dmr_888612	0.7070000000000001
chr3	58833663	58833901	dmr_888618	0.6355
chr3	58902210	58902912	dmr_888655	0.7345
chr3	59114001	59114577	dmr_888797	0.575
chr3	59140574	59141120	dmr_888823	0.721
chr3	59149517	59149623	dmr_888834	0.5085
chr3	59155131	59155424	dmr_888840	0.6585
chr3	59155509	59155602	dmr_888841	0.867
chr3	59191792	59191910	dmr_888871	0.8675
chr3	59203612	59204046	dmr_888881	0.5579999999999999
chr3	59228873	59229426	dmr_888898	0.7035
chr3	59230938	59231192	dmr_888901	0.6485
chr3	59243131	59243833	dmr_888908	0.6475
chr3	59312703	59312988	dmr_888960	0.6695
chr3	59326949	59327313	dmr_888968	0.5195
chr3	60196228	60196332	dmr_889230	0.8440000000000001
chr3	60203304	60203368	dmr_889233	0.9125
chr3	60408520	60409056	dmr_889291	0.563
chr3	60473810	60474080	dmr_889315	0.6685
chr3	60474141	60474356	dmr_889316	0.688
chr3	60486942	60487144	dmr_889329	0.667
chr3	60502843	60502855	dmr_889333	0.6675
chr3	60503249	60503661	dmr_889334	0.7115
chr3	60551437	60551899	dmr_889374	0.7165
chr3	60616189	60616387	dmr_889438	0.76
chr3	60620159	60620783	dmr_889441	0.7795
chr3	60884032	60884309	dmr_889566	0.7295
chr3	61003531	61003741	dmr_889611	0.638
chr3	61233339	61233418	dmr_889683	0.7435
chr3	61268552	61268724	dmr_889706	0.6785
chr3	61269284	61269454	dmr_889707	0.7929999999999999
chr3	61285865	61286393	dmr_889713	0.8045
chr3	61320286	61320482	dmr_889739	0.6705
chr3	61344361	61344608	dmr_889751	0.7295
chr3	61358794	61359282	dmr_889764	0.6405
chr3	61367485	61367633	dmr_889768	0.637
chr3	61367940	61368140	dmr_889769	0.5275
chr3	61377589	61378031	dmr_889783	0.6825
chr3	61441466	61441850	dmr_889815	0.8545
chr3	61466745	61466772	dmr_889823	0.5670000000000001
chr3	61535897	61535991	dmr_889857	0.6095
chr3	61540484	61540610	dmr_889863	0.7075
chr3	61657941	61658064	dmr_889906	0.5765
chr3	61716768	61717068	dmr_889925	0.5105
chr3	61739477	61739704	dmr_889932	0.825
chr3	61814844	61815024	dmr_889967	0.5805
chr3	61824288	61824628	dmr_889975	0.693
chr3	62054574	62054575	dmr_890052	0.6545
chr3	62170762	62170812	dmr_890092	0.5775
chr3	62194290	62194448	dmr_890107	0.7245
chr3	62338584	62338630	dmr_890162	0.506
chr3	62345999	62346157	dmr_890170	0.5475
chr3	62412800	62413339	dmr_890209	0.7005
chr3	62499368	62499485	dmr_890269	0.57
chr3	62604044	62604070	dmr_890305	0.5415
chr3	62860973	62861118	dmr_890397	0.667
chr3	63196260	63196465	dmr_890506	0.7095
chr3	63196869	63197225	dmr_890507	0.501
chr3	63281898	63282385	dmr_890537	0.5765
chr3	63325785	63326000	dmr_890564	0.5905
chr3	63402160	63402258	dmr_890596	0.584
chr3	63504586	63504629	dmr_890636	0.7845
chr3	63570629	63570914	dmr_890670	0.56
chr3	63577863	63578027	dmr_890676	0.6759999999999999
chr3	63582926	63583455	dmr_890680	0.6845
chr3	63683182	63683506	dmr_890734	0.772
chr3	63731276	63731616	dmr_890766	0.5175
chr3	63740004	63740221	dmr_890776	0.7085
chr3	63740509	63740788	dmr_890777	0.6785
chr3	63740822	63741074	dmr_890778	0.847
chr3	63851151	63851314	dmr_890850	0.5655
chr3	63851593	63851600	dmr_890851	0.6925
chr3	63892253	63892544	dmr_890867	0.7365
chr3	63924872	63924919	dmr_890882	0.6265
chr3	63941753	63941800	dmr_890894	0.9485
chr3	64756458	64756650	dmr_891094	0.68
chr3	64949126	64949218	dmr_891153	0.581
chr3	65037784	65038209	dmr_891192	0.794
chr3	65065888	65065904	dmr_891208	0.6485
chr3	65067962	65068055	dmr_891211	0.5589999999999999
chr3	65108628	65108699	dmr_891234	0.508
chr3	65110014	65110972	dmr_891235	0.727
chr3	65111668	65111840	dmr_891237	0.6045
chr3	65115414	65115575	dmr_891242	0.865
chr3	65124558	65124667	dmr_891256	0.529
chr3	65125188	65125421	dmr_891257	0.561
chr3	65174661	65175288	dmr_891307	0.5295
chr3	65175907	65176363	dmr_891309	0.73
chr3	65188528	65188571	dmr_891320	0.551
chr3	65219357	65219399	dmr_891349	0.622
chr3	65223742	65223816	dmr_891354	0.828
chr3	65260562	65260884	dmr_891382	0.848
chr3	65262326	65263250	dmr_891385	0.8109999999999999
chr3	65263343	65263773	dmr_891386	0.6905
chr3	65321963	65322384	dmr_891434	0.6485
chr3	65322397	65322889	dmr_891435	0.8225
chr3	65322927	65322941	dmr_891436	0.5245
chr3	65328945	65329380	dmr_891444	0.6609999999999999
chr3	65458001	65458277	dmr_891541	0.5205
chr3	65461027	65461221	dmr_891545	0.6355
chr3	65585511	65585895	dmr_891648	0.506
chr3	65586018	65586372	dmr_891649	0.716
chr3	65603665	65603679	dmr_891661	0.555
chr3	65603939	65603944	dmr_891662	0.8145
chr3	65622996	65623470	dmr_891673	0.5855
chr3	65635834	65636062	dmr_891682	0.5485
chr3	65636091	65636256	dmr_891683	0.804
chr3	65658096	65658391	dmr_891697	0.7020000000000001
chr3	65672945	65673340	dmr_891712	0.5225
chr3	65868973	65869455	dmr_891838	0.7685
chr3	65869874	65869915	dmr_891841	0.67
chr3	65873147	65873280	dmr_891846	0.6785
chr3	65884281	65884395	dmr_891853	0.5905
chr3	65884574	65885240	dmr_891855	0.716
chr3	65912146	65912929	dmr_891870	0.6175
chr3	65929721	65930271	dmr_891883	0.6075
chr3	65950858	65951403	dmr_891902	0.5015
chr3	66080022	66080157	dmr_891975	0.763
chr3	66080473	66080499	dmr_891976	0.752
chr3	66080784	66080988	dmr_891977	0.789
chr3	66081473	66081534	dmr_891978	0.5529999999999999
chr3	66219911	66220130	dmr_892055	0.5539999999999999
chr3	66254347	66255476	dmr_892071	0.5670000000000001
chr3	66398599	66399093	dmr_892123	0.6205
chr3	66595393	66595932	dmr_892227	0.6715
chr3	66698124	66698373	dmr_892267	0.643
chr3	66882616	66883422	dmr_892342	0.73
chr3	66934163	66935046	dmr_892355	0.8035
chr3	67073064	67073114	dmr_892398	0.522
chr3	67245522	67245574	dmr_892455	0.579
chr3	67462500	67463197	dmr_892546	0.5535
chr3	67493200	67493527	dmr_892568	0.9009999999999999
chr3	67508296	67509013	dmr_892577	0.539
chr3	67514827	67514946	dmr_892578	0.8545
chr3	67564733	67564911	dmr_892606	0.5185
chr3	67568137	67568193	dmr_892609	0.5235
chr3	67642975	67643234	dmr_892652	0.616
chr3	67773525	67773803	dmr_892706	0.5725
chr3	67861324	67861664	dmr_892751	0.6
chr3	67891937	67892013	dmr_892766	0.557
chr3	67892928	67893247	dmr_892767	0.6215
chr3	67908576	67908612	dmr_892776	0.78
chr3	67908996	67909065	dmr_892777	0.608
chr3	67923109	67923516	dmr_892786	0.568
chr3	67931042	67931524	dmr_892793	0.7355
chr3	67954407	67954594	dmr_892810	0.8795
chr3	67961986	67962440	dmr_892812	0.6715
chr3	68044089	68045047	dmr_892863	0.7335
chr3	68054707	68055411	dmr_892869	0.6735
chr3	68055415	68056144	dmr_892870	0.762
chr3	68056701	68056753	dmr_892871	0.5855
chr3	68058277	68058666	dmr_892873	0.7885
chr3	68066247	68066313	dmr_892880	0.65
chr3	68066685	68066688	dmr_892881	0.8495
chr3	68066994	68067035	dmr_892882	0.9209999999999999
chr3	68071771	68072567	dmr_892886	0.8205
chr3	68077218	68077700	dmr_892891	0.509
chr3	68084873	68085115	dmr_892898	0.7015
chr3	68099411	68100066	dmr_892911	0.6055
chr3	68126114	68127211	dmr_892929	0.7005
chr3	68129107	68129307	dmr_892934	0.6095
chr3	68150697	68151185	dmr_892953	0.5865
chr3	68189314	68189520	dmr_892982	0.6445
chr3	68196841	68197084	dmr_892987	0.5845
chr3	68210419	68210893	dmr_892997	0.73
chr3	68250550	68251041	dmr_893030	0.6685
chr3	68256609	68256631	dmr_893036	0.504
chr3	68256919	68257170	dmr_893037	0.506
chr3	68296812	68297113	dmr_893073	0.6759999999999999
chr3	68298285	68298408	dmr_893075	0.5870000000000001
chr3	68322966	68323421	dmr_893093	0.5085
chr3	68404166	68404267	dmr_893166	0.7475
chr3	68444340	68444469	dmr_893193	0.5015
chr3	68466631	68467318	dmr_893205	0.6559999999999999
chr3	68492445	68493399	dmr_893221	0.515
chr3	68495727	68496322	dmr_893222	0.6235
chr3	68496449	68496753	dmr_893223	0.6555
chr3	68500343	68500530	dmr_893228	0.503
chr3	68504451	68504564	dmr_893233	0.5720000000000001
chr3	68504830	68505016	dmr_893234	0.61
chr3	68513618	68514446	dmr_893243	0.5515
chr3	68515827	68516226	dmr_893245	0.6575
chr3	68516230	68516398	dmr_893246	0.5995
chr3	68516417	68516523	dmr_893247	0.6809999999999999
chr3	68516796	68517762	dmr_893248	0.5875
chr3	68525431	68526129	dmr_893251	0.6315
chr3	68528992	68529318	dmr_893256	0.6435
chr3	68529429	68529487	dmr_893257	0.6709999999999999
chr3	68539577	68539598	dmr_893271	0.5835
chr3	68542869	68543001	dmr_893274	0.687
chr3	68543543	68543692	dmr_893275	0.5795
chr3	68544475	68545053	dmr_893277	0.7759999999999999
chr3	68570418	68571631	dmr_893305	0.8315
chr3	68572028	68572073	dmr_893306	0.568
chr3	68573752	68573814	dmr_893307	0.6125
chr3	68574194	68574363	dmr_893308	0.66
chr3	68574659	68575805	dmr_893309	0.7635
chr3	68575816	68576237	dmr_893310	0.772
chr3	68576552	68577195	dmr_893311	0.8105
chr3	68577489	68577700	dmr_893312	0.526
chr3	68578095	68578743	dmr_893313	0.8220000000000001
chr3	68578752	68578861	dmr_893314	0.7090000000000001
chr3	68579155	68579455	dmr_893315	0.515
chr3	68579801	68580133	dmr_893316	0.6225
chr3	68580237	68580434	dmr_893318	0.6685
chr3	68580781	68580925	dmr_893319	0.72
chr3	68581376	68582140	dmr_893320	0.6505
chr3	68582142	68582498	dmr_893321	0.6655
chr3	68582571	68582775	dmr_893322	0.6005
chr3	68584033	68584606	dmr_893324	0.5495
chr3	68584871	68585342	dmr_893325	0.6595
chr3	68585684	68586090	dmr_893326	0.6525
chr3	68586428	68586636	dmr_893327	0.599
chr3	68587011	68588098	dmr_893329	0.8290000000000001
chr3	68589019	68589829	dmr_893332	0.754
chr3	68590774	68591009	dmr_893334	0.586
chr3	68591825	68592378	dmr_893336	0.6045
chr3	68592490	68592767	dmr_893337	0.7315
chr3	68592839	68593032	dmr_893338	0.6555
chr3	68593378	68594631	dmr_893339	0.8059999999999999
chr3	68594964	68595395	dmr_893340	0.696
chr3	68595523	68595898	dmr_893341	0.5785
chr3	68596055	68596587	dmr_893342	0.6795
chr3	68597099	68597148	dmr_893344	0.8685
chr3	68600573	68600669	dmr_893350	0.604
chr3	68601834	68602132	dmr_893353	0.557
chr3	68602473	68604796	dmr_893355	0.6940000000000001
chr3	68604835	68605260	dmr_893356	0.652
chr3	68605519	68606254	dmr_893357	0.584
chr3	68606376	68607716	dmr_893358	0.7555
chr3	68607993	68608345	dmr_893359	0.627
chr3	68608663	68610453	dmr_893360	0.8245
chr3	68612835	68614205	dmr_893365	0.5285
chr3	68614827	68615157	dmr_893367	0.6595
chr3	68616830	68617468	dmr_893369	0.568
chr3	68617633	68618371	dmr_893370	0.79
chr3	68618409	68618750	dmr_893372	0.645
chr3	68619067	68620965	dmr_893373	0.6205
chr3	68624852	68624928	dmr_893379	0.6825
chr3	68625040	68625810	dmr_893380	0.5615
chr3	68632098	68632493	dmr_893390	0.675
chr3	68632807	68633032	dmr_893391	0.932
chr3	68649938	68650186	dmr_893408	0.87
chr3	68675286	68677334	dmr_893432	0.5125
chr3	68684411	68685077	dmr_893442	0.505
chr3	68686861	68687771	dmr_893446	0.6940000000000001
chr3	68693216	68693485	dmr_893455	0.6815
chr3	68693517	68693685	dmr_893456	0.7365
chr3	68696624	68696810	dmr_893460	0.72
chr3	68717604	68717612	dmr_893481	0.5875
chr3	68742772	68743972	dmr_893486	0.705
chr3	68760894	68762101	dmr_893496	0.537
chr3	68763015	68763323	dmr_893498	0.7665
chr3	68765656	68765855	dmr_893501	0.636
chr3	68792657	68793360	dmr_893524	0.8585
chr3	68827805	68828487	dmr_893553	0.5455
chr3	68868013	68868931	dmr_893584	0.522
chr3	68870619	68871265	dmr_893586	0.6335
chr3	68940085	68940264	dmr_893624	0.5720000000000001
chr3	68940462	68940988	dmr_893625	0.5895
chr3	68941091	68941101	dmr_893626	0.508
chr3	68941564	68942408	dmr_893627	0.613
chr3	68956237	68956650	dmr_893641	0.9065
chr3	68956783	68956998	dmr_893642	0.51
chr3	68968752	68968909	dmr_893648	0.7585
chr3	69045868	69045914	dmr_893675	0.7475
chr3	69058566	69058902	dmr_893686	0.5985
chr3	69115527	69116124	dmr_893717	0.6115
chr3	69118976	69119181	dmr_893719	0.6685
chr3	69182626	69182651	dmr_893750	0.8740000000000001
chr3	69231549	69231984	dmr_893779	0.7290000000000001
chr3	69282013	69282897	dmr_893809	0.6425
chr3	69285320	69285403	dmr_893812	0.607
chr3	69342274	69342619	dmr_893851	0.5635
chr3	69346582	69346782	dmr_893854	0.898
chr3	69361834	69362697	dmr_893874	0.7165
chr3	69367039	69368837	dmr_893880	0.6615
chr3	69438670	69439336	dmr_893959	0.7759999999999999
chr3	69439340	69439833	dmr_893960	0.5345
chr3	69458285	69458942	dmr_893980	0.594
chr3	69465726	69466102	dmr_893991	0.7745
chr3	69466404	69466854	dmr_893992	0.51
chr3	69468260	69469033	dmr_893996	0.6495
chr3	69477180	69477358	dmr_894007	0.502
chr3	69479363	69479917	dmr_894008	0.505
chr3	69489688	69490534	dmr_894025	0.74
chr3	69497253	69497453	dmr_894035	0.892
chr3	69509658	69510046	dmr_894051	0.6175
chr3	69519276	69519554	dmr_894061	0.5635
chr3	69519875	69520024	dmr_894063	0.65
chr3	69529317	69530247	dmr_894079	0.7509999999999999
chr3	69560853	69560930	dmr_894111	0.5579999999999999
chr3	69594106	69594386	dmr_894147	0.684
chr3	69594390	69594439	dmr_894148	0.6905
chr3	69594954	69595326	dmr_894149	0.578
chr3	69602716	69602948	dmr_894160	0.5615
chr3	69673424	69673556	dmr_894199	0.78
chr3	69705364	69705564	dmr_894213	0.5995
chr3	69755336	69755458	dmr_894256	0.516
chr3	69756484	69756834	dmr_894258	0.758
chr3	69856327	69856422	dmr_894317	0.8735
chr3	69859546	69859930	dmr_894320	0.7855
chr3	69861730	69862263	dmr_894321	0.547
chr3	69871094	69871418	dmr_894326	0.6759999999999999
chr3	69877594	69877615	dmr_894334	0.8045
chr3	69883578	69883916	dmr_894343	0.6145
chr3	69902402	69902633	dmr_894354	0.542
chr3	69953656	69954198	dmr_894377	0.833
chr3	69971509	69971880	dmr_894384	0.594
chr3	70002861	70004128	dmr_894396	0.63
chr3	70035888	70036116	dmr_894416	0.6085
chr3	70102248	70103077	dmr_894447	0.6729999999999999
chr3	70103099	70103824	dmr_894448	0.7265
chr3	70201482	70201750	dmr_894508	0.6890000000000001
chr3	70210627	70210924	dmr_894517	0.6965
chr3	70223895	70223927	dmr_894526	0.8155
chr3	70224851	70225227	dmr_894528	0.7659999999999999
chr3	70312143	70312302	dmr_894579	0.7335
chr3	70340805	70340851	dmr_894594	0.6785
chr3	70422830	70422913	dmr_894624	0.6305
chr3	70482571	70483502	dmr_894659	0.6055
chr3	70544461	70544844	dmr_894700	0.5195
chr3	70874026	70874136	dmr_894805	0.6715
chr3	70924144	70924264	dmr_894823	0.8859999999999999
chr3	70959504	70959666	dmr_894832	0.836
chr3	71220432	71220468	dmr_894914	0.8220000000000001
chr3	71220756	71221379	dmr_894915	0.509
chr3	71601633	71601719	dmr_894990	0.752
chr3	71703237	71703443	dmr_895018	0.6735
chr3	71836038	71836570	dmr_895049	0.809
chr3	71996285	71996388	dmr_895098	0.8865
chr3	71996477	71996540	dmr_895099	0.9590000000000001
chr3	72298496	72298768	dmr_895152	0.609
chr3	72327851	72328099	dmr_895167	0.5425
chr3	72377504	72377771	dmr_895180	0.865
chr3	72620869	72620954	dmr_895251	0.6759999999999999
chr3	73046744	73047059	dmr_895380	0.7759999999999999
chr3	73047562	73047747	dmr_895381	0.5435
chr3	73054644	73054673	dmr_895391	0.62
chr3	73055874	73055877	dmr_895392	0.7070000000000001
chr3	73084744	73085451	dmr_895410	0.5275
chr3	73115477	73115508	dmr_895425	0.7395
chr3	73115922	73115969	dmr_895426	0.7285
chr3	73339574	73339955	dmr_895513	0.6435
chr3	73396060	73396692	dmr_895547	0.68
chr3	73401222	73401303	dmr_895550	0.6405
chr3	73401462	73401679	dmr_895551	0.7195
chr3	73510858	73510875	dmr_895588	0.5895
chr3	73698864	73699093	dmr_895650	0.6855
chr3	74004875	74005113	dmr_895739	0.752
chr3	74921332	74921351	dmr_895930	0.6905
chr3	75321061	75321276	dmr_896085	0.677
chr3	75474635	75475277	dmr_896140	0.583
chr3	75564138	75564253	dmr_896212	0.6065
chr3	75584566	75584801	dmr_896232	0.745
chr3	75584888	75585268	dmr_896233	0.825
chr3	75585936	75586160	dmr_896235	0.6085
chr3	75624831	75625466	dmr_896267	0.624
chr3	75660022	75660102	dmr_896297	0.6275
chr3	75665250	75665393	dmr_896299	0.6505
chr3	75687026	75687107	dmr_896316	0.648
chr3	75687442	75687475	dmr_896317	0.726
chr3	75687787	75687949	dmr_896318	0.8415
chr3	75705356	75705446	dmr_896331	0.5955
chr3	75706712	75706838	dmr_896333	0.879
chr3	75753123	75753337	dmr_896354	0.573
chr3	75773966	75774104	dmr_896362	0.667
chr3	75774507	75774555	dmr_896363	0.5165
chr3	75824332	75824586	dmr_896390	0.7040000000000001
chr3	75890565	75890730	dmr_896438	0.696
chr3	75891904	75892176	dmr_896440	0.613
chr3	75894890	75895846	dmr_896444	0.7829999999999999
chr3	75910303	75910361	dmr_896455	0.644
chr3	75929931	75930360	dmr_896472	0.5245
chr3	75942235	75943005	dmr_896480	0.7555
chr3	75954993	75955982	dmr_896491	0.5365
chr3	76676194	76676472	dmr_896753	0.725
chr3	76679482	76679627	dmr_896756	0.703
chr3	76679997	76680360	dmr_896757	0.737
chr3	76680730	76680859	dmr_896758	0.71
chr3	76847527	76847682	dmr_896809	0.67
chr3	77305785	77305896	dmr_896919	0.539
chr3	77400270	77400376	dmr_896936	0.626
chr3	77406913	77407039	dmr_896942	0.769
chr3	78133035	78133186	dmr_897165	0.6685
chr3	78158720	78158780	dmr_897174	0.7385
chr3	78200946	78201179	dmr_897203	0.72
chr3	78487586	78487862	dmr_897306	0.6205
chr3	78512902	78512940	dmr_897317	0.5365
chr3	78581130	78581350	dmr_897336	0.7275
chr3	78716898	78716974	dmr_897407	0.6065
chr3	78889881	78890080	dmr_897481	0.539
chr3	78955596	78955933	dmr_897523	0.792
chr3	78978574	78978792	dmr_897539	0.6195
chr3	78978802	78979039	dmr_897540	0.613
chr3	79015670	79016169	dmr_897577	0.8109999999999999
chr3	79017278	79017881	dmr_897579	0.5125
chr3	79022777	79023652	dmr_897584	0.618
chr3	79023706	79023712	dmr_897585	0.7415
chr3	79065497	79065531	dmr_897613	0.7535
chr3	79065998	79066591	dmr_897614	0.642
chr3	79066601	79066869	dmr_897615	0.7275
chr3	79068704	79069422	dmr_897618	0.5345
chr3	79069929	79070086	dmr_897620	0.531
chr3	79071786	79072105	dmr_897623	0.6545
chr3	79100758	79101530	dmr_897660	0.5255
chr3	79112080	79112242	dmr_897676	0.6285
chr3	79119139	79119220	dmr_897684	0.5705
chr3	79140296	79140628	dmr_897708	0.6425
chr3	79141886	79142199	dmr_897712	0.8220000000000001
chr3	79142528	79143092	dmr_897713	0.5329999999999999
chr3	79146471	79147217	dmr_897716	0.6559999999999999
chr3	79147987	79148042	dmr_897718	0.655
chr3	79161035	79161254	dmr_897730	0.6625
chr3	79164413	79164620	dmr_897734	0.8205
chr3	79202547	79202719	dmr_897780	0.599
chr3	79205003	79205690	dmr_897783	0.7759999999999999
chr3	79224504	79224839	dmr_897804	0.594
chr3	79225998	79226692	dmr_897807	0.6125
chr3	79238924	79239612	dmr_897825	0.716
chr3	79240218	79241045	dmr_897826	0.721
chr3	79248982	79249184	dmr_897836	0.7805
chr3	79249875	79249921	dmr_897838	0.7040000000000001
chr3	79279419	79280145	dmr_897877	0.6809999999999999
chr3	79280169	79280661	dmr_897878	0.509
chr3	79284656	79285397	dmr_897886	0.594
chr3	79288086	79288533	dmr_897887	0.71
chr3	79310325	79310682	dmr_897905	0.7759999999999999
chr3	79401838	79402443	dmr_897962	0.5710000000000001
chr3	79425601	79425845	dmr_897982	0.534
chr3	79436114	79437023	dmr_897989	0.624
chr3	79440726	79441675	dmr_897992	0.6685
chr3	79444775	79445406	dmr_897995	0.682
chr3	79445419	79445908	dmr_897996	0.7140000000000001
chr3	79460391	79460772	dmr_898010	0.569
chr3	79472151	79472778	dmr_898021	0.5645
chr3	79474771	79475488	dmr_898024	0.584
chr3	79479008	79479148	dmr_898030	0.703
chr3	79495246	79495446	dmr_898048	0.636
chr3	79532297	79532327	dmr_898084	0.503
chr3	79568690	79568694	dmr_898114	0.5685
chr3	79577677	79578043	dmr_898122	0.73
chr3	79595555	79595816	dmr_898130	0.5115
chr3	79652127	79652334	dmr_898159	0.539
chr3	79652410	79652624	dmr_898161	0.525
chr3	79690260	79690675	dmr_898185	0.738
chr3	79745039	79745437	dmr_898240	0.7775
chr3	79783771	79784623	dmr_898266	0.5855
chr3	79808772	79809219	dmr_898280	0.524
chr3	79814116	79814168	dmr_898286	0.758
chr3	79816398	79816485	dmr_898288	0.514
chr3	79818279	79818610	dmr_898289	0.7515
chr3	79820895	79821517	dmr_898292	0.741
chr3	79821521	79821685	dmr_898293	0.541
chr3	79838913	79838990	dmr_898305	0.574
chr3	79848955	79849284	dmr_898313	0.728
chr3	79849902	79850105	dmr_898314	0.5565
chr3	79877403	79877767	dmr_898342	0.6409999999999999
chr3	79883142	79883279	dmr_898349	0.586
chr3	79897534	79898297	dmr_898366	0.6955
chr3	79907773	79908192	dmr_898378	0.556
chr3	79957301	79957550	dmr_898441	0.6285
chr3	79957656	79958082	dmr_898442	0.7759999999999999
chr3	79977938	79978410	dmr_898456	0.7955
chr3	79996452	79997325	dmr_898473	0.77
chr3	80006434	80006502	dmr_898479	0.7659999999999999
chr3	80008368	80008742	dmr_898482	0.7440000000000001
chr3	80032834	80033576	dmr_898495	0.772
chr3	80079725	80079735	dmr_898537	0.688
chr3	80080514	80080842	dmr_898538	0.6495
chr3	80083982	80084632	dmr_898544	0.7855
chr3	80089498	80089725	dmr_898551	0.517
chr3	80160470	80160492	dmr_898596	0.738
chr3	80181461	80181876	dmr_898613	0.6445
chr3	80192634	80192982	dmr_898625	0.8079999999999999
chr3	80195378	80195696	dmr_898628	0.589
chr3	80200669	80200927	dmr_898630	0.612
chr3	80207575	80208156	dmr_898638	0.617
chr3	80208422	80208429	dmr_898639	0.608
chr3	80211102	80211477	dmr_898643	0.7659999999999999
chr3	80255665	80256083	dmr_898672	0.6729999999999999
chr3	80288377	80288405	dmr_898693	0.531
chr3	80307749	80307876	dmr_898705	0.6629999999999999
chr3	80334352	80334554	dmr_898732	0.715
chr3	80334806	80334947	dmr_898733	0.562
chr3	80421250	80421545	dmr_898776	0.5655
chr3	80422146	80422208	dmr_898777	0.7709999999999999
chr3	80422489	80422953	dmr_898778	0.6245
chr3	80514273	80514714	dmr_898820	0.5955
chr3	80533916	80535297	dmr_898831	0.8465
chr3	80541014	80541305	dmr_898837	0.6990000000000001
chr3	80652087	80652275	dmr_898914	0.7885
chr3	80652414	80652459	dmr_898915	0.807
chr3	80660585	80660701	dmr_898922	0.7975
chr3	80668875	80669030	dmr_898934	0.6455
chr3	80672884	80673144	dmr_898940	0.657
chr3	80675279	80675412	dmr_898946	0.7165
chr3	80676633	80676749	dmr_898949	0.718
chr3	80697412	80698092	dmr_898971	0.8059999999999999
chr3	80699397	80699440	dmr_898973	0.588
chr3	80702030	80702266	dmr_898977	0.6679999999999999
chr3	80702538	80702688	dmr_898978	0.755
chr3	80719493	80719828	dmr_899000	0.591
chr3	80725129	80725374	dmr_899009	0.616
chr3	80725627	80725856	dmr_899010	0.6495
chr3	80729217	80729566	dmr_899017	0.6445
chr3	80736438	80736543	dmr_899029	0.611
chr3	80752198	80752697	dmr_899042	0.799
chr3	80756120	80756430	dmr_899049	0.7595
chr3	80758617	80758635	dmr_899052	0.6295
chr3	80763030	80763044	dmr_899060	0.682
chr3	80769970	80770121	dmr_899070	0.723
chr3	80773354	80773782	dmr_899073	0.6755
chr3	80776398	80776804	dmr_899076	0.639
chr3	80777067	80777254	dmr_899077	0.5225
chr3	80783811	80784271	dmr_899089	0.652
chr3	80787325	80787446	dmr_899093	0.6725
chr3	80787702	80787921	dmr_899094	0.5275
chr3	80788603	80789278	dmr_899095	0.551
chr3	80791624	80792278	dmr_899098	0.725
chr3	80793346	80793868	dmr_899100	0.5765
chr3	80794254	80795484	dmr_899101	0.7005
chr3	80795772	80796134	dmr_899102	0.5995
chr3	80797503	80797678	dmr_899103	0.6325
chr3	80804233	80804376	dmr_899106	0.62
chr3	80807519	80807655	dmr_899108	0.708
chr3	80811270	80811708	dmr_899110	0.7105
chr3	80818961	80819215	dmr_899117	0.7025
chr3	80845888	80845892	dmr_899140	0.502
chr3	80867217	80867834	dmr_899159	0.6485
chr3	80868169	80868502	dmr_899160	0.7905
chr3	80874060	80874304	dmr_899164	0.6165
chr3	80912078	80912245	dmr_899198	0.6845
chr3	80976616	80976640	dmr_899216	0.6385
chr3	81034678	81034794	dmr_899236	0.691
chr3	81034828	81034900	dmr_899237	0.8775
chr3	81038128	81038569	dmr_899241	0.7355
chr3	81039125	81039279	dmr_899242	0.738
chr3	81045484	81045861	dmr_899248	0.5965
chr3	81052714	81052820	dmr_899255	0.7605
chr3	81102662	81103278	dmr_899289	0.623
chr3	81149220	81149828	dmr_899319	0.7175
chr3	81333302	81334024	dmr_899400	0.862
chr3	81338936	81339234	dmr_899403	0.685
chr3	81342891	81343379	dmr_899404	0.726
chr3	81377657	81377766	dmr_899420	0.665
chr3	81379212	81379252	dmr_899423	0.5935
chr3	81506457	81506471	dmr_899473	0.735
chr3	81527018	81527140	dmr_899482	0.6565
chr3	81530625	81530876	dmr_899483	0.5785
chr3	81589697	81589891	dmr_899508	0.5535
chr3	81654301	81654488	dmr_899531	0.812
chr3	81730024	81730150	dmr_899570	0.716
chr3	81760727	81761242	dmr_899597	0.795
chr3	81765025	81765361	dmr_899600	0.807
chr3	81782199	81782727	dmr_899610	0.639
chr3	81782836	81783230	dmr_899611	0.67
chr3	81801971	81802714	dmr_899621	0.603
chr3	81809570	81809841	dmr_899630	0.7440000000000001
chr3	81916250	81916320	dmr_899692	0.7625
chr3	81918356	81918585	dmr_899696	0.6409999999999999
chr3	81924441	81924686	dmr_899702	0.6145
chr3	81926412	81927327	dmr_899705	0.6635
chr3	81927398	81927414	dmr_899706	0.5405
chr3	81963489	81964380	dmr_899738	0.6435
chr3	82023189	82023301	dmr_899777	0.5235
chr3	82046140	82046633	dmr_899808	0.6575
chr3	82051948	82052218	dmr_899815	0.6459999999999999
chr3	82057480	82057503	dmr_899824	0.5710000000000001
chr3	82061490	82061616	dmr_899831	0.517
chr3	82061972	82062160	dmr_899832	0.6955
chr3	82071927	82073644	dmr_899845	0.539
chr3	82099279	82099427	dmr_899868	0.8005
chr3	82106666	82106714	dmr_899877	0.6835
chr3	82113655	82113999	dmr_899886	0.6905
chr3	82114262	82114331	dmr_899887	0.665
chr3	82114692	82114757	dmr_899888	0.6609999999999999
chr3	82136743	82136898	dmr_899916	0.5465
chr3	82137149	82137436	dmr_899917	0.8320000000000001
chr3	82140888	82141865	dmr_899921	0.502
chr3	82144513	82145287	dmr_899927	0.635
chr3	82149469	82149580	dmr_899930	0.5589999999999999
chr3	82155978	82156171	dmr_899935	0.565
chr3	82179287	82179305	dmr_899944	0.8215
chr3	82185626	82186062	dmr_899951	0.6775
chr3	82193225	82193305	dmr_899955	0.6265
chr3	82250101	82250582	dmr_899985	0.6255
chr3	82272312	82272504	dmr_899998	0.7340000000000001
chr3	82274443	82275510	dmr_900001	0.706
chr3	82315833	82316130	dmr_900027	0.907
chr3	82339755	82339967	dmr_900042	0.5670000000000001
chr3	82363869	82364212	dmr_900065	0.6695
chr3	82364481	82364852	dmr_900067	0.6595
chr3	82369531	82369990	dmr_900073	0.5345
chr3	82370262	82370621	dmr_900074	0.648
chr3	82386589	82386801	dmr_900094	0.7979999999999999
chr3	82406441	82406486	dmr_900116	0.8059999999999999
chr3	82425063	82425124	dmr_900127	0.7255
chr3	82495949	82496021	dmr_900160	0.9205
chr3	82652557	82652913	dmr_900238	0.8165
chr3	82655548	82655749	dmr_900242	0.6165
chr3	82791902	82791986	dmr_900321	0.7120000000000001
chr3	83053611	83054052	dmr_900473	0.5645
chr3	83112302	83112908	dmr_900506	0.7895
chr3	83217556	83217798	dmr_900586	0.6185
chr3	83218130	83218355	dmr_900587	0.7759999999999999
chr3	83219934	83219982	dmr_900588	0.6809999999999999
chr3	83220316	83220579	dmr_900589	0.705
chr3	83221818	83222414	dmr_900591	0.7025
chr3	83775200	83775548	dmr_900890	0.74
chr3	83775552	83775751	dmr_900891	0.735
chr3	83796936	83798141	dmr_900909	0.6579999999999999
chr3	83862452	83863007	dmr_900945	0.5735
chr3	83863461	83863476	dmr_900946	0.6445
chr3	83904524	83904969	dmr_900974	0.602
chr3	83915349	83915491	dmr_900988	0.6245
chr3	83974275	83974648	dmr_901051	0.5465
chr3	83988512	83988946	dmr_901070	0.5135
chr3	83997185	83997856	dmr_901084	0.5385
chr3	84080811	84081632	dmr_901163	0.6735
chr3	84108764	84108788	dmr_901182	0.7415
chr3	84127602	84127682	dmr_901197	0.6615
chr3	84157179	84157709	dmr_901211	0.6825
chr3	84166000	84166469	dmr_901221	0.8005
chr3	84204753	84205358	dmr_901278	0.7945
chr3	84205666	84206007	dmr_901280	0.79
chr3	84206938	84207128	dmr_901283	0.693
chr3	84207434	84207579	dmr_901284	0.638
chr3	84217726	84217935	dmr_901299	0.818
chr3	84219038	84219068	dmr_901301	0.519
chr3	84229042	84229453	dmr_901308	0.7240000000000001
chr3	84234211	84234534	dmr_901316	0.691
chr3	84246125	84247207	dmr_901333	0.8165
chr3	84315151	84315163	dmr_901398	0.6275
chr3	84422497	84422677	dmr_901482	0.7655
chr3	84438044	84438191	dmr_901494	0.674
chr3	84438253	84438493	dmr_901495	0.6455
chr3	84442405	84442943	dmr_901503	0.632
chr3	84578708	84578919	dmr_901610	0.71
chr3	84595037	84595867	dmr_901625	0.7285
chr3	84653120	84653720	dmr_901670	0.6005
chr3	84731036	84731230	dmr_901731	0.5045
chr3	84886535	84886811	dmr_901824	0.782
chr3	84933353	84933785	dmr_901858	0.601
chr3	84951545	84951628	dmr_901870	0.778
chr3	84954067	84954267	dmr_901871	0.728
chr3	84954732	84955087	dmr_901872	0.669
chr3	84956063	84956116	dmr_901874	0.5885
chr3	84957086	84957164	dmr_901876	0.5770000000000001
chr3	84957499	84958221	dmr_901877	0.7659999999999999
chr3	84958417	84959310	dmr_901878	0.5315
chr3	84961269	84961443	dmr_901882	0.568
chr3	84962186	84962520	dmr_901883	0.6709999999999999
chr3	84963229	84963440	dmr_901885	0.768
chr3	84966620	84966894	dmr_901890	0.6005
chr3	84968753	84968922	dmr_901893	0.7040000000000001
chr3	84968986	84969278	dmr_901894	0.6395
chr3	84971385	84971639	dmr_901898	0.5955
chr3	84971731	84972037	dmr_901899	0.5385
chr3	84972042	84972126	dmr_901900	0.5285
chr3	84972837	84973591	dmr_901903	0.624
chr3	84973701	84973834	dmr_901904	0.7515
chr3	84975180	84975583	dmr_901906	0.598
chr3	84975932	84976280	dmr_901907	0.6509999999999999
chr3	84977012	84977437	dmr_901909	0.6235
chr3	84977789	84978006	dmr_901911	0.585
chr3	84978308	84978314	dmr_901912	0.53
chr3	84979972	84980865	dmr_901916	0.523
chr3	84981151	84981334	dmr_901917	0.6445
chr3	84982484	84983163	dmr_901919	0.5085
chr3	84984782	84985306	dmr_901920	0.6715
chr3	84985576	84985962	dmr_901921	0.8540000000000001
chr3	84987222	84987355	dmr_901924	0.5975
chr3	85014502	85014875	dmr_901949	0.7255
chr3	85015700	85016351	dmr_901951	0.836
chr3	85020740	85020981	dmr_901957	0.636
chr3	85025194	85025672	dmr_901965	0.6395
chr3	85030112	85030209	dmr_901968	0.5375
chr3	85042455	85042577	dmr_901977	0.5325
chr3	85043508	85044130	dmr_901978	0.6775
chr3	85107017	85107432	dmr_902019	0.7245
chr3	85111162	85111276	dmr_902025	0.6805
chr3	85133154	85133747	dmr_902044	0.7305
chr3	85144500	85144582	dmr_902056	0.7375
chr3	85147856	85148123	dmr_902061	0.6005
chr3	85148412	85148598	dmr_902062	0.5735
chr3	85184204	85184452	dmr_902092	0.631
chr3	85186429	85187195	dmr_902096	0.7020000000000001
chr3	85188118	85189340	dmr_902099	0.643
chr3	85189787	85190254	dmr_902100	0.5645
chr3	85228540	85228771	dmr_902141	0.627
chr3	85246275	85246364	dmr_902156	0.6825
chr3	85249626	85250029	dmr_902158	0.613
chr3	85264671	85264927	dmr_902168	0.607
chr3	85265297	85265460	dmr_902169	0.8315
chr3	85287819	85287906	dmr_902186	0.81
chr3	85295204	85295284	dmr_902196	0.866
chr3	85308767	85308865	dmr_902205	0.8079999999999999
chr3	85309134	85309374	dmr_902206	0.6845
chr3	85310399	85310973	dmr_902208	0.7465
chr3	85313796	85315676	dmr_902212	0.7509999999999999
chr3	85332384	85332520	dmr_902232	0.5145
chr3	85340628	85341185	dmr_902240	0.5015
chr3	85341187	85341269	dmr_902241	0.5535
chr3	85342981	85343161	dmr_902244	0.831
chr3	85364950	85365152	dmr_902270	0.5115
chr3	85368303	85369414	dmr_902272	0.8320000000000001
chr3	85377461	85377713	dmr_902283	0.6435
chr3	85377970	85379280	dmr_902284	0.5535
chr3	85390783	85391666	dmr_902295	0.6920000000000001
chr3	85393791	85393793	dmr_902298	0.568
chr3	85421297	85421713	dmr_902320	0.55
chr3	85433273	85433516	dmr_902334	0.7945
chr3	85442994	85443322	dmr_902344	0.6829999999999999
chr3	85465418	85466109	dmr_902367	0.7485
chr3	85488996	85489210	dmr_902398	0.5405
chr3	85489364	85489698	dmr_902399	0.6785
chr3	85489845	85489970	dmr_902400	0.531
chr3	85521071	85521303	dmr_902430	0.6515
chr3	85530700	85531333	dmr_902441	0.7185
chr3	85553655	85554069	dmr_902464	0.8079999999999999
chr3	85570434	85571229	dmr_902480	0.568
chr3	85583239	85583486	dmr_902490	0.726
chr3	85592103	85592499	dmr_902500	0.78
chr3	85607845	85607948	dmr_902513	0.7085
chr3	85613905	85614197	dmr_902518	0.9475
chr3	85619439	85619587	dmr_902522	0.9065
chr3	85630113	85630133	dmr_902525	0.6355
chr3	85634622	85634993	dmr_902531	0.588
chr3	85636797	85636850	dmr_902535	0.8405
chr3	85637263	85637598	dmr_902536	0.5495
chr3	85637727	85638341	dmr_902537	0.5065
chr3	85653028	85653254	dmr_902547	0.5355
chr3	85662053	85662691	dmr_902560	0.816
chr3	85664662	85665061	dmr_902562	0.7185
chr3	85666821	85667294	dmr_902565	0.621
chr3	85667671	85667806	dmr_902566	0.623
chr3	85668096	85668586	dmr_902567	0.657
chr3	85677029	85677912	dmr_902575	0.7020000000000001
chr3	85683639	85684163	dmr_902582	0.6905
chr3	85685312	85685639	dmr_902584	0.555
chr3	85707745	85707782	dmr_902605	0.589
chr3	85773564	85774323	dmr_902656	0.5365
chr3	85776857	85777350	dmr_902659	0.6505
chr3	85813993	85814686	dmr_902679	0.7695
chr3	85853775	85854260	dmr_902702	0.6579999999999999
chr3	85961196	85961613	dmr_902764	0.6835
chr3	86017431	86017998	dmr_902798	0.6385
chr3	86137785	86138730	dmr_902897	0.772
chr3	86546243	86547397	dmr_903057	0.604
chr3	86651045	86651295	dmr_903115	0.758
chr3	86675158	86675554	dmr_903124	0.8435
chr3	86689336	86689565	dmr_903134	0.857
chr3	86708670	86708956	dmr_903143	0.5175
chr3	86775750	86776004	dmr_903190	0.7665
chr3	86786375	86786577	dmr_903203	0.5485
chr3	86786599	86787407	dmr_903204	0.6435
chr3	86800849	86801221	dmr_903222	0.8065
chr3	86804109	86804466	dmr_903228	0.7959999999999999
chr3	86804482	86804623	dmr_903229	0.872
chr3	86809122	86809923	dmr_903234	0.7755
chr3	86841310	86841430	dmr_903270	0.778
chr3	86850743	86851527	dmr_903283	0.505
chr3	86870507	86870641	dmr_903307	0.6675
chr3	86897811	86897886	dmr_903346	0.6085
chr3	87045470	87045730	dmr_903432	0.593
chr3	87072605	87072808	dmr_903444	0.522
chr3	87175362	87175624	dmr_903542	0.563
chr3	87222271	87222546	dmr_903568	0.7655
chr3	87247442	87247792	dmr_903583	0.727
chr3	87249058	87249994	dmr_903586	0.569
chr3	87500862	87501646	dmr_903699	0.536
chr3	87524999	87525088	dmr_903713	0.772
chr3	87546291	87546786	dmr_903730	0.8495
chr3	87555889	87556416	dmr_903743	0.8079999999999999
chr3	87558298	87558459	dmr_903745	0.7615
chr3	87562769	87563116	dmr_903748	0.5245
chr3	87748995	87749516	dmr_903865	0.8095
chr3	87749607	87749668	dmr_903866	0.7625
chr3	87754482	87754578	dmr_903871	0.575
chr3	87763745	87764138	dmr_903880	0.8285
chr3	87764403	87765168	dmr_903881	0.6645
chr3	87803958	87804153	dmr_903909	0.5379999999999999
chr3	87860881	87860971	dmr_903941	0.685
chr3	87946986	87947753	dmr_903996	0.7040000000000001
chr3	87994401	87995620	dmr_904028	0.536
chr3	87996499	87997904	dmr_904030	0.5035
chr3	87998262	87999566	dmr_904031	0.5589999999999999
chr3	88000803	88001120	dmr_904032	0.6145
chr3	88117180	88117730	dmr_904086	0.639
chr3	88121107	88121969	dmr_904088	0.732
chr3	88139729	88140380	dmr_904095	0.6305
chr3	88141093	88141574	dmr_904097	0.5945
chr3	88144897	88144920	dmr_904098	0.621
chr3	88149807	88150012	dmr_904104	0.5670000000000001
chr3	88150393	88151328	dmr_904105	0.627
chr3	88161965	88162524	dmr_904116	0.617
chr3	88167373	88168191	dmr_904126	0.6935
chr3	88171395	88171566	dmr_904134	0.5875
chr3	88174994	88175083	dmr_904139	0.6275
chr3	88181572	88181820	dmr_904148	0.693
chr3	88202960	88203485	dmr_904166	0.5115
chr3	88208933	88208967	dmr_904172	0.693
chr3	88214725	88214729	dmr_904180	0.539
chr3	88216187	88216806	dmr_904182	0.537
chr3	88219362	88220255	dmr_904186	0.522
chr3	88221463	88223204	dmr_904188	0.7685
chr3	88224619	88224655	dmr_904190	0.597
chr3	88226043	88226724	dmr_904193	0.6125
chr3	88232297	88232683	dmr_904202	0.5915
chr3	88254407	88254583	dmr_904228	0.62
chr3	88337417	88337844	dmr_904263	0.82
chr3	88367013	88367070	dmr_904295	0.674
chr3	88407499	88407637	dmr_904316	0.5055
chr3	88435642	88435949	dmr_904344	0.7735
chr3	88440809	88441566	dmr_904353	0.684
chr3	88455248	88455657	dmr_904368	0.568
chr3	88455661	88455665	dmr_904369	0.621
chr3	88457193	88457685	dmr_904372	0.6255
chr3	88482353	88482645	dmr_904394	0.5635
chr3	88483721	88483887	dmr_904396	0.5835
chr3	88489968	88491149	dmr_904406	0.5895
chr3	88503743	88503755	dmr_904426	0.762
chr3	88510377	88510736	dmr_904433	0.5995
chr3	88533286	88533599	dmr_904452	0.6675
chr3	88536129	88537291	dmr_904455	0.703
chr3	88627229	88627322	dmr_904509	0.5235
chr3	88629552	88631189	dmr_904511	0.688
chr3	88635524	88635937	dmr_904513	0.5415
chr3	88635956	88636929	dmr_904514	0.5695
chr3	88648630	88649567	dmr_904531	0.7655
chr3	88701258	88701536	dmr_904558	0.5125
chr3	88753675	88754007	dmr_904616	0.667
chr3	88784855	88785131	dmr_904647	0.541
chr3	88785137	88785222	dmr_904648	0.6045
chr3	88786047	88786349	dmr_904650	0.7145
chr3	88803776	88804134	dmr_904657	0.833
chr3	88905424	88905573	dmr_904716	0.685
chr3	89008863	89008946	dmr_904811	0.5735
chr3	89078217	89078437	dmr_904865	0.677
chr3	89084576	89084591	dmr_904877	0.6445
chr3	89131568	89132067	dmr_904906	0.7825
chr3	89158052	89158587	dmr_904925	0.5035
chr3	89171164	89171548	dmr_904931	0.716
chr3	89184156	89184191	dmr_904940	0.7135
chr3	89236483	89236812	dmr_904979	0.5935
chr3	89243110	89243169	dmr_904991	0.5075
chr3	89259191	89259568	dmr_904999	0.6555
chr3	89259604	89259808	dmr_905000	0.611
chr3	89271068	89271211	dmr_905012	0.7175
chr3	89281566	89281752	dmr_905019	0.591
chr3	89295509	89296148	dmr_905028	0.598
chr3	89296642	89297445	dmr_905029	0.5155
chr3	89299419	89299620	dmr_905031	0.631
chr3	89315901	89316744	dmr_905040	0.5675
chr3	89317252	89317989	dmr_905042	0.54
chr3	89318257	89318298	dmr_905043	0.7929999999999999
chr3	89318796	89319510	dmr_905046	0.5920000000000001
chr3	89323233	89323273	dmr_905048	0.521
chr3	89337229	89337459	dmr_905060	0.7725
chr3	89378544	89379253	dmr_905086	0.56
chr3	89458362	89458613	dmr_905133	0.5529999999999999
chr3	89484927	89485115	dmr_905144	0.5435
chr3	89522462	89522659	dmr_905166	0.5215
chr3	89526352	89526917	dmr_905171	0.573
chr3	89614012	89614188	dmr_905241	0.8695
chr3	89646725	89646828	dmr_905268	0.5135
chr3	89646878	89647014	dmr_905269	0.5670000000000001
chr3	89696240	89696879	dmr_905316	0.5455
chr3	89723530	89724138	dmr_905341	0.59
chr3	89747825	89748126	dmr_905375	0.6305
chr3	89752656	89752844	dmr_905382	0.5315
chr3	89775259	89775379	dmr_905407	0.7609999999999999
chr3	89858763	89858914	dmr_905460	0.5529999999999999
chr3	89865683	89865890	dmr_905467	0.534
chr3	89867436	89867908	dmr_905470	0.5515
chr3	89872177	89872540	dmr_905474	0.631
chr3	89948642	89948894	dmr_905531	0.5555
chr3	89951918	89952424	dmr_905536	0.596
chr3	89959825	89959925	dmr_905547	0.7685
chr3	89962040	89962257	dmr_905549	0.6365
chr3	89971824	89971907	dmr_905553	0.5995
chr3	90081727	90081803	dmr_905612	0.693
chr3	90083879	90083898	dmr_905616	0.8435
chr3	90097848	90098531	dmr_905631	0.541
chr3	90098541	90098679	dmr_905632	0.5595
chr3	90106560	90106681	dmr_905641	0.524
chr3	90114307	90114437	dmr_905649	0.5515
chr3	90118025	90118792	dmr_905654	0.618
chr3	90127950	90128072	dmr_905664	0.7225
chr3	90220281	90220406	dmr_905717	0.6325
chr3	90395409	90395448	dmr_905841	0.716
chr3	90395737	90395786	dmr_905842	0.669
chr3	90431699	90431915	dmr_905866	0.519
chr3	90451127	90452362	dmr_905877	0.5635
chr3	90456665	90456954	dmr_905881	0.5775
chr3	90484508	90484639	dmr_905896	0.6075
chr3	90514894	90515224	dmr_905929	0.701
chr3	90576351	90576813	dmr_905961	0.5055
chr3	90576970	90577022	dmr_905962	0.591
chr3	90582587	90582929	dmr_905966	0.7515
chr3	90587683	90588011	dmr_905973	0.767
chr3	90604607	90604616	dmr_905986	0.648
chr3	90605428	90605474	dmr_905989	0.705
chr3	90612300	90612381	dmr_905998	0.529
chr3	92106640	92106876	dmr_906192	0.5795
chr3	92373694	92373943	dmr_906242	0.733
chr3	92396822	92396868	dmr_906248	0.588
chr3	92874295	92874513	dmr_906396	0.5365
chr3	93023598	93023636	dmr_906467	0.708
chr3	93297265	93297479	dmr_906559	0.5415
chr3	93297802	93297848	dmr_906560	0.8905
chr3	93299921	93300208	dmr_906565	0.8575
chr3	93341648	93341657	dmr_906592	0.794
chr3	93346867	93347037	dmr_906595	0.6455
chr3	93357730	93357739	dmr_906602	0.818
chr3	93373425	93373795	dmr_906611	0.6575
chr3	93470791	93471181	dmr_906646	0.515
chr3	93504701	93504989	dmr_906660	0.6195
chr3	93522632	93522893	dmr_906671	0.575
chr3	93553843	93554139	dmr_906686	0.644
chr3	93568439	93568730	dmr_906696	0.6935
chr3	93569003	93569214	dmr_906697	0.7390000000000001
chr3	93572169	93572357	dmr_906698	0.792
chr3	93597108	93597756	dmr_906711	0.8005
chr3	94398598	94398985	dmr_906904	0.733
chr3	94404970	94405197	dmr_906913	0.528
chr3	94457074	94457138	dmr_906935	0.6445
chr3	94465905	94466126	dmr_906946	0.726
chr3	94472489	94473303	dmr_906954	0.618
chr3	94473421	94473472	dmr_906955	0.7135
chr3	94479858	94479989	dmr_906960	0.578
chr3	94480294	94480885	dmr_906961	0.8475
chr3	94482593	94483248	dmr_906964	0.564
chr3	94483499	94483976	dmr_906965	0.6875
chr3	94484478	94484859	dmr_906966	0.6025
chr3	94485061	94486865	dmr_906968	0.688
chr3	94487734	94488032	dmr_906970	0.588
chr3	94492636	94492749	dmr_906980	0.5915
chr3	94723797	94723879	dmr_907101	0.541
chr3	94996581	94996683	dmr_907255	0.524
chr3	95024922	95024956	dmr_907265	0.5045
chr3	95027678	95028302	dmr_907269	0.687
chr3	95057818	95058324	dmr_907292	0.6425
chr3	95066305	95066959	dmr_907301	0.5405
chr3	95103527	95103785	dmr_907334	0.5555
chr3	95104934	95105000	dmr_907336	0.5075
chr3	95105265	95105462	dmr_907337	0.6579999999999999
chr3	95135679	95135965	dmr_907351	0.64
chr3	95178343	95179533	dmr_907386	0.645
chr3	95185401	95185447	dmr_907394	0.8575
chr3	95200421	95201154	dmr_907407	0.522
chr3	95203808	95204621	dmr_907410	0.674
chr3	95230101	95230243	dmr_907429	0.6185
chr3	95243067	95243298	dmr_907443	0.5395
chr3	95243808	95244036	dmr_907444	0.701
chr3	95246869	95247095	dmr_907446	0.524
chr3	95269707	95270307	dmr_907463	0.6025
chr3	95317431	95317519	dmr_907492	0.594
chr3	95341699	95341807	dmr_907507	0.6895
chr3	95491732	95491837	dmr_907581	0.523
chr3	95492338	95492393	dmr_907582	0.6895
chr3	95498409	95498898	dmr_907594	0.7775
chr3	95499237	95500361	dmr_907595	0.8435
chr3	95627242	95627520	dmr_907653	0.67
chr3	95627819	95628220	dmr_907654	0.9005
chr3	95643375	95643572	dmr_907672	0.5995
chr3	95688197	95688605	dmr_907713	0.5295
chr3	95695236	95695635	dmr_907720	0.613
chr3	95739557	95739607	dmr_907747	0.6729999999999999
chr3	95798959	95799053	dmr_907797	0.6215
chr3	95866062	95866229	dmr_907837	0.733
chr3	95892931	95893176	dmr_907858	0.5225
chr3	95963862	95963929	dmr_907901	0.626
chr3	95969882	95969904	dmr_907906	0.6495
chr3	95987704	95987859	dmr_907917	0.732
chr3	95993147	95993320	dmr_907924	0.7005
chr3	95997338	95997829	dmr_907926	0.7785
chr3	96040018	96040252	dmr_907968	0.778
chr3	96040880	96040930	dmr_907969	0.7190000000000001
chr3	96050556	96050815	dmr_907977	0.769
chr3	96111041	96111266	dmr_908019	0.5165
chr3	96152446	96152747	dmr_908054	0.7190000000000001
chr3	96152751	96152965	dmr_908055	0.7125
chr3	96160510	96160755	dmr_908067	0.6575
chr3	96190146	96190731	dmr_908091	0.5005
chr3	96196135	96196835	dmr_908099	0.722
chr3	96260325	96260546	dmr_908128	0.5795
chr3	96268138	96268196	dmr_908131	0.6825
chr3	96277312	96277704	dmr_908134	0.619
chr3	96312531	96312694	dmr_908160	0.6655
chr3	96478144	96478576	dmr_908213	0.597
chr3	96526851	96526951	dmr_908241	0.6725
chr3	96527451	96527630	dmr_908242	0.541
chr3	96542674	96543104	dmr_908255	0.8140000000000001
chr3	96543272	96544358	dmr_908256	0.5425
chr3	96556858	96556861	dmr_908265	0.584
chr3	96557197	96557228	dmr_908266	0.728
chr3	96576273	96576719	dmr_908282	0.6655
chr3	96579879	96580143	dmr_908287	0.5345
chr3	96595438	96595735	dmr_908299	0.7625
chr3	96598916	96599557	dmr_908300	0.7290000000000001
chr3	96602119	96603398	dmr_908302	0.5489999999999999
chr3	96662623	96663273	dmr_908336	0.563
chr3	96664244	96664387	dmr_908337	0.619
chr3	96670769	96670829	dmr_908340	0.5165
chr3	96688963	96689784	dmr_908351	0.5855
chr3	96711777	96711860	dmr_908370	0.5955
chr3	96735489	96735510	dmr_908384	0.6815
chr3	96749990	96750029	dmr_908396	0.5935
chr3	96759759	96759918	dmr_908406	0.7290000000000001
chr3	96813018	96813552	dmr_908466	0.685
chr3	96848663	96848669	dmr_908489	0.6315
chr3	96881519	96881963	dmr_908516	0.713
chr3	97160809	97161187	dmr_908665	0.5965
chr3	97167016	97167248	dmr_908670	0.7195
chr3	97167342	97167400	dmr_908671	0.8
chr3	97199455	97199747	dmr_908700	0.5855
chr3	97214750	97215055	dmr_908720	0.512
chr3	97239594	97239855	dmr_908748	0.5155
chr3	97239898	97240126	dmr_908749	0.5065
chr3	97269199	97269729	dmr_908770	0.591
chr3	97294410	97294606	dmr_908793	0.6045
chr3	97295787	97296070	dmr_908796	0.705
chr3	97296329	97296840	dmr_908797	0.6459999999999999
chr3	97309552	97310218	dmr_908810	0.687
chr3	97465536	97465666	dmr_908889	0.6095
chr3	97509118	97509439	dmr_908911	0.512
chr3	97509546	97510080	dmr_908912	0.7085
chr3	97519941	97520425	dmr_908919	0.501
chr3	97521416	97522085	dmr_908921	0.6915
chr3	97522096	97522537	dmr_908922	0.568
chr3	97522803	97522815	dmr_908923	0.6990000000000001
chr3	97523749	97524355	dmr_908926	0.6795
chr3	97564760	97565057	dmr_908959	0.565
chr3	97634361	97634491	dmr_908997	0.7265
chr3	97647664	97648062	dmr_909006	0.6385
chr3	97649544	97649730	dmr_909010	0.7855
chr3	97659218	97659929	dmr_909018	0.7095
chr3	97686081	97686756	dmr_909045	0.6205
chr3	97690346	97690663	dmr_909050	0.669
chr3	97691698	97692021	dmr_909052	0.787
chr3	97730517	97731013	dmr_909096	0.7515
chr3	97732672	97733090	dmr_909099	0.7045
chr3	97734064	97734083	dmr_909102	0.5175
chr3	97762534	97762670	dmr_909145	0.711
chr3	97776288	97776659	dmr_909159	0.6745
chr3	97797321	97798126	dmr_909183	0.6990000000000001
chr3	97799852	97800157	dmr_909186	0.6795
chr3	97809394	97809412	dmr_909199	0.513
chr3	97812329	97812450	dmr_909202	0.5995
chr3	97830268	97830306	dmr_909223	0.672
chr3	97830574	97830784	dmr_909224	0.6920000000000001
chr3	97833460	97833710	dmr_909228	0.695
chr3	97833740	97833934	dmr_909229	0.72
chr3	97834440	97834534	dmr_909231	0.7465
chr3	97843953	97845043	dmr_909244	0.555
chr3	97846645	97847293	dmr_909247	0.5565
chr3	97854451	97855031	dmr_909258	0.504
chr3	97855304	97855422	dmr_909259	0.5745
chr3	97859961	97860999	dmr_909266	0.5915
chr3	97866870	97867518	dmr_909277	0.723
chr3	97889129	97889178	dmr_909300	0.7515
chr3	97889984	97890161	dmr_909302	0.747
chr3	97895404	97895692	dmr_909309	0.6375
chr3	97910098	97910564	dmr_909321	0.599
chr3	97915141	97915262	dmr_909328	0.6155
chr3	97925194	97925654	dmr_909336	0.5905
chr3	97929016	97929236	dmr_909342	0.6495
chr3	97931503	97931800	dmr_909345	0.727
chr3	98067932	98068038	dmr_909446	0.557
chr3	98089011	98089756	dmr_909468	0.5215
chr3	98106375	98106990	dmr_909483	0.7295
chr3	98114869	98115305	dmr_909492	0.6965
chr3	98118311	98118525	dmr_909497	0.7759999999999999
chr3	98132759	98133293	dmr_909510	0.513
chr3	98211061	98211583	dmr_909560	0.6825
chr3	98223880	98224011	dmr_909568	0.8045
chr3	98249749	98250587	dmr_909585	0.5845
chr3	98259108	98259461	dmr_909590	0.501
chr3	98329127	98329265	dmr_909628	0.6609999999999999
chr3	98381922	98381951	dmr_909662	0.7235
chr3	98404609	98404798	dmr_909678	0.561
chr3	98405511	98407419	dmr_909680	0.782
chr3	98415676	98415848	dmr_909692	0.679
chr3	98417365	98417477	dmr_909695	0.7090000000000001
chr3	98417880	98417999	dmr_909696	0.7040000000000001
chr3	98419048	98419251	dmr_909698	0.5685
chr3	98426703	98427211	dmr_909709	0.653
chr3	98427562	98427584	dmr_909710	0.7175
chr3	98445106	98445311	dmr_909719	0.5495
chr3	99104240	99104543	dmr_909872	0.5925
chr3	99132150	99132500	dmr_909895	0.628
chr3	99148009	99148304	dmr_909907	0.557
chr3	99148322	99148527	dmr_909908	0.691
chr3	99247771	99247946	dmr_909974	0.708
chr3	99256885	99257018	dmr_909982	0.5665
chr3	99292197	99292263	dmr_910004	0.613
chr3	99292835	99292999	dmr_910006	0.722
chr3	100201669	100201769	dmr_910395	0.524
chr3	100204281	100204421	dmr_910400	0.6779999999999999
chr3	100417476	100418238	dmr_910484	0.5635
chr3	100421273	100421835	dmr_910488	0.8545
chr3	100477951	100478135	dmr_910529	0.943
chr3	100555080	100555100	dmr_910583	0.5095
chr3	100572694	100572887	dmr_910606	0.6535
chr3	100610330	100610664	dmr_910648	0.524
chr3	100675215	100675517	dmr_910719	0.6745
chr3	100681634	100681919	dmr_910728	0.732
chr3	100682437	100682479	dmr_910729	0.7170000000000001
chr3	100728314	100728326	dmr_910768	0.7659999999999999
chr3	100837202	100837344	dmr_910843	0.59
chr3	101035896	101035980	dmr_911003	0.5335
chr3	101047371	101048274	dmr_911012	0.6715
chr3	101050026	101050492	dmr_911015	0.5535
chr3	101061716	101061838	dmr_911028	0.5075
chr3	101097258	101098490	dmr_911064	0.6215
chr3	101102192	101102564	dmr_911069	0.6215
chr3	101103651	101104210	dmr_911071	0.733
chr3	101105282	101106011	dmr_911074	0.521
chr3	101141841	101142193	dmr_911105	0.5710000000000001
chr3	101162911	101163076	dmr_911125	0.8029999999999999
chr3	101195021	101195086	dmr_911152	0.5315
chr3	101258068	101258279	dmr_911201	0.541
chr3	101259071	101259175	dmr_911202	0.5765
chr3	101286360	101287137	dmr_911218	0.621
chr3	101293730	101294146	dmr_911222	0.5055
chr3	101299911	101301046	dmr_911227	0.799
chr3	101360916	101361119	dmr_911281	0.5805
chr3	101379580	101380047	dmr_911304	0.532
chr3	101461833	101462219	dmr_911398	0.514
chr3	101593436	101594625	dmr_911505	0.7855
chr3	101595650	101595731	dmr_911509	0.5525
chr3	101595982	101597519	dmr_911510	0.6829999999999999
chr3	101600424	101600442	dmr_911515	0.65
chr3	101600765	101601163	dmr_911516	0.6535
chr3	101601224	101602324	dmr_911517	0.5775
chr3	101602600	101603345	dmr_911518	0.645
chr3	101609332	101609654	dmr_911523	0.5720000000000001
chr3	101611043	101611216	dmr_911526	0.7415
chr3	101615118	101615276	dmr_911532	0.8915
chr3	101618397	101618509	dmr_911535	0.7315
chr3	101618612	101618861	dmr_911536	0.5975
chr3	101619251	101619832	dmr_911537	0.6095
chr3	101622042	101622184	dmr_911541	0.5085
chr3	101628243	101628361	dmr_911550	0.7709999999999999
chr3	101634437	101634790	dmr_911557	0.805
chr3	101634912	101634978	dmr_911558	0.8115
chr3	101638285	101638407	dmr_911564	0.5075
chr3	101653525	101653808	dmr_911584	0.6055
chr3	101661230	101661482	dmr_911592	0.557
chr3	101677414	101677852	dmr_911609	0.5955
chr3	101699993	101700766	dmr_911625	0.7735
chr3	101748349	101748814	dmr_911672	0.603
chr3	101749414	101749633	dmr_911673	0.6255
chr3	101770376	101770882	dmr_911687	0.623
chr3	101781051	101781494	dmr_911698	0.5045
chr3	101794052	101794870	dmr_911713	0.6435
chr3	101806484	101806519	dmr_911727	0.514
chr3	101835946	101836776	dmr_911745	0.7445
chr3	101860115	101860268	dmr_911763	0.7075
chr3	101860295	101860431	dmr_911764	0.813
chr3	101873253	101873281	dmr_911774	0.6135
chr3	101885766	101886031	dmr_911788	0.521
chr3	101923627	101923814	dmr_911806	0.6605
chr3	101932047	101932461	dmr_911809	0.66
chr3	101978426	101978677	dmr_911843	0.7695
chr3	101996595	101996883	dmr_911857	0.527
chr3	102023210	102023380	dmr_911875	0.6825
chr3	102099284	102099691	dmr_911934	0.619
chr3	102138739	102139070	dmr_911958	0.5115
chr3	102169146	102169940	dmr_911988	0.6075
chr3	102364576	102364879	dmr_912130	0.5425
chr3	102629008	102629394	dmr_912323	0.526
chr3	102644525	102644648	dmr_912336	0.545
chr3	102644689	102644857	dmr_912337	0.718
chr3	102677108	102677158	dmr_912366	0.5579999999999999
chr3	102691868	102692114	dmr_912377	0.5345
chr3	102697850	102698347	dmr_912381	0.5175
chr3	103070154	103070569	dmr_912547	0.72
chr3	103079046	103080260	dmr_912560	0.655
chr3	103100649	103100822	dmr_912567	0.594
chr3	103101422	103101514	dmr_912568	0.512
chr3	103101899	103101901	dmr_912569	0.623
chr3	103386042	103386674	dmr_912731	0.7415
chr3	103401445	103401535	dmr_912741	0.56
chr3	103496909	103497032	dmr_912835	0.517
chr3	103574550	103575129	dmr_912897	0.6
chr3	103612707	103613265	dmr_912942	0.825
chr3	103683210	103683844	dmr_913001	0.598
chr3	103684136	103684191	dmr_913002	0.6125
chr3	103709647	103709798	dmr_913014	0.535
chr3	103716865	103717544	dmr_913021	0.745
chr3	103733844	103734380	dmr_913034	0.563
chr3	103745608	103745717	dmr_913047	0.556
chr3	103780185	103781098	dmr_913084	0.8175
chr3	103808148	103808260	dmr_913101	0.5865
chr3	103962202	103962354	dmr_913193	0.722
chr3	104018061	104018155	dmr_913245	0.5025
chr3	104058496	104058998	dmr_913287	0.5155
chr3	104059199	104059344	dmr_913288	0.737
chr3	104193449	104193590	dmr_913396	0.759
chr3	104213417	104213538	dmr_913407	0.672
chr3	104218747	104218755	dmr_913415	0.6475
chr3	104264532	104264572	dmr_913444	0.9255
chr3	104264854	104264876	dmr_913446	0.903
chr3	104282292	104282430	dmr_913462	0.6635
chr3	104286918	104287141	dmr_913468	0.547
chr3	104294899	104295332	dmr_913475	0.5870000000000001
chr3	104304232	104304307	dmr_913485	0.6685
chr3	104318994	104320225	dmr_913497	0.5725
chr3	104332633	104333118	dmr_913505	0.517
chr3	104336131	104336712	dmr_913509	0.7575
chr3	104341438	104341811	dmr_913514	0.5485
chr3	104342288	104342710	dmr_913515	0.8640000000000001
chr3	104343176	104343352	dmr_913516	0.5585
chr3	104349433	104349571	dmr_913522	0.7390000000000001
chr3	104349624	104349960	dmr_913523	0.7535
chr3	104383532	104384464	dmr_913555	0.774
chr3	104385273	104385925	dmr_913558	0.607
chr3	104385929	104386091	dmr_913559	0.56
chr3	104407547	104407922	dmr_913579	0.754
chr3	104435309	104435462	dmr_913607	0.917
chr3	104435495	104435806	dmr_913608	0.6459999999999999
chr3	104445559	104445861	dmr_913618	0.7415
chr3	104583411	104583443	dmr_913707	0.752
chr3	104596594	104596642	dmr_913713	0.648
chr3	104596932	104597528	dmr_913714	0.7235
chr3	104616157	104616810	dmr_913729	0.6925
chr3	104639756	104640177	dmr_913750	0.525
chr3	104666295	104667738	dmr_913776	0.626
chr3	104675024	104675347	dmr_913783	0.5995
chr3	104789342	104790556	dmr_913847	0.7835
chr3	104791758	104792109	dmr_913850	0.8065
chr3	104898534	104898756	dmr_913908	0.534
chr3	104903541	104903738	dmr_913912	0.509
chr3	104905494	104905572	dmr_913916	0.6495
chr3	104905836	104906423	dmr_913917	0.7765
chr3	104929335	104929731	dmr_913933	0.6675
chr3	104967165	104967211	dmr_913971	0.6325
chr3	104967474	104967638	dmr_913972	0.7020000000000001
chr3	104968310	104968696	dmr_913973	0.622
chr3	104994083	104994328	dmr_913982	0.7465
chr3	105003686	105004821	dmr_913991	0.6745
chr3	105039988	105040160	dmr_914028	0.5895
chr3	105040685	105041120	dmr_914030	0.7675
chr3	105041144	105041275	dmr_914031	0.687
chr3	105105975	105106061	dmr_914083	0.733
chr3	105165023	105165416	dmr_914137	0.508
chr3	105192030	105192689	dmr_914152	0.8465
chr3	105204331	105204652	dmr_914162	0.652
chr3	105219556	105220025	dmr_914176	0.653
chr3	105275797	105276302	dmr_914212	0.917
chr3	105281083	105281293	dmr_914218	0.7340000000000001
chr3	105281800	105282219	dmr_914220	0.784
chr3	105450305	105451758	dmr_914319	0.6579999999999999
chr3	105481037	105481168	dmr_914349	0.645
chr3	105481294	105482020	dmr_914350	0.838
chr3	105517254	105517365	dmr_914390	0.737
chr3	105521005	105521802	dmr_914395	0.5185
chr3	105524273	105524322	dmr_914400	0.5770000000000001
chr3	105528891	105529234	dmr_914405	0.5855
chr3	105530327	105531175	dmr_914408	0.726
chr3	105538458	105539202	dmr_914415	0.536
chr3	105546558	105546744	dmr_914425	0.736
chr3	105546862	105547091	dmr_914426	0.716
chr3	105577913	105578579	dmr_914458	0.5095
chr3	105592166	105592505	dmr_914471	0.595
chr3	105601059	105601552	dmr_914478	0.6915
chr3	105603029	105603457	dmr_914480	0.649
chr3	105667954	105668304	dmr_914535	0.5665
chr3	105688247	105688691	dmr_914547	0.5145
chr3	105693097	105694456	dmr_914553	0.8385
chr3	105695794	105696848	dmr_914558	0.6355
chr3	105705775	105706387	dmr_914568	0.6845
chr3	105706769	105708066	dmr_914569	0.688
chr3	105708992	105709441	dmr_914571	0.5955
chr3	105709507	105710368	dmr_914572	0.6575
chr3	105710504	105710671	dmr_914573	0.6659999999999999
chr3	105711301	105711488	dmr_914575	0.6575
chr3	105711751	105712012	dmr_914576	0.652
chr3	105712081	105712089	dmr_914577	0.605
chr3	105713295	105713307	dmr_914579	0.7895
chr3	105713857	105714140	dmr_914580	0.7675
chr3	105714401	105714715	dmr_914581	0.825
chr3	105715820	105715830	dmr_914583	0.7805
chr3	105716065	105717095	dmr_914584	0.6505
chr3	105717891	105718462	dmr_914585	0.7490000000000001
chr3	105718731	105718960	dmr_914586	0.8725
chr3	105720150	105720906	dmr_914587	0.8745
chr3	105721259	105721396	dmr_914588	0.6995
chr3	105755325	105755374	dmr_914616	0.6395
chr3	105765700	105765754	dmr_914629	0.5145
chr3	105776584	105776622	dmr_914640	0.7929999999999999
chr3	105835532	105836219	dmr_914688	0.6715
chr3	105865145	105865571	dmr_914706	0.737
chr3	105872134	105872581	dmr_914714	0.535
chr3	105877599	105877808	dmr_914719	0.5105
chr3	105889995	105890568	dmr_914726	0.542
chr3	105892217	105892262	dmr_914731	0.7495
chr3	105913848	105914270	dmr_914748	0.7535
chr3	105935252	105935351	dmr_914761	0.6695
chr3	106001850	106002190	dmr_914800	0.5235
chr3	106042912	106043037	dmr_914810	0.9305
chr3	106043313	106043410	dmr_914811	0.5165
chr3	106131747	106132122	dmr_914827	0.7645
chr3	106496513	106496545	dmr_914949	0.6265
chr3	106883989	106884051	dmr_915035	0.8315
chr3	106906552	106906604	dmr_915044	0.76
chr3	106906906	106907305	dmr_915045	0.7655
chr3	106936646	106936713	dmr_915052	0.5615
chr3	106956910	106957820	dmr_915067	0.7725
chr3	106958002	106958095	dmr_915068	0.5445
chr3	106958492	106958743	dmr_915069	0.893
chr3	106978629	106979261	dmr_915082	0.701
chr3	107002347	107002533	dmr_915103	0.7845
chr3	107009394	107009515	dmr_915109	0.5695
chr3	107009899	107009918	dmr_915110	0.8079999999999999
chr3	107037079	107038497	dmr_915126	0.6095
chr3	107040250	107040671	dmr_915127	0.7859999999999999
chr3	107066330	107066779	dmr_915155	0.7645
chr3	107089065	107089093	dmr_915172	0.753
chr3	107105211	107105420	dmr_915188	0.6970000000000001
chr3	107106378	107106559	dmr_915190	0.711
chr3	107113160	107113273	dmr_915199	0.6485
chr3	107169716	107169724	dmr_915251	0.6485
chr3	107187054	107187605	dmr_915267	0.6635
chr3	107193491	107193649	dmr_915276	0.7190000000000001
chr3	107204452	107204492	dmr_915282	0.659
chr3	107206708	107206849	dmr_915284	0.6559999999999999
chr3	107214516	107215049	dmr_915291	0.695
chr3	107218614	107218977	dmr_915293	0.6755
chr3	107257764	107258852	dmr_915317	0.5725
chr3	107261044	107261190	dmr_915320	0.5895
chr3	107387485	107387898	dmr_915404	0.615
chr3	107422694	107423305	dmr_915429	0.5955
chr3	107424084	107424524	dmr_915431	0.8175
chr3	107430199	107430276	dmr_915440	0.6729999999999999
chr3	107441272	107441834	dmr_915453	0.5935
chr3	107442125	107442944	dmr_915455	0.727
chr3	107457123	107458433	dmr_915472	0.5475
chr3	107468446	107469330	dmr_915483	0.616
chr3	107469366	107469566	dmr_915484	0.7175
chr3	107480730	107480968	dmr_915495	0.682
chr3	107484653	107484879	dmr_915502	0.574
chr3	107486426	107486465	dmr_915505	0.635
chr3	107496175	107496374	dmr_915517	0.6635
chr3	107500648	107500873	dmr_915524	0.7375
chr3	107501227	107501869	dmr_915525	0.8185
chr3	107503826	107503846	dmr_915529	0.603
chr3	107504259	107504327	dmr_915530	0.5315
chr3	107506673	107506744	dmr_915534	0.6725
chr3	107509429	107509676	dmr_915538	0.5670000000000001
chr3	107515707	107515963	dmr_915549	0.7809999999999999
chr3	107534606	107535550	dmr_915570	0.67
chr3	107668792	107669029	dmr_915672	0.7245
chr3	107681101	107681506	dmr_915689	0.6115
chr3	107686239	107686664	dmr_915698	0.6729999999999999
chr3	107691097	107691284	dmr_915705	0.6185
chr3	107704587	107704770	dmr_915718	0.764
chr3	107740947	107741279	dmr_915752	0.667
chr3	107760273	107760703	dmr_915767	0.5475
chr3	107773987	107774193	dmr_915781	0.6855
chr3	107776337	107776523	dmr_915785	0.662
chr3	107778205	107778276	dmr_915788	0.7885
chr3	107790430	107791248	dmr_915795	0.6005
chr3	107791274	107791309	dmr_915796	0.7585
chr3	107793305	107793756	dmr_915798	0.6495
chr3	107796288	107796415	dmr_915802	0.794
chr3	107801672	107801733	dmr_915810	0.643
chr3	107807217	107807808	dmr_915816	0.514
chr3	107819075	107819468	dmr_915824	0.6409999999999999
chr3	107829611	107829857	dmr_915836	0.5935
chr3	107848199	107848643	dmr_915850	0.72
chr3	107936777	107936924	dmr_915915	0.779
chr3	107939627	107940810	dmr_915918	0.624
chr3	108012852	108013721	dmr_915965	0.769
chr3	108019008	108019178	dmr_915969	0.7255
chr3	108044266	108044498	dmr_915984	0.7865
chr3	108083797	108084059	dmr_916022	0.6815
chr3	108090090	108090194	dmr_916029	0.516
chr3	108101535	108102110	dmr_916039	0.513
chr3	108123380	108123588	dmr_916059	0.643
chr3	108134666	108134722	dmr_916075	0.581
chr3	108142261	108142309	dmr_916084	0.6265
chr3	108153315	108153525	dmr_916095	0.605
chr3	108154222	108154297	dmr_916097	0.62
chr3	108166926	108167063	dmr_916108	0.58
chr3	108188921	108189284	dmr_916124	0.507
chr3	108191821	108192452	dmr_916129	0.7325
chr3	108196072	108196581	dmr_916134	0.6495
chr3	108197091	108197315	dmr_916135	0.6875
chr3	108197592	108198251	dmr_916136	0.6755
chr3	108201312	108202489	dmr_916140	0.655
chr3	108207102	108207226	dmr_916147	0.6645
chr3	108241816	108241883	dmr_916173	0.7875
chr3	108276309	108276441	dmr_916195	0.588
chr3	108285810	108286911	dmr_916206	0.6395
chr3	108295678	108296036	dmr_916220	0.5435
chr3	108300496	108300779	dmr_916226	0.5195
chr3	108321902	108322397	dmr_916257	0.743
chr3	108326989	108327683	dmr_916264	0.7435
chr3	108328090	108329111	dmr_916265	0.5905
chr3	108341154	108341466	dmr_916277	0.6785
chr3	108342390	108342766	dmr_916280	0.6585
chr3	108348346	108348669	dmr_916286	0.607
chr3	108358403	108359408	dmr_916299	0.8390000000000001
chr3	108361856	108361975	dmr_916304	0.506
chr3	108363646	108363667	dmr_916307	0.6265
chr3	108378476	108378829	dmr_916324	0.503
chr3	108379076	108379838	dmr_916325	0.765
chr3	108381402	108382631	dmr_916328	0.5595
chr3	108385972	108386204	dmr_916333	0.7175
chr3	108386333	108386562	dmr_916334	0.7995
chr3	108387086	108387611	dmr_916337	0.5225
chr3	108389649	108389832	dmr_916340	0.631
chr3	108405218	108406703	dmr_916358	0.5725
chr3	108409812	108410213	dmr_916363	0.5495
chr3	108432307	108432697	dmr_916381	0.605
chr3	108559805	108560500	dmr_916480	0.696
chr3	108560527	108561589	dmr_916481	0.5925
chr3	108691032	108691299	dmr_916589	0.518
chr3	108762585	108763492	dmr_916634	0.742
chr3	108770676	108770832	dmr_916642	0.6635
chr3	108771144	108771363	dmr_916643	0.6075
chr3	108771999	108772564	dmr_916644	0.8315
chr3	108781259	108782009	dmr_916650	0.5955
chr3	108790943	108791599	dmr_916661	0.7785
chr3	108805538	108806148	dmr_916673	0.527
chr3	108815781	108816007	dmr_916679	0.561
chr3	108831733	108832108	dmr_916687	0.53
chr3	108854702	108855785	dmr_916701	0.682
chr3	108855869	108856133	dmr_916702	0.5895
chr3	108856184	108857034	dmr_916703	0.7425
chr3	108880976	108881521	dmr_916722	0.81
chr3	108883262	108883555	dmr_916724	0.5585
chr3	108963104	108963532	dmr_916774	0.505
chr3	109059306	109060120	dmr_916849	0.5515
chr3	109104740	109105156	dmr_916861	0.5815
chr3	109178614	109178986	dmr_916909	0.6559999999999999
chr3	109224467	109224728	dmr_916925	0.9209999999999999
chr3	109248537	109248705	dmr_916935	0.804
chr3	109273505	109273847	dmr_916951	0.713
chr3	109328070	109328342	dmr_916982	0.589
chr3	109354894	109354971	dmr_916995	0.634
chr3	109369086	109369185	dmr_917007	0.5875
chr3	109404438	109404480	dmr_917028	0.7695
chr3	109423639	109423685	dmr_917037	0.851
chr3	109431282	109431497	dmr_917041	0.54
chr3	109469674	109469790	dmr_917066	0.5770000000000001
chr3	109476610	109477122	dmr_917069	0.643
chr3	109484663	109484883	dmr_917071	0.6990000000000001
chr3	109500369	109500564	dmr_917084	0.7759999999999999
chr3	109515691	109515790	dmr_917091	0.7335
chr3	109522482	109522577	dmr_917096	0.6715
chr3	109527322	109527471	dmr_917101	0.7709999999999999
chr3	109671527	109672104	dmr_917187	0.5965
chr3	109781311	109782344	dmr_917256	0.6775
chr3	109783172	109783396	dmr_917257	0.77
chr3	109786747	109786897	dmr_917261	0.5145
chr3	109803920	109804369	dmr_917278	0.716
chr3	109853934	109853946	dmr_917304	0.5965
chr3	109854501	109854860	dmr_917305	0.775
chr3	109889504	109889726	dmr_917326	0.7905
chr3	109914254	109914578	dmr_917339	0.52
chr3	109914842	109914963	dmr_917340	0.6945
chr3	109923936	109924142	dmr_917351	0.6025
chr3	109928131	109928350	dmr_917357	0.605
chr3	109932257	109932491	dmr_917360	0.7035
chr3	109936500	109937468	dmr_917364	0.7020000000000001
chr3	109942695	109942974	dmr_917370	0.5710000000000001
chr3	109961555	109961599	dmr_917381	0.508
chr3	109984226	109984647	dmr_917399	0.764
chr3	110055097	110055159	dmr_917435	0.6595
chr3	110055416	110056390	dmr_917436	0.7105
chr3	110092765	110092892	dmr_917459	0.56
chr3	110140231	110140597	dmr_917487	0.6455
chr3	110144079	110144307	dmr_917489	0.5065
chr3	110349331	110350315	dmr_917579	0.6355
chr3	110511068	110511434	dmr_917634	0.6075
chr3	110547102	110547579	dmr_917647	0.6609999999999999
chr3	110950147	110950427	dmr_917753	0.5225
chr3	111069065	111070118	dmr_917787	0.614
chr3	111166790	111167257	dmr_917819	0.8865
chr3	111187078	111187095	dmr_917828	0.667
chr3	111189192	111189258	dmr_917830	0.7045
chr3	111189434	111189830	dmr_917831	0.8190000000000001
chr3	112353305	112353457	dmr_918093	0.6405
chr3	113210575	113211121	dmr_918290	0.541
chr3	113888527	113888609	dmr_918411	0.575
chr3	114065211	114066080	dmr_918487	0.775
chr3	114919900	114920163	dmr_918732	0.7275
chr3	114933068	114933083	dmr_918746	0.7275
chr3	114987615	114987805	dmr_918765	0.5710000000000001
chr3	115006691	115006761	dmr_918774	0.562
chr3	115017841	115018137	dmr_918780	0.7490000000000001
chr3	115028276	115028456	dmr_918784	0.8015
chr3	115029182	115029255	dmr_918786	0.65
chr3	115047280	115047468	dmr_918794	0.5875
chr3	115063315	115063815	dmr_918803	0.6729999999999999
chr3	115339037	115339485	dmr_918932	0.5515
chr3	115489817	115490594	dmr_918984	0.7190000000000001
chr3	115496399	115496454	dmr_918988	0.727
chr3	115603731	115604171	dmr_919067	0.629
chr3	115611566	115611927	dmr_919073	0.736
chr3	115622360	115622534	dmr_919085	0.6795
chr3	115639610	115640525	dmr_919098	0.7509999999999999
chr3	115660835	115661048	dmr_919108	0.5495
chr3	115675742	115676045	dmr_919121	0.5085
chr3	115702257	115702557	dmr_919134	0.588
chr3	115712906	115713101	dmr_919141	0.5845
chr3	115817887	115818227	dmr_919199	0.5545
chr3	115819033	115819328	dmr_919202	0.6365
chr3	115928306	115928745	dmr_919247	0.5215
chr3	115928827	115928990	dmr_919248	0.507
chr3	115933459	115933626	dmr_919252	0.6
chr3	115933643	115933709	dmr_919253	0.5875
chr3	115933838	115934139	dmr_919254	0.802
chr3	115934161	115934246	dmr_919255	0.6509999999999999
chr3	116010779	116011069	dmr_919312	0.551
chr3	116031949	116032156	dmr_919345	0.6275
chr3	116242840	116243191	dmr_919492	0.514
chr3	116250829	116251109	dmr_919501	0.6459999999999999
chr3	116251152	116251468	dmr_919503	0.5785
chr3	116297895	116298322	dmr_919540	0.7925
chr3	116326645	116327112	dmr_919567	0.6675
chr3	116339936	116340485	dmr_919579	0.7475
chr3	116355071	116355710	dmr_919588	0.6409999999999999
chr3	116508561	116508673	dmr_919677	0.529
chr3	116538967	116539287	dmr_919703	0.5115
chr3	116551438	116552160	dmr_919713	0.6735
chr3	116581894	116582595	dmr_919727	0.8505
chr3	116582607	116582911	dmr_919728	0.6559999999999999
chr3	116636597	116636767	dmr_919762	0.6365
chr3	116650662	116651061	dmr_919775	0.7245
chr3	116652299	116652711	dmr_919778	0.7175
chr3	116653030	116653685	dmr_919779	0.5365
chr3	116661187	116661398	dmr_919789	0.5305
chr3	116729366	116729505	dmr_919814	0.5115
chr3	116737327	116737562	dmr_919816	0.534
chr3	116835718	116835864	dmr_919860	0.6255
chr3	116843793	116844059	dmr_919862	0.585
chr3	116889190	116889657	dmr_919885	0.5105
chr3	116904124	116904220	dmr_919893	0.6485
chr3	116905802	116906326	dmr_919896	0.7905
chr3	116906733	116906739	dmr_919898	0.6655
chr3	116906772	116906805	dmr_919899	0.726
chr3	116908179	116908715	dmr_919902	0.531
chr3	116939612	116939786	dmr_919932	0.5875
chr3	116940491	116940790	dmr_919933	0.6965
chr3	116940932	116941361	dmr_919934	0.9365
chr3	116949338	116949446	dmr_919943	0.508
chr3	116966181	116966626	dmr_919958	0.846
chr3	116966790	116968397	dmr_919959	0.7509999999999999
chr3	116985513	116985612	dmr_919970	0.8395
chr3	116986271	116986514	dmr_919972	0.7995
chr3	116993019	116993213	dmr_919976	0.545
chr3	117003300	117003547	dmr_919986	0.742
chr3	117003573	117003858	dmr_919987	0.635
chr3	117006641	117006899	dmr_919991	0.6275
chr3	117007288	117008290	dmr_919992	0.8355
chr3	117044106	117044487	dmr_920007	0.7715
chr3	117122517	117122563	dmr_920056	0.8165
chr3	117133078	117133320	dmr_920068	0.7065
chr3	117153643	117153737	dmr_920087	0.5275
chr3	117224844	117225018	dmr_920134	0.5025
chr3	117241704	117242307	dmr_920141	0.7120000000000001
chr3	117254774	117254783	dmr_920153	0.5775
chr3	117255348	117255672	dmr_920155	0.5795
chr3	117265691	117265989	dmr_920171	0.7865
chr3	117266005	117266187	dmr_920172	0.8945
chr3	117307661	117307798	dmr_920197	0.535
chr3	117312262	117312349	dmr_920200	0.7825
chr3	117312525	117314134	dmr_920201	0.6785
chr3	117329426	117329698	dmr_920219	0.8079999999999999
chr3	117329938	117330422	dmr_920220	0.5505
chr3	117347928	117348410	dmr_920240	0.59
chr3	117354154	117354543	dmr_920248	0.7915
chr3	117357169	117357411	dmr_920253	0.6735
chr3	117360633	117361281	dmr_920255	0.522
chr3	117395227	117395441	dmr_920269	0.8655
chr3	117432779	117433046	dmr_920298	0.657
chr3	117438355	117438747	dmr_920303	0.636
chr3	117480174	117480409	dmr_920328	0.7715
chr3	117502461	117502716	dmr_920342	0.7659999999999999
chr3	117582876	117582889	dmr_920392	0.6709999999999999
chr3	117624932	117624974	dmr_920442	0.5185
chr3	117625072	117625186	dmr_920443	0.7065
chr3	117628925	117629333	dmr_920452	0.6715
chr3	117666040	117666328	dmr_920486	0.711
chr3	117679113	117679626	dmr_920501	0.6475
chr3	117686795	117686907	dmr_920509	0.565
chr3	117716752	117716764	dmr_920532	0.6755
chr3	117739867	117740152	dmr_920549	0.804
chr3	117746607	117746664	dmr_920555	0.541
chr3	117788929	117789451	dmr_920586	0.6695
chr3	117796596	117796951	dmr_920596	0.892
chr3	117797220	117797326	dmr_920597	0.8290000000000001
chr3	117805693	117806041	dmr_920606	0.8415
chr3	117806083	117806259	dmr_920607	0.818
chr3	117822697	117823656	dmr_920625	0.752
chr3	117838175	117838245	dmr_920640	0.7140000000000001
chr3	117839685	117840031	dmr_920643	0.684
chr3	117841527	117841944	dmr_920645	0.7065
chr3	117848821	117849258	dmr_920656	0.7815
chr3	117853467	117854003	dmr_920662	0.5065
chr3	117862347	117863109	dmr_920675	0.6905
chr3	117865471	117865510	dmr_920679	0.6725
chr3	117866940	117868146	dmr_920681	0.6395
chr3	117870062	117870413	dmr_920682	0.5615
chr3	117900084	117900351	dmr_920703	0.6735
chr3	117940055	117940128	dmr_920727	0.677
chr3	117966768	117966875	dmr_920738	0.5465
chr3	117968775	117969120	dmr_920741	0.7955
chr3	117969210	117969487	dmr_920742	0.7295
chr3	117975991	117976174	dmr_920746	0.5495
chr3	117988735	117988993	dmr_920751	0.5405
chr3	117996510	117996906	dmr_920761	0.5265
chr3	118036725	118036940	dmr_920772	0.777
chr3	118064191	118064255	dmr_920785	0.595
chr3	118072578	118072941	dmr_920793	0.9740000000000001
chr3	118140054	118140246	dmr_920823	0.6425
chr3	118140695	118141079	dmr_920824	0.5655
chr3	118141413	118142827	dmr_920825	0.772
chr3	118159284	118159657	dmr_920830	0.511
chr3	118162366	118162713	dmr_920835	0.5615
chr3	118232348	118232773	dmr_920865	0.5695
chr3	118248030	118248291	dmr_920875	0.615
chr3	118248810	118248915	dmr_920876	0.741
chr3	118278365	118278736	dmr_920889	0.768
chr3	118292745	118293000	dmr_920895	0.5705
chr3	118305741	118306012	dmr_920903	0.6195
chr3	118354821	118354884	dmr_920931	0.768
chr3	118361779	118362000	dmr_920937	0.5065
chr3	118425144	118425714	dmr_920971	0.736
chr3	118431561	118432297	dmr_920978	0.6809999999999999
chr3	118433386	118433390	dmr_920981	0.625
chr3	118434863	118436335	dmr_920982	0.7385
chr3	118436621	118437346	dmr_920983	0.6609999999999999
chr3	118444059	118444690	dmr_920994	0.629
chr3	118459620	118459838	dmr_921014	0.6655
chr3	118460871	118461165	dmr_921016	0.6955
chr3	118465639	118465856	dmr_921023	0.858
chr3	118487468	118487721	dmr_921051	0.5175
chr3	118500298	118500562	dmr_921069	0.7040000000000001
chr3	118504891	118505239	dmr_921076	0.7995
chr3	118505310	118505541	dmr_921077	0.59
chr3	118505714	118506143	dmr_921078	0.64
chr3	118508805	118508951	dmr_921082	0.521
chr3	118541025	118541108	dmr_921123	0.5365
chr3	118797139	118797742	dmr_921234	0.903
chr3	118872062	118872076	dmr_921259	0.78
chr3	118894980	118895143	dmr_921269	0.546
chr3	119003855	119004036	dmr_921322	0.7935
chr3	119060322	119060370	dmr_921342	0.72
chr3	119060838	119060848	dmr_921343	0.5315
chr3	119066801	119067658	dmr_921349	0.591
chr3	119104687	119105059	dmr_921360	0.7155
chr3	119235879	119236084	dmr_921413	0.5645
chr3	119328653	119329369	dmr_921453	0.5125
chr3	119407335	119407365	dmr_921485	0.6829999999999999
chr3	119407481	119407554	dmr_921486	0.725
chr3	119418802	119419529	dmr_921493	0.605
chr3	119498757	119499194	dmr_921532	0.809
chr3	119508766	119508935	dmr_921540	0.6679999999999999
chr3	119509018	119509389	dmr_921541	0.779
chr3	119779702	119779993	dmr_921672	0.652
chr3	119792001	119792127	dmr_921678	0.6775
chr3	119916578	119916853	dmr_921748	0.5205
chr3	119932755	119933599	dmr_921762	0.5635
chr3	119949696	119950134	dmr_921774	0.7645
chr3	119954543	119954549	dmr_921781	0.5065
chr3	119955247	119956333	dmr_921783	0.8205
chr3	119995754	119995997	dmr_921808	0.721
chr3	119996102	119996442	dmr_921809	0.6125
chr3	120101292	120101497	dmr_921880	0.8420000000000001
chr3	120131221	120131275	dmr_921885	0.9675
chr3	120175862	120176025	dmr_921906	0.7445
chr3	120192495	120192602	dmr_921916	0.6265
chr3	120214568	120214857	dmr_921933	0.6285
chr3	120389048	120389215	dmr_921998	0.752
chr3	120389313	120389361	dmr_921999	0.9259999999999999
chr3	120440158	120440241	dmr_922027	0.9155
chr3	120440745	120441512	dmr_922029	0.794
chr3	120473256	120473647	dmr_922048	0.5325
chr3	120534011	120534400	dmr_922080	0.736
chr3	120541716	120541739	dmr_922087	0.5435
chr3	120542001	120542492	dmr_922088	0.6335
chr3	120544111	120544444	dmr_922091	0.8975
chr3	120570665	120570791	dmr_922108	0.5995
chr3	120571197	120571547	dmr_922109	0.773
chr3	120591389	120591411	dmr_922125	0.526
chr3	120608609	120608789	dmr_922134	0.6915
chr3	120609238	120609373	dmr_922135	0.8690000000000001
chr3	120636679	120637243	dmr_922145	0.6945
chr3	120648271	120648806	dmr_922151	0.6945
chr3	120649068	120649090	dmr_922152	0.6075
chr3	120701497	120701844	dmr_922186	0.58
chr3	120729123	120729591	dmr_922197	0.5825
chr3	120729904	120731613	dmr_922198	0.713
chr3	120750536	120750611	dmr_922205	0.525
chr3	120786336	120787233	dmr_922231	0.835
chr3	120819586	120819870	dmr_922257	0.7490000000000001
chr3	120885734	120886482	dmr_922290	0.8605
chr3	120886498	120887112	dmr_922291	0.8140000000000001
chr3	120887372	120887432	dmr_922292	0.826
chr3	120897176	120897753	dmr_922296	0.6765
chr3	121021493	121021530	dmr_922354	0.5405
chr3	121257107	121258086	dmr_922488	0.5185
chr3	121259222	121259584	dmr_922491	0.7425
chr3	121290653	121291239	dmr_922513	0.5005
chr3	121299305	121299346	dmr_922519	0.6425
chr3	121315222	121315754	dmr_922526	0.5670000000000001
chr3	121315769	121316087	dmr_922527	0.7340000000000001
chr3	121329869	121330559	dmr_922536	0.5245
chr3	121390062	121390874	dmr_922581	0.5505
chr3	121425531	121425631	dmr_922599	0.512
chr3	121427756	121428347	dmr_922600	0.65
chr3	121474785	121475004	dmr_922632	0.6645
chr3	121483362	121483976	dmr_922640	0.769
chr3	121597691	121598078	dmr_922735	0.6559999999999999
chr3	121604012	121604512	dmr_922742	0.6775
chr3	121618738	121618813	dmr_922754	0.556
chr3	121647593	121647683	dmr_922773	0.7655
chr3	121648246	121648257	dmr_922775	0.812
chr3	121648606	121648913	dmr_922777	0.7485
chr3	121736350	121736551	dmr_922850	0.5095
chr3	121777696	121778324	dmr_922872	0.6565
chr3	121853682	121853908	dmr_922925	0.8125
chr3	121854173	121854448	dmr_922926	0.5245
chr3	121869586	121870037	dmr_922933	0.812
chr3	121909302	121909364	dmr_922961	0.547
chr3	121954148	121954237	dmr_922999	0.5535
chr3	121957876	121958086	dmr_923003	0.7615
chr3	122048019	122048312	dmr_923058	0.603
chr3	122078031	122078626	dmr_923081	0.6935
chr3	122079269	122079469	dmr_923083	0.604
chr3	122131757	122132016	dmr_923133	0.5485
chr3	122170704	122171101	dmr_923151	0.8475
chr3	122244902	122244986	dmr_923195	0.594
chr3	122259752	122259802	dmr_923208	0.5855
chr3	122270601	122271068	dmr_923219	0.7625
chr3	122278145	122278173	dmr_923226	0.5720000000000001
chr3	122287637	122288769	dmr_923234	0.7125
chr3	122291624	122292167	dmr_923241	0.5165
chr3	122294480	122294641	dmr_923242	0.6885
chr3	122301176	122301599	dmr_923252	0.7175
chr3	122308072	122308300	dmr_923260	0.6065
chr3	122343468	122343707	dmr_923293	0.5125
chr3	122371839	122371888	dmr_923311	0.5675
chr3	122372632	122372688	dmr_923312	0.7075
chr3	122372967	122373021	dmr_923313	0.741
chr3	122458672	122458997	dmr_923378	0.6975
chr3	122472513	122473085	dmr_923394	0.644
chr3	122476851	122477199	dmr_923400	0.591
chr3	122477368	122477765	dmr_923401	0.5945
chr3	122478347	122479529	dmr_923403	0.8515
chr3	122481679	122482125	dmr_923405	0.5425
chr3	122482415	122482571	dmr_923407	0.5815
chr3	122483403	122483819	dmr_923410	0.5295
chr3	122483935	122486159	dmr_923411	0.5285
chr3	122487938	122488011	dmr_923415	0.7235
chr3	122490683	122491400	dmr_923418	0.6940000000000001
chr3	122493053	122494186	dmr_923421	0.726
chr3	122505543	122507804	dmr_923437	0.634
chr3	122539961	122540306	dmr_923482	0.608
chr3	122540471	122540590	dmr_923483	0.8465
chr3	122542408	122542503	dmr_923486	0.5335
chr3	122547622	122547849	dmr_923492	0.8690000000000001
chr3	122574071	122574257	dmr_923522	0.597
chr3	122574569	122574783	dmr_923523	0.513
chr3	122617916	122618134	dmr_923568	0.795
chr3	122788468	122788709	dmr_923688	0.7365
chr3	122810676	122811343	dmr_923710	0.904
chr3	122811431	122811464	dmr_923712	0.63
chr3	122813983	122814647	dmr_923716	0.669
chr3	122814921	122815051	dmr_923717	0.693
chr3	122820781	122820898	dmr_923724	0.539
chr3	122820903	122821123	dmr_923725	0.687
chr3	122821192	122821300	dmr_923726	0.6995
chr3	122828358	122828699	dmr_923732	0.5579999999999999
chr3	122925091	122925093	dmr_923791	0.6659999999999999
chr3	122929848	122930079	dmr_923796	0.7525
chr3	122948773	122948782	dmr_923814	0.5670000000000001
chr3	122974818	122974942	dmr_923829	0.7135
chr3	122975300	122975920	dmr_923831	0.521
chr3	122985605	122985797	dmr_923835	0.5405
chr3	123061817	123062810	dmr_923882	0.65
chr3	123115913	123116515	dmr_923924	0.7140000000000001
chr3	123149705	123150826	dmr_923944	0.5225
chr3	123298116	123298983	dmr_924037	0.5670000000000001
chr3	123348168	123348846	dmr_924077	0.8565
chr3	123391468	123391474	dmr_924106	0.6095
chr3	123425471	123425625	dmr_924124	0.655
chr3	123425931	123426020	dmr_924125	0.688
chr3	123440646	123440873	dmr_924134	0.573
chr3	123442681	123442837	dmr_924138	0.7879999999999999
chr3	123446456	123446469	dmr_924141	0.7255
chr3	123499077	123499654	dmr_924181	0.667
chr3	123516930	123517194	dmr_924194	0.6065
chr3	123567424	123567587	dmr_924244	0.7825
chr3	123567637	123567799	dmr_924245	0.6459999999999999
chr3	123576806	123577506	dmr_924258	0.6895
chr3	123579741	123580559	dmr_924261	0.69
chr3	123619351	123619594	dmr_924306	0.591
chr3	123721723	123721734	dmr_924416	0.511
chr3	123722794	123722981	dmr_924420	0.7255
chr3	123751480	123751536	dmr_924428	0.7755
chr3	123753739	123754438	dmr_924429	0.602
chr3	123762786	123763002	dmr_924441	0.597
chr3	123805460	123805625	dmr_924462	0.823
chr3	123996734	123996744	dmr_924555	0.691
chr3	124073929	124074092	dmr_924609	0.573
chr3	124075857	124076653	dmr_924612	0.7835
chr3	124103892	124104067	dmr_924632	0.529
chr3	124357501	124357871	dmr_924741	0.836
chr3	124654778	124655033	dmr_924854	0.7135
chr3	124728414	124728473	dmr_924875	0.861
chr3	124756015	124756038	dmr_924886	0.755
chr3	124779886	124780273	dmr_924894	0.5605
chr3	124839501	124839532	dmr_924928	0.644
chr3	124931090	124931764	dmr_924959	0.799
chr3	125639422	125639551	dmr_925165	0.695
chr3	125684027	125684210	dmr_925179	0.67
chr3	125861679	125862191	dmr_925255	0.53
chr3	125943378	125943810	dmr_925279	0.7955
chr3	126209226	126209420	dmr_925370	0.528
chr3	126227174	126227360	dmr_925377	0.5665
chr3	126227673	126227716	dmr_925378	0.8385
chr3	126246031	126246164	dmr_925387	0.6095
chr3	126292410	126292571	dmr_925411	0.8155
chr3	126362141	126362544	dmr_925436	0.5835
chr3	126362828	126363204	dmr_925437	0.7185
chr3	126363290	126363838	dmr_925438	0.6715
chr3	126365652	126366128	dmr_925441	0.6095
chr3	126367241	126367571	dmr_925442	0.6545
chr3	126385151	126385543	dmr_925452	0.754
chr3	126397480	126397996	dmr_925457	0.7035
chr3	126400415	126401046	dmr_925460	0.718
chr3	126586277	126586445	dmr_925558	0.6629999999999999
chr3	126602786	126603284	dmr_925573	0.6265
chr3	126618499	126618627	dmr_925589	0.604
chr3	126784946	126785054	dmr_925730	0.6545
chr3	126918876	126919330	dmr_925800	0.7490000000000001
chr3	126920046	126920428	dmr_925802	0.662
chr3	126921060	126921210	dmr_925803	0.5095
chr3	126922049	126922435	dmr_925804	0.7345
chr3	126933419	126933944	dmr_925815	0.5535
chr3	126934075	126934255	dmr_925816	0.6155
chr3	126937920	126938158	dmr_925823	0.5955
chr3	126944587	126944643	dmr_925836	0.654
chr3	126968957	126969421	dmr_925871	0.6365
chr3	126971534	126972052	dmr_925876	0.564
chr3	126979131	126979773	dmr_925886	0.5135
chr3	126987008	126987315	dmr_925896	0.799
chr3	126989877	126990361	dmr_925900	0.635
chr3	126996778	126998391	dmr_925909	0.6685
chr3	126999042	126999384	dmr_925911	0.54
chr3	127003961	127004284	dmr_925918	0.6940000000000001
chr3	127017725	127017998	dmr_925935	0.6595
chr3	127025476	127025789	dmr_925947	0.5965
chr3	127028818	127028824	dmr_925949	0.769
chr3	127029104	127029651	dmr_925950	0.8959999999999999
chr3	127035115	127035205	dmr_925958	0.7275
chr3	127035467	127036348	dmr_925959	0.763
chr3	127038697	127039255	dmr_925961	0.7345
chr3	127041409	127041592	dmr_925963	0.7045
chr3	127059676	127059920	dmr_925986	0.561
chr3	127063524	127064422	dmr_925992	0.654
chr3	127066290	127066522	dmr_925996	0.5685
chr3	127071410	127071620	dmr_926002	0.5705
chr3	127071873	127072098	dmr_926003	0.7390000000000001
chr3	127075378	127076127	dmr_926012	0.5085
chr3	127093177	127093777	dmr_926032	0.634
chr3	127094092	127094124	dmr_926033	0.7495
chr3	127094145	127094202	dmr_926034	0.7075
chr3	127104835	127105224	dmr_926050	0.716
chr3	127106055	127106781	dmr_926052	0.5525
chr3	127107111	127107398	dmr_926053	0.5355
chr3	127107455	127107508	dmr_926054	0.746
chr3	127114654	127115409	dmr_926065	0.5025
chr3	127121678	127121923	dmr_926071	0.7385
chr3	127129964	127130667	dmr_926081	0.7935
chr3	127137558	127137817	dmr_926093	0.614
chr3	127147744	127147773	dmr_926100	0.73
chr3	127148285	127148869	dmr_926101	0.7190000000000001
chr3	127155700	127156551	dmr_926112	0.7535
chr3	127157833	127158782	dmr_926114	0.7535
chr3	127160235	127160344	dmr_926117	0.5705
chr3	127160668	127160733	dmr_926118	0.561
chr3	127163297	127163585	dmr_926120	0.58
chr3	127175067	127175340	dmr_926136	0.6615
chr3	127177509	127177949	dmr_926139	0.635
chr3	127187115	127187333	dmr_926152	0.545
chr3	127188217	127189307	dmr_926154	0.6679999999999999
chr3	127193128	127193140	dmr_926159	0.5925
chr3	127201174	127201366	dmr_926172	0.732
chr3	127209290	127209385	dmr_926184	0.5865
chr3	127222340	127222569	dmr_926199	0.5875
chr3	127226297	127227072	dmr_926203	0.563
chr3	127247762	127247835	dmr_926233	0.6465
chr3	127249046	127249277	dmr_926235	0.6085
chr3	127258472	127259308	dmr_926246	0.8375
chr3	127259758	127259955	dmr_926247	0.65
chr3	127260016	127260068	dmr_926248	0.6425
chr3	127260341	127261045	dmr_926249	0.5710000000000001
chr3	127265219	127265509	dmr_926256	0.6729999999999999
chr3	127265778	127266573	dmr_926257	0.539
chr3	127272735	127272830	dmr_926267	0.7315
chr3	127289529	127289577	dmr_926291	0.713
chr3	127289889	127290045	dmr_926292	0.5485
chr3	127293378	127294432	dmr_926297	0.7715
chr3	127294450	127294598	dmr_926298	0.5429999999999999
chr3	127295108	127295153	dmr_926300	0.5820000000000001
chr3	127296075	127296196	dmr_926302	0.6265
chr3	127320374	127320590	dmr_926334	0.5710000000000001
chr3	127327724	127327855	dmr_926347	0.7745
chr3	127328341	127328877	dmr_926349	0.8115
chr3	127331273	127331288	dmr_926353	0.69
chr3	127346048	127346084	dmr_926373	0.659
chr3	127356243	127356454	dmr_926385	0.6325
chr3	127356796	127356809	dmr_926387	0.589
chr3	127362002	127362198	dmr_926390	0.525
chr3	127362876	127363729	dmr_926392	0.696
chr3	127363732	127364109	dmr_926393	0.6135
chr3	127369576	127370106	dmr_926401	0.7035
chr3	127376387	127377425	dmr_926409	0.5825
chr3	127386824	127387425	dmr_926421	0.7745
chr3	127387442	127387473	dmr_926422	0.6425
chr3	127395046	127395148	dmr_926429	0.601
chr3	127395259	127396875	dmr_926430	0.6409999999999999
chr3	127398427	127398686	dmr_926433	0.5515
chr3	127407461	127407703	dmr_926443	0.574
chr3	127409363	127409438	dmr_926444	0.649
chr3	127417083	127417278	dmr_926448	0.696
chr3	127485019	127485470	dmr_926500	0.7925
chr3	127486944	127487395	dmr_926503	0.5375
chr3	127512033	127513268	dmr_926527	0.606
chr3	127571864	127572089	dmr_926556	0.5529999999999999
chr3	127706912	127707549	dmr_926637	0.505
chr3	127735382	127735768	dmr_926655	0.7490000000000001
chr3	127751839	127752043	dmr_926666	0.5885
chr3	127759380	127759523	dmr_926671	0.7705
chr3	127763222	127763356	dmr_926674	0.754
chr3	127780479	127780831	dmr_926680	0.611
chr3	127791288	127791344	dmr_926686	0.595
chr3	127802818	127803204	dmr_926691	0.723
chr3	127833544	127833549	dmr_926723	0.6775
chr3	127850678	127850715	dmr_926734	0.711
chr3	127851025	127851267	dmr_926735	0.7055
chr3	127852135	127853304	dmr_926737	0.6559999999999999
chr3	127858610	127858990	dmr_926741	0.6435
chr3	127863598	127863617	dmr_926745	0.613
chr3	127864482	127864527	dmr_926746	0.759
chr3	127868995	127869232	dmr_926753	0.6759999999999999
chr3	127899044	127899339	dmr_926773	0.74
chr3	127909801	127910235	dmr_926780	0.662
chr3	127913870	127914812	dmr_926784	0.5115
chr3	127918094	127918174	dmr_926788	0.583
chr3	127932576	127933099	dmr_926800	0.752
chr3	127953708	127953920	dmr_926809	0.823
chr3	127954961	127955217	dmr_926812	0.6990000000000001
chr3	128002263	128003490	dmr_926846	0.5425
chr3	128126707	128126865	dmr_926909	0.915
chr3	128186390	128186506	dmr_926930	0.6
chr3	128193973	128194114	dmr_926934	0.6609999999999999
chr3	128201256	128201304	dmr_926940	0.723
chr3	128201820	128202420	dmr_926941	0.768
chr3	128263076	128263286	dmr_926973	0.541
chr3	128264600	128264845	dmr_926974	0.5995
chr3	128270630	128271124	dmr_926977	0.6105
chr3	128271452	128271587	dmr_926978	0.5185
chr3	128393237	128393469	dmr_927036	0.7395
chr3	128518774	128518860	dmr_927093	0.8059999999999999
chr3	128519133	128519341	dmr_927094	0.542
chr3	128520527	128520955	dmr_927097	0.7465
chr3	128525456	128525801	dmr_927101	0.7235
chr3	128714778	128715078	dmr_927178	0.604
chr3	128846612	128846833	dmr_927238	0.552
chr3	129238362	129239065	dmr_927414	0.6565
chr3	129309595	129309783	dmr_927459	0.7645
chr3	129309795	129309840	dmr_927460	0.5205
chr3	129309860	129310410	dmr_927461	0.69
chr3	129390504	129390790	dmr_927505	0.525
chr3	129412951	129413159	dmr_927522	0.659
chr3	129477962	129478580	dmr_927553	0.7625
chr3	129562553	129562943	dmr_927619	0.6695
chr3	129575467	129575524	dmr_927634	0.625
chr3	129582598	129582946	dmr_927645	0.8095
chr3	129588886	129589273	dmr_927651	0.763
chr3	129590527	129591432	dmr_927654	0.7345
chr3	129617610	129617952	dmr_927685	0.621
chr3	129621305	129621650	dmr_927689	0.7859999999999999
chr3	129640239	129640259	dmr_927710	0.5660000000000001
chr3	129641798	129642062	dmr_927713	0.69
chr3	129643447	129643680	dmr_927716	0.6859999999999999
chr3	129754494	129754704	dmr_927764	0.589
chr3	129755024	129755260	dmr_927765	0.8675
chr3	129828738	129828822	dmr_927810	0.7240000000000001
chr3	129901195	129901213	dmr_927842	0.731
chr3	129940885	129940887	dmr_927864	0.647
chr3	129948327	129948590	dmr_927871	0.8740000000000001
chr3	129981706	129982805	dmr_927894	0.5285
chr3	129998192	129998359	dmr_927911	0.738
chr3	130025056	130025481	dmr_927939	0.619
chr3	130104600	130104647	dmr_927994	0.6535
chr3	130104672	130104900	dmr_927995	0.6295
chr3	130110338	130110708	dmr_928000	0.726
chr3	130128609	130128802	dmr_928012	0.7095
chr3	130129914	130130090	dmr_928014	0.623
chr3	130137817	130137929	dmr_928021	0.6629999999999999
chr3	130166820	130167276	dmr_928038	0.6825
chr3	130199631	130199709	dmr_928070	0.613
chr3	130199814	130200241	dmr_928071	0.578
chr3	130277643	130278537	dmr_928123	0.629
chr3	130297940	130298310	dmr_928137	0.642
chr3	130337429	130337494	dmr_928166	0.59
chr3	130337924	130338686	dmr_928167	0.544
chr3	130350086	130350797	dmr_928177	0.7555
chr3	130356612	130356652	dmr_928181	0.5735
chr3	130356660	130356981	dmr_928182	0.6545
chr3	130400368	130400889	dmr_928216	0.547
chr3	130401187	130401447	dmr_928217	0.7315
chr3	130432775	130433322	dmr_928233	0.9415
chr3	130508523	130508821	dmr_928273	0.753
chr3	130573523	130573729	dmr_928315	0.9805
chr3	130574514	130575392	dmr_928317	0.6605
chr3	130592361	130592864	dmr_928328	0.5465
chr3	130620102	130621079	dmr_928340	0.6895
chr3	130621162	130621341	dmr_928341	0.599
chr3	130660658	130660856	dmr_928359	0.603
chr3	130689632	130690311	dmr_928371	0.5489999999999999
chr3	130760699	130760808	dmr_928416	0.534
chr3	130900494	130900577	dmr_928488	0.5379999999999999
chr3	130923214	130923891	dmr_928503	0.5195
chr3	130947176	130947504	dmr_928521	0.589
chr3	131196139	131196438	dmr_928657	0.521
chr3	131245639	131245735	dmr_928678	0.624
chr3	131259019	131260132	dmr_928684	0.6025
chr3	131272428	131272677	dmr_928692	0.836
chr3	131292419	131292759	dmr_928703	0.6315
chr3	131292914	131293006	dmr_928704	0.6635
chr3	131297218	131297626	dmr_928711	0.6065
chr3	131302137	131302267	dmr_928715	0.617
chr3	131491230	131491348	dmr_928767	0.5135
chr3	131501873	131502215	dmr_928773	0.7035
chr3	131587842	131588298	dmr_928824	0.518
chr3	131588343	131588710	dmr_928825	0.7715
chr3	131589668	131589787	dmr_928828	0.747
chr3	131592156	131592183	dmr_928830	0.7175
chr3	131612722	131613308	dmr_928857	0.525
chr3	131686119	131686740	dmr_928917	0.8405
chr3	131690688	131690804	dmr_928921	0.9185
chr3	132001226	132001292	dmr_929091	0.584
chr3	132086740	132086742	dmr_929142	0.75
chr3	132102824	132103004	dmr_929160	0.6755
chr3	132103106	132103470	dmr_929161	0.614
chr3	132176303	132176531	dmr_929217	0.519
chr3	132176535	132176769	dmr_929218	0.6035
chr3	132334790	132335030	dmr_929287	0.738
chr3	132426016	132426607	dmr_929321	0.563
chr3	132628704	132629081	dmr_929402	0.733
chr3	132676968	132677294	dmr_929435	0.59
chr3	132724311	132724740	dmr_929462	0.5605
chr3	132747199	132747292	dmr_929482	0.6685
chr3	132749003	132749223	dmr_929485	0.879
chr3	132808715	132809220	dmr_929532	0.596
chr3	132864732	132864822	dmr_929561	0.779
chr3	132927371	132928231	dmr_929632	0.5329999999999999
chr3	132928263	132929007	dmr_929633	0.6729999999999999
chr3	132938052	132939046	dmr_929644	0.5820000000000001
chr3	133028807	133029331	dmr_929686	0.556
chr3	133154693	133155040	dmr_929765	0.6575
chr3	133163321	133163774	dmr_929772	0.6545
chr3	133168754	133170182	dmr_929780	0.5305
chr3	133327454	133327593	dmr_929868	0.9045
chr3	133327625	133327800	dmr_929869	0.5905
chr3	133338351	133339183	dmr_929880	0.7065
chr3	133339253	133339534	dmr_929881	0.66
chr3	133379841	133380088	dmr_929907	0.789
chr3	133390185	133390316	dmr_929919	0.7195
chr3	133400252	133400375	dmr_929923	0.5125
chr3	133445690	133445743	dmr_929945	0.7235
chr3	133445788	133445899	dmr_929946	0.519
chr3	133462281	133462507	dmr_929955	0.5855
chr3	133522383	133522579	dmr_930010	0.528
chr3	133539777	133540429	dmr_930035	0.746
chr3	133598223	133598269	dmr_930074	0.8055
chr3	133598342	133598487	dmr_930075	0.6905
chr3	133673116	133673356	dmr_930106	0.7145
chr3	133694141	133694405	dmr_930126	0.787
chr3	133751404	133752086	dmr_930164	0.6325
chr3	133757809	133758830	dmr_930173	0.698
chr3	133933301	133933436	dmr_930239	0.762
chr3	134033888	134034414	dmr_930301	0.7170000000000001
chr3	134206473	134206644	dmr_930384	0.6175
chr3	134206923	134207115	dmr_930385	0.828
chr3	134629658	134629790	dmr_930589	0.547
chr3	134654136	134654467	dmr_930602	0.6855
chr3	135053607	135053995	dmr_930743	0.6815
chr3	135066779	135067008	dmr_930748	0.6575
chr3	135088280	135088471	dmr_930755	0.619
chr3	135288305	135288578	dmr_930839	0.77
chr3	135298699	135298984	dmr_930845	0.7725
chr3	135307008	135307455	dmr_930851	0.6755
chr3	135307979	135308506	dmr_930852	0.5615
chr3	135324850	135325306	dmr_930864	0.9095
chr3	135365490	135365963	dmr_930876	0.8775
chr3	135402324	135402336	dmr_930895	0.534
chr3	135420428	135420802	dmr_930909	0.512
chr3	135443473	135443567	dmr_930917	0.6395
chr3	135470281	135470676	dmr_930947	0.5735
chr3	135476235	135476838	dmr_930952	0.7575
chr3	135511955	135512103	dmr_930980	0.6405
chr3	135534283	135534423	dmr_930996	0.5805
chr3	135556050	135556384	dmr_931006	0.8195
chr3	135556410	135557144	dmr_931007	0.6975
chr3	135585506	135586034	dmr_931028	0.508
chr3	135604425	135604632	dmr_931049	0.503
chr3	135610208	135610539	dmr_931057	0.6990000000000001
chr3	135630673	135631443	dmr_931069	0.5670000000000001
chr3	135649826	135650456	dmr_931084	0.7545
chr3	135666960	135667776	dmr_931097	0.578
chr3	135699613	135700335	dmr_931129	0.7170000000000001
chr3	135702747	135702913	dmr_931130	0.8455
chr3	135703306	135703357	dmr_931133	0.5875
chr3	135730279	135730432	dmr_931157	0.7745
chr3	135731735	135732264	dmr_931159	0.7055
chr3	135859548	135859911	dmr_931225	0.611
chr3	135863003	135863270	dmr_931228	0.6195
chr3	135886942	135886956	dmr_931243	0.5055
chr3	135971371	135972029	dmr_931297	0.88
chr3	135972046	135972214	dmr_931298	0.8725
chr3	135972577	135973294	dmr_931299	0.6915
chr3	136007263	136007706	dmr_931313	0.511
chr3	136038812	136040230	dmr_931338	0.5015
chr3	136040524	136040913	dmr_931339	0.529
chr3	136045549	136045578	dmr_931341	0.5685
chr3	136045903	136046218	dmr_931342	0.509
chr3	136099877	136100466	dmr_931376	0.609
chr3	136258482	136258610	dmr_931467	0.6515
chr3	136366695	136366701	dmr_931507	0.5335
chr3	136366974	136367141	dmr_931508	0.6665
chr3	136369352	136370572	dmr_931510	0.8029999999999999
chr3	136379783	136380416	dmr_931521	0.772
chr3	136383233	136383681	dmr_931527	0.77
chr3	136432162	136432729	dmr_931550	0.6809999999999999
chr3	136450652	136450718	dmr_931567	0.8395
chr3	136450994	136452135	dmr_931568	0.6695
chr3	136460092	136460206	dmr_931577	0.591
chr3	136495590	136495605	dmr_931603	0.6829999999999999
chr3	136530986	136531137	dmr_931620	0.665
chr3	136531394	136531519	dmr_931621	0.863
chr3	136611557	136611967	dmr_931664	0.8009999999999999
chr3	136668191	136668537	dmr_931682	0.746
chr3	136669105	136669347	dmr_931684	0.6970000000000001
chr3	136672697	136674697	dmr_931686	0.648
chr3	136675472	136676304	dmr_931688	0.5529999999999999
chr3	136677754	136678099	dmr_931690	0.5245
chr3	136678429	136678917	dmr_931691	0.536
chr3	136684162	136684464	dmr_931701	0.7879999999999999
chr3	136684476	136684488	dmr_931702	0.723
chr3	136684648	136685224	dmr_931703	0.8745
chr3	136689944	136690125	dmr_931711	0.5785
chr3	136690428	136690734	dmr_931712	0.596
chr3	136691849	136692431	dmr_931715	0.7135
chr3	136725417	136725676	dmr_931767	0.6665
chr3	136731795	136732066	dmr_931776	0.6055
chr3	136733616	136734194	dmr_931778	0.519
chr3	136741212	136741443	dmr_931786	0.564
chr3	136746406	136746636	dmr_931794	0.672
chr3	136761696	136761930	dmr_931815	0.6265
chr3	136769879	136770396	dmr_931829	0.7465
chr3	136771597	136771913	dmr_931832	0.546
chr3	136773961	136774474	dmr_931836	0.8085
chr3	136782613	136782719	dmr_931849	0.7175
chr3	136828708	136828937	dmr_931914	0.7285
chr3	136832848	136833593	dmr_931921	0.7325
chr3	136833636	136834159	dmr_931922	0.623
chr3	136834479	136834811	dmr_931923	0.5175
chr3	136836764	136836945	dmr_931926	0.593
chr3	136841047	136841928	dmr_931935	0.7185
chr3	136891495	136891584	dmr_932001	0.72
chr3	136899586	136899925	dmr_932014	0.5429999999999999
chr3	136918906	136919409	dmr_932041	0.7040000000000001
chr3	136925138	136925380	dmr_932053	0.6609999999999999
chr3	136931198	136931931	dmr_932062	0.8165
chr3	136941193	136941221	dmr_932073	0.74
chr3	136955742	136955786	dmr_932089	0.5425
chr3	136967801	136967960	dmr_932096	0.8675
chr3	136981254	136982104	dmr_932108	0.8690000000000001
chr3	136994878	136995020	dmr_932121	0.8085
chr3	136996103	136996141	dmr_932123	0.892
chr3	136996430	136996652	dmr_932124	0.6779999999999999
chr3	136999402	136999720	dmr_932128	0.5115
chr3	137020189	137020265	dmr_932140	0.5429999999999999
chr3	137039545	137040156	dmr_932155	0.708
chr3	137057183	137057548	dmr_932165	0.68
chr3	137068984	137069580	dmr_932172	0.762
chr3	137087045	137087197	dmr_932182	0.922
chr3	137100673	137100809	dmr_932193	0.6015
chr3	137106185	137106388	dmr_932198	0.5985
chr3	137159972	137160092	dmr_932230	0.7535
chr3	137200670	137200910	dmr_932255	0.78
chr3	137209341	137209518	dmr_932262	0.9229999999999999
chr3	137211742	137212077	dmr_932264	0.8220000000000001
chr3	137322458	137322960	dmr_932323	0.5275
chr3	137336091	137336126	dmr_932330	0.6425
chr3	137351924	137352554	dmr_932340	0.5695
chr3	137395513	137395987	dmr_932369	0.5995
chr3	137401511	137401633	dmr_932377	0.7495
chr3	137415721	137416658	dmr_932382	0.7090000000000001
chr3	137416999	137417178	dmr_932384	0.672
chr3	137418921	137418966	dmr_932386	0.5920000000000001
chr3	137429714	137429803	dmr_932395	0.8690000000000001
chr3	137480065	137480163	dmr_932419	0.726
chr3	137481907	137481926	dmr_932421	0.6445
chr3	137482575	137483512	dmr_932422	0.721
chr3	137512605	137513295	dmr_932436	0.63
chr3	137514436	137514837	dmr_932439	0.6715
chr3	137561015	137561465	dmr_932469	0.807
chr3	137561777	137562134	dmr_932470	0.7685
chr3	137647444	137648167	dmr_932542	0.76
chr3	137681223	137681254	dmr_932551	0.5325
chr3	137709662	137710276	dmr_932576	0.513
chr3	137795746	137797016	dmr_932638	0.846
chr3	137797061	137797312	dmr_932639	0.7755
chr3	137872960	137873284	dmr_932689	0.579
chr3	137934053	137934152	dmr_932728	0.6795
chr3	137952942	137953069	dmr_932744	0.767
chr3	138027464	138027933	dmr_932808	0.578
chr3	138029426	138029657	dmr_932810	0.662
chr3	138071535	138072018	dmr_932849	0.551
chr3	138083578	138083648	dmr_932861	0.804
chr3	138095266	138095512	dmr_932869	0.5405
chr3	138095665	138095855	dmr_932870	0.845
chr3	138142550	138142560	dmr_932907	0.5995
chr3	138192198	138192433	dmr_932932	0.625
chr3	138192484	138192604	dmr_932933	0.6425
chr3	138197534	138197962	dmr_932936	0.562
chr3	138198518	138198539	dmr_932937	0.5615
chr3	138255013	138255019	dmr_932964	0.563
chr3	138264910	138265394	dmr_932971	0.8740000000000001
chr3	138495255	138495528	dmr_933118	0.655
chr3	138526045	138526196	dmr_933140	0.6035
chr3	138542052	138542160	dmr_933153	0.6005
chr3	138546609	138546815	dmr_933162	0.7215
chr3	138550804	138550989	dmr_933167	0.537
chr3	138551075	138551553	dmr_933168	0.631
chr3	138568107	138568262	dmr_933187	0.894
chr3	138584433	138584473	dmr_933194	0.7725
chr3	138605362	138605576	dmr_933211	0.7205
chr3	138612700	138612739	dmr_933217	0.5255
chr3	138613096	138613882	dmr_933218	0.7585
chr3	138625240	138626656	dmr_933225	0.5825
chr3	138686792	138687209	dmr_933280	0.72
chr3	138712110	138712782	dmr_933297	0.616
chr3	138745417	138746305	dmr_933316	0.7945
chr3	138746568	138747081	dmr_933317	0.6225
chr3	138747156	138747524	dmr_933318	0.752
chr3	138747907	138748134	dmr_933319	0.64
chr3	138749378	138749910	dmr_933322	0.7485
chr3	138752925	138753475	dmr_933327	0.8455
chr3	138760742	138761010	dmr_933335	0.5775
chr3	138764728	138765067	dmr_933344	0.648
chr3	138766746	138767361	dmr_933348	0.66
chr3	138767748	138767817	dmr_933349	0.7275
chr3	138768071	138769055	dmr_933350	0.7345
chr3	138769404	138769759	dmr_933351	0.621
chr3	138770697	138770802	dmr_933352	0.679
chr3	138771380	138771475	dmr_933353	0.7205
chr3	138771760	138771804	dmr_933354	0.701
chr3	138787862	138787956	dmr_933379	0.6505
chr3	138794598	138795332	dmr_933387	0.789
chr3	138795928	138796028	dmr_933390	0.7025
chr3	138796324	138796419	dmr_933391	0.696
chr3	138796743	138796816	dmr_933392	0.551
chr3	138800727	138800891	dmr_933400	0.789
chr3	138801191	138801365	dmr_933401	0.6395
chr3	138801697	138801974	dmr_933402	0.5705
chr3	138802265	138803375	dmr_933403	0.586
chr3	138803700	138803897	dmr_933404	0.5815
chr3	138804227	138804249	dmr_933405	0.7240000000000001
chr3	138804735	138805419	dmr_933406	0.715
chr3	138814576	138815040	dmr_933421	0.721
chr3	138818812	138818852	dmr_933429	0.6575
chr3	138825359	138825703	dmr_933440	0.51
chr3	138830136	138830443	dmr_933448	0.6245
chr3	138834244	138834427	dmr_933456	0.813
chr3	138834459	138834528	dmr_933457	0.691
chr3	138850167	138850330	dmr_933484	0.7425
chr3	138854803	138855096	dmr_933488	0.6245
chr3	138855354	138855717	dmr_933489	0.6595
chr3	138860446	138861169	dmr_933496	0.708
chr3	138861290	138861494	dmr_933497	0.8865
chr3	138862112	138862231	dmr_933499	0.7415
chr3	138863799	138864711	dmr_933502	0.505
chr3	138880989	138881479	dmr_933526	0.5395
chr3	138886272	138886641	dmr_933533	0.573
chr3	138888420	138890004	dmr_933537	0.6865
chr3	138893351	138893916	dmr_933542	0.5985
chr3	138900452	138900988	dmr_933554	0.741
chr3	138902507	138902823	dmr_933556	0.6715
chr3	138905671	138905971	dmr_933560	0.6525
chr3	138949057	138949594	dmr_933608	0.777
chr3	139002851	139002992	dmr_933665	0.6885
chr3	139003936	139004078	dmr_933668	0.727
chr3	139011940	139012830	dmr_933678	0.8025
chr3	139025722	139025926	dmr_933698	0.71
chr3	139041873	139042174	dmr_933717	0.603
chr3	139048636	139048920	dmr_933727	0.635
chr3	139048947	139048962	dmr_933728	0.7165
chr3	139068811	139069038	dmr_933751	0.787
chr3	139103516	139103628	dmr_933787	0.7075
chr3	139103986	139104182	dmr_933788	0.795
chr3	139107901	139108555	dmr_933794	0.6085
chr3	139112530	139112604	dmr_933800	0.631
chr3	139119857	139119867	dmr_933805	0.785
chr3	139162861	139163113	dmr_933840	0.7095
chr3	139171768	139171981	dmr_933850	0.6285
chr3	139200438	139200556	dmr_933865	0.8085
chr3	139311926	139312181	dmr_933893	0.733
chr3	139342346	139342457	dmr_933913	0.5585
chr3	139397211	139397691	dmr_933925	0.575
chr3	139406441	139406463	dmr_933934	0.5835
chr3	139505211	139505507	dmr_933981	0.6395
chr3	139509351	139509601	dmr_933986	0.639
chr3	139509864	139509909	dmr_933987	0.6165
chr3	139733034	139733328	dmr_934085	0.579
chr3	139738884	139739893	dmr_934089	0.5355
chr3	139842183	139842343	dmr_934142	0.8095
chr3	139843367	139843887	dmr_934144	0.711
chr3	139899383	139899532	dmr_934185	0.5585
chr3	140083406	140083446	dmr_934274	0.6285
chr3	140085584	140086228	dmr_934277	0.763
chr3	140104705	140104887	dmr_934293	0.9395
chr3	140173888	140174003	dmr_934318	0.638
chr3	140179671	140180112	dmr_934322	0.708
chr3	140184559	140184901	dmr_934324	0.57
chr3	140313862	140313958	dmr_934397	0.5235
chr3	140414538	140414864	dmr_934440	0.6205
chr3	140452667	140452948	dmr_934458	0.7455
chr3	140531869	140532059	dmr_934487	0.6785
chr3	140548321	140548924	dmr_934496	0.6075
chr3	140748866	140748943	dmr_934579	0.5975
chr3	140778293	140778310	dmr_934589	0.711
chr3	140778492	140778655	dmr_934590	0.5145
chr3	140793089	140793178	dmr_934594	0.8825
chr3	140822159	140822390	dmr_934602	0.5985
chr3	140951184	140951302	dmr_934652	0.8485
chr3	140988129	140988588	dmr_934669	0.593
chr3	141051816	141051823	dmr_934694	0.581
chr3	141089582	141089625	dmr_934703	0.569
chr3	141227805	141228143	dmr_934777	0.552
chr3	141466572	141466614	dmr_934875	0.6415
chr3	141468120	141468388	dmr_934877	0.5329999999999999
chr3	141469420	141469820	dmr_934880	0.5345
chr3	141491416	141492098	dmr_934913	0.54
chr3	141547368	141547416	dmr_934975	0.5015
chr3	141585146	141585203	dmr_935018	0.516
chr3	141594092	141594498	dmr_935031	0.6225
chr3	141613767	141614341	dmr_935050	0.6705
chr3	141651884	141652285	dmr_935095	0.74
chr3	141818873	141819021	dmr_935263	0.5395
chr3	141819342	141820014	dmr_935264	0.86
chr3	141820812	141820911	dmr_935266	0.505
chr3	141840613	141840971	dmr_935291	0.7345
chr3	141849795	141850761	dmr_935297	0.5895
chr3	141863230	141863272	dmr_935309	0.633
chr3	141894971	141895310	dmr_935327	0.7205
chr3	141906133	141906555	dmr_935343	0.8375
chr3	141909176	141909393	dmr_935345	0.8015
chr3	141909665	141909984	dmr_935346	0.5579999999999999
chr3	141931032	141931927	dmr_935364	0.5305
chr3	141950814	141950984	dmr_935375	0.696
chr3	141951567	141951889	dmr_935376	0.5135
chr3	141981550	141982314	dmr_935397	0.7245
chr3	142027870	142028018	dmr_935417	0.782
chr3	142030479	142030688	dmr_935420	0.7635
chr3	142033835	142033999	dmr_935425	0.684
chr3	142040381	142040610	dmr_935433	0.85
chr3	142040693	142040869	dmr_935434	0.6695
chr3	142042816	142043247	dmr_935437	0.6509999999999999
chr3	142051160	142051741	dmr_935447	0.6915
chr3	142084908	142085944	dmr_935472	0.5105
chr3	142086263	142086765	dmr_935473	0.5615
chr3	142105857	142105906	dmr_935485	0.659
chr3	142106237	142106869	dmr_935486	0.851
chr3	142120677	142121062	dmr_935498	0.525
chr3	142152106	142152255	dmr_935518	0.662
chr3	142156811	142157086	dmr_935523	0.5555
chr3	142157140	142157813	dmr_935524	0.599
chr3	142173918	142174175	dmr_935544	0.8185
chr3	142263136	142263445	dmr_935584	0.662
chr3	142282516	142283269	dmr_935598	0.56
chr3	142283296	142283468	dmr_935599	0.7555
chr3	142466602	142466779	dmr_935690	0.8115
chr3	142529809	142530033	dmr_935720	0.604
chr3	142560538	142560731	dmr_935736	0.6985
chr3	142561017	142561887	dmr_935737	0.503
chr3	142701577	142701599	dmr_935785	0.6990000000000001
chr3	142706406	142707151	dmr_935787	0.547
chr3	142740501	142740634	dmr_935805	0.629
chr3	142740659	142741211	dmr_935806	0.6465
chr3	142744094	142744270	dmr_935812	0.527
chr3	142764713	142764772	dmr_935827	0.5655
chr3	142765976	142766087	dmr_935828	0.8095
chr3	142766341	142766849	dmr_935829	0.8290000000000001
chr3	142788036	142788150	dmr_935847	0.5195
chr3	142799503	142799538	dmr_935864	0.5925
chr3	142851660	142852450	dmr_935901	0.7225
chr3	142975689	142976158	dmr_935975	0.667
chr3	143087670	143087896	dmr_936046	0.569
chr3	143099926	143100659	dmr_936057	0.708
chr3	143109680	143110329	dmr_936066	0.514
chr3	143174054	143174283	dmr_936110	0.9075
chr3	143224419	143224939	dmr_936136	0.7055
chr3	143225535	143225692	dmr_936137	0.7455
chr3	143235857	143235902	dmr_936143	0.5975
chr3	143238584	143239032	dmr_936146	0.584
chr3	143240395	143240648	dmr_936149	0.5775
chr3	143241144	143241629	dmr_936150	0.6185
chr3	143264012	143264530	dmr_936169	0.8270000000000001
chr3	143264896	143265075	dmr_936170	0.6890000000000001
chr3	143287106	143287145	dmr_936192	0.7035
chr3	143291863	143292102	dmr_936200	0.505
chr3	143303522	143303667	dmr_936205	0.603
chr3	143316244	143317429	dmr_936217	0.752
chr3	143319802	143319875	dmr_936221	0.7105
chr3	143384859	143384911	dmr_936270	0.8035
chr3	143386065	143386568	dmr_936272	0.797
chr3	143455498	143455796	dmr_936308	0.5845
chr3	143467763	143467868	dmr_936314	0.6765
chr3	143508237	143508427	dmr_936327	0.7985
chr3	143509158	143509581	dmr_936329	0.79
chr3	143527972	143528433	dmr_936343	0.6955
chr3	143531428	143531601	dmr_936348	0.87
chr3	143573930	143574177	dmr_936379	0.8785
chr3	143581937	143582194	dmr_936384	0.5055
chr3	143582324	143583024	dmr_936385	0.503
chr3	143594733	143594976	dmr_936395	0.81
chr3	143595425	143595655	dmr_936396	0.7465
chr3	143597046	143597972	dmr_936400	0.7205
chr3	143614191	143614302	dmr_936417	0.828
chr3	143617063	143617141	dmr_936420	0.6325
chr3	143690336	143690757	dmr_936465	0.851
chr3	143693036	143693139	dmr_936467	0.5075
chr3	143706669	143706866	dmr_936477	0.8029999999999999
chr3	143710820	143711019	dmr_936481	0.52
chr3	143722194	143722240	dmr_936493	0.632
chr3	143729583	143729970	dmr_936500	0.6495
chr3	143730241	143730665	dmr_936501	0.63
chr3	143732980	143733256	dmr_936506	0.8775
chr3	143734685	143735086	dmr_936507	0.502
chr3	143738572	143738799	dmr_936511	0.5539999999999999
chr3	143832423	143832521	dmr_936566	0.7975
chr3	143836292	143836525	dmr_936571	0.5335
chr3	143889356	143889674	dmr_936599	0.628
chr3	143989884	143989906	dmr_936651	0.5429999999999999
chr3	143989936	143990969	dmr_936652	0.5105
chr3	144019663	144019844	dmr_936679	0.713
chr3	144020421	144020967	dmr_936680	0.6875
chr3	144022886	144022957	dmr_936683	0.7135
chr3	144023125	144023295	dmr_936684	0.773
chr3	144024154	144024463	dmr_936686	0.5225
chr3	144025936	144026039	dmr_936688	0.7490000000000001
chr3	144026102	144026315	dmr_936689	0.7315
chr3	144131338	144131451	dmr_936758	0.519
chr3	144141619	144142244	dmr_936764	0.573
chr3	144166228	144166988	dmr_936778	0.8435
chr3	144180673	144180820	dmr_936786	0.513
chr3	144184519	144184748	dmr_936789	0.664
chr3	144186359	144186804	dmr_936792	0.708
chr3	144186825	144187317	dmr_936793	0.6759999999999999
chr3	144187660	144187777	dmr_936795	0.6445
chr3	144189880	144190001	dmr_936798	0.725
chr3	144190010	144191339	dmr_936799	0.6859999999999999
chr3	144191354	144191644	dmr_936800	0.516
chr3	144192080	144193148	dmr_936801	0.607
chr3	144193157	144195060	dmr_936802	0.6525
chr3	144195162	144195740	dmr_936803	0.713
chr3	144195758	144196445	dmr_936804	0.768
chr3	144196663	144198303	dmr_936805	0.7645
chr3	144199478	144200536	dmr_936806	0.6395
chr3	144200825	144201781	dmr_936807	0.7495
chr3	144270296	144270703	dmr_936850	0.7045
chr3	144277670	144277974	dmr_936856	0.601
chr3	144318855	144319049	dmr_936881	0.6729999999999999
chr3	144323630	144323883	dmr_936883	0.525
chr3	144329244	144329291	dmr_936889	0.7140000000000001
chr3	144367804	144367861	dmr_936916	0.6275
chr3	144372823	144373241	dmr_936921	0.6345
chr3	144399482	144399789	dmr_936941	0.628
chr3	144424769	144425096	dmr_936970	0.7755
chr3	144428480	144428554	dmr_936975	0.54
chr3	144434002	144434413	dmr_936985	0.664
chr3	144438586	144439386	dmr_936993	0.5405
chr3	144457118	144457330	dmr_937024	0.506
chr3	144477810	144478314	dmr_937056	0.664
chr3	144495675	144495955	dmr_937075	0.55
chr3	144519605	144520318	dmr_937102	0.7465
chr3	144537094	144537360	dmr_937126	0.7615
chr3	144542011	144542478	dmr_937133	0.7345
chr3	144548261	144548587	dmr_937141	0.6605
chr3	144577587	144577866	dmr_937175	0.6745
chr3	144578657	144579028	dmr_937177	0.525
chr3	144586850	144587273	dmr_937191	0.5770000000000001
chr3	144589068	144589294	dmr_937193	0.8465
chr3	144589602	144589624	dmr_937194	0.7795
chr3	144589685	144590032	dmr_937195	0.7535
chr3	144669548	144669825	dmr_937259	0.6335
chr3	144694670	144694677	dmr_937279	0.5920000000000001
chr3	144695053	144695477	dmr_937280	0.515
chr3	144697278	144697427	dmr_937282	0.52
chr3	144718746	144718770	dmr_937305	0.7190000000000001
chr3	144749246	144749942	dmr_937327	0.657
chr3	144806866	144806957	dmr_937354	0.6565
chr3	144807942	144808856	dmr_937356	0.6409999999999999
chr3	144809778	144810162	dmr_937358	0.5965
chr3	144813441	144813962	dmr_937363	0.6225
chr3	144823336	144823981	dmr_937374	0.7125
chr3	144890483	144890587	dmr_937397	0.5820000000000001
chr3	144901908	144902055	dmr_937401	0.728
chr3	144976973	144977971	dmr_937426	0.659
chr3	144980728	144981265	dmr_937430	0.7440000000000001
chr3	145017528	145017746	dmr_937454	0.6215
chr3	145115874	145116177	dmr_937499	0.515
chr3	145224282	145225005	dmr_937569	0.546
chr3	145254607	145255033	dmr_937589	0.5045
chr3	145268202	145268386	dmr_937599	0.509
chr3	145293239	145293762	dmr_937611	0.8625
chr3	145307365	145307570	dmr_937622	0.6775
chr3	145363980	145364302	dmr_937665	0.696
chr3	145417690	145418084	dmr_937696	0.5915
chr3	145648692	145649330	dmr_937831	0.54
chr3	145650512	145653212	dmr_937832	0.505
chr3	145663431	145663694	dmr_937844	0.5445
chr3	145752913	145753095	dmr_937922	0.615
chr3	145759902	145760159	dmr_937928	0.6295
chr3	145833620	145833926	dmr_937986	0.526
chr3	145834522	145834784	dmr_937987	0.5155
chr3	145946108	145946934	dmr_938064	0.6
chr3	145951800	145952204	dmr_938069	0.8140000000000001
chr3	145966841	145967008	dmr_938078	0.6975
chr3	145989342	145989964	dmr_938095	0.754
chr3	146145935	146146468	dmr_938181	0.764
chr3	146212061	146212161	dmr_938224	0.5165
chr3	146225335	146225711	dmr_938234	0.6585
chr3	146267745	146268365	dmr_938254	0.8005
chr3	146276821	146276983	dmr_938262	0.628
chr3	146292852	146293441	dmr_938272	0.5760000000000001
chr3	146318942	146319169	dmr_938287	0.637
chr3	146337908	146338021	dmr_938301	0.7685
chr3	146343920	146344229	dmr_938308	0.7505
chr3	146344503	146345139	dmr_938309	0.5545
chr3	146370667	146370925	dmr_938329	0.784
chr3	146381191	146382003	dmr_938340	0.659
chr3	146393584	146394858	dmr_938349	0.6685
chr3	146406019	146406840	dmr_938357	0.7795
chr3	146411996	146412032	dmr_938363	0.703
chr3	146419572	146419799	dmr_938375	0.75
chr3	146419982	146420949	dmr_938376	0.5505
chr3	146438461	146438468	dmr_938398	0.6275
chr3	146439501	146440967	dmr_938401	0.7345
chr3	146557823	146557904	dmr_938482	0.58
chr3	146564653	146565090	dmr_938488	0.631
chr3	146570016	146570113	dmr_938494	0.7485
chr3	146583556	146584405	dmr_938507	0.583
chr3	146584416	146584557	dmr_938508	0.7275
chr3	146597903	146598646	dmr_938521	0.7305
chr3	146598957	146599056	dmr_938522	0.555
chr3	146599353	146600406	dmr_938523	0.6335
chr3	146619702	146620207	dmr_938547	0.555
chr3	146621828	146622739	dmr_938550	0.7340000000000001
chr3	146625413	146625500	dmr_938555	0.6255
chr3	146625758	146626127	dmr_938556	0.6685
chr3	146661115	146661338	dmr_938585	0.6535
chr3	146681785	146681816	dmr_938602	0.501
chr3	146682827	146683011	dmr_938603	0.614
chr3	146708969	146709140	dmr_938636	0.618
chr3	146710678	146710753	dmr_938638	0.5215
chr3	146710755	146710910	dmr_938639	0.8005
chr3	146710962	146711426	dmr_938640	0.8115
chr3	146711562	146711759	dmr_938642	0.7105
chr3	146723218	146723495	dmr_938657	0.523
chr3	146767603	146769347	dmr_938718	0.6905
chr3	146770537	146770561	dmr_938719	0.823
chr3	146770946	146771101	dmr_938720	0.69
chr3	146820882	146820944	dmr_938754	0.8190000000000001
chr3	146849598	146849813	dmr_938778	0.6875
chr3	146853824	146855085	dmr_938783	0.6325
chr3	146857182	146857643	dmr_938787	0.7665
chr3	146857689	146857934	dmr_938788	0.64
chr3	146892359	146892744	dmr_938824	0.502
chr3	146915070	146915090	dmr_938847	0.6165
chr3	146918047	146918782	dmr_938851	0.685
chr3	146937064	146937328	dmr_938861	0.608
chr3	146956711	146957354	dmr_938880	0.5770000000000001
chr3	147063732	147065014	dmr_938959	0.595
chr3	147178558	147178941	dmr_939044	0.8075
chr3	147253060	147253088	dmr_939099	0.632
chr3	147345865	147345868	dmr_939144	0.6990000000000001
chr3	147419154	147419309	dmr_939182	0.6115
chr3	147421451	147421580	dmr_939184	0.701
chr3	147682685	147683046	dmr_939304	0.635
chr3	147743099	147743160	dmr_939333	0.621
chr3	147930744	147931235	dmr_939429	0.574
chr3	148078372	148078714	dmr_939496	0.5245
chr3	148081051	148081551	dmr_939497	0.5825
chr3	148167870	148168091	dmr_939545	0.5105
chr3	148267060	148267072	dmr_939574	0.7675
chr3	148367242	148367820	dmr_939631	0.6755
chr3	148449696	148449862	dmr_939669	0.551
chr3	148638315	148638674	dmr_939753	0.735
chr3	148640903	148641004	dmr_939758	0.621
chr3	148642728	148643207	dmr_939761	0.6445
chr3	148655846	148656649	dmr_939772	0.654
chr3	148683783	148684300	dmr_939794	0.7805
chr3	148684430	148684848	dmr_939795	0.5705
chr3	148699105	148699365	dmr_939803	0.8690000000000001
chr3	148842664	148842801	dmr_939892	0.903
chr3	148861455	148862251	dmr_939917	0.6155
chr3	148862264	148862464	dmr_939918	0.8095
chr3	148865830	148866740	dmr_939923	0.5585
chr3	148877576	148878031	dmr_939937	0.5525
chr3	148878287	148878941	dmr_939938	0.7235
chr3	148905758	148905873	dmr_939975	0.818
chr3	148905877	148906592	dmr_939976	0.659
chr3	148916311	148916670	dmr_939988	0.677
chr3	148922538	148923144	dmr_939995	0.7645
chr3	148935184	148935737	dmr_940013	0.6685
chr3	148939788	148939848	dmr_940018	0.6890000000000001
chr3	148956711	148957255	dmr_940036	0.701
chr3	148976816	148977156	dmr_940060	0.5775
chr3	148977781	148978429	dmr_940061	0.5125
chr3	148985938	148986938	dmr_940068	0.6415
chr3	149008467	149009065	dmr_940084	0.5135
chr3	149085721	149086148	dmr_940158	0.5595
chr3	149101763	149102262	dmr_940179	0.6765
chr3	149158219	149158616	dmr_940226	0.7
chr3	149160462	149161272	dmr_940229	0.807
chr3	149192575	149192802	dmr_940259	0.618
chr3	149203393	149203547	dmr_940266	0.634
chr3	149203622	149203651	dmr_940267	0.685
chr3	149204560	149204960	dmr_940269	0.6415
chr3	149223816	149224624	dmr_940290	0.7255
chr3	149232987	149233253	dmr_940304	0.782
chr3	149233454	149234114	dmr_940305	0.631
chr3	149245110	149245551	dmr_940316	0.887
chr3	149247751	149248042	dmr_940320	0.5529999999999999
chr3	149259058	149259134	dmr_940330	0.7205
chr3	149285072	149285194	dmr_940354	0.7120000000000001
chr3	149305087	149305953	dmr_940371	0.7425
chr3	149307225	149308021	dmr_940373	0.7879999999999999
chr3	149321593	149322057	dmr_940387	0.623
chr3	149354155	149354575	dmr_940423	0.5770000000000001
chr3	149361063	149361375	dmr_940432	0.7615
chr3	149371676	149372083	dmr_940443	0.737
chr3	149374873	149375447	dmr_940448	0.654
chr3	149376571	149376690	dmr_940451	0.6585
chr3	149385124	149385674	dmr_940461	0.509
chr3	149404844	149405210	dmr_940483	0.7405
chr3	149409000	149409650	dmr_940489	0.6065
chr3	149442486	149443709	dmr_940522	0.7020000000000001
chr3	149444113	149445026	dmr_940523	0.5085
chr3	149461738	149461815	dmr_940536	0.8029999999999999
chr3	149466099	149466340	dmr_940539	0.639
chr3	149544918	149545552	dmr_940582	0.519
chr3	149601166	149601563	dmr_940615	0.8809999999999999
chr3	149604736	149604816	dmr_940618	0.664
chr3	149705096	149706236	dmr_940669	0.7785
chr3	149721772	149722216	dmr_940673	0.59
chr3	149822130	149822256	dmr_940720	0.6675
chr3	149841389	149842540	dmr_940733	0.529
chr3	149968312	149968815	dmr_940802	0.74
chr3	150033067	150033132	dmr_940822	0.721
chr3	150291328	150291349	dmr_940901	0.5285
chr3	150291716	150291946	dmr_940902	0.5855
chr3	150292161	150292331	dmr_940903	0.812
chr3	150530723	150530846	dmr_940990	0.743
chr3	150531144	150531557	dmr_940991	0.785
chr3	150610489	150611345	dmr_941018	0.6375
chr3	150816742	150817204	dmr_941097	0.8575
chr3	150818884	150819289	dmr_941099	0.5975
chr3	150819565	150819938	dmr_941100	0.9359999999999999
chr3	150820063	150820721	dmr_941101	0.8595
chr3	151001735	151003678	dmr_941166	0.524
chr3	151085061	151085318	dmr_941190	0.8235
chr3	151211086	151211343	dmr_941245	0.7455
chr3	151218951	151219344	dmr_941253	0.525
chr3	151411636	151411667	dmr_941349	0.6940000000000001
chr3	151413727	151413942	dmr_941351	0.5225
chr3	151414003	151414416	dmr_941352	0.5720000000000001
chr3	151419382	151419428	dmr_941355	0.5985
chr3	151446060	151446389	dmr_941368	0.757
chr3	151459535	151459617	dmr_941376	0.752
chr3	151550381	151551367	dmr_941428	0.6825
chr3	151565605	151566665	dmr_941437	0.6815
chr3	151610715	151611302	dmr_941468	0.6715
chr3	151611393	151611473	dmr_941469	0.809
chr3	151651393	151651971	dmr_941490	0.742
chr3	151653461	151653889	dmr_941492	0.6745
chr3	151762649	151763313	dmr_941535	0.67
chr3	151836562	151836837	dmr_941572	0.6025
chr3	151914035	151914510	dmr_941618	0.708
chr3	151997816	151998107	dmr_941642	0.639
chr3	152032821	152033134	dmr_941665	0.627
chr3	152094935	152095146	dmr_941706	0.654
chr3	152099785	152100160	dmr_941711	0.5605
chr3	152105186	152105280	dmr_941713	0.607
chr3	152133597	152134113	dmr_941737	0.836
chr3	152147335	152147784	dmr_941750	0.8015
chr3	152149181	152149582	dmr_941752	0.7455
chr3	152149647	152150002	dmr_941753	0.7340000000000001
chr3	152158227	152158364	dmr_941762	0.691
chr3	152158675	152159174	dmr_941763	0.7095
chr3	152191855	152192455	dmr_941792	0.6920000000000001
chr3	152212079	152212124	dmr_941799	0.6555
chr3	152212984	152213124	dmr_941800	0.622
chr3	152259488	152259554	dmr_941848	0.591
chr3	152265444	152265451	dmr_941853	0.562
chr3	152266247	152266270	dmr_941854	0.821
chr3	152288881	152289060	dmr_941874	0.524
chr3	152304625	152305218	dmr_941888	0.575
chr3	152332888	152333406	dmr_941912	0.7809999999999999
chr3	152335926	152335939	dmr_941915	0.76
chr3	152347967	152348194	dmr_941925	0.69
chr3	152402395	152402734	dmr_941980	0.6425
chr3	152405425	152405477	dmr_941982	0.5820000000000001
chr3	152405533	152405680	dmr_941983	0.6795
chr3	152428904	152429183	dmr_942006	0.609
chr3	152434877	152434935	dmr_942011	0.5675
chr3	152457108	152457271	dmr_942031	0.512
chr3	152460592	152460595	dmr_942037	0.608
chr3	152461743	152462528	dmr_942040	0.652
chr3	152507808	152508340	dmr_942079	0.7165
chr3	152508758	152508999	dmr_942081	0.6315
chr3	152512665	152512689	dmr_942084	0.6920000000000001
chr3	152513443	152513803	dmr_942086	0.58
chr3	152513841	152515243	dmr_942087	0.5820000000000001
chr3	152515478	152515779	dmr_942089	0.511
chr3	152534498	152534504	dmr_942110	0.588
chr3	152578328	152578746	dmr_942148	0.657
chr3	152579627	152580515	dmr_942150	0.573
chr3	152585618	152586144	dmr_942157	0.8905
chr3	152586247	152586526	dmr_942158	0.7745
chr3	152586812	152586915	dmr_942159	0.563
chr3	152592042	152593424	dmr_942166	0.7155
chr3	152593506	152593611	dmr_942167	0.5345
chr3	152605744	152606099	dmr_942182	0.8415
chr3	152606377	152606735	dmr_942183	0.768
chr3	152626287	152626787	dmr_942204	0.639
chr3	152637353	152637774	dmr_942209	0.9275
chr3	152641026	152641248	dmr_942214	0.6345
chr3	152644163	152645137	dmr_942218	0.5725
chr3	152666164	152666491	dmr_942239	0.649
chr3	152666515	152666561	dmr_942240	0.7879999999999999
chr3	152666866	152667223	dmr_942241	0.6990000000000001
chr3	152668757	152668904	dmr_942242	0.682
chr3	152721802	152722017	dmr_942280	0.698
chr3	152725310	152725609	dmr_942284	0.613
chr3	152758054	152758204	dmr_942320	0.8240000000000001
chr3	152792468	152792795	dmr_942345	0.6559999999999999
chr3	152792933	152793261	dmr_942346	0.56
chr3	152813706	152814254	dmr_942356	0.5545
chr3	152837673	152837818	dmr_942379	0.78
chr3	152867676	152868045	dmr_942411	0.6585
chr3	152868343	152868548	dmr_942413	0.758
chr3	152880279	152881093	dmr_942428	0.6729999999999999
chr3	152891731	152892135	dmr_942443	0.7395
chr3	152898281	152898933	dmr_942448	0.5479999999999999
chr3	152898945	152899073	dmr_942449	0.596
chr3	152905489	152905792	dmr_942460	0.7
chr3	152905818	152906107	dmr_942461	0.7165
chr3	152906982	152907232	dmr_942464	0.5345
chr3	152907247	152907348	dmr_942465	0.813
chr3	152920064	152920393	dmr_942481	0.741
chr3	152932917	152933030	dmr_942496	0.6045
chr3	152969820	152969939	dmr_942554	0.593
chr3	152970020	152970122	dmr_942555	0.5315
chr3	152971363	152972087	dmr_942558	0.76
chr3	152980793	152980801	dmr_942569	0.703
chr3	152989455	152989647	dmr_942572	0.825
chr3	153078194	153078678	dmr_942640	0.6559999999999999
chr3	153105720	153106060	dmr_942657	0.597
chr3	153135271	153135339	dmr_942671	0.6305
chr3	153185256	153185313	dmr_942706	0.9215
chr3	153199472	153199985	dmr_942726	0.6585
chr3	153204207	153204292	dmr_942731	0.7
chr3	153236298	153237024	dmr_942757	0.71
chr3	153238315	153238651	dmr_942761	0.8765
chr3	153240960	153241107	dmr_942764	0.6335
chr3	153241368	153241502	dmr_942765	0.7355
chr3	153241524	153241929	dmr_942766	0.5905
chr3	153250749	153250950	dmr_942775	0.568
chr3	153277211	153278352	dmr_942797	0.531
chr3	153282124	153282758	dmr_942801	0.5815
chr3	153290114	153290353	dmr_942809	0.639
chr3	153302434	153302651	dmr_942826	0.7170000000000001
chr3	153338953	153339708	dmr_942859	0.5135
chr3	153353318	153353620	dmr_942874	0.892
chr3	153354309	153354651	dmr_942876	0.667
chr3	153395378	153395632	dmr_942902	0.595
chr3	153396472	153397172	dmr_942904	0.7055
chr3	153406462	153406776	dmr_942911	0.5215
chr3	153407336	153408385	dmr_942912	0.5945
chr3	153415384	153415550	dmr_942921	0.6025
chr3	153440693	153442404	dmr_942943	0.6920000000000001
chr3	153458201	153458699	dmr_942961	0.5935
chr3	153459736	153459954	dmr_942963	0.9215
chr3	153462821	153462968	dmr_942969	0.7265
chr3	153472990	153473282	dmr_942978	0.6095
chr3	153473491	153473556	dmr_942979	0.6465
chr3	153481291	153482854	dmr_942987	0.602
chr3	153485006	153485609	dmr_942991	0.5405
chr3	153517062	153517444	dmr_943023	0.71
chr3	153517497	153517505	dmr_943024	0.7285
chr3	153525129	153525289	dmr_943032	0.722
chr3	153525586	153525857	dmr_943033	0.5615
chr3	153525904	153526410	dmr_943034	0.6915
chr3	153529158	153529333	dmr_943037	0.6925
chr3	153567822	153568325	dmr_943074	0.789
chr3	153571113	153571984	dmr_943077	0.8109999999999999
chr3	153572001	153572637	dmr_943078	0.7605
chr3	153580289	153580674	dmr_943088	0.725
chr3	153603916	153604249	dmr_943110	0.7535
chr3	153654922	153655134	dmr_943157	0.6635
chr3	153658482	153658724	dmr_943161	0.6509999999999999
chr3	153669955	153670500	dmr_943172	0.6885
chr3	153693034	153693375	dmr_943192	0.523
chr3	153778473	153778679	dmr_943261	0.7315
chr3	153904727	153904850	dmr_943338	0.631
chr3	153937670	153938239	dmr_943362	0.6605
chr3	153945154	153945169	dmr_943366	0.628
chr3	153974578	153974757	dmr_943388	0.599
chr3	154141442	154141581	dmr_943546	0.6075
chr3	154142680	154143083	dmr_943549	0.529
chr3	154148479	154148852	dmr_943554	0.6890000000000001
chr3	154166084	154166190	dmr_943565	0.517
chr3	154171623	154172073	dmr_943570	0.7595
chr3	154188591	154189279	dmr_943584	0.7345
chr3	154254255	154254323	dmr_943636	0.614
chr3	154288650	154288885	dmr_943666	0.525
chr3	154293798	154294829	dmr_943670	0.532
chr3	154327675	154328073	dmr_943692	0.526
chr3	154414407	154414710	dmr_943736	0.5035
chr3	154451295	154451444	dmr_943755	0.841
chr3	154456389	154456417	dmr_943760	0.5365
chr3	154570827	154571252	dmr_943810	0.5920000000000001
chr3	154647259	154647978	dmr_943856	0.5905
chr3	154651266	154651913	dmr_943861	0.7515
chr3	154651985	154652144	dmr_943862	0.6805
chr3	154652305	154652323	dmr_943863	0.5585
chr3	154668623	154669171	dmr_943877	0.6315
chr3	154698996	154699492	dmr_943905	0.7315
chr3	154700337	154700598	dmr_943906	0.61
chr3	154708213	154708581	dmr_943917	0.6865
chr3	154767593	154767604	dmr_943957	0.705
chr3	154767914	154768048	dmr_943958	0.7445
chr3	154806595	154806719	dmr_943985	0.8165
chr3	154811504	154811869	dmr_943991	0.7135
chr3	154816054	154817261	dmr_943997	0.5345
chr3	154817504	154817508	dmr_943998	0.777
chr3	154818386	154818484	dmr_944000	0.7325
chr3	154824677	154825106	dmr_944006	0.7965
chr3	154825363	154825514	dmr_944007	0.5415
chr3	154825696	154826054	dmr_944008	0.7315
chr3	154852866	154853064	dmr_944032	0.6729999999999999
chr3	154877241	154877257	dmr_944049	0.7195
chr3	154877987	154878766	dmr_944050	0.6215
chr3	154915410	154915659	dmr_944073	0.762
chr3	154915976	154916121	dmr_944074	0.6545
chr3	154916880	154917383	dmr_944075	0.524
chr3	154927601	154928343	dmr_944086	0.637
chr3	155056074	155056330	dmr_944167	0.664
chr3	155074570	155075043	dmr_944176	0.706
chr3	155137858	155138018	dmr_944197	0.5755
chr3	155300478	155300545	dmr_944262	0.6775
chr3	155339524	155339661	dmr_944286	0.6155
chr3	155381935	155382252	dmr_944305	0.7365
chr3	155383109	155383160	dmr_944307	0.815
chr3	155470904	155471191	dmr_944361	0.7535
chr3	155659094	155659380	dmr_944429	0.5329999999999999
chr3	155915993	155916272	dmr_944542	0.917
chr3	156070201	156070581	dmr_944591	0.631
chr3	156118980	156119232	dmr_944613	0.6795
chr3	156119517	156119605	dmr_944614	0.7390000000000001
chr3	156126156	156126184	dmr_944618	0.745
chr3	156220836	156221074	dmr_944662	0.5535
chr3	156299820	156300023	dmr_944705	0.7485
chr3	156364638	156365019	dmr_944729	0.5660000000000001
chr3	156465711	156465985	dmr_944767	0.8715
chr3	156619838	156619891	dmr_944874	0.7255
chr3	156620151	156620160	dmr_944875	0.6555
chr3	156639178	156639263	dmr_944894	0.767
chr3	156639533	156639670	dmr_944895	0.544
chr3	156678876	156679123	dmr_944931	0.6625
chr3	156739449	156739880	dmr_944983	0.593
chr3	156740261	156740276	dmr_944985	0.6735
chr3	156772624	156772918	dmr_945030	0.6629999999999999
chr3	156791895	156792018	dmr_945049	0.5125
chr3	156799400	156799602	dmr_945061	0.7659999999999999
chr3	156809702	156809891	dmr_945065	0.6659999999999999
chr3	156876727	156876950	dmr_945134	0.8095
chr3	156930419	156930730	dmr_945180	0.5995
chr3	156947497	156947815	dmr_945194	0.9385
chr3	156958792	156959075	dmr_945209	0.6665
chr3	156999075	156999729	dmr_945239	0.5985
chr3	157040251	157040943	dmr_945275	0.7085
chr3	157079961	157080048	dmr_945306	0.6605
chr3	157083956	157084371	dmr_945313	0.6955
chr3	157096077	157096246	dmr_945321	0.7325
chr3	157149765	157149791	dmr_945365	0.629
chr3	157165214	157165645	dmr_945380	0.5785
chr3	157172230	157172288	dmr_945389	0.675
chr3	157189140	157189622	dmr_945403	0.635
chr3	157202917	157204050	dmr_945416	0.6695
chr3	157250009	157250256	dmr_945464	0.633
chr3	157251965	157252389	dmr_945468	0.652
chr3	157566649	157566699	dmr_945681	0.6435
chr3	157658589	157658720	dmr_945743	0.7405
chr3	157750492	157750621	dmr_945790	0.583
chr3	157868922	157869150	dmr_945862	0.6635
chr3	157884013	157884460	dmr_945871	0.604
chr3	157926885	157926941	dmr_945900	0.5505
chr3	157928298	157928414	dmr_945903	0.7475
chr3	157928947	157929177	dmr_945905	0.8945
chr3	157948818	157949056	dmr_945913	0.5195
chr3	157970989	157970991	dmr_945930	0.6759999999999999
chr3	158060775	158060823	dmr_945986	0.706
chr3	158075170	158075378	dmr_946008	0.5235
chr3	158091647	158091903	dmr_946033	0.78
chr3	158094050	158094183	dmr_946036	0.5265
chr3	158104182	158104214	dmr_946040	0.5535
chr3	158111398	158111532	dmr_946048	0.5245
chr3	158129578	158130057	dmr_946061	0.633
chr3	158140969	158141269	dmr_946074	0.5195
chr3	158160778	158161025	dmr_946097	0.6165
chr3	158202401	158202595	dmr_946137	0.7475
chr3	158245352	158245443	dmr_946180	0.5305
chr3	158245814	158246032	dmr_946181	0.7205
chr3	158248008	158248116	dmr_946183	0.562
chr3	158273083	158273202	dmr_946206	0.72
chr3	158278886	158278973	dmr_946215	0.6975
chr3	158288690	158289067	dmr_946225	0.602
chr3	158356385	158356734	dmr_946298	0.6985
chr3	158365761	158366136	dmr_946311	0.8425
chr3	158369048	158370057	dmr_946316	0.8795
chr3	158383324	158383344	dmr_946332	0.551
chr3	158386205	158386369	dmr_946335	0.5565
chr3	158436336	158436373	dmr_946381	0.5255
chr3	158542817	158542873	dmr_946477	0.6585
chr3	158552112	158552557	dmr_946485	0.7945
chr3	158562869	158562893	dmr_946498	0.7905
chr3	158825630	158825859	dmr_946572	0.861
chr3	158886427	158886653	dmr_946587	0.5695
chr3	158910571	158910826	dmr_946601	0.624
chr3	159017023	159017077	dmr_946631	0.5225
chr3	159030694	159030903	dmr_946645	0.7275
chr3	159031922	159031959	dmr_946648	0.503
chr3	159032944	159033046	dmr_946649	0.5895
chr3	159034836	159035097	dmr_946652	0.7585
chr3	159143952	159143977	dmr_946699	0.6975
chr3	159661179	159661243	dmr_946805	0.5920000000000001
chr3	159907713	159907764	dmr_946910	0.556
chr4	3602097	3602280	dmr_946980	0.6245
chr4	3827431	3827451	dmr_947097	0.515
chr4	3884245	3884419	dmr_947124	0.6205
chr4	3906026	3906175	dmr_947130	0.556
chr4	3952398	3952626	dmr_947150	0.5770000000000001
chr4	3955131	3955430	dmr_947153	0.6405
chr4	3981556	3981703	dmr_947172	0.7195
chr4	4139399	4139443	dmr_947215	0.722
chr4	4139828	4139894	dmr_947216	0.6725
chr4	4175082	4175214	dmr_947232	0.5545
chr4	4181489	4181818	dmr_947237	0.8115
chr4	4212003	4212437	dmr_947255	0.616
chr4	4397527	4397752	dmr_947323	0.638
chr4	4442988	4443017	dmr_947338	0.9305
chr4	4450033	4450232	dmr_947340	0.8975
chr4	4450929	4451560	dmr_947342	0.6475
chr4	4717872	4718162	dmr_947455	0.6385
chr4	4987675	4987712	dmr_947555	0.8170000000000001
chr4	5075067	5075197	dmr_947571	0.6920000000000001
chr4	5130692	5131095	dmr_947594	0.871
chr4	5299112	5299514	dmr_947647	0.6505
chr4	5327423	5327661	dmr_947661	0.8115
chr4	5335269	5335621	dmr_947671	0.5065
chr4	5432891	5433056	dmr_947700	0.6459999999999999
chr4	5584269	5584508	dmr_947760	0.5295
chr4	5674378	5674433	dmr_947828	0.792
chr4	5770490	5770691	dmr_947919	0.878
chr4	5942212	5942575	dmr_948012	0.8109999999999999
chr4	5995085	5995405	dmr_948035	0.598
chr4	6002366	6002658	dmr_948041	0.7025
chr4	6027859	6027874	dmr_948057	0.7705
chr4	6056819	6056981	dmr_948082	0.5595
chr4	6059941	6060024	dmr_948085	0.5555
chr4	6086482	6086599	dmr_948098	0.6835
chr4	6086880	6087010	dmr_948099	0.737
chr4	6208828	6209761	dmr_948160	0.5345
chr4	6229083	6229408	dmr_948179	0.6495
chr4	6331181	6331571	dmr_948208	0.7105
chr4	6345137	6345170	dmr_948215	0.8485
chr4	6345433	6345494	dmr_948216	0.6829999999999999
chr4	6346932	6347258	dmr_948219	0.5525
chr4	6366782	6367929	dmr_948236	0.682
chr4	6375835	6376048	dmr_948248	0.6829999999999999
chr4	6376474	6376783	dmr_948249	0.7070000000000001
chr4	6378267	6378740	dmr_948250	0.5285
chr4	6390203	6391004	dmr_948264	0.6655
chr4	6397237	6397438	dmr_948271	0.523
chr4	6397873	6397887	dmr_948272	0.652
chr4	6454729	6454872	dmr_948326	0.5285
chr4	6512947	6513000	dmr_948357	0.6425
chr4	6671637	6672423	dmr_948408	0.614
chr4	6682314	6682377	dmr_948420	0.5395
chr4	6683126	6683380	dmr_948422	0.6885
chr4	6684613	6684741	dmr_948424	0.748
chr4	6708664	6708758	dmr_948448	0.618
chr4	6717673	6718638	dmr_948460	0.522
chr4	6777159	6777193	dmr_948525	0.5135
chr4	6785987	6786418	dmr_948541	0.7595
chr4	6786891	6787007	dmr_948542	0.755
chr4	6839754	6840230	dmr_948612	0.7105
chr4	6843900	6844372	dmr_948619	0.5495
chr4	6870492	6870593	dmr_948645	0.782
chr4	6878602	6879258	dmr_948656	0.6775
chr4	6897749	6898077	dmr_948679	0.7875
chr4	6940913	6941073	dmr_948727	0.7015
chr4	6941338	6941652	dmr_948728	0.5935
chr4	6988710	6989640	dmr_948782	0.7290000000000001
chr4	6998280	6998308	dmr_948788	0.5725
chr4	7068891	7068925	dmr_948812	0.614
chr4	7103559	7103592	dmr_948825	0.7659999999999999
chr4	7103672	7103792	dmr_948826	0.5589999999999999
chr4	7112332	7112519	dmr_948832	0.589
chr4	7127348	7127568	dmr_948835	0.5955
chr4	7134007	7134009	dmr_948841	0.6985
chr4	7192000	7192426	dmr_948861	0.6155
chr4	7199043	7199214	dmr_948870	0.7805
chr4	7253641	7253773	dmr_948912	0.8625
chr4	7254027	7254120	dmr_948913	0.57
chr4	7269031	7269919	dmr_948919	0.6795
chr4	7307327	7307392	dmr_948931	0.6409999999999999
chr4	7379972	7380270	dmr_948957	0.6665
chr4	7414520	7414574	dmr_948981	0.647
chr4	7422993	7423451	dmr_948987	0.6545
chr4	7429429	7429842	dmr_948991	0.575
chr4	7490298	7490749	dmr_949021	0.5325
chr4	7572475	7572922	dmr_949058	0.7175
chr4	7580694	7580924	dmr_949066	0.537
chr4	7596066	7596412	dmr_949082	0.8355
chr4	7670629	7670952	dmr_949110	0.6145
chr4	7847435	7848183	dmr_949176	0.7905
chr4	7852376	7852634	dmr_949181	0.805
chr4	7895050	7895650	dmr_949201	0.5355
chr4	8110088	8110474	dmr_949326	0.539
chr4	8271984	8272073	dmr_949392	0.695
chr4	8278032	8279015	dmr_949393	0.6829999999999999
chr4	8376397	8376549	dmr_949436	0.5365
chr4	8376724	8376849	dmr_949437	0.6975
chr4	8454544	8454713	dmr_949463	0.5925
chr4	8495796	8495846	dmr_949468	0.8005
chr4	8539674	8539734	dmr_949491	0.604
chr4	8556781	8556812	dmr_949505	0.6509999999999999
chr4	8577493	8577664	dmr_949522	0.5895
chr4	8589186	8589632	dmr_949534	0.7879999999999999
chr4	8593313	8593959	dmr_949541	0.5225
chr4	8594220	8594723	dmr_949542	0.777
chr4	8605682	8606413	dmr_949554	0.728
chr4	8679447	8679901	dmr_949584	0.595
chr4	8696183	8696319	dmr_949596	0.535
chr4	8729891	8730659	dmr_949620	0.722
chr4	8797161	8797296	dmr_949655	0.5745
chr4	8816252	8816460	dmr_949666	0.7165
chr4	8850342	8851459	dmr_949680	0.664
chr4	8859221	8859476	dmr_949687	0.853
chr4	8859501	8859855	dmr_949688	0.6235
chr4	8891584	8891960	dmr_949703	0.5770000000000001
chr4	8927606	8927742	dmr_949725	0.7435
chr4	8928880	8929332	dmr_949726	0.579
chr4	9012775	9013061	dmr_949767	0.603
chr4	9028987	9029292	dmr_949778	0.6
chr4	9046604	9047030	dmr_949786	0.508
chr4	9129873	9130303	dmr_949841	0.7859999999999999
chr4	9192963	9193715	dmr_949876	0.6425
chr4	9268032	9268304	dmr_949921	0.5720000000000001
chr4	9284095	9284594	dmr_949937	0.588
chr4	9297371	9297900	dmr_949953	0.59
chr4	9352276	9352338	dmr_950009	0.5195
chr4	9359832	9360337	dmr_950015	0.6275
chr4	9385648	9385727	dmr_950041	0.568
chr4	9410729	9411270	dmr_950062	0.512
chr4	9441101	9441277	dmr_950090	0.5455
chr4	9444203	9445282	dmr_950095	0.7485
chr4	9454026	9454136	dmr_950108	0.664
chr4	9454221	9454316	dmr_950109	0.5805
chr4	9454336	9454485	dmr_950110	0.5705
chr4	9461658	9461923	dmr_950121	0.6665
chr4	9530191	9530448	dmr_950152	0.633
chr4	9542487	9542973	dmr_950167	0.733
chr4	9555881	9556140	dmr_950178	0.6755
chr4	9556457	9556502	dmr_950179	0.6915
chr4	9562652	9562780	dmr_950186	0.5665
chr4	9615901	9616313	dmr_950225	0.7455
chr4	9639740	9640398	dmr_950254	0.568
chr4	9647531	9648462	dmr_950270	0.608
chr4	9656612	9657023	dmr_950282	0.5115
chr4	9693750	9694019	dmr_950318	0.7355
chr4	9706296	9706637	dmr_950327	0.6679999999999999
chr4	9707612	9707856	dmr_950330	0.6609999999999999
chr4	9769301	9769411	dmr_950350	0.5505
chr4	9770372	9770507	dmr_950352	0.585
chr4	9841793	9842474	dmr_950382	0.5015
chr4	9846155	9846376	dmr_950386	0.621
chr4	9847749	9848087	dmr_950388	0.578
chr4	10230159	10230741	dmr_950530	0.7755
chr4	10242212	10242440	dmr_950536	0.6935
chr4	10242712	10242874	dmr_950537	0.735
chr4	10243167	10243297	dmr_950538	0.723
chr4	10352177	10352245	dmr_950587	0.6665
chr4	10357838	10357944	dmr_950592	0.715
chr4	10835462	10835725	dmr_950725	0.643
chr4	10915399	10915589	dmr_950756	0.6759999999999999
chr4	10923156	10923389	dmr_950766	0.5625
chr4	11015192	11015777	dmr_950817	0.7145
chr4	11017007	11017264	dmr_950818	0.726
chr4	11018686	11019192	dmr_950820	0.636
chr4	11026574	11026771	dmr_950825	0.6055
chr4	11129445	11129592	dmr_950882	0.6325
chr4	11470926	11471235	dmr_951033	0.777
chr4	11471641	11472233	dmr_951034	0.6295
chr4	11505338	11505584	dmr_951049	0.6115
chr4	11514600	11515162	dmr_951059	0.7385
chr4	11521553	11521581	dmr_951066	0.633
chr4	11547298	11547476	dmr_951084	0.614
chr4	11586243	11586642	dmr_951110	0.7065
chr4	11597194	11597297	dmr_951115	0.542
chr4	11628392	11628782	dmr_951128	0.7455
chr4	11703751	11704241	dmr_951160	0.5105
chr4	11704719	11705610	dmr_951161	0.7085
chr4	11889205	11889462	dmr_951266	0.7929999999999999
chr4	11897798	11897909	dmr_951272	0.6815
chr4	11914378	11914768	dmr_951280	0.7285
chr4	11920584	11920657	dmr_951285	0.7795
chr4	11940278	11940463	dmr_951301	0.8909999999999999
chr4	11951450	11951477	dmr_951310	0.7385
chr4	11955689	11955883	dmr_951315	0.529
chr4	11962829	11963107	dmr_951326	0.757
chr4	11963242	11963359	dmr_951327	0.6335
chr4	11963697	11963832	dmr_951328	0.8079999999999999
chr4	11964339	11964688	dmr_951329	0.551
chr4	11964972	11965159	dmr_951330	0.5875
chr4	11973276	11973491	dmr_951338	0.7845
chr4	11987407	11987605	dmr_951354	0.8005
chr4	11998183	11998418	dmr_951370	0.635
chr4	11998589	11999332	dmr_951371	0.889
chr4	12002984	12004200	dmr_951377	0.6375
chr4	12007691	12008319	dmr_951381	0.7925
chr4	12017121	12018318	dmr_951387	0.8445
chr4	12023805	12024037	dmr_951393	0.731
chr4	12334241	12334711	dmr_951524	0.7020000000000001
chr4	12335145	12335740	dmr_951525	0.5835
chr4	12452011	12452108	dmr_951580	0.5529999999999999
chr4	12492329	12492378	dmr_951610	0.5579999999999999
chr4	12492654	12493007	dmr_951611	0.7035
chr4	12499509	12499679	dmr_951616	0.7709999999999999
chr4	12511862	12512236	dmr_951630	0.5875
chr4	12512529	12512566	dmr_951631	0.527
chr4	12544104	12544214	dmr_951659	0.626
chr4	12595902	12596620	dmr_951681	0.6795
chr4	12656711	12657231	dmr_951713	0.7835
chr4	12730311	12730543	dmr_951736	0.632
chr4	12731137	12731179	dmr_951738	0.653
chr4	12764764	12765105	dmr_951754	0.612
chr4	12799060	12799416	dmr_951778	0.7825
chr4	12799551	12800413	dmr_951779	0.642
chr4	12803491	12803687	dmr_951782	0.561
chr4	12862089	12862162	dmr_951804	0.5515
chr4	12880159	12880406	dmr_951814	0.6405
chr4	12982202	12982590	dmr_951861	0.9125
chr4	12983656	12984972	dmr_951863	0.691
chr4	13029502	13029661	dmr_951874	0.8905
chr4	13146230	13147535	dmr_951918	0.7095
chr4	13157180	13157899	dmr_951922	0.6085
chr4	13194786	13194925	dmr_951945	0.7395
chr4	13195356	13195563	dmr_951946	0.8955
chr4	13218609	13218772	dmr_951961	0.5489999999999999
chr4	13234187	13234340	dmr_951967	0.609
chr4	13248014	13248216	dmr_951979	0.5315
chr4	13248302	13248943	dmr_951980	0.6935
chr4	13350435	13350651	dmr_952041	0.6845
chr4	13398985	13399751	dmr_952055	0.8595
chr4	13586383	13586842	dmr_952140	0.6245
chr4	13586877	13586915	dmr_952141	0.5545
chr4	13587185	13587772	dmr_952142	0.826
chr4	13600278	13601202	dmr_952151	0.7385
chr4	13709545	13710226	dmr_952191	0.67
chr4	13716355	13717088	dmr_952194	0.8190000000000001
chr4	13727044	13727169	dmr_952200	0.8425
chr4	13745084	13745827	dmr_952212	0.6635
chr4	13746156	13746229	dmr_952213	0.5715
chr4	13746661	13746805	dmr_952214	0.726
chr4	13747180	13747235	dmr_952215	0.614
chr4	13747748	13748435	dmr_952216	0.5595
chr4	13749488	13749496	dmr_952218	0.601
chr4	13750382	13750816	dmr_952219	0.6405
chr4	13773809	13773890	dmr_952248	0.7385
chr4	13778235	13778804	dmr_952256	0.7235
chr4	13779112	13779280	dmr_952257	0.5055
chr4	13781879	13782380	dmr_952259	0.5845
chr4	13782615	13782939	dmr_952260	0.6475
chr4	13784441	13784504	dmr_952263	0.5955
chr4	13787125	13787388	dmr_952267	0.585
chr4	13799500	13799736	dmr_952287	0.6
chr4	13805498	13805509	dmr_952295	0.5905
chr4	13805964	13806277	dmr_952296	0.6695
chr4	13808799	13808832	dmr_952300	0.5085
chr4	13832859	13832901	dmr_952329	0.7905
chr4	13833344	13833957	dmr_952330	0.7605
chr4	13837454	13838126	dmr_952337	0.7445
chr4	13870403	13870539	dmr_952380	0.584
chr4	13887689	13888657	dmr_952401	0.7509999999999999
chr4	13919345	13920214	dmr_952423	0.6175
chr4	13968030	13968539	dmr_952449	0.7385
chr4	14017670	14018082	dmr_952475	0.7340000000000001
chr4	14039635	14040189	dmr_952491	0.747
chr4	14075440	14075710	dmr_952516	0.84
chr4	14076287	14076636	dmr_952518	0.5675
chr4	14088217	14089126	dmr_952532	0.736
chr4	14175616	14175890	dmr_952562	0.7275
chr4	14176014	14176353	dmr_952563	0.672
chr4	14199773	14200350	dmr_952584	0.5415
chr4	14352283	14352606	dmr_952637	0.585
chr4	14361944	14362514	dmr_952640	0.7045
chr4	14375564	14375924	dmr_952653	0.5425
chr4	14395197	14395529	dmr_952666	0.7665
chr4	14435352	14435384	dmr_952679	0.5945
chr4	14520899	14521210	dmr_952711	0.7190000000000001
chr4	14621927	14622054	dmr_952764	0.6545
chr4	14638295	14638338	dmr_952772	0.7525
chr4	14682761	14682778	dmr_952798	0.6025
chr4	14723314	14723382	dmr_952816	0.71
chr4	14745592	14745794	dmr_952820	0.8665
chr4	14775848	14776441	dmr_952835	0.617
chr4	14810367	14810574	dmr_952852	0.5925
chr4	14814373	14814414	dmr_952854	0.6555
chr4	14820158	14820390	dmr_952856	0.574
chr4	14927031	14927546	dmr_952933	0.789
chr4	15012122	15012868	dmr_952996	0.505
chr4	15013241	15013574	dmr_952997	0.6105
chr4	15033172	15033721	dmr_953012	0.6859999999999999
chr4	15045393	15045933	dmr_953023	0.5715
chr4	15061479	15061612	dmr_953030	0.508
chr4	15080659	15080879	dmr_953045	0.8855
chr4	15092965	15093432	dmr_953058	0.6565
chr4	15112064	15112322	dmr_953081	0.6335
chr4	15137047	15137259	dmr_953096	0.7190000000000001
chr4	15144519	15144530	dmr_953104	0.5579999999999999
chr4	15147550	15148295	dmr_953107	0.6175
chr4	15151907	15151977	dmr_953111	0.6145
chr4	15167125	15167191	dmr_953123	0.534
chr4	15268060	15269167	dmr_953187	0.515
chr4	15273309	15273575	dmr_953191	0.6145
chr4	15299734	15300590	dmr_953218	0.6075
chr4	15300924	15302324	dmr_953219	0.6920000000000001
chr4	15305220	15305364	dmr_953223	0.5735
chr4	15329865	15329989	dmr_953242	0.7065
chr4	15435196	15435590	dmr_953291	0.8165
chr4	15550333	15550758	dmr_953338	0.5710000000000001
chr4	15588329	15588458	dmr_953351	0.5605
chr4	15594217	15594235	dmr_953356	0.5895
chr4	15594545	15594772	dmr_953357	0.879
chr4	15606308	15606405	dmr_953366	0.79
chr4	15768986	15769708	dmr_953445	0.625
chr4	15770203	15770423	dmr_953446	0.65
chr4	15917159	15917422	dmr_953528	0.569
chr4	15929281	15929387	dmr_953533	0.649
chr4	15939034	15940193	dmr_953540	0.8575
chr4	15944324	15945248	dmr_953544	0.6625
chr4	15952002	15952405	dmr_953547	0.6579999999999999
chr4	15970350	15971030	dmr_953561	0.8105
chr4	15978836	15979102	dmr_953570	0.67
chr4	16101875	16102161	dmr_953651	0.6965
chr4	16102264	16102447	dmr_953652	0.73
chr4	16161866	16161956	dmr_953696	0.5335
chr4	16281633	16282163	dmr_953740	0.9455
chr4	16284776	16285008	dmr_953742	0.6225
chr4	16289743	16290065	dmr_953746	0.821
chr4	16298082	16298693	dmr_953753	0.6595
chr4	16516074	16516385	dmr_953817	0.513
chr4	16568548	16568701	dmr_953831	0.8795
chr4	16569097	16569194	dmr_953832	0.8505
chr4	16669607	16669843	dmr_953864	0.6829999999999999
chr4	16700425	16700582	dmr_953879	0.613
chr4	16848111	16848744	dmr_953926	0.6065
chr4	16852844	16853471	dmr_953932	0.7165
chr4	17636271	17636396	dmr_954106	0.8
chr4	17856949	17857103	dmr_954158	0.5539999999999999
chr4	17858029	17858115	dmr_954159	0.6629999999999999
chr4	17858635	17858912	dmr_954160	0.5485
chr4	17864888	17865145	dmr_954170	0.6405
chr4	17878950	17879101	dmr_954183	0.722
chr4	17926441	17926717	dmr_954224	0.6345
chr4	17933420	17933488	dmr_954232	0.733
chr4	17945534	17945630	dmr_954244	0.7645
chr4	17983216	17983459	dmr_954274	0.5975
chr4	18005169	18005256	dmr_954289	0.5955
chr4	18029451	18029918	dmr_954298	0.8109999999999999
chr4	18049544	18049620	dmr_954319	0.5455
chr4	18054270	18055151	dmr_954322	0.6835
chr4	18062698	18062713	dmr_954329	0.5865
chr4	18063025	18063234	dmr_954330	0.5395
chr4	18074880	18074985	dmr_954338	0.664
chr4	18105288	18105497	dmr_954357	0.648
chr4	18365678	18365873	dmr_954447	0.741
chr4	18366175	18366296	dmr_954448	0.8440000000000001
chr4	18407356	18407714	dmr_954466	0.7565
chr4	19041562	19041660	dmr_954659	0.7715
chr4	19442033	19442037	dmr_954765	0.6405
chr4	19442455	19442836	dmr_954766	0.5710000000000001
chr4	19497713	19497733	dmr_954791	0.6615
chr4	19585993	19586651	dmr_954851	0.8540000000000001
chr4	19687825	19687874	dmr_954906	0.6809999999999999
chr4	19700330	19701009	dmr_954919	0.536
chr4	19871168	19871776	dmr_954989	0.6035
chr4	19881253	19881538	dmr_954995	0.7845
chr4	20062956	20063117	dmr_955080	0.768
chr4	20066924	20067379	dmr_955084	0.6595
chr4	20518690	20518715	dmr_955301	0.685
chr4	20699480	20699901	dmr_955398	0.531
chr4	20779240	20779249	dmr_955456	0.5665
chr4	21299822	21300067	dmr_955583	0.583
chr4	21621542	21621626	dmr_955671	0.513
chr4	21696034	21696122	dmr_955688	0.613
chr4	21775681	21775857	dmr_955726	0.5775
chr4	21793084	21793845	dmr_955737	0.5725
chr4	21850820	21850844	dmr_955773	0.51
chr4	21874386	21874553	dmr_955794	0.5495
chr4	21884332	21884787	dmr_955802	0.5870000000000001
chr4	21951687	21952233	dmr_955849	0.7390000000000001
chr4	21952626	21952639	dmr_955850	0.5665
chr4	21962068	21962625	dmr_955862	0.7655
chr4	21970548	21970624	dmr_955871	0.6105
chr4	21971740	21971929	dmr_955872	0.626
chr4	21981944	21982485	dmr_955884	0.649
chr4	21982490	21982753	dmr_955885	0.8055
chr4	21982782	21983006	dmr_955886	0.613
chr4	21987414	21987950	dmr_955891	0.7735
chr4	21990739	21990778	dmr_955895	0.5535
chr4	22026070	22026145	dmr_955917	0.6105
chr4	22090227	22090233	dmr_955953	0.745
chr4	22090571	22090787	dmr_955954	0.5875
chr4	22387244	22387408	dmr_956130	0.7070000000000001
chr4	22403983	22404073	dmr_956144	0.6225
chr4	22480163	22480274	dmr_956179	0.6609999999999999
chr4	22498738	22499429	dmr_956196	0.738
chr4	22657252	22657298	dmr_956241	0.557
chr4	22915074	22915483	dmr_956317	0.7535
chr4	22923927	22925149	dmr_956322	0.6465
chr4	22947323	22947428	dmr_956335	0.762
chr4	22973512	22973806	dmr_956348	0.5025
chr4	23084415	23084573	dmr_956391	0.833
chr4	23176440	23176501	dmr_956418	0.6565
chr4	23406329	23406398	dmr_956477	0.5265
chr4	23498906	23499074	dmr_956515	0.728
chr4	23615787	23616054	dmr_956570	0.9645
chr4	23626581	23626827	dmr_956574	0.6385
chr4	23742516	23742638	dmr_956613	0.895
chr4	23742893	23743103	dmr_956614	0.8345
chr4	23862554	23862839	dmr_956681	0.789
chr4	23921742	23921838	dmr_956705	0.6965
chr4	23982639	23983012	dmr_956723	0.6415
chr4	23983270	23983710	dmr_956724	0.648
chr4	24249470	24249789	dmr_956836	0.6745
chr4	24544602	24544894	dmr_956902	0.5705
chr4	24621413	24622490	dmr_956947	0.5365
chr4	24631178	24631409	dmr_956958	0.562
chr4	24662773	24663237	dmr_956989	0.7435
chr4	24736895	24737853	dmr_957034	0.662
chr4	24793864	24794386	dmr_957086	0.506
chr4	24845507	24845990	dmr_957139	0.6125
chr4	24892850	24893404	dmr_957168	0.524
chr4	24907727	24907931	dmr_957177	0.5415
chr4	24924698	24925144	dmr_957188	0.6045
chr4	24967428	24967752	dmr_957209	0.6125
chr4	25012636	25012874	dmr_957260	0.7915
chr4	25015162	25015249	dmr_957264	0.556
chr4	25029795	25030210	dmr_957274	0.7015
chr4	25054888	25055071	dmr_957291	0.5075
chr4	25065987	25065992	dmr_957298	0.6475
chr4	25145803	25145984	dmr_957315	0.7509999999999999
chr4	25179706	25180043	dmr_957322	0.7295
chr4	25208580	25208891	dmr_957333	0.6155
chr4	25250270	25250599	dmr_957367	0.564
chr4	25613525	25613681	dmr_957511	0.755
chr4	25645224	25645749	dmr_957543	0.527
chr4	25646673	25646861	dmr_957544	0.5775
chr4	25717570	25717801	dmr_957603	0.773
chr4	25718047	25718287	dmr_957604	0.6145
chr4	25720229	25720447	dmr_957606	0.7305
chr4	25721481	25722859	dmr_957608	0.7855
chr4	25723178	25723254	dmr_957609	0.6625
chr4	25725706	25726184	dmr_957612	0.638
chr4	25726749	25726809	dmr_957614	0.5795
chr4	25738925	25739415	dmr_957624	0.7195
chr4	25741262	25741985	dmr_957628	0.728
chr4	25777244	25777377	dmr_957656	0.6255
chr4	25796642	25796784	dmr_957677	0.7985
chr4	25797738	25798323	dmr_957679	0.7929999999999999
chr4	25955940	25956124	dmr_957712	0.659
chr4	26069573	26069580	dmr_957741	0.7040000000000001
chr4	26069911	26069966	dmr_957742	0.5575
chr4	26071529	26071607	dmr_957745	0.654
chr4	26102044	26102774	dmr_957758	0.512
chr4	26255969	26256112	dmr_957803	0.65
chr4	26275877	26275928	dmr_957811	0.6225
chr4	26345314	26345692	dmr_957843	0.5529999999999999
chr4	26345946	26345953	dmr_957844	0.6685
chr4	26589311	26589419	dmr_957916	0.615
chr4	26696003	26696270	dmr_957945	0.7240000000000001
chr4	26703246	26703422	dmr_957950	0.705
chr4	26721168	26721383	dmr_957965	0.7140000000000001
chr4	26736629	26736649	dmr_957975	0.5315
chr4	26753668	26754028	dmr_957980	0.638
chr4	26793103	26793235	dmr_958009	0.6465
chr4	26921127	26921207	dmr_958053	0.9485
chr4	26929713	26929936	dmr_958060	0.6695
chr4	26933672	26934467	dmr_958066	0.722
chr4	27424992	27425057	dmr_958162	0.531
chr4	27425742	27426586	dmr_958163	0.6809999999999999
chr4	27695598	27696011	dmr_958233	0.618
chr4	27845494	27845926	dmr_958281	0.6735
chr4	27846646	27846859	dmr_958283	0.568
chr4	27964681	27965357	dmr_958326	0.6155
chr4	27994237	27994556	dmr_958336	0.6705
chr4	27999855	28000039	dmr_958341	0.5845
chr4	28001969	28002240	dmr_958344	0.7865
chr4	28009754	28010076	dmr_958349	0.6195
chr4	28032796	28032926	dmr_958355	0.573
chr4	28105564	28105630	dmr_958378	0.6629999999999999
chr4	28242668	28242850	dmr_958427	0.6940000000000001
chr4	28298672	28299549	dmr_958444	0.8555
chr4	28299568	28299638	dmr_958445	0.66
chr4	28700679	28700856	dmr_958547	0.5379999999999999
chr4	28817012	28817092	dmr_958595	0.7509999999999999
chr4	28824643	28825007	dmr_958605	0.767
chr4	28840019	28841585	dmr_958623	0.7725
chr4	28842998	28843117	dmr_958625	0.81
chr4	28846394	28847000	dmr_958631	0.5735
chr4	28851204	28851702	dmr_958638	0.5095
chr4	28871401	28871550	dmr_958660	0.7395
chr4	28890210	28891210	dmr_958681	0.6940000000000001
chr4	28891223	28891267	dmr_958682	0.698
chr4	28895426	28896262	dmr_958687	0.7809999999999999
chr4	28901577	28901692	dmr_958694	0.542
chr4	28913460	28913808	dmr_958705	0.597
chr4	28933220	28934237	dmr_958727	0.5489999999999999
chr4	29333281	29333658	dmr_958921	0.674
chr4	29333725	29333983	dmr_958922	0.6920000000000001
chr4	29414614	29415255	dmr_958948	0.542
chr4	29804702	29804767	dmr_959051	0.6015
chr4	30011878	30011902	dmr_959117	0.5185
chr4	30268266	30268383	dmr_959189	0.903
chr4	30324174	30324420	dmr_959217	0.652
chr4	30933704	30933853	dmr_959412	0.6625
chr4	31164558	31164679	dmr_959499	0.7155
chr4	31318909	31319402	dmr_959563	0.7055
chr4	31328789	31329111	dmr_959573	0.759
chr4	31584286	31584654	dmr_959737	0.7125
chr4	31608911	31609179	dmr_959753	0.6545
chr4	31626839	31627301	dmr_959765	0.5725
chr4	31641240	31641410	dmr_959775	0.83
chr4	31938464	31938704	dmr_959934	0.5265
chr4	32000136	32000144	dmr_959971	0.731
chr4	32000442	32000622	dmr_959972	0.5595
chr4	32022438	32022569	dmr_959994	0.7285
chr4	32023053	32023336	dmr_959995	0.569
chr4	32074274	32074575	dmr_960037	0.5405
chr4	32106647	32107158	dmr_960058	0.677
chr4	32199038	32199426	dmr_960132	0.8145
chr4	32217657	32218089	dmr_960153	0.6445
chr4	32236039	32236298	dmr_960173	0.8045
chr4	32250547	32250851	dmr_960183	0.7175
chr4	32251165	32251322	dmr_960184	0.5955
chr4	32286312	32286796	dmr_960220	0.546
chr4	32293977	32294061	dmr_960233	0.552
chr4	32303221	32303365	dmr_960243	0.764
chr4	32304270	32304380	dmr_960245	0.5145
chr4	32336695	32337176	dmr_960281	0.632
chr4	32354262	32354644	dmr_960299	0.64
chr4	32356438	32356587	dmr_960304	0.8205
chr4	32378210	32378573	dmr_960332	0.6245
chr4	32385375	32385507	dmr_960339	0.507
chr4	32405007	32406209	dmr_960364	0.5625
chr4	32430120	32431080	dmr_960396	0.6015
chr4	32432488	32432493	dmr_960398	0.628
chr4	32461625	32462538	dmr_960417	0.7005
chr4	32463188	32463344	dmr_960419	0.74
chr4	32466113	32466329	dmr_960423	0.606
chr4	32481199	32481629	dmr_960441	0.564
chr4	32507336	32507482	dmr_960471	0.6
chr4	32508705	32508711	dmr_960473	0.5205
chr4	32530423	32530635	dmr_960501	0.6825
chr4	32538284	32538439	dmr_960510	0.5645
chr4	32544691	32545841	dmr_960519	0.6935
chr4	32556440	32556531	dmr_960528	0.6890000000000001
chr4	32757804	32758136	dmr_960662	0.534
chr4	32855293	32856288	dmr_960734	0.5665
chr4	32868609	32868854	dmr_960749	0.6509999999999999
chr4	32906792	32907021	dmr_960778	0.595
chr4	32982025	32982172	dmr_960830	0.6485
chr4	33069001	33069397	dmr_960893	0.722
chr4	33069420	33069536	dmr_960894	0.7340000000000001
chr4	33069578	33069717	dmr_960895	0.604
chr4	33095947	33096133	dmr_960911	0.715
chr4	33183470	33183760	dmr_960957	0.6595
chr4	33221614	33222043	dmr_960986	0.544
chr4	33243994	33244176	dmr_960994	0.768
chr4	33324526	33324793	dmr_961049	0.5329999999999999
chr4	33362061	33362137	dmr_961074	0.5075
chr4	33393381	33393586	dmr_961091	0.7265
chr4	33459791	33459971	dmr_961141	0.9205
chr4	33467604	33467683	dmr_961146	0.818
chr4	33498291	33498487	dmr_961169	0.6925
chr4	33508010	33508106	dmr_961183	0.632
chr4	33510620	33511196	dmr_961188	0.7785
chr4	33511552	33511676	dmr_961189	0.7065
chr4	33514239	33515414	dmr_961193	0.594
chr4	33519934	33521892	dmr_961200	0.7285
chr4	33523697	33523894	dmr_961202	0.684
chr4	33526325	33526344	dmr_961208	0.5720000000000001
chr4	33526584	33527690	dmr_961209	0.6655
chr4	33583009	33583381	dmr_961241	0.713
chr4	33650746	33651012	dmr_961286	0.6605
chr4	33663135	33663536	dmr_961298	0.7725
chr4	33663816	33664382	dmr_961299	0.6355
chr4	33664788	33665564	dmr_961301	0.9209999999999999
chr4	33665634	33665846	dmr_961302	0.6425
chr4	33686289	33686510	dmr_961317	0.6145
chr4	33696977	33697213	dmr_961326	0.799
chr4	33722085	33722279	dmr_961348	0.9015
chr4	33726643	33727278	dmr_961356	0.851
chr4	33735305	33735615	dmr_961362	0.8370000000000001
chr4	33740986	33741363	dmr_961371	0.7165
chr4	33797589	33797940	dmr_961428	0.564
chr4	33798204	33798558	dmr_961429	0.6765
chr4	33879751	33880128	dmr_961473	0.6865
chr4	33893683	33894854	dmr_961481	0.659
chr4	33895197	33895367	dmr_961482	0.6395
chr4	33900912	33901612	dmr_961484	0.545
chr4	33922755	33923717	dmr_961504	0.6075
chr4	33925259	33925842	dmr_961505	0.602
chr4	33926611	33927367	dmr_961507	0.8115
chr4	33927689	33927913	dmr_961508	0.6579999999999999
chr4	34137219	34137578	dmr_961616	0.5285
chr4	34214351	34214784	dmr_961660	0.5435
chr4	34241058	34241355	dmr_961682	0.642
chr4	34274297	34274462	dmr_961695	0.5235
chr4	34315784	34316463	dmr_961723	0.7395
chr4	34316952	34317291	dmr_961724	0.7165
chr4	34337290	34337490	dmr_961741	0.7685
chr4	34337907	34338835	dmr_961743	0.507
chr4	34371774	34371924	dmr_961759	0.6085
chr4	34522807	34524297	dmr_961837	0.7185
chr4	34561209	34561591	dmr_961857	0.5755
chr4	34571869	34572084	dmr_961872	0.5429999999999999
chr4	34572849	34573034	dmr_961874	0.7035
chr4	34683882	34684000	dmr_961966	0.7070000000000001
chr4	34707681	34708534	dmr_961984	0.638
chr4	34795622	34796233	dmr_962043	0.66
chr4	34797293	34797899	dmr_962044	0.6785
chr4	34829566	34829729	dmr_962072	0.7655
chr4	34874671	34874752	dmr_962119	0.5855
chr4	34958931	34959096	dmr_962161	0.541
chr4	34960729	34961293	dmr_962164	0.545
chr4	34965011	34965489	dmr_962169	0.6035
chr4	34966415	34966688	dmr_962170	0.613
chr4	34966867	34966922	dmr_962171	0.6695
chr4	34967109	34967551	dmr_962172	0.584
chr4	34967659	34967959	dmr_962173	0.7225
chr4	34992991	34993109	dmr_962191	0.5529999999999999
chr4	35096288	35096506	dmr_962263	0.8845
chr4	35099395	35099519	dmr_962266	0.5975
chr4	35116040	35116571	dmr_962277	0.5635
chr4	35137366	35137705	dmr_962298	0.633
chr4	35140856	35141270	dmr_962301	0.5285
chr4	35213339	35213930	dmr_962337	0.6855
chr4	35220297	35220334	dmr_962347	0.6545
chr4	35397489	35397838	dmr_962438	0.536
chr4	35400533	35401064	dmr_962442	0.8059999999999999
chr4	35471592	35471623	dmr_962472	0.9520000000000001
chr4	35478276	35478565	dmr_962477	0.845
chr4	35684732	35684779	dmr_962531	0.6795
chr4	35747961	35748032	dmr_962572	0.948
chr4	35877446	35877791	dmr_962650	0.5195
chr4	35896220	35896524	dmr_962664	0.807
chr4	35934235	35934497	dmr_962689	0.693
chr4	35970085	35970277	dmr_962715	0.7125
chr4	35971669	35971777	dmr_962718	0.638
chr4	35998892	35999337	dmr_962729	0.6895
chr4	36039986	36040180	dmr_962752	0.5075
chr4	36040480	36040714	dmr_962753	0.8935
chr4	36118154	36118335	dmr_962807	0.7195
chr4	36179091	36179297	dmr_962863	0.6095
chr4	36183654	36184011	dmr_962866	0.573
chr4	36224157	36224253	dmr_962892	0.745
chr4	36262974	36263118	dmr_962919	0.6925
chr4	36288587	36289438	dmr_962936	0.7205
chr4	36556777	36557051	dmr_963115	0.7325
chr4	36590324	36590553	dmr_963132	0.7295
chr4	36600669	36601158	dmr_963141	0.5175
chr4	36635195	36635563	dmr_963157	0.8370000000000001
chr4	36635780	36635940	dmr_963158	0.8340000000000001
chr4	36636198	36636227	dmr_963159	0.7385
chr4	36949827	36950279	dmr_963393	0.6505
chr4	36953090	36953513	dmr_963395	0.5660000000000001
chr4	37027968	37028186	dmr_963433	0.536
chr4	37033918	37034458	dmr_963435	0.72
chr4	37361285	37361493	dmr_963531	0.688
chr4	37545870	37546281	dmr_963577	0.7140000000000001
chr4	38224714	38224760	dmr_963704	0.5205
chr4	38572739	38573380	dmr_963770	0.6809999999999999
chr4	38748259	38748294	dmr_963816	0.93
chr4	38824826	38824978	dmr_963836	0.64
chr4	38825340	38825398	dmr_963837	0.8095
chr4	38854518	38854679	dmr_963852	0.5385
chr4	39185672	39185830	dmr_963936	0.737
chr4	39199265	39199532	dmr_963949	0.8125
chr4	39292752	39293108	dmr_963994	0.536
chr4	39398242	39398987	dmr_964035	0.578
chr4	39874704	39874777	dmr_964256	0.6395
chr4	39991304	39991848	dmr_964323	0.5265
chr4	39998941	39999540	dmr_964332	0.545
chr4	40067970	40068134	dmr_964376	0.7435
chr4	40068253	40068433	dmr_964377	0.902
chr4	40070777	40071092	dmr_964381	0.7385
chr4	40071348	40071750	dmr_964382	0.6509999999999999
chr4	40077161	40077284	dmr_964391	0.925
chr4	40103402	40103467	dmr_964413	0.92
chr4	40142277	40142409	dmr_964440	0.7195
chr4	40158299	40158739	dmr_964457	0.61
chr4	40303813	40304516	dmr_964545	0.507
chr4	40314261	40314264	dmr_964555	0.5870000000000001
chr4	40350839	40351413	dmr_964585	0.555
chr4	40363128	40363732	dmr_964597	0.6575
chr4	40364223	40364841	dmr_964598	0.693
chr4	40376408	40376448	dmr_964601	0.5145
chr4	40384663	40384869	dmr_964606	0.8240000000000001
chr4	40385372	40385829	dmr_964607	0.7205
chr4	40478155	40478498	dmr_964643	0.89
chr4	40486632	40487332	dmr_964650	0.7045
chr4	40496035	40497077	dmr_964659	0.8355
chr4	40502730	40502965	dmr_964665	0.63
chr4	40513196	40513417	dmr_964675	0.682
chr4	40518981	40519237	dmr_964680	0.76
chr4	40544119	40544392	dmr_964698	0.667
chr4	40544642	40544736	dmr_964699	0.5115
chr4	40545780	40546133	dmr_964701	0.8505
chr4	40846735	40846982	dmr_964861	0.561
chr4	40875912	40876554	dmr_964883	0.7105
chr4	40882967	40883463	dmr_964890	0.617
chr4	40884321	40885860	dmr_964892	0.691
chr4	40920646	40920710	dmr_964917	0.5385
chr4	40957743	40957906	dmr_964936	0.5355
chr4	40963695	40963869	dmr_964941	0.736
chr4	40981836	40981854	dmr_964956	0.5429999999999999
chr4	40988120	40988241	dmr_964962	0.718
chr4	41001278	41001684	dmr_964971	0.507
chr4	41029373	41029705	dmr_964994	0.7855
chr4	41197821	41198196	dmr_965135	0.5105
chr4	41210903	41210981	dmr_965152	0.5225
chr4	41255511	41255840	dmr_965180	0.601
chr4	41256401	41256509	dmr_965181	0.5165
chr4	41347833	41347879	dmr_965240	0.5115
chr4	41409526	41409769	dmr_965291	0.672
chr4	41469233	41469357	dmr_965320	0.5675
chr4	41470508	41470802	dmr_965324	0.8405
chr4	41471144	41471288	dmr_965325	0.634
chr4	41518229	41519104	dmr_965363	0.6155
chr4	41520604	41521245	dmr_965365	0.5885
chr4	41522736	41523201	dmr_965368	0.7495
chr4	41557024	41557664	dmr_965408	0.5605
chr4	41558290	41558358	dmr_965409	0.6205
chr4	41566248	41566535	dmr_965420	0.6945
chr4	41628891	41629153	dmr_965476	0.602
chr4	41639142	41639234	dmr_965487	0.82
chr4	41681047	41681547	dmr_965532	0.8125
chr4	41693848	41693921	dmr_965546	0.679
chr4	41712537	41712589	dmr_965563	0.747
chr4	41726612	41727205	dmr_965572	0.6585
chr4	41738118	41738239	dmr_965579	0.7290000000000001
chr4	41739826	41739970	dmr_965582	0.586
chr4	41756746	41756757	dmr_965590	0.596
chr4	41759234	41759590	dmr_965593	0.5495
chr4	41760042	41760791	dmr_965594	0.6659999999999999
chr4	41781815	41782299	dmr_965618	0.7205
chr4	41782564	41782827	dmr_965619	0.5985
chr4	42754495	42754811	dmr_965698	0.621
chr4	42792623	42792985	dmr_965736	0.79
chr4	42885857	42887493	dmr_965829	0.743
chr4	42900738	42901620	dmr_965851	0.626
chr4	42917590	42917712	dmr_965868	0.6995
chr4	42918006	42918832	dmr_965869	0.6675
chr4	42921524	42923148	dmr_965873	0.636
chr4	42923309	42923505	dmr_965874	0.7155
chr4	42923757	42926232	dmr_965875	0.6655
chr4	42931119	42931566	dmr_965882	0.722
chr4	42940481	42940822	dmr_965896	0.7305
chr4	42941461	42942013	dmr_965897	0.775
chr4	42944291	42944697	dmr_965901	0.713
chr4	42944713	42944832	dmr_965902	0.645
chr4	42945103	42945894	dmr_965903	0.5875
chr4	42946846	42946895	dmr_965905	0.836
chr4	42947195	42947506	dmr_965906	0.8375
chr4	42948508	42948929	dmr_965908	0.6175
chr4	42950771	42951245	dmr_965910	0.5529999999999999
chr4	42951518	42953494	dmr_965911	0.6940000000000001
chr4	42955039	42955399	dmr_965913	0.5485
chr4	42958101	42958207	dmr_965918	0.63
chr4	42958505	42959242	dmr_965919	0.6685
chr4	42959568	42959921	dmr_965921	0.696
chr4	42965703	42965784	dmr_965927	0.7170000000000001
chr4	43041060	43041096	dmr_965979	0.639
chr4	43044030	43044256	dmr_965984	0.6275
chr4	43046767	43047205	dmr_965987	0.5005
chr4	43059745	43059751	dmr_965992	0.583
chr4	43182784	43182828	dmr_966065	0.6265
chr4	43182842	43183200	dmr_966066	0.638
chr4	43189477	43189587	dmr_966072	0.723
chr4	43205119	43205163	dmr_966083	0.648
chr4	43205600	43205790	dmr_966084	0.542
chr4	43206836	43207213	dmr_966086	0.5265
chr4	43208860	43208886	dmr_966089	0.6475
chr4	43209768	43210021	dmr_966090	0.722
chr4	43278685	43278766	dmr_966156	0.5295
chr4	43380736	43381271	dmr_966220	0.5315
chr4	43383331	43383643	dmr_966221	0.5710000000000001
chr4	43430086	43430417	dmr_966278	0.7395
chr4	43459492	43459722	dmr_966300	0.579
chr4	43508018	43508230	dmr_966340	0.526
chr4	43508668	43509021	dmr_966341	0.6105
chr4	43518508	43518947	dmr_966348	0.54
chr4	43552491	43553074	dmr_966372	0.7090000000000001
chr4	43574873	43575242	dmr_966395	0.542
chr4	43577066	43577555	dmr_966399	0.684
chr4	43591542	43591893	dmr_966411	0.5485
chr4	43605218	43605379	dmr_966423	0.5645
chr4	43653319	43653432	dmr_966449	0.536
chr4	43657244	43657294	dmr_966452	0.7105
chr4	43659924	43660109	dmr_966455	0.617
chr4	43726854	43727270	dmr_966515	0.53
chr4	43897120	43897174	dmr_966599	0.598
chr4	43969574	43969923	dmr_966648	0.7005
chr4	43979894	43980474	dmr_966660	0.8425
chr4	44028500	44028508	dmr_966683	0.524
chr4	44028756	44028824	dmr_966684	0.8029999999999999
chr4	44049515	44049881	dmr_966697	0.7065
chr4	44106619	44106946	dmr_966730	0.6405
chr4	44142278	44142755	dmr_966769	0.5815
chr4	44168881	44168993	dmr_966793	0.5725
chr4	44249264	44249642	dmr_966870	0.6095
chr4	44249718	44250841	dmr_966871	0.5385
chr4	44269107	44269927	dmr_966887	0.619
chr4	44281640	44282027	dmr_966891	0.6845
chr4	44287830	44287842	dmr_966899	0.79
chr4	44292290	44292409	dmr_966902	0.617
chr4	44306428	44306571	dmr_966908	0.514
chr4	44306649	44307367	dmr_966909	0.514
chr4	44311019	44311177	dmr_966915	0.5725
chr4	44320343	44320697	dmr_966924	0.8795
chr4	44322001	44322782	dmr_966926	0.7175
chr4	44881559	44881618	dmr_967227	0.7565
chr4	44931828	44932248	dmr_967258	0.638
chr4	44935900	44935994	dmr_967263	0.596
chr4	44973565	44974066	dmr_967283	0.706
chr4	45047776	45047939	dmr_967338	0.7490000000000001
chr4	45047971	45048234	dmr_967339	0.608
chr4	45066229	45066314	dmr_967360	0.5995
chr4	45084990	45085418	dmr_967379	0.563
chr4	45259449	45259933	dmr_967513	0.617
chr4	45353207	45353401	dmr_967566	0.578
chr4	45448594	45448826	dmr_967633	0.6890000000000001
chr4	45471383	45471817	dmr_967662	0.838
chr4	45472081	45472134	dmr_967663	0.6940000000000001
chr4	45473015	45473910	dmr_967667	0.6745
chr4	45673126	45673848	dmr_967810	0.573
chr4	45690354	45690775	dmr_967824	0.542
chr4	45764887	45766125	dmr_967891	0.69
chr4	45788895	45789117	dmr_967914	0.5585
chr4	45789304	45789841	dmr_967915	0.5635
chr4	45800236	45800610	dmr_967929	0.5315
chr4	45819367	45820161	dmr_967944	0.6735
chr4	45832055	45832691	dmr_967956	0.7609999999999999
chr4	45973140	45973773	dmr_968040	0.6915
chr4	45998463	45998976	dmr_968058	0.6455
chr4	46039797	46041559	dmr_968084	0.7375
chr4	46060547	46061992	dmr_968111	0.708
chr4	46065619	46066107	dmr_968118	0.6795
chr4	46073661	46074252	dmr_968128	0.6525
chr4	46081338	46081526	dmr_968139	0.792
chr4	46086534	46087755	dmr_968149	0.691
chr4	46088262	46088595	dmr_968150	0.664
chr4	46092134	46092267	dmr_968154	0.5655
chr4	46092609	46092649	dmr_968155	0.624
chr4	46097329	46097777	dmr_968162	0.6035
chr4	46101366	46101733	dmr_968168	0.693
chr4	46131947	46132092	dmr_968190	0.7365
chr4	46146796	46146915	dmr_968200	0.5660000000000001
chr4	46176921	46177593	dmr_968226	0.6795
chr4	46177685	46177866	dmr_968227	0.581
chr4	46196837	46196887	dmr_968241	0.519
chr4	46241536	46242138	dmr_968258	0.6395
chr4	46307168	46308107	dmr_968301	0.6409999999999999
chr4	46356457	46356836	dmr_968326	0.7905
chr4	46361223	46362170	dmr_968332	0.5965
chr4	46381000	46381585	dmr_968346	0.5745
chr4	46452916	46452942	dmr_968375	0.5795
chr4	46490082	46490156	dmr_968408	0.6409999999999999
chr4	46506764	46506788	dmr_968418	0.505
chr4	46508395	46508489	dmr_968419	0.5975
chr4	46569597	46570017	dmr_968459	0.612
chr4	46634913	46634938	dmr_968518	0.66
chr4	46635124	46635173	dmr_968519	0.696
chr4	46635258	46635442	dmr_968520	0.6025
chr4	46635732	46635958	dmr_968521	0.6895
chr4	46656900	46657080	dmr_968538	0.596
chr4	46657583	46657920	dmr_968539	0.624
chr4	46665660	46666039	dmr_968545	0.7190000000000001
chr4	46668238	46668678	dmr_968549	0.615
chr4	46679001	46679283	dmr_968563	0.8059999999999999
chr4	46684292	46684380	dmr_968570	0.746
chr4	46690576	46690823	dmr_968578	0.665
chr4	46710900	46711197	dmr_968609	0.599
chr4	46712409	46712779	dmr_968611	0.574
chr4	46727351	46727652	dmr_968633	0.6455
chr4	46734694	46735409	dmr_968644	0.708
chr4	46745601	46745961	dmr_968659	0.6755
chr4	46746846	46747134	dmr_968662	0.605
chr4	46750348	46751384	dmr_968667	0.6775
chr4	46751827	46751932	dmr_968669	0.612
chr4	46758174	46758248	dmr_968679	0.73
chr4	46761170	46761401	dmr_968684	0.5625
chr4	46767933	46767937	dmr_968696	0.528
chr4	46770755	46772086	dmr_968701	0.597
chr4	46772719	46773061	dmr_968702	0.601
chr4	46773537	46773787	dmr_968703	0.5855
chr4	46776363	46776660	dmr_968707	0.5285
chr4	46780083	46780311	dmr_968712	0.511
chr4	46782087	46782377	dmr_968717	0.5765
chr4	46789551	46789761	dmr_968728	0.598
chr4	46790583	46790899	dmr_968729	0.754
chr4	46792304	46793839	dmr_968732	0.6665
chr4	46794366	46794640	dmr_968735	0.7415
chr4	46794686	46795066	dmr_968736	0.7795
chr4	46805282	46805752	dmr_968753	0.655
chr4	46809179	46809358	dmr_968760	0.601
chr4	46809450	46809540	dmr_968761	0.7655
chr4	46809636	46809677	dmr_968762	0.679
chr4	46813421	46813711	dmr_968771	0.557
chr4	46814831	46814929	dmr_968774	0.6215
chr4	46819451	46819671	dmr_968784	0.544
chr4	46823592	46824290	dmr_968793	0.597
chr4	46826975	46827787	dmr_968798	0.6855
chr4	46827893	46828849	dmr_968800	0.8025
chr4	46832761	46833329	dmr_968806	0.7385
chr4	46835457	46837710	dmr_968811	0.6615
chr4	46837832	46838035	dmr_968812	0.6779999999999999
chr4	46839780	46839950	dmr_968815	0.733
chr4	46840618	46840871	dmr_968817	0.541
chr4	46841250	46841518	dmr_968818	0.7685
chr4	46842601	46843081	dmr_968820	0.6525
chr4	46843109	46843119	dmr_968821	0.5695
chr4	46847417	46847690	dmr_968829	0.6015
chr4	46864002	46864804	dmr_968851	0.5055
chr4	46865993	46866142	dmr_968854	0.526
chr4	46867422	46867696	dmr_968856	0.674
chr4	46872980	46873154	dmr_968867	0.6275
chr4	46876096	46876322	dmr_968875	0.784
chr4	46876872	46878127	dmr_968876	0.5085
chr4	46880991	46881781	dmr_968881	0.613
chr4	46883233	46883829	dmr_968883	0.6405
chr4	46884233	46884420	dmr_968884	0.511
chr4	46885594	46885727	dmr_968888	0.7955
chr4	46885799	46886088	dmr_968889	0.84
chr4	46886208	46886442	dmr_968890	0.5479999999999999
chr4	46886512	46886804	dmr_968891	0.698
chr4	46888852	46889584	dmr_968895	0.6459999999999999
chr4	46896680	46897320	dmr_968906	0.765
chr4	46915645	46915776	dmr_968927	0.5305
chr4	46916072	46916235	dmr_968929	0.6735
chr4	46927865	46927928	dmr_968951	0.633
chr4	46929587	46930194	dmr_968954	0.6035
chr4	46931543	46931629	dmr_968957	0.6915
chr4	46954034	46954133	dmr_968989	0.604
chr4	46954135	46954216	dmr_968990	0.688
chr4	46959737	46960047	dmr_968996	0.5429999999999999
chr4	46960347	46960718	dmr_968997	0.5485
chr4	46973955	46974104	dmr_969017	0.5429999999999999
chr4	46974252	46974285	dmr_969018	0.703
chr4	46976613	46976840	dmr_969022	0.575
chr4	46976889	46977233	dmr_969023	0.609
chr4	46978521	46978727	dmr_969025	0.669
chr4	46982219	46982892	dmr_969032	0.5155
chr4	46988376	46989032	dmr_969040	0.8095
chr4	46989335	46989491	dmr_969041	0.584
chr4	46997675	46997832	dmr_969046	0.695
chr4	47010365	47010918	dmr_969058	0.701
chr4	47011274	47011500	dmr_969059	0.6835
chr4	47023931	47024076	dmr_969078	0.737
chr4	47036527	47036927	dmr_969096	0.6065
chr4	47051248	47051259	dmr_969118	0.5845
chr4	47074703	47075139	dmr_969135	0.516
chr4	47112110	47112388	dmr_969153	0.5770000000000001
chr4	47112711	47113884	dmr_969154	0.6265
chr4	47122147	47122660	dmr_969160	0.5605
chr4	47167319	47167390	dmr_969199	0.779
chr4	47225534	47226258	dmr_969241	0.7075
chr4	47229087	47229193	dmr_969245	0.5855
chr4	47251107	47252358	dmr_969261	0.767
chr4	47273851	47274137	dmr_969278	0.8025
chr4	47280166	47280429	dmr_969288	0.7295
chr4	47281777	47282925	dmr_969292	0.852
chr4	47312634	47312788	dmr_969315	0.644
chr4	47315094	47315441	dmr_969318	0.708
chr4	47341537	47341872	dmr_969342	0.523
chr4	47351424	47352478	dmr_969352	0.8255
chr4	47441031	47441393	dmr_969420	0.7855
chr4	47466786	47467168	dmr_969426	0.521
chr4	47502934	47503105	dmr_969450	0.68
chr4	47504757	47504833	dmr_969452	0.648
chr4	47504916	47505112	dmr_969453	0.8540000000000001
chr4	47593366	47593593	dmr_969515	0.7375
chr4	47603533	47603740	dmr_969530	0.532
chr4	47604204	47604735	dmr_969531	0.546
chr4	47608571	47608781	dmr_969535	0.664
chr4	47616765	47616979	dmr_969540	0.611
chr4	47619186	47619372	dmr_969545	0.7225
chr4	47619479	47619647	dmr_969546	0.7065
chr4	47623166	47623640	dmr_969550	0.6815
chr4	47693175	47693838	dmr_969597	0.5770000000000001
chr4	47814130	47814400	dmr_969676	0.784
chr4	47818339	47818846	dmr_969682	0.696
chr4	47818857	47818989	dmr_969683	0.528
chr4	47820783	47821306	dmr_969686	0.715
chr4	47824270	47824748	dmr_969689	0.6585
chr4	47843758	47844283	dmr_969709	0.7835
chr4	47851879	47852366	dmr_969715	0.5075
chr4	47874006	47874573	dmr_969728	0.71
chr4	47881670	47882240	dmr_969735	0.778
chr4	47944435	47944789	dmr_969782	0.5875
chr4	47947769	47948494	dmr_969788	0.728
chr4	47953047	47953136	dmr_969794	0.6709999999999999
chr4	48003332	48003640	dmr_969826	0.9395
chr4	48037936	48038233	dmr_969848	0.5245
chr4	48039458	48039606	dmr_969851	0.596
chr4	48042046	48042382	dmr_969855	0.7335
chr4	48048159	48050350	dmr_969856	0.585
chr4	48050387	48050680	dmr_969857	0.9009999999999999
chr4	48052237	48052964	dmr_969859	0.7825
chr4	48054389	48054938	dmr_969861	0.8390000000000001
chr4	48059024	48059608	dmr_969867	0.5670000000000001
chr4	48087485	48087649	dmr_969903	0.7295
chr4	48188179	48188428	dmr_969961	0.722
chr4	48188755	48188905	dmr_969962	0.556
chr4	48189643	48189831	dmr_969963	0.792
chr4	48209729	48209855	dmr_969983	0.5515
chr4	48225381	48225795	dmr_969991	0.5115
chr4	48239149	48239400	dmr_970006	0.614
chr4	48257457	48257467	dmr_970021	0.645
chr4	48266681	48266927	dmr_970033	0.757
chr4	48287359	48287592	dmr_970051	0.536
chr4	48342671	48342897	dmr_970087	0.585
chr4	48371224	48371528	dmr_970105	0.7235
chr4	48541331	48541762	dmr_970187	0.789
chr4	48548590	48548699	dmr_970198	0.625
chr4	48573037	48573496	dmr_970219	0.6155
chr4	48573949	48574068	dmr_970220	0.6005
chr4	48574357	48574788	dmr_970221	0.9215
chr4	48586181	48586285	dmr_970234	0.8125
chr4	48586548	48586837	dmr_970235	0.7190000000000001
chr4	48588692	48589373	dmr_970237	0.5015
chr4	48592129	48592890	dmr_970242	0.6435
chr4	48593031	48593965	dmr_970243	0.7759999999999999
chr4	48604675	48604763	dmr_970256	0.5645
chr4	48607112	48607368	dmr_970260	0.728
chr4	48609155	48609854	dmr_970262	0.696
chr4	48611879	48612095	dmr_970268	0.7125
chr4	48616408	48616931	dmr_970273	0.534
chr4	48626031	48626250	dmr_970285	0.546
chr4	48642663	48642798	dmr_970301	0.8255
chr4	48642807	48642809	dmr_970302	0.594
chr4	48650543	48651165	dmr_970312	0.777
chr4	48659004	48659258	dmr_970321	0.616
chr4	48661041	48661624	dmr_970324	0.5035
chr4	48667237	48667740	dmr_970333	0.541
chr4	48682431	48683986	dmr_970349	0.742
chr4	48685692	48685750	dmr_970352	0.713
chr4	48686333	48687148	dmr_970353	0.845
chr4	48687547	48687749	dmr_970354	0.7065
chr4	48688026	48688308	dmr_970355	0.5885
chr4	48688367	48688561	dmr_970356	0.759
chr4	48690898	48691025	dmr_970359	0.601
chr4	48704971	48705319	dmr_970370	0.588
chr4	48760853	48761027	dmr_970407	0.5635
chr4	48771924	48772121	dmr_970421	0.695
chr4	48777782	48778108	dmr_970427	0.6685
chr4	48825097	48825562	dmr_970456	0.662
chr4	48839011	48839089	dmr_970468	0.7585
chr4	48905234	48905600	dmr_970496	0.7885
chr4	48924111	48924312	dmr_970505	0.6035
chr4	48938918	48939386	dmr_970520	0.736
chr4	48939671	48939701	dmr_970521	0.757
chr4	48949102	48949240	dmr_970530	0.526
chr4	48957713	48958256	dmr_970537	0.5275
chr4	48975949	48976027	dmr_970549	0.9390000000000001
chr4	48987540	48987869	dmr_970555	0.517
chr4	48988009	48988350	dmr_970556	0.7505
chr4	49056081	49057450	dmr_970591	0.5185
chr4	49062533	49062985	dmr_970595	0.747
chr4	49075863	49076095	dmr_970612	0.521
chr4	49108058	49109259	dmr_970645	0.6945
chr4	49150554	49150703	dmr_970675	0.7535
chr4	49150771	49150853	dmr_970676	0.5865
chr4	49195423	49195580	dmr_970712	0.71
chr4	49211493	49211846	dmr_970727	0.7020000000000001
chr4	49212538	49213104	dmr_970728	0.589
chr4	49223556	49223643	dmr_970734	0.5495
chr4	49278519	49278955	dmr_970776	0.754
chr4	49348525	49348571	dmr_970818	0.514
chr4	49522426	49523053	dmr_970880	0.8225
chr4	49557881	49558201	dmr_970902	0.5115
chr4	49559818	49560592	dmr_970903	0.7635
chr4	49560685	49560821	dmr_970904	0.604
chr4	49628099	49628184	dmr_970962	0.804
chr4	49664865	49665305	dmr_970991	0.5765
chr4	50055916	50056061	dmr_971302	0.6779999999999999
chr4	50935478	50935723	dmr_971556	0.5255
chr4	51048899	51049125	dmr_971579	0.738
chr4	51449177	51449259	dmr_971664	0.649
chr4	51594191	51594354	dmr_971722	0.762
chr4	51597935	51598208	dmr_971726	0.7345
chr4	51627325	51627528	dmr_971738	0.795
chr4	51679192	51679334	dmr_971756	0.6415
chr4	51885544	51885719	dmr_971815	0.504
chr4	52126798	52127555	dmr_971923	0.721
chr4	52284798	52285103	dmr_971987	0.5820000000000001
chr4	52285549	52285778	dmr_971988	0.773
chr4	52319488	52319639	dmr_972004	0.5675
chr4	52319892	52320118	dmr_972005	0.5795
chr4	52320769	52321040	dmr_972007	0.7705
chr4	52324492	52324747	dmr_972011	0.8325
chr4	52332403	52332670	dmr_972020	0.6425
chr4	52341659	52341961	dmr_972027	0.7375
chr4	52357272	52357507	dmr_972037	0.569
chr4	52460620	52460713	dmr_972087	0.7465
chr4	52460986	52461521	dmr_972088	0.6395
chr4	52563706	52563769	dmr_972141	0.6845
chr4	52821471	52822010	dmr_972306	0.5445
chr4	52880578	52881144	dmr_972350	0.79
chr4	53115867	53116095	dmr_972488	0.7555
chr4	53181582	53181933	dmr_972543	0.6709999999999999
chr4	53218394	53219159	dmr_972573	0.654
chr4	53265810	53265983	dmr_972603	0.698
chr4	53307079	53307522	dmr_972627	0.6559999999999999
chr4	53308174	53308432	dmr_972628	0.5845
chr4	53354851	53355405	dmr_972654	0.708
chr4	53404233	53405113	dmr_972684	0.6795
chr4	53415674	53416189	dmr_972694	0.7485
chr4	53416493	53416656	dmr_972695	0.627
chr4	53416933	53417172	dmr_972696	0.6805
chr4	53436974	53438399	dmr_972704	0.5115
chr4	53468976	53469667	dmr_972740	0.5455
chr4	53474755	53475482	dmr_972746	0.54
chr4	53475494	53476202	dmr_972747	0.55
chr4	53478763	53478976	dmr_972753	0.541
chr4	53487431	53488360	dmr_972766	0.731
chr4	53513878	53514312	dmr_972792	0.7955
chr4	53525375	53526033	dmr_972803	0.7585
chr4	53535890	53536181	dmr_972818	0.7535
chr4	53537761	53539982	dmr_972821	0.7125
chr4	53554042	53554534	dmr_972839	0.5625
chr4	53554866	53554985	dmr_972840	0.529
chr4	53563204	53563537	dmr_972852	0.5965
chr4	53594564	53594603	dmr_972885	0.57
chr4	53600613	53601243	dmr_972890	0.618
chr4	53634091	53634300	dmr_972912	0.5355
chr4	53739050	53739320	dmr_972981	0.536
chr4	53750337	53751188	dmr_972990	0.7755
chr4	53780175	53780235	dmr_973013	0.5445
chr4	53823665	53824013	dmr_973037	0.7155
chr4	53825598	53825749	dmr_973038	0.5835
chr4	53828697	53829347	dmr_973041	0.602
chr4	53843616	53844007	dmr_973054	0.6915
chr4	53896489	53896775	dmr_973094	0.7155
chr4	53896847	53896979	dmr_973095	0.7525
chr4	53987786	53988036	dmr_973139	0.7615
chr4	53988124	53988253	dmr_973140	0.8115
chr4	54029971	54030512	dmr_973167	0.593
chr4	54073016	54073635	dmr_973202	0.573
chr4	54073767	54074010	dmr_973203	0.6459999999999999
chr4	54289639	54289718	dmr_973319	0.528
chr4	54290093	54290255	dmr_973320	0.684
chr4	54370758	54371123	dmr_973375	0.7829999999999999
chr4	54718382	54718492	dmr_973526	0.5720000000000001
chr4	54751519	54751591	dmr_973538	0.833
chr4	54757838	54759303	dmr_973544	0.6575
chr4	54774102	54774473	dmr_973556	0.6659999999999999
chr4	54949488	54949899	dmr_973639	0.6865
chr4	54965890	54966942	dmr_973664	0.6459999999999999
chr4	54998265	54999310	dmr_973701	0.6459999999999999
chr4	55013498	55014457	dmr_973723	0.6895
chr4	55058285	55058608	dmr_973771	0.8135
chr4	55058616	55059129	dmr_973772	0.65
chr4	55059401	55059483	dmr_973773	0.61
chr4	55190383	55190941	dmr_973872	0.855
chr4	55284801	55285111	dmr_973934	0.539
chr4	55294560	55294869	dmr_973941	0.526
chr4	55300276	55300519	dmr_973946	0.535
chr4	55316564	55317163	dmr_973950	0.5489999999999999
chr4	55325609	55325913	dmr_973956	0.5645
chr4	55329154	55330016	dmr_973961	0.7045
chr4	55357691	55358317	dmr_973979	0.7559999999999999
chr4	55363118	55363174	dmr_973983	0.7105
chr4	55382586	55383159	dmr_974001	0.5185
chr4	55386951	55387072	dmr_974008	0.5660000000000001
chr4	55398212	55398230	dmr_974018	0.532
chr4	55408118	55408311	dmr_974022	0.8809999999999999
chr4	55513845	55513922	dmr_974070	0.8175
chr4	55530261	55530276	dmr_974085	0.5475
chr4	55533896	55534273	dmr_974086	0.5995
chr4	55541702	55541896	dmr_974091	0.64
chr4	55699929	55700147	dmr_974196	0.7255
chr4	55707938	55708287	dmr_974201	0.6245
chr4	55748898	55749031	dmr_974235	0.55
chr4	55873627	55875204	dmr_974289	0.611
chr4	55972633	55972861	dmr_974353	0.5245
chr4	56070752	56070781	dmr_974402	0.715
chr4	56088598	56088873	dmr_974412	0.6565
chr4	56088910	56089194	dmr_974413	0.647
chr4	56091353	56091699	dmr_974417	0.6565
chr4	56231547	56231884	dmr_974499	0.695
chr4	56524413	56524808	dmr_974643	0.816
chr4	56606790	56607073	dmr_974684	0.6135
chr4	56621725	56622120	dmr_974698	0.8405
chr4	56626953	56627572	dmr_974700	0.6795
chr4	56655748	56656369	dmr_974724	0.688
chr4	56713102	56713549	dmr_974761	0.5765
chr4	56720448	56721119	dmr_974769	0.5505
chr4	56750888	56751267	dmr_974784	0.7735
chr4	56857062	56857159	dmr_974867	0.5225
chr4	56865679	56865794	dmr_974876	0.546
chr4	56866133	56866413	dmr_974877	0.672
chr4	56878558	56878570	dmr_974894	0.6815
chr4	56929698	56929849	dmr_974936	0.6685
chr4	56941523	56941610	dmr_974949	0.743
chr4	56944431	56944913	dmr_974954	0.5565
chr4	56953471	56953690	dmr_974959	0.665
chr4	56963770	56964304	dmr_974971	0.5445
chr4	56965627	56966042	dmr_974974	0.6395
chr4	56969400	56970053	dmr_974978	0.6855
chr4	56974285	56974421	dmr_974982	0.6635
chr4	56992124	56992295	dmr_975005	0.61
chr4	56993177	56993755	dmr_975007	0.5535
chr4	57010793	57011864	dmr_975020	0.5670000000000001
chr4	57039878	57039922	dmr_975040	0.7535
chr4	57046011	57046541	dmr_975045	0.6095
chr4	57048666	57048859	dmr_975050	0.56
chr4	57104706	57105602	dmr_975104	0.888
chr4	57130047	57130337	dmr_975126	0.5615
chr4	57131907	57132011	dmr_975129	0.8545
chr4	57132032	57132240	dmr_975130	0.9245
chr4	57139065	57139732	dmr_975140	0.606
chr4	57141214	57142027	dmr_975142	0.6715
chr4	57171557	57171669	dmr_975156	0.722
chr4	57227722	57227935	dmr_975202	0.5539999999999999
chr4	57229639	57229869	dmr_975205	0.5655
chr4	57229873	57229899	dmr_975206	0.5605
chr4	57230217	57230783	dmr_975207	0.8590000000000001
chr4	57288015	57288276	dmr_975257	0.6295
chr4	57298938	57299485	dmr_975265	0.862
chr4	57302326	57302617	dmr_975266	0.831
chr4	57305893	57306524	dmr_975268	0.5820000000000001
chr4	57312584	57313032	dmr_975274	0.742
chr4	57318445	57319112	dmr_975280	0.82
chr4	57321021	57321315	dmr_975283	0.568
chr4	57379961	57380255	dmr_975318	0.5345
chr4	57417175	57417448	dmr_975342	0.8425
chr4	57438489	57438565	dmr_975364	0.7825
chr4	57438601	57438879	dmr_975365	0.9245
chr4	57534225	57534752	dmr_975437	0.6705
chr4	57557157	57557188	dmr_975465	0.653
chr4	57560996	57561081	dmr_975471	0.5770000000000001
chr4	57606268	57606394	dmr_975518	0.6755
chr4	57622882	57623172	dmr_975538	0.8690000000000001
chr4	57633110	57633740	dmr_975551	0.7240000000000001
chr4	57638384	57638574	dmr_975556	0.5605
chr4	57638913	57639200	dmr_975557	0.7215
chr4	57639833	57640925	dmr_975559	0.6485
chr4	57651875	57652006	dmr_975569	0.637
chr4	57652343	57652626	dmr_975570	0.8765
chr4	57656498	57656778	dmr_975577	0.809
chr4	57671065	57671148	dmr_975599	0.5735
chr4	57724751	57724945	dmr_975652	0.5265
chr4	57833410	57833782	dmr_975740	0.569
chr4	57866912	57867643	dmr_975768	0.6055
chr4	58032926	58033331	dmr_975873	0.6155
chr4	58086556	58086792	dmr_975909	0.7145
chr4	58288958	58289004	dmr_976027	0.5955
chr4	58340124	58340385	dmr_976050	0.7895
chr4	58400659	58401408	dmr_976074	0.8370000000000001
chr4	58401709	58402167	dmr_976075	0.715
chr4	58402475	58403001	dmr_976076	0.7265
chr4	58439432	58439699	dmr_976093	0.6395
chr4	58447979	58448127	dmr_976103	0.7285
chr4	58462766	58462832	dmr_976119	0.7025
chr4	58469880	58470275	dmr_976128	0.6165
chr4	58475754	58476242	dmr_976134	0.6325
chr4	58477551	58477814	dmr_976136	0.7835
chr4	58477836	58478041	dmr_976137	0.769
chr4	58552367	58552899	dmr_976187	0.53
chr4	58554205	58554680	dmr_976188	0.669
chr4	58605735	58606347	dmr_976216	0.7945
chr4	58614465	58614937	dmr_976223	0.6335
chr4	58737049	58737541	dmr_976287	0.7835
chr4	58867364	58867610	dmr_976374	0.617
chr4	58886958	58887177	dmr_976394	0.5885
chr4	58944193	58945365	dmr_976435	0.5535
chr4	58948341	58948945	dmr_976438	0.5765
chr4	59004326	59004339	dmr_976477	0.6755
chr4	59187080	59187118	dmr_976578	0.8865
chr4	59371685	59371871	dmr_976713	0.71
chr4	59380512	59382362	dmr_976724	0.5660000000000001
chr4	59385270	59385368	dmr_976727	0.6459999999999999
chr4	59388091	59388107	dmr_976732	0.8085
chr4	59404231	59405149	dmr_976745	0.701
chr4	59524968	59525050	dmr_976839	0.5675
chr4	59629473	59629831	dmr_976896	0.6829999999999999
chr4	59669754	59670838	dmr_976924	0.505
chr4	59721166	59721245	dmr_976963	0.5455
chr4	59756570	59757074	dmr_976987	0.6785
chr4	59757569	59757620	dmr_976988	0.6415
chr4	59807315	59807388	dmr_977021	0.705
chr4	59814990	59815209	dmr_977028	0.8375
chr4	59815578	59815721	dmr_977029	0.7440000000000001
chr4	59819095	59820020	dmr_977033	0.5795
chr4	59823511	59823934	dmr_977038	0.588
chr4	59825723	59825777	dmr_977040	0.7395
chr4	59825925	59825983	dmr_977041	0.5135
chr4	59828994	59829049	dmr_977046	0.8165
chr4	59829310	59829684	dmr_977047	0.507
chr4	59851432	59851745	dmr_977071	0.511
chr4	59859746	59860232	dmr_977078	0.644
chr4	59867917	59868622	dmr_977089	0.8445
chr4	59870198	59870667	dmr_977093	0.753
chr4	59870695	59870761	dmr_977094	0.509
chr4	59874019	59874503	dmr_977098	0.5115
chr4	59892978	59893046	dmr_977122	0.7295
chr4	59895049	59895207	dmr_977124	0.6015
chr4	61835174	61835262	dmr_977252	0.758
chr4	62087214	62087361	dmr_977315	0.5905
chr4	62100460	62100549	dmr_977320	0.7975
chr4	62177331	62177924	dmr_977338	0.706
chr4	62209546	62209898	dmr_977355	0.584
chr4	62230114	62230329	dmr_977364	0.5835
chr4	62287457	62287570	dmr_977397	0.758
chr4	62314050	62314155	dmr_977421	0.5785
chr4	62347784	62348065	dmr_977442	0.7445
chr4	62399667	62399963	dmr_977478	0.5615
chr4	62431675	62431790	dmr_977495	0.5125
chr4	62459000	62459055	dmr_977509	0.735
chr4	62459394	62459488	dmr_977510	0.772
chr4	62472264	62472283	dmr_977522	0.892
chr4	62496882	62497024	dmr_977539	0.7485
chr4	62497027	62497364	dmr_977540	0.7055
chr4	62498799	62499093	dmr_977542	0.6345
chr4	62582264	62583151	dmr_977594	0.5429999999999999
chr4	62612458	62613702	dmr_977618	0.8385
chr4	62624767	62625103	dmr_977628	0.745
chr4	62644488	62644796	dmr_977648	0.6709999999999999
chr4	62695903	62696204	dmr_977686	0.6905
chr4	62697788	62697797	dmr_977688	0.8495
chr4	62890293	62891308	dmr_977832	0.777
chr4	62941871	62942846	dmr_977848	0.6235
chr4	62963853	62964428	dmr_977858	0.7675
chr4	62984693	62985135	dmr_977872	0.5885
chr4	63050339	63050463	dmr_977910	0.5185
chr4	63068938	63069057	dmr_977923	0.9295
chr4	63159044	63159119	dmr_977971	0.5135
chr4	63216190	63216896	dmr_977993	0.53
chr4	63225479	63225785	dmr_978001	0.614
chr4	63229081	63229283	dmr_978004	0.8935
chr4	63232829	63232895	dmr_978009	0.789
chr4	63233505	63233734	dmr_978010	0.7445
chr4	63234066	63234473	dmr_978011	0.7505
chr4	63251760	63251938	dmr_978024	0.691
chr4	63251976	63252280	dmr_978025	0.8005
chr4	63288475	63288701	dmr_978055	0.509
chr4	63291286	63291734	dmr_978060	0.6955
chr4	63296348	63296570	dmr_978064	0.7045
chr4	63338277	63338590	dmr_978087	0.5695
chr4	63383663	63383701	dmr_978116	0.5405
chr4	63401176	63401560	dmr_978132	0.7185
chr4	63402983	63403662	dmr_978133	0.611
chr4	63493508	63493717	dmr_978217	0.5065
chr4	63493736	63494430	dmr_978218	0.67
chr4	63494437	63494751	dmr_978219	0.5775
chr4	63507426	63507772	dmr_978230	0.9215
chr4	63515932	63516250	dmr_978237	0.5215
chr4	63528483	63529585	dmr_978247	0.5325
chr4	63559320	63559364	dmr_978279	0.706
chr4	63704507	63704604	dmr_978360	0.598
chr4	63752793	63753195	dmr_978388	0.606
chr4	64011542	64011567	dmr_978531	0.6779999999999999
chr4	64058927	64059196	dmr_978568	0.6105
chr4	64232295	64232404	dmr_978668	0.5555
chr4	64250591	64251067	dmr_978676	0.542
chr4	64310311	64310352	dmr_978707	0.6545
chr4	64546451	64546579	dmr_978794	0.52
chr4	64668168	64668381	dmr_978835	0.6175
chr4	65321618	65321777	dmr_979070	0.6155
chr4	65328600	65328967	dmr_979074	0.564
chr4	65372958	65373005	dmr_979091	0.8625
chr4	65477332	65477557	dmr_979137	0.648
chr4	65485354	65485540	dmr_979141	0.679
chr4	65580517	65580747	dmr_979186	0.701
chr4	65607035	65607616	dmr_979202	0.6765
chr4	65610475	65610717	dmr_979207	0.669
chr4	65635591	65636076	dmr_979228	0.506
chr4	65671608	65672031	dmr_979259	0.562
chr4	65695320	65695746	dmr_979271	0.922
chr4	65696184	65696246	dmr_979272	0.6609999999999999
chr4	65696550	65696559	dmr_979273	0.5365
chr4	65707503	65707706	dmr_979281	0.7829999999999999
chr4	65711304	65711900	dmr_979284	0.6215
chr4	65719870	65720173	dmr_979294	0.524
chr4	65723854	65724439	dmr_979297	0.6409999999999999
chr4	65724582	65724705	dmr_979298	0.6445
chr4	65725187	65725306	dmr_979299	0.6629999999999999
chr4	65737195	65737547	dmr_979311	0.718
chr4	65752748	65753188	dmr_979327	0.7070000000000001
chr4	65765172	65765506	dmr_979338	0.8675
chr4	65768165	65768342	dmr_979340	0.6609999999999999
chr4	65773765	65773767	dmr_979346	0.613
chr4	65885863	65885982	dmr_979422	0.838
chr4	65886533	65886631	dmr_979424	0.614
chr4	65893838	65894027	dmr_979431	0.6055
chr4	65896550	65896651	dmr_979433	0.64
chr4	65914570	65914699	dmr_979452	0.639
chr4	65948545	65948840	dmr_979474	0.97
chr4	65958436	65958647	dmr_979485	0.7465
chr4	65958919	65959013	dmr_979486	0.848
chr4	65964563	65964582	dmr_979490	0.581
chr4	65964615	65964859	dmr_979491	0.8640000000000001
chr4	65976140	65976782	dmr_979506	0.8415
chr4	65977244	65977264	dmr_979507	0.5865
chr4	65977857	65978045	dmr_979508	0.7655
chr4	65980245	65980823	dmr_979511	0.6385
chr4	66055650	66055969	dmr_979550	0.7535
chr4	66130573	66130679	dmr_979598	0.7105
chr4	66167963	66168513	dmr_979618	0.6659999999999999
chr4	66175782	66176070	dmr_979629	0.6695
chr4	66176098	66176622	dmr_979630	0.9235
chr4	66187934	66187992	dmr_979643	0.636
chr4	66188983	66189080	dmr_979644	0.6155
chr4	66222742	66223878	dmr_979670	0.7285
chr4	66230898	66231137	dmr_979676	0.5245
chr4	66259102	66259182	dmr_979701	0.861
chr4	66264344	66264659	dmr_979707	0.597
chr4	66278759	66279108	dmr_979723	0.5825
chr4	66283305	66283705	dmr_979729	0.61
chr4	66318908	66318968	dmr_979757	0.789
chr4	66319292	66319419	dmr_979758	0.6575
chr4	66331624	66331664	dmr_979769	0.6759999999999999
chr4	66337688	66337772	dmr_979777	0.54
chr4	66370485	66370675	dmr_979797	0.6785
chr4	66376657	66376941	dmr_979801	0.843
chr4	66393136	66393514	dmr_979817	0.6579999999999999
chr4	66401626	66402430	dmr_979828	0.528
chr4	66404748	66405042	dmr_979829	0.5495
chr4	66522728	66523014	dmr_979879	0.6915
chr4	66613626	66614303	dmr_979940	0.6625
chr4	66745534	66745589	dmr_979990	0.614
chr4	66923556	66923570	dmr_980071	0.5445
chr4	67315689	67316011	dmr_980203	0.612
chr4	67447845	67448021	dmr_980239	0.5665
chr4	67467216	67467223	dmr_980250	0.7290000000000001
chr4	67517004	67517029	dmr_980273	0.638
chr4	67605582	67605618	dmr_980305	0.7385
chr4	67757171	67757321	dmr_980359	0.631
chr4	67758461	67758485	dmr_980361	0.6625
chr4	67796714	67796843	dmr_980374	0.5255
chr4	67833477	67833981	dmr_980389	0.5135
chr4	67853103	67853359	dmr_980400	0.8705
chr4	67932794	67933065	dmr_980438	0.6655
chr4	67963421	67963573	dmr_980450	0.772
chr4	67994650	67995139	dmr_980461	0.7805
chr4	68011536	68011599	dmr_980469	0.615
chr4	68058238	68058272	dmr_980492	0.848
chr4	68058609	68058719	dmr_980493	0.7025
chr4	68141264	68141545	dmr_980523	0.9585
chr4	68156280	68156432	dmr_980529	0.83
chr4	68387079	68387182	dmr_980616	0.5815
chr4	68387252	68387345	dmr_980617	0.778
chr4	68532139	68532154	dmr_980672	0.523
chr4	68532421	68532479	dmr_980673	0.7455
chr4	68620303	68621009	dmr_980725	0.7405
chr4	68750774	68751059	dmr_980762	0.6275
chr4	68761139	68761542	dmr_980770	0.6125
chr4	68764785	68765183	dmr_980775	0.7005
chr4	68767337	68768703	dmr_980780	0.805
chr4	68773238	68774017	dmr_980786	0.7275
chr4	68774317	68774514	dmr_980787	0.5325
chr4	68778962	68779036	dmr_980791	0.61
chr4	68784977	68785076	dmr_980797	0.536
chr4	68802104	68802681	dmr_980815	0.6990000000000001
chr4	68807604	68807633	dmr_980823	0.58
chr4	68816668	68816853	dmr_980831	0.5429999999999999
chr4	68823155	68823287	dmr_980839	0.727
chr4	68824083	68824308	dmr_980841	0.516
chr4	68825525	68825614	dmr_980843	0.551
chr4	68848944	68849558	dmr_980874	0.6935
chr4	68850098	68850583	dmr_980876	0.674
chr4	68857415	68857516	dmr_980887	0.813
chr4	68865097	68865152	dmr_980892	0.623
chr4	68886316	68886512	dmr_980921	0.7475
chr4	68890462	68890840	dmr_980928	0.6415
chr4	68899663	68900034	dmr_980940	0.7145
chr4	68906528	68906846	dmr_980949	0.6809999999999999
chr4	68910273	68910712	dmr_980953	0.5675
chr4	68910983	68911099	dmr_980954	0.8575
chr4	68920247	68920286	dmr_980970	0.58
chr4	68929853	68930270	dmr_980985	0.6885
chr4	68941692	68941752	dmr_981005	0.5605
chr4	68942113	68942331	dmr_981006	0.5920000000000001
chr4	68943045	68943184	dmr_981008	0.716
chr4	68946542	68947892	dmr_981014	0.6415
chr4	68948976	68949320	dmr_981016	0.684
chr4	68955157	68955982	dmr_981019	0.563
chr4	68957464	68957673	dmr_981022	0.73
chr4	69045818	69046506	dmr_981053	0.6585
chr4	69074923	69074956	dmr_981068	0.604
chr4	69096365	69096484	dmr_981084	0.6975
chr4	69131294	69131802	dmr_981112	0.6629999999999999
chr4	69341863	69342051	dmr_981186	0.6675
chr4	69347019	69347386	dmr_981189	0.8005
chr4	69382913	69383248	dmr_981208	0.715
chr4	69396486	69396960	dmr_981219	0.7265
chr4	69456413	69456623	dmr_981234	0.838
chr4	69471602	69471713	dmr_981246	0.7555
chr4	69482668	69483006	dmr_981255	0.6955
chr4	69533110	69533349	dmr_981279	0.7585
chr4	69537862	69538857	dmr_981283	0.624
chr4	69583983	69584069	dmr_981303	0.7535
chr4	69673248	69673394	dmr_981348	0.74
chr4	69721964	69722047	dmr_981365	0.639
chr4	69739213	69740240	dmr_981368	0.5820000000000001
chr4	69751332	69751639	dmr_981377	0.527
chr4	69753155	69753633	dmr_981380	0.774
chr4	69761732	69761987	dmr_981389	0.6325
chr4	69890279	69890419	dmr_981446	0.5625
chr4	69891630	69891656	dmr_981448	0.635
chr4	69895254	69895400	dmr_981453	0.5285
chr4	69896458	69896606	dmr_981454	0.6485
chr4	69910388	69910727	dmr_981460	0.7070000000000001
chr4	69912419	69912666	dmr_981461	0.7345
chr4	70032440	70032526	dmr_981517	0.609
chr4	70047571	70047695	dmr_981532	0.754
chr4	70058469	70058689	dmr_981538	0.7295
chr4	70059006	70059261	dmr_981539	0.78
chr4	70062714	70063218	dmr_981543	0.54
chr4	70177577	70177926	dmr_981585	0.628
chr4	70185614	70185864	dmr_981589	0.6409999999999999
chr4	70186195	70186400	dmr_981590	0.735
chr4	70219876	70220038	dmr_981604	0.68
chr4	70220309	70220736	dmr_981605	0.6759999999999999
chr4	70228165	70228189	dmr_981612	0.5539999999999999
chr4	70229573	70230664	dmr_981615	0.6715
chr4	70257988	70259824	dmr_981632	0.7390000000000001
chr4	70260129	70260155	dmr_981633	0.85
chr4	70260444	70260784	dmr_981634	0.61
chr4	70272851	70273256	dmr_981646	0.7485
chr4	70273331	70273455	dmr_981647	0.574
chr4	70303761	70304171	dmr_981674	0.6385
chr4	70307503	70307567	dmr_981678	0.6975
chr4	70311323	70311809	dmr_981682	0.7145
chr4	70391440	70391797	dmr_981724	0.6459999999999999
chr4	70391874	70392066	dmr_981725	0.8240000000000001
chr4	70392171	70392217	dmr_981726	0.727
chr4	70463949	70464268	dmr_981776	0.5965
chr4	70464297	70464584	dmr_981777	0.7485
chr4	70488559	70488688	dmr_981794	0.5515
chr4	70499501	70499747	dmr_981803	0.8490000000000001
chr4	70505897	70506124	dmr_981812	0.7355
chr4	70521478	70521492	dmr_981832	0.5405
chr4	70523112	70523136	dmr_981834	0.6015
chr4	70530153	70530893	dmr_981843	0.733
chr4	70701116	70701321	dmr_981907	0.5415
chr4	70804908	70805165	dmr_981943	0.7440000000000001
chr4	70806644	70806811	dmr_981946	0.7125
chr4	70907076	70907147	dmr_981974	0.6685
chr4	70952661	70952783	dmr_981981	0.763
chr4	71131024	71131240	dmr_982017	0.868
chr4	71131492	71131630	dmr_982018	0.5335
chr4	71338463	71338623	dmr_982075	0.5495
chr4	71446265	71446514	dmr_982110	0.7305
chr4	71840309	71840510	dmr_982246	0.643
chr4	71842041	71842303	dmr_982249	0.5760000000000001
chr4	71875908	71876002	dmr_982259	0.9009999999999999
chr4	72014213	72014476	dmr_982303	0.7975
chr4	72221636	72221665	dmr_982414	0.726
chr4	72316178	72316422	dmr_982440	0.5095
chr4	72524034	72524063	dmr_982494	0.523
chr4	72656671	72656886	dmr_982557	0.5770000000000001
chr4	72996398	72996425	dmr_982640	0.6729999999999999
chr4	74011616	74011702	dmr_982859	0.7165
chr4	74012115	74012757	dmr_982860	0.5915
chr4	74014645	74014703	dmr_982861	0.62
chr4	74051565	74051621	dmr_982883	0.65
chr4	74304744	74304764	dmr_983002	0.6185
chr4	74405275	74405370	dmr_983065	0.698
chr4	74465894	74466241	dmr_983088	0.5045
chr4	74798350	74798596	dmr_983187	0.637
chr4	75043289	75043664	dmr_983257	0.6559999999999999
chr4	75262243	75262955	dmr_983321	0.578
chr4	75466734	75466973	dmr_983395	0.6135
chr4	75589983	75590391	dmr_983445	0.74
chr4	75744550	75745250	dmr_983497	0.8585
chr4	75801833	75802197	dmr_983519	0.5485
chr4	75877941	75878260	dmr_983564	0.722
chr4	75949091	75949239	dmr_983601	0.7255
chr4	75949711	75949960	dmr_983602	0.5925
chr4	75961759	75962535	dmr_983615	0.7185
chr4	75980124	75980626	dmr_983640	0.7190000000000001
chr4	76073992	76074047	dmr_983749	0.8925
chr4	76074392	76074491	dmr_983750	0.7140000000000001
chr4	76103014	76103095	dmr_983772	0.866
chr4	76193624	76193770	dmr_983859	0.8655
chr4	76292735	76292973	dmr_983961	0.643
chr4	76339545	76339865	dmr_984010	0.5555
chr4	76354057	76354523	dmr_984030	0.693
chr4	76370363	76370464	dmr_984055	0.516
chr4	76380040	76380097	dmr_984064	0.596
chr4	76380678	76380799	dmr_984065	0.772
chr4	76387899	76388189	dmr_984073	0.785
chr4	76448560	76448925	dmr_984149	0.731
chr4	76452426	76452659	dmr_984152	0.6509999999999999
chr4	76481777	76482150	dmr_984185	0.6395
chr4	76489873	76489938	dmr_984193	0.6875
chr4	76492834	76493031	dmr_984195	0.6970000000000001
chr4	76506580	76506883	dmr_984204	0.5045
chr4	76525388	76525693	dmr_984221	0.7735
chr4	76526141	76526190	dmr_984222	0.7375
chr4	76608384	76608601	dmr_984285	0.5225
chr4	76621918	76622106	dmr_984296	0.5865
chr4	76660505	76660595	dmr_984322	0.5885
chr4	76811359	76811632	dmr_984434	0.8370000000000001
chr4	76811670	76811811	dmr_984435	0.6205
chr4	76814922	76815137	dmr_984440	0.643
chr4	76881875	76881890	dmr_984487	0.708
chr4	76913714	76913831	dmr_984508	0.575
chr4	76914103	76914118	dmr_984509	0.5855
chr4	77019338	77019672	dmr_984591	0.5815
chr4	77153707	77154227	dmr_984679	0.5195
chr4	77155542	77155805	dmr_984682	0.5045
chr4	77264717	77264897	dmr_984762	0.6845
chr4	77412725	77412872	dmr_984889	0.593
chr4	77454127	77454357	dmr_984918	0.5675
chr4	77493755	77493904	dmr_984956	0.8079999999999999
chr4	77519315	77519493	dmr_984976	0.727
chr4	77534594	77535039	dmr_984990	0.547
chr4	77535042	77535123	dmr_984991	0.546
chr4	77539032	77539260	dmr_984996	0.5105
chr4	77565334	77565386	dmr_985022	0.695
chr4	77642474	77642579	dmr_985077	0.5095
chr4	77647747	77648252	dmr_985085	0.7955
chr4	77648579	77649130	dmr_985086	0.6509999999999999
chr4	77649576	77649864	dmr_985087	0.8859999999999999
chr4	77650302	77650472	dmr_985088	0.5565
chr4	77676425	77676441	dmr_985120	0.6315
chr4	77777520	77777547	dmr_985214	0.727
chr4	77822733	77822803	dmr_985260	0.5285
chr4	77823202	77823618	dmr_985261	0.7490000000000001
chr4	77870750	77870996	dmr_985307	0.7375
chr4	77871351	77871410	dmr_985308	0.546
chr4	77906485	77906864	dmr_985340	0.544
chr4	77961576	77961827	dmr_985384	0.6970000000000001
chr4	78032651	78032751	dmr_985438	0.7959999999999999
chr4	78038199	78038553	dmr_985442	0.6995
chr4	78160588	78160662	dmr_985549	0.5155
chr4	78191220	78191359	dmr_985582	0.534
chr4	78204982	78205196	dmr_985595	0.6145
chr4	78209707	78209743	dmr_985603	0.5535
chr4	78210060	78210202	dmr_985604	0.5385
chr4	78210489	78211163	dmr_985605	0.7090000000000001
chr4	78212510	78213355	dmr_985606	0.8085
chr4	78213665	78214163	dmr_985607	0.7005
chr4	78288952	78289177	dmr_985639	0.6945
chr4	78335063	78335069	dmr_985656	0.569
chr4	78382093	78382477	dmr_985676	0.644
chr4	78416816	78416828	dmr_985694	0.7290000000000001
chr4	78581550	78581709	dmr_985756	0.536
chr4	78607079	78607273	dmr_985772	0.5720000000000001
chr4	78970985	78971043	dmr_985866	0.7440000000000001
chr4	78989732	78989779	dmr_985873	0.545
chr4	79052823	79053335	dmr_985889	0.715
chr4	79286225	79286359	dmr_985958	0.66
chr4	79291050	79291299	dmr_985960	0.5255
chr4	79422230	79422311	dmr_985997	0.6625
chr4	79670697	79671026	dmr_986065	0.772
chr4	80048041	80048330	dmr_986172	0.7795
chr4	80159965	80160239	dmr_986209	0.59
chr4	80160802	80161035	dmr_986210	0.619
chr4	80203952	80204661	dmr_986233	0.638
chr4	80518089	80518170	dmr_986320	0.718
chr4	80552797	80552870	dmr_986337	0.784
chr4	80573740	80573976	dmr_986346	0.6365
chr4	80636677	80636717	dmr_986366	0.7040000000000001
chr4	80637835	80637937	dmr_986368	0.7605
chr4	80764110	80764616	dmr_986442	0.7509999999999999
chr4	80855546	80855840	dmr_986502	0.8029999999999999
chr4	80865092	80865365	dmr_986510	0.643
chr4	80886672	80887067	dmr_986524	0.5365
chr4	80912135	80912408	dmr_986540	0.513
chr4	80916285	80916443	dmr_986547	0.7805
chr4	80918013	80918167	dmr_986550	0.648
chr4	80918790	80918841	dmr_986551	0.6615
chr4	80938864	80938878	dmr_986575	0.762
chr4	80939304	80939404	dmr_986577	0.8375
chr4	80946206	80946284	dmr_986585	0.8675
chr4	81108360	81108855	dmr_986669	0.6859999999999999
chr4	81116294	81116636	dmr_986674	0.657
chr4	81285474	81286381	dmr_986776	0.6355
chr4	81332246	81332992	dmr_986819	0.562
chr4	81332996	81333207	dmr_986820	0.688
chr4	81453289	81453805	dmr_986923	0.79
chr4	81498351	81498668	dmr_986959	0.5935
chr4	81525122	81525371	dmr_986971	0.8959999999999999
chr4	81539405	81539952	dmr_986978	0.7595
chr4	81561342	81561636	dmr_986989	0.512
chr4	81562825	81563902	dmr_986991	0.6
chr4	81565270	81565843	dmr_986995	0.7015
chr4	81566285	81566840	dmr_986997	0.764
chr4	81728531	81728713	dmr_987085	0.639
chr4	81743681	81744571	dmr_987096	0.621
chr4	81915992	81916052	dmr_987173	0.523
chr4	81999792	81999950	dmr_987232	0.6970000000000001
chr4	82037821	82038488	dmr_987255	0.835
chr4	82074981	82074993	dmr_987286	0.5379999999999999
chr4	82096204	82096652	dmr_987300	0.723
chr4	82132330	82133223	dmr_987321	0.534
chr4	82133505	82133687	dmr_987322	0.574
chr4	82133718	82133895	dmr_987323	0.573
chr4	82197534	82197995	dmr_987366	0.597
chr4	82234504	82234934	dmr_987383	0.6629999999999999
chr4	82288231	82288264	dmr_987415	0.7215
chr4	82297971	82298526	dmr_987428	0.695
chr4	82298959	82299239	dmr_987429	0.5395
chr4	82299270	82299332	dmr_987430	0.51
chr4	82338551	82338798	dmr_987486	0.8015
chr4	82403972	82404611	dmr_987579	0.6415
chr4	82409336	82409390	dmr_987585	0.51
chr4	82426707	82427157	dmr_987608	0.527
chr4	82437923	82438384	dmr_987622	0.622
chr4	82442786	82442856	dmr_987630	0.5529999999999999
chr4	82498104	82498730	dmr_987702	0.7115
chr4	82503830	82504150	dmr_987707	0.7775
chr4	82513651	82513683	dmr_987713	0.7375
chr4	82514643	82515286	dmr_987715	0.6315
chr4	82536411	82537390	dmr_987737	0.722
chr4	82538291	82539134	dmr_987739	0.667
chr4	82542757	82543475	dmr_987744	0.6235
chr4	82544334	82544394	dmr_987746	0.513
chr4	82550584	82550870	dmr_987754	0.562
chr4	82551317	82551365	dmr_987755	0.843
chr4	82555689	82556450	dmr_987760	0.6365
chr4	82604410	82604808	dmr_987812	0.5695
chr4	82613861	82614112	dmr_987819	0.5305
chr4	82619633	82620043	dmr_987828	0.7315
chr4	82622660	82623217	dmr_987831	0.608
chr4	82804233	82804318	dmr_987947	0.546
chr4	82806080	82806458	dmr_987949	0.6035
chr4	82806621	82806802	dmr_987950	0.7835
chr4	82853925	82854287	dmr_987991	0.785
chr4	82855825	82855839	dmr_987994	0.6195
chr4	82879187	82879490	dmr_988015	0.723
chr4	82892176	82892460	dmr_988026	0.861
chr4	82901806	82902023	dmr_988036	0.6245
chr4	82902066	82902398	dmr_988037	0.7559999999999999
chr4	82908514	82908825	dmr_988042	0.8545
chr4	82933661	82933691	dmr_988063	0.629
chr4	82934064	82934092	dmr_988064	0.551
chr4	82945972	82946174	dmr_988076	0.7609999999999999
chr4	82946474	82947040	dmr_988077	0.738
chr4	82971071	82971266	dmr_988108	0.6985
chr4	82984028	82984232	dmr_988118	0.74
chr4	83029884	83030561	dmr_988164	0.961
chr4	83080502	83080539	dmr_988192	0.5539999999999999
chr4	83108024	83108219	dmr_988210	0.715
chr4	83197782	83197863	dmr_988269	0.6945
chr4	83198036	83198400	dmr_988270	0.903
chr4	83199457	83199951	dmr_988271	0.514
chr4	83206796	83207050	dmr_988283	0.604
chr4	83219449	83219688	dmr_988299	0.7085
chr4	83232525	83233324	dmr_988315	0.7515
chr4	83233421	83234050	dmr_988316	0.7340000000000001
chr4	83234155	83234479	dmr_988317	0.5515
chr4	83234644	83235006	dmr_988318	0.691
chr4	83272147	83272179	dmr_988358	0.7535
chr4	83278307	83280695	dmr_988367	0.657
chr4	83301988	83302148	dmr_988390	0.5365
chr4	83323419	83323448	dmr_988406	0.782
chr4	83342965	83344109	dmr_988421	0.5115
chr4	83350222	83351048	dmr_988426	0.583
chr4	83380281	83380373	dmr_988441	0.591
chr4	83432007	83432337	dmr_988485	0.643
chr4	83441184	83441545	dmr_988495	0.615
chr4	83463291	83463323	dmr_988521	0.8005
chr4	83478780	83479551	dmr_988541	0.5905
chr4	83480706	83481211	dmr_988544	0.815
chr4	83484239	83484463	dmr_988547	0.557
chr4	83549401	83549756	dmr_988574	0.5875
chr4	83549824	83549949	dmr_988575	0.7605
chr4	83570835	83570851	dmr_988587	0.691
chr4	83676548	83676859	dmr_988628	0.82
chr4	83933756	83934295	dmr_988761	0.5385
chr4	84369541	84370229	dmr_989002	0.6215
chr4	84377532	84377839	dmr_989005	0.7305
chr4	84388822	84389907	dmr_989016	0.7165
chr4	84407346	84407590	dmr_989024	0.6415
chr4	84657131	84657457	dmr_989137	0.6685
chr4	84864588	84864751	dmr_989237	0.852
chr4	84883856	84884055	dmr_989247	0.7875
chr4	84919824	84919917	dmr_989258	0.5175
chr4	84950658	84950817	dmr_989274	0.6415
chr4	84971716	84971939	dmr_989287	0.78
chr4	84972323	84972623	dmr_989288	0.516
chr4	84995419	84995829	dmr_989309	0.5445
chr4	85053380	85053636	dmr_989333	0.7895
chr4	85054954	85055019	dmr_989336	0.6065
chr4	85116752	85117391	dmr_989363	0.6715
chr4	85170865	85170868	dmr_989393	0.7085
chr4	85170967	85171325	dmr_989394	0.5579999999999999
chr4	85174797	85175459	dmr_989396	0.532
chr4	85175648	85176149	dmr_989397	0.5955
chr4	85176285	85176415	dmr_989398	0.698
chr4	85176456	85176582	dmr_989399	0.7635
chr4	85177299	85177524	dmr_989400	0.528
chr4	85196364	85196878	dmr_989414	0.526
chr4	85206338	85206915	dmr_989421	0.8155
chr4	85207465	85208194	dmr_989422	0.8240000000000001
chr4	85209814	85210057	dmr_989425	0.867
chr4	85210072	85210196	dmr_989426	0.5820000000000001
chr4	85212679	85212965	dmr_989431	0.6005
chr4	85226496	85227074	dmr_989450	0.6695
chr4	85227588	85228116	dmr_989451	0.777
chr4	85232157	85232593	dmr_989457	0.773
chr4	85232889	85233085	dmr_989458	0.7225
chr4	85233360	85233405	dmr_989459	0.6445
chr4	85241331	85241467	dmr_989463	0.5455
chr4	85243295	85243323	dmr_989466	0.6709999999999999
chr4	85243384	85243465	dmr_989467	0.5215
chr4	85248956	85249240	dmr_989476	0.6085
chr4	85255486	85256691	dmr_989483	0.5579999999999999
chr4	85258294	85258745	dmr_989486	0.5215
chr4	85260079	85260635	dmr_989491	0.569
chr4	85260991	85261599	dmr_989493	0.7805
chr4	85272018	85272483	dmr_989506	0.6785
chr4	85272939	85273786	dmr_989508	0.7625
chr4	85297466	85297651	dmr_989540	0.6185
chr4	85300759	85301331	dmr_989544	0.8395
chr4	85301811	85302976	dmr_989545	0.591
chr4	85305925	85306325	dmr_989550	0.583
chr4	85309123	85309896	dmr_989556	0.7725
chr4	85310050	85310221	dmr_989557	0.8365
chr4	85312552	85313057	dmr_989561	0.5815
chr4	85314624	85315018	dmr_989563	0.735
chr4	85322905	85322982	dmr_989577	0.67
chr4	85323451	85323792	dmr_989578	0.588
chr4	85324665	85324928	dmr_989581	0.617
chr4	85325549	85325979	dmr_989583	0.8005
chr4	85334644	85335013	dmr_989597	0.6995
chr4	85339282	85339515	dmr_989605	0.7785
chr4	85345827	85345993	dmr_989611	0.8045
chr4	85348455	85348590	dmr_989615	0.599
chr4	85350872	85350948	dmr_989618	0.6325
chr4	85364881	85365340	dmr_989635	0.5515
chr4	85370083	85371504	dmr_989642	0.7165
chr4	85371543	85371690	dmr_989643	0.7265
chr4	85374207	85374225	dmr_989647	0.555
chr4	85389198	85389376	dmr_989664	0.5445
chr4	85402382	85402799	dmr_989682	0.5515
chr4	85405547	85405613	dmr_989686	0.9390000000000001
chr4	85434682	85435206	dmr_989704	0.5905
chr4	85724966	85725257	dmr_989869	0.6285
chr4	85726372	85726463	dmr_989871	0.66
chr4	85728121	85728187	dmr_989874	0.501
chr4	85765100	85765205	dmr_989898	0.8445
chr4	85814302	85814481	dmr_989927	0.6559999999999999
chr4	85814938	85815219	dmr_989928	0.5535
chr4	85842073	85842441	dmr_989946	0.665
chr4	85846016	85846294	dmr_989951	0.6845
chr4	85918306	85918600	dmr_989996	0.6175
chr4	85920554	85920706	dmr_989998	0.7340000000000001
chr4	85922708	85923355	dmr_990002	0.831
chr4	85923436	85923529	dmr_990003	0.7365
chr4	86013760	86014000	dmr_990055	0.639
chr4	86040824	86041474	dmr_990075	0.509
chr4	86053436	86053445	dmr_990084	0.5770000000000001
chr4	86078014	86078142	dmr_990105	0.6629999999999999
chr4	86084567	86084760	dmr_990109	0.7070000000000001
chr4	86119297	86119412	dmr_990125	0.7440000000000001
chr4	86175074	86175178	dmr_990148	0.5589999999999999
chr4	86233409	86233678	dmr_990182	0.7245
chr4	86234722	86234824	dmr_990184	0.8345
chr4	86274519	86274986	dmr_990206	0.812
chr4	86276029	86276792	dmr_990209	0.555
chr4	86286471	86286585	dmr_990220	0.83
chr4	86302256	86302336	dmr_990235	0.9465
chr4	86317802	86318325	dmr_990249	0.5605
chr4	86353674	86353803	dmr_990275	0.762
chr4	86420186	86420856	dmr_990331	0.7075
chr4	86450333	86450718	dmr_990346	0.604
chr4	86482650	86483219	dmr_990359	0.6275
chr4	86483383	86483607	dmr_990360	0.6305
chr4	86498773	86499105	dmr_990371	0.5035
chr4	86531464	86531581	dmr_990389	0.7285
chr4	86620119	86620515	dmr_990433	0.746
chr4	86665770	86666081	dmr_990450	0.5705
chr4	86712572	86713369	dmr_990476	0.7095
chr4	86750244	86751055	dmr_990495	0.568
chr4	86844671	86844842	dmr_990550	0.7295
chr4	86844876	86844982	dmr_990551	0.5670000000000001
chr4	86864961	86865031	dmr_990566	0.5695
chr4	86937510	86937725	dmr_990604	0.648
chr4	86953420	86953679	dmr_990618	0.588
chr4	86953681	86953704	dmr_990619	0.774
chr4	86957787	86957864	dmr_990622	0.7120000000000001
chr4	86958215	86958776	dmr_990623	0.6415
chr4	86973941	86973990	dmr_990636	0.679
chr4	87009149	87009229	dmr_990672	0.6615
chr4	87017720	87018458	dmr_990683	0.8005
chr4	87018721	87018868	dmr_990684	0.6735
chr4	87024100	87024800	dmr_990693	0.674
chr4	87028763	87029033	dmr_990699	0.5925
chr4	87030984	87031258	dmr_990703	0.6715
chr4	87031707	87031845	dmr_990705	0.784
chr4	87032253	87032716	dmr_990706	0.573
chr4	87032838	87033477	dmr_990707	0.5085
chr4	87035038	87035375	dmr_990709	0.634
chr4	87035498	87036126	dmr_990710	0.88
chr4	87036452	87036653	dmr_990711	0.6970000000000001
chr4	87041020	87041446	dmr_990720	0.6955
chr4	87041722	87042225	dmr_990721	0.815
chr4	87043308	87043571	dmr_990724	0.7065
chr4	87043637	87044007	dmr_990726	0.8505
chr4	87046264	87046365	dmr_990730	0.747
chr4	87048872	87049540	dmr_990732	0.503
chr4	87049558	87049669	dmr_990733	0.511
chr4	87053735	87054501	dmr_990739	0.7265
chr4	87055796	87056840	dmr_990742	0.785
chr4	87062398	87062821	dmr_990751	0.8355
chr4	87062898	87063260	dmr_990752	0.7
chr4	87063797	87064108	dmr_990753	0.531
chr4	87064784	87064790	dmr_990755	0.617
chr4	87067334	87067443	dmr_990760	0.524
chr4	87071886	87072056	dmr_990767	0.7170000000000001
chr4	87078677	87078918	dmr_990776	0.6445
chr4	87080204	87080717	dmr_990778	0.6095
chr4	87084906	87085337	dmr_990784	0.595
chr4	87088374	87089232	dmr_990790	0.8135
chr4	87090749	87090818	dmr_990793	0.7745
chr4	87093745	87093885	dmr_990799	0.81
chr4	87096112	87096889	dmr_990803	0.5365
chr4	87102543	87102776	dmr_990809	0.6925
chr4	87107087	87107190	dmr_990814	0.6815
chr4	87108856	87109000	dmr_990817	0.6325
chr4	87109677	87110228	dmr_990819	0.701
chr4	87113473	87114133	dmr_990824	0.5545
chr4	87114548	87114628	dmr_990825	0.5115
chr4	87115457	87116057	dmr_990827	0.5235
chr4	87126482	87127155	dmr_990842	0.8220000000000001
chr4	87132542	87132688	dmr_990849	0.6485
chr4	87133399	87133657	dmr_990851	0.6725
chr4	87138580	87138969	dmr_990858	0.585
chr4	87139313	87139809	dmr_990859	0.6729999999999999
chr4	87141232	87141758	dmr_990862	0.7440000000000001
chr4	87141778	87141867	dmr_990863	0.7255
chr4	87142027	87142282	dmr_990864	0.6545
chr4	87149954	87150146	dmr_990874	0.5375
chr4	87151781	87151964	dmr_990877	0.728
chr4	87151982	87152488	dmr_990878	0.7440000000000001
chr4	87152997	87153436	dmr_990879	0.747
chr4	87155702	87155825	dmr_990883	0.6645
chr4	87157466	87157662	dmr_990887	0.5905
chr4	87158000	87158225	dmr_990888	0.9209999999999999
chr4	87159086	87159563	dmr_990890	0.5755
chr4	87163825	87164374	dmr_990900	0.6395
chr4	87164911	87165172	dmr_990902	0.7755
chr4	87166218	87166456	dmr_990905	0.687
chr4	87167422	87167683	dmr_990907	0.545
chr4	87177893	87177931	dmr_990919	0.7615
chr4	87198320	87198932	dmr_990943	0.608
chr4	87199344	87199704	dmr_990945	0.6515
chr4	87200918	87202320	dmr_990947	0.635
chr4	87207309	87207911	dmr_990952	0.6425
chr4	87208068	87208080	dmr_990953	0.6155
chr4	87210788	87211036	dmr_990956	0.6765
chr4	87211278	87211856	dmr_990957	0.63
chr4	87216217	87216508	dmr_990964	0.629
chr4	87218865	87219311	dmr_990967	0.6255
chr4	87220920	87221500	dmr_990969	0.5845
chr4	87221842	87221909	dmr_990970	0.655
chr4	87225251	87225614	dmr_990975	0.5920000000000001
chr4	87226926	87228045	dmr_990978	0.5185
chr4	87244427	87244717	dmr_990993	0.6265
chr4	87273512	87273709	dmr_991011	0.899
chr4	87361876	87362199	dmr_991059	0.5835
chr4	87367835	87367883	dmr_991062	0.6659999999999999
chr4	87401245	87402449	dmr_991077	0.6145
chr4	87458883	87459242	dmr_991116	0.7255
chr4	87461901	87462258	dmr_991121	0.506
chr4	87471366	87471912	dmr_991127	0.6559999999999999
chr4	87566654	87566882	dmr_991162	0.5295
chr4	87668180	87668706	dmr_991221	0.625
chr4	87709403	87709809	dmr_991243	0.7085
chr4	87750938	87750943	dmr_991277	0.818
chr4	87765774	87766112	dmr_991286	0.8059999999999999
chr4	87767804	87768272	dmr_991288	0.7155
chr4	87784048	87784254	dmr_991300	0.5485
chr4	87785213	87785921	dmr_991302	0.737
chr4	87803953	87804027	dmr_991318	0.7545
chr4	87819233	87819682	dmr_991335	0.5405
chr4	87865757	87866086	dmr_991376	0.6885
chr4	87866583	87866852	dmr_991377	0.51
chr4	87878626	87879018	dmr_991391	0.635
chr4	87943667	87943832	dmr_991452	0.7879999999999999
chr4	87954627	87954756	dmr_991461	0.73
chr4	87963435	87963704	dmr_991471	0.6745
chr4	87963730	87963810	dmr_991472	0.5365
chr4	87968962	87968991	dmr_991477	0.765
chr4	87984763	87984795	dmr_991494	0.772
chr4	88015250	88015512	dmr_991525	0.621
chr4	88095768	88095880	dmr_991575	0.6315
chr4	88100332	88100552	dmr_991578	0.721
chr4	88157251	88157935	dmr_991625	0.7825
chr4	88158571	88158823	dmr_991626	0.568
chr4	88159800	88160713	dmr_991629	0.7615
chr4	88169859	88170206	dmr_991639	0.7490000000000001
chr4	88195938	88196914	dmr_991661	0.5525
chr4	88209144	88209519	dmr_991670	0.6859999999999999
chr4	88209771	88210228	dmr_991671	0.642
chr4	88220442	88220655	dmr_991679	0.6575
chr4	88243417	88243493	dmr_991695	0.6890000000000001
chr4	88307985	88309167	dmr_991737	0.6509999999999999
chr4	88346055	88346258	dmr_991759	0.8395
chr4	88353433	88353506	dmr_991766	0.8515
chr4	88356842	88356987	dmr_991771	0.662
chr4	88371407	88371411	dmr_991779	0.5145
chr4	88396936	88397512	dmr_991792	0.7595
chr4	88934631	88934723	dmr_991974	0.561
chr4	88938989	88939007	dmr_991977	0.508
chr4	88941180	88942040	dmr_991980	0.7665
chr4	88956286	88956891	dmr_991989	0.6609999999999999
chr4	89064310	89064617	dmr_992045	0.596
chr4	89172823	89172903	dmr_992098	0.618
chr4	89307159	89307186	dmr_992138	0.659
chr4	89387185	89387519	dmr_992168	0.7559999999999999
chr4	89441485	89441669	dmr_992195	0.779
chr4	89460522	89460740	dmr_992206	0.9540000000000001
chr4	89466977	89467100	dmr_992209	0.7879999999999999
chr4	89529813	89530374	dmr_992244	0.6
chr4	89621295	89621523	dmr_992279	0.807
chr4	89941251	89941655	dmr_992401	0.7035
chr4	89964367	89964504	dmr_992415	0.7375
chr4	89976217	89976712	dmr_992421	0.8325
chr4	89999835	89999886	dmr_992434	0.634
chr4	90003664	90003772	dmr_992437	0.774
chr4	90105587	90105737	dmr_992464	0.593
chr4	90437768	90437832	dmr_992544	0.653
chr4	90477379	90478445	dmr_992565	0.5085
chr4	90643371	90643549	dmr_992625	0.8335
chr4	90728960	90729577	dmr_992645	0.7015
chr4	90779398	90779603	dmr_992672	0.5855
chr4	90863290	90863607	dmr_992705	0.7365
chr4	90864225	90864303	dmr_992706	0.6845
chr4	90964386	90964951	dmr_992751	0.6785
chr4	91077112	91077332	dmr_992798	0.5660000000000001
chr4	91080469	91080616	dmr_992802	0.7695
chr4	91090312	91090608	dmr_992814	0.5660000000000001
chr4	91094695	91094963	dmr_992817	0.5710000000000001
chr4	91131832	91132901	dmr_992852	0.745
chr4	91233509	91233794	dmr_992936	0.7695
chr4	91233900	91233996	dmr_992937	0.555
chr4	91234004	91234130	dmr_992938	0.6475
chr4	91244712	91245424	dmr_992951	0.5435
chr4	91266688	91266722	dmr_992978	0.8085
chr4	91334432	91335105	dmr_993065	0.7090000000000001
chr4	91348999	91349689	dmr_993089	0.6725
chr4	91358899	91359065	dmr_993105	0.642
chr4	91370239	91370961	dmr_993123	0.7615
chr4	91373575	91374398	dmr_993126	0.6565
chr4	91458207	91458240	dmr_993171	0.555
chr4	91589938	91590203	dmr_993215	0.609
chr4	91942302	91942677	dmr_993324	0.569
chr4	92961663	92961698	dmr_993575	0.509
chr4	93286015	93286356	dmr_993677	0.5760000000000001
chr4	93358079	93358163	dmr_993699	0.57
chr4	93486370	93486572	dmr_993743	0.6729999999999999
chr4	93511315	93511580	dmr_993755	0.684
chr4	93552652	93552690	dmr_993771	0.6505
chr4	93740945	93741107	dmr_993828	0.6970000000000001
chr4	93879173	93879278	dmr_993867	0.7305
chr4	93879328	93879949	dmr_993868	0.8079999999999999
chr4	93881378	93881542	dmr_993870	0.5165
chr4	93885904	93885979	dmr_993873	0.6305
chr4	93886322	93887314	dmr_993874	0.8925
chr4	93943740	93943781	dmr_993894	0.7165
chr4	94017637	94017803	dmr_993923	0.728
chr4	94018098	94018591	dmr_993924	0.8029999999999999
chr4	94052495	94053044	dmr_993942	0.5025
chr4	94191163	94191739	dmr_994014	0.5745
chr4	94221029	94221289	dmr_994027	0.5815
chr4	94222363	94222494	dmr_994029	0.741
chr4	94282272	94282736	dmr_994049	0.5265
chr4	94319341	94319472	dmr_994070	0.544
chr4	94340576	94340663	dmr_994080	0.7235
chr4	94361269	94361432	dmr_994097	0.7975
chr4	94433710	94433748	dmr_994147	0.648
chr4	94643360	94643376	dmr_994255	0.802
chr4	94970851	94971198	dmr_994388	0.574
chr4	94979734	94979753	dmr_994395	0.6345
chr4	94995443	94996062	dmr_994403	0.564
chr4	94996426	94996676	dmr_994404	0.8345
chr4	94999193	94999673	dmr_994407	0.8345
chr4	95001404	95001445	dmr_994409	0.7825
chr4	95021768	95022265	dmr_994416	0.535
chr4	95023423	95023840	dmr_994419	0.633
chr4	95053904	95053924	dmr_994431	0.619
chr4	95105403	95105709	dmr_994461	0.6495
chr4	95138015	95138135	dmr_994482	0.664
chr4	95138226	95138427	dmr_994483	0.8005
chr4	95159799	95160065	dmr_994499	0.7
chr4	95178966	95179246	dmr_994512	0.7170000000000001
chr4	95197387	95197638	dmr_994526	0.713
chr4	95289894	95289951	dmr_994561	0.5495
chr4	95364522	95364564	dmr_994589	0.8345
chr4	95416297	95416471	dmr_994611	0.9540000000000001
chr4	95557113	95557132	dmr_994674	0.6045
chr4	95557901	95558421	dmr_994675	0.6075
chr4	95589255	95589405	dmr_994705	0.6795
chr4	95626038	95626792	dmr_994720	0.7095
chr4	95636694	95637198	dmr_994726	0.6215
chr4	95641315	95641421	dmr_994731	0.504
chr4	95649431	95649983	dmr_994739	0.768
chr4	95666413	95666802	dmr_994750	0.687
chr4	95667135	95667259	dmr_994751	0.7859999999999999
chr4	95681275	95681438	dmr_994759	0.8235
chr4	95743119	95743354	dmr_994804	0.5525
chr4	95895264	95895459	dmr_994876	0.5335
chr4	95915706	95916184	dmr_994895	0.773
chr4	95917856	95918037	dmr_994897	0.72
chr4	96026859	96026883	dmr_994952	0.6935
chr4	96028949	96028969	dmr_994956	0.615
chr4	96545892	96546119	dmr_995101	0.8885
chr4	96694232	96694603	dmr_995144	0.506
chr4	96719080	96719260	dmr_995155	0.633
chr4	96740637	96740703	dmr_995168	0.857
chr4	96789978	96790261	dmr_995198	0.7805
chr4	96884336	96884403	dmr_995231	0.5435
chr4	96968530	96969521	dmr_995259	0.5365
chr4	96980262	96980472	dmr_995272	0.6815
chr4	96980917	96981065	dmr_995273	0.529
chr4	96988241	96988248	dmr_995275	0.7055
chr4	97119573	97119720	dmr_995324	0.6745
chr4	97180401	97180495	dmr_995351	0.8425
chr4	97213154	97213487	dmr_995362	0.5255
chr4	97365548	97365890	dmr_995416	0.6335
chr4	97575540	97576073	dmr_995506	0.5405
chr4	97610022	97610851	dmr_995536	0.5195
chr4	97611325	97612059	dmr_995537	0.691
chr4	97618735	97619173	dmr_995544	0.6859999999999999
chr4	97758101	97758700	dmr_995645	0.708
chr4	97771564	97771971	dmr_995653	0.6679999999999999
chr4	97775184	97775360	dmr_995655	0.705
chr4	97775648	97776218	dmr_995656	0.5365
chr4	97778828	97779645	dmr_995658	0.753
chr4	97787652	97787674	dmr_995664	0.7815
chr4	97832163	97832506	dmr_995715	0.6409999999999999
chr4	97868322	97869331	dmr_995755	0.67
chr4	97869641	97869829	dmr_995756	0.726
chr4	97876116	97876234	dmr_995763	0.5385
chr4	97880368	97880700	dmr_995768	0.6185
chr4	97885609	97885701	dmr_995776	0.539
chr4	97894299	97894342	dmr_995789	0.8215
chr4	97941523	97942081	dmr_995840	0.5055
chr4	98008703	98008758	dmr_995903	0.623
chr4	98019966	98020037	dmr_995917	0.7875
chr4	98021782	98021952	dmr_995919	0.5695
chr4	98022011	98022402	dmr_995920	0.91
chr4	98031841	98032278	dmr_995929	0.9295
chr4	98033296	98033322	dmr_995931	0.6695
chr4	98055013	98055521	dmr_995948	0.63
chr4	98076185	98076835	dmr_995964	0.816
chr4	98076910	98077733	dmr_995965	0.701
chr4	98085222	98085556	dmr_995971	0.6675
chr4	98085807	98086430	dmr_995972	0.6165
chr4	98102556	98103297	dmr_995986	0.6925
chr4	98237366	98237919	dmr_996060	0.5905
chr4	98262130	98262174	dmr_996073	0.6940000000000001
chr4	98300145	98300160	dmr_996089	0.5905
chr4	98321202	98321797	dmr_996101	0.7475
chr4	98337378	98337676	dmr_996117	0.5035
chr4	98345759	98345916	dmr_996124	0.6865
chr4	98345951	98346208	dmr_996125	0.8995
chr4	98360680	98360686	dmr_996135	0.882
chr4	98386139	98386570	dmr_996155	0.831
chr4	98403588	98404055	dmr_996170	0.6405
chr4	98405248	98406013	dmr_996173	0.5385
chr4	98434884	98435166	dmr_996190	0.7985
chr4	98452412	98452585	dmr_996201	0.5445
chr4	98453099	98453552	dmr_996202	0.903
chr4	98453674	98453821	dmr_996203	0.743
chr4	98455311	98455613	dmr_996206	0.8845
chr4	98456666	98457077	dmr_996207	0.597
chr4	98478149	98478303	dmr_996216	0.706
chr4	98489884	98490071	dmr_996224	0.657
chr4	98542162	98542199	dmr_996262	0.5095
chr4	98542234	98542243	dmr_996263	0.669
chr4	98543179	98543332	dmr_996266	0.631
chr4	98608898	98609090	dmr_996318	0.5685
chr4	98664027	98665013	dmr_996347	0.6235
chr4	98702311	98702507	dmr_996371	0.5305
chr4	98726452	98727893	dmr_996381	0.645
chr4	98758694	98758713	dmr_996396	0.6675
chr4	98759314	98759334	dmr_996398	0.636
chr4	98858119	98858364	dmr_996474	0.6835
chr4	98924686	98924854	dmr_996505	0.513
chr4	98970771	98970961	dmr_996550	0.7625
chr4	98975570	98976086	dmr_996553	0.5315
chr4	99028670	99028941	dmr_996601	0.6785
chr4	99045037	99045190	dmr_996608	0.8065
chr4	99046560	99046710	dmr_996611	0.5795
chr4	99083848	99083958	dmr_996644	0.637
chr4	99100923	99101112	dmr_996662	0.614
chr4	99118574	99118643	dmr_996681	0.7675
chr4	99155564	99155905	dmr_996708	0.506
chr4	99193293	99193482	dmr_996738	0.758
chr4	99199738	99200126	dmr_996740	0.7390000000000001
chr4	99200188	99200204	dmr_996741	0.7879999999999999
chr4	99200229	99200239	dmr_996743	0.6935
chr4	99200354	99200417	dmr_996744	0.642
chr4	99200548	99200599	dmr_996745	0.8605
chr4	99206458	99207603	dmr_996753	0.7345
chr4	99209953	99210304	dmr_996758	0.715
chr4	99212880	99213272	dmr_996760	0.6990000000000001
chr4	99213494	99213885	dmr_996762	0.6255
chr4	99217087	99217162	dmr_996766	0.845
chr4	99354383	99355607	dmr_996870	0.6990000000000001
chr4	99444969	99445416	dmr_996912	0.637
chr4	99573077	99573524	dmr_996987	0.5485
chr4	99830171	99830339	dmr_997074	0.7575
chr4	99963231	99963503	dmr_997126	0.782
chr4	100096789	100097260	dmr_997200	0.691
chr4	100235238	100235521	dmr_997304	0.59
chr4	100311870	100312071	dmr_997347	0.6845
chr4	100312172	100312435	dmr_997348	0.7225
chr4	100358362	100358374	dmr_997373	0.6445
chr4	100358457	100358760	dmr_997374	0.5275
chr4	100597468	100597610	dmr_997496	0.7485
chr4	100665064	100665260	dmr_997532	0.524
chr4	100863864	100863917	dmr_997659	0.584
chr4	100998921	100999250	dmr_997729	0.6759999999999999
chr4	101018149	101018355	dmr_997739	0.7745
chr4	101026574	101026754	dmr_997748	0.6125
chr4	101027259	101027380	dmr_997749	0.6035
chr4	101034214	101034301	dmr_997757	0.5195
chr4	101034326	101034437	dmr_997758	0.679
chr4	101036031	101036044	dmr_997762	0.5670000000000001
chr4	101036191	101037427	dmr_997764	0.596
chr4	101069799	101070514	dmr_997783	0.52
chr4	101072372	101072618	dmr_997787	0.7435
chr4	101087613	101087942	dmr_997802	0.706
chr4	101088216	101088492	dmr_997803	0.7195
chr4	101114876	101114921	dmr_997828	0.701
chr4	101158347	101158845	dmr_997871	0.8825
chr4	101164471	101164623	dmr_997882	0.721
chr4	101182619	101182932	dmr_997901	0.7225
chr4	101220090	101220167	dmr_997943	0.721
chr4	101254817	101254870	dmr_997975	0.6445
chr4	101277194	101277401	dmr_997995	0.813
chr4	101277457	101277514	dmr_997996	0.67
chr4	101292009	101292389	dmr_998001	0.6275
chr4	101303965	101304625	dmr_998008	0.594
chr4	101328014	101328201	dmr_998022	0.5735
chr4	101353771	101353813	dmr_998043	0.7345
chr4	101358701	101359631	dmr_998046	0.6175
chr4	101404792	101405024	dmr_998081	0.6365
chr4	101449993	101450552	dmr_998126	0.7615
chr4	101450561	101450912	dmr_998127	0.7765
chr4	101458574	101458971	dmr_998137	0.6455
chr4	101459227	101459568	dmr_998139	0.7965
chr4	101470663	101470903	dmr_998148	0.5595
chr4	101473057	101473102	dmr_998152	0.625
chr4	101516998	101517503	dmr_998189	0.595
chr4	101525396	101525442	dmr_998197	0.5479999999999999
chr4	101527574	101527669	dmr_998201	0.7895
chr4	101540547	101540977	dmr_998212	0.5770000000000001
chr4	101547986	101548155	dmr_998223	0.522
chr4	101555201	101555311	dmr_998231	0.7525
chr4	101560363	101560395	dmr_998239	0.652
chr4	101594674	101594939	dmr_998283	0.6785
chr4	101604259	101604519	dmr_998294	0.536
chr4	101617273	101617469	dmr_998306	0.5375
chr4	101621317	101621616	dmr_998314	0.8590000000000001
chr4	101642618	101643121	dmr_998337	0.7070000000000001
chr4	101643471	101643595	dmr_998338	0.705
chr4	101646442	101646630	dmr_998341	0.81
chr4	101692867	101692890	dmr_998376	0.9135
chr4	101692993	101693104	dmr_998377	0.8685
chr4	102013501	102013949	dmr_998488	0.537
chr4	102095303	102095579	dmr_998533	0.5835
chr4	102095916	102096064	dmr_998534	0.6729999999999999
chr4	102102100	102102471	dmr_998542	0.82
chr4	102148787	102149202	dmr_998585	0.828
chr4	102176685	102176770	dmr_998612	0.6645
chr4	102209475	102209574	dmr_998638	0.693
chr4	102225182	102225608	dmr_998649	0.5539999999999999
chr4	102229323	102229765	dmr_998653	0.544
chr4	102240908	102241553	dmr_998663	0.7465
chr4	102245020	102245341	dmr_998668	0.7605
chr4	102256425	102256883	dmr_998675	0.633
chr4	102273330	102273359	dmr_998684	0.524
chr4	102275395	102276071	dmr_998688	0.8815
chr4	102302685	102302858	dmr_998707	0.6415
chr4	102316761	102317167	dmr_998720	0.5495
chr4	102318633	102318892	dmr_998723	0.7525
chr4	102329780	102329898	dmr_998736	0.6915
chr4	102353885	102354060	dmr_998758	0.7045
chr4	102392088	102392342	dmr_998788	0.7735
chr4	102393802	102393886	dmr_998790	0.551
chr4	102397447	102397548	dmr_998794	0.7965
chr4	102413877	102414238	dmr_998810	0.5395
chr4	102420712	102421957	dmr_998814	0.685
chr4	102425577	102425617	dmr_998819	0.85
chr4	102427083	102427495	dmr_998822	0.6015
chr4	102439971	102440577	dmr_998833	0.805
chr4	102483473	102483828	dmr_998875	0.58
chr4	102510216	102511740	dmr_998903	0.6095
chr4	102545033	102545465	dmr_998944	0.595
chr4	102570483	102570577	dmr_998968	0.6409999999999999
chr4	102588595	102588716	dmr_998990	0.5805
chr4	102590091	102590485	dmr_998991	0.8190000000000001
chr4	102590781	102591435	dmr_998992	0.7115
chr4	102591483	102592551	dmr_998993	0.7879999999999999
chr4	102604457	102604673	dmr_999007	0.5770000000000001
chr4	102608080	102608307	dmr_999012	0.8475
chr4	102617641	102617906	dmr_999022	0.6105
chr4	102618861	102619162	dmr_999023	0.56
chr4	102642196	102642968	dmr_999046	0.769
chr4	102721708	102721777	dmr_999082	0.7345
chr4	102728847	102728956	dmr_999087	0.5045
chr4	102783067	102783771	dmr_999128	0.5715
chr4	102786416	102786685	dmr_999132	0.613
chr4	102792086	102792279	dmr_999139	0.5145
chr4	102799000	102799101	dmr_999147	0.5705
chr4	102801856	102801953	dmr_999148	0.7585
chr4	102812001	102812278	dmr_999163	0.759
chr4	102851746	102852423	dmr_999206	0.636
chr4	102855090	102856038	dmr_999211	0.746
chr4	102856299	102856618	dmr_999212	0.7055
chr4	102858956	102859089	dmr_999216	0.568
chr4	102886529	102886550	dmr_999244	0.5055
chr4	102888044	102888801	dmr_999248	0.855
chr4	102940305	102941117	dmr_999304	0.6920000000000001
chr4	103056393	103057310	dmr_999391	0.6645
chr4	103096118	103096286	dmr_999406	0.531
chr4	103171405	103171747	dmr_999462	0.531
chr4	103177667	103177911	dmr_999466	0.713
chr4	103179240	103179633	dmr_999468	0.5025
chr4	103288241	103289014	dmr_999539	0.7845
chr4	103541173	103541256	dmr_999716	0.792
chr4	103552217	103552712	dmr_999725	0.5845
chr4	103552978	103553481	dmr_999726	0.747
chr4	103630109	103630681	dmr_999764	0.733
chr4	103630893	103631494	dmr_999765	0.5775
chr4	103670218	103670331	dmr_999807	0.5575
chr4	103724400	103724968	dmr_999874	0.6915
chr4	103802558	103802734	dmr_999962	0.7365
chr4	103881829	103881927	dmr_1000047	0.7615
chr4	103884176	103884214	dmr_1000049	0.7435
chr4	103888233	103888305	dmr_1000055	0.6075
chr4	103889106	103889288	dmr_1000056	0.753
chr4	103889440	103889483	dmr_1000057	0.5345
chr4	103896669	103897462	dmr_1000065	0.7275
chr4	104048020	104048376	dmr_1000228	0.821
chr4	104059356	104059488	dmr_1000241	0.6575
chr4	104059763	104060230	dmr_1000242	0.629
chr4	104062483	104062669	dmr_1000246	0.6725
chr4	104113064	104114549	dmr_1000288	0.619
chr4	104121608	104122124	dmr_1000292	0.695
chr4	104122160	104122509	dmr_1000293	0.737
chr4	104178156	104178349	dmr_1000334	0.5985
chr4	104270184	104270577	dmr_1000410	0.6265
chr4	104308124	104308391	dmr_1000444	0.6795
chr4	104338441	104338549	dmr_1000467	0.76
chr4	104366683	104366764	dmr_1000488	0.7665
chr4	104404883	104405022	dmr_1000535	0.7305
chr4	104411037	104411755	dmr_1000544	0.5855
chr4	104452072	104453927	dmr_1000599	0.514
chr4	104455364	104455414	dmr_1000602	0.664
chr4	104456528	104457038	dmr_1000604	0.6505
chr4	104475923	104476102	dmr_1000632	0.53
chr4	104503316	104503482	dmr_1000670	0.8340000000000001
chr4	104523075	104523292	dmr_1000694	0.6695
chr4	104523953	104524043	dmr_1000696	0.77
chr4	104532933	104533636	dmr_1000707	0.7085
chr4	104538193	104538692	dmr_1000715	0.5565
chr4	104556428	104556453	dmr_1000738	0.569
chr4	104563368	104563841	dmr_1000750	0.5595
chr4	104591587	104591713	dmr_1000787	0.5575
chr4	104602685	104602915	dmr_1000803	0.624
chr4	104628565	104628935	dmr_1000838	0.58
chr4	104643631	104643841	dmr_1000859	0.7105
chr4	104644470	104644670	dmr_1000860	0.8220000000000001
chr4	104656729	104657246	dmr_1000877	0.7759999999999999
chr4	104663246	104663786	dmr_1000889	0.7190000000000001
chr4	104671158	104671643	dmr_1000898	0.5135
chr4	104680828	104681004	dmr_1000914	0.6509999999999999
chr4	104691053	104691285	dmr_1000928	0.5915
chr4	104696705	104697078	dmr_1000938	0.526
chr4	104723524	104723554	dmr_1000975	0.705
chr4	104729325	104729537	dmr_1000981	0.7975
chr4	104754066	104754237	dmr_1001011	0.6335
chr4	104828832	104829136	dmr_1001059	0.6165
chr4	104894360	104895051	dmr_1001101	0.763
chr4	104912955	104913811	dmr_1001117	0.6915
chr4	104937079	104937396	dmr_1001129	0.637
chr4	105013607	105013995	dmr_1001186	0.66
chr4	105014084	105014396	dmr_1001187	0.5905
chr4	105027165	105027618	dmr_1001203	0.7565
chr4	105046223	105046689	dmr_1001223	0.7929999999999999
chr4	105049764	105049808	dmr_1001229	0.628
chr4	105070952	105071434	dmr_1001244	0.621
chr4	105092530	105092654	dmr_1001267	0.7175
chr4	105098290	105098812	dmr_1001275	0.657
chr4	105101049	105101160	dmr_1001280	0.537
chr4	105110677	105110810	dmr_1001290	0.7005
chr4	105121160	105121514	dmr_1001299	0.6405
chr4	105149148	105149763	dmr_1001317	0.5045
chr4	105226284	105226755	dmr_1001374	0.7340000000000001
chr4	105246130	105246196	dmr_1001382	0.6145
chr4	105339009	105339166	dmr_1001439	0.618
chr4	105614522	105614594	dmr_1001615	0.7035
chr4	105819984	105820738	dmr_1001715	0.615
chr4	105957807	105958661	dmr_1001790	0.6755
chr4	106007798	106008315	dmr_1001826	0.546
chr4	106175039	106176064	dmr_1001936	0.5505
chr4	106186566	106187021	dmr_1001940	0.7255
chr4	106187035	106187107	dmr_1001941	0.7255
chr4	106187419	106187643	dmr_1001942	0.615
chr4	106199028	106199079	dmr_1001957	0.556
chr4	106199112	106199231	dmr_1001958	0.7515
chr4	106422622	106422624	dmr_1002153	0.6729999999999999
chr4	106422952	106423009	dmr_1002154	0.725
chr4	106437163	106437506	dmr_1002172	0.7825
chr4	106437899	106438358	dmr_1002173	0.7659999999999999
chr4	106447123	106447326	dmr_1002185	0.7545
chr4	106452479	106452821	dmr_1002194	0.701
chr4	106454560	106454827	dmr_1002198	0.5295
chr4	106463673	106464362	dmr_1002205	0.502
chr4	106500064	106500446	dmr_1002235	0.5905
chr4	106563242	106564268	dmr_1002278	0.53
chr4	106584680	106584952	dmr_1002306	0.5595
chr4	106590823	106590928	dmr_1002313	0.5235
chr4	106613655	106613980	dmr_1002329	0.705
chr4	106634749	106635027	dmr_1002353	0.6205
chr4	106699854	106701257	dmr_1002392	0.7085
chr4	106704321	106704831	dmr_1002397	0.675
chr4	106750085	106750111	dmr_1002425	0.669
chr4	106788116	106788139	dmr_1002448	0.6920000000000001
chr4	106789373	106790332	dmr_1002450	0.6595
chr4	106838477	106838802	dmr_1002474	0.6455
chr4	106850532	106850727	dmr_1002484	0.742
chr4	106854677	106855086	dmr_1002488	0.727
chr4	106858491	106858654	dmr_1002492	0.607
chr4	106886445	106887164	dmr_1002509	0.6535
chr4	106895793	106896514	dmr_1002513	0.696
chr4	106908872	106908900	dmr_1002524	0.71
chr4	106939859	106940250	dmr_1002556	0.584
chr4	106955755	106956424	dmr_1002576	0.5760000000000001
chr4	106956716	106956792	dmr_1002577	0.868
chr4	106961639	106962551	dmr_1002586	0.6035
chr4	106964355	106964676	dmr_1002593	0.7190000000000001
chr4	106966323	106966901	dmr_1002596	0.747
chr4	106969690	106969818	dmr_1002601	0.7385
chr4	106975835	106975850	dmr_1002611	0.6575
chr4	106978444	106978972	dmr_1002616	0.528
chr4	106983931	106984016	dmr_1002622	0.8140000000000001
chr4	106984318	106984408	dmr_1002623	0.6955
chr4	106994773	106994791	dmr_1002637	0.5535
chr4	106996366	106997328	dmr_1002640	0.8045
chr4	107016631	107017030	dmr_1002661	0.523
chr4	107019126	107019288	dmr_1002665	0.654
chr4	107047784	107048233	dmr_1002701	0.6865
chr4	107052125	107052132	dmr_1002706	0.6295
chr4	107058838	107059194	dmr_1002712	0.608
chr4	107124182	107124955	dmr_1002755	0.6005
chr4	107150939	107151920	dmr_1002781	0.6145
chr4	107159246	107159463	dmr_1002786	0.71
chr4	107163375	107164016	dmr_1002792	0.8490000000000001
chr4	107164480	107164721	dmr_1002793	0.579
chr4	107198163	107198335	dmr_1002815	0.5595
chr4	107208952	107209016	dmr_1002820	0.505
chr4	107274619	107274757	dmr_1002861	0.6435
chr4	107291172	107292023	dmr_1002871	0.6195
chr4	107426758	107426923	dmr_1002949	0.514
chr4	107432952	107433055	dmr_1002954	0.5915
chr4	107598679	107598760	dmr_1003063	0.5865
chr4	107607323	107607433	dmr_1003070	0.5265
chr4	107612204	107612408	dmr_1003075	0.5795
chr4	107612481	107612696	dmr_1003076	0.5855
chr4	107717522	107718403	dmr_1003154	0.544
chr4	107735946	107737681	dmr_1003172	0.507
chr4	107805327	107805637	dmr_1003236	0.7095
chr4	107816673	107816729	dmr_1003251	0.7609999999999999
chr4	107817312	107817981	dmr_1003252	0.5685
chr4	107820126	107820363	dmr_1003255	0.561
chr4	107820630	107820772	dmr_1003256	0.5945
chr4	107822763	107823792	dmr_1003261	0.609
chr4	107830137	107830409	dmr_1003271	0.667
chr4	107830426	107830610	dmr_1003272	0.7509999999999999
chr4	107836809	107837123	dmr_1003279	0.6865
chr4	107844828	107845701	dmr_1003286	0.5335
chr4	107864192	107864380	dmr_1003313	0.6455
chr4	107864888	107865103	dmr_1003314	0.68
chr4	107889215	107889249	dmr_1003336	0.617
chr4	107940933	107941232	dmr_1003375	0.5835
chr4	107942359	107942889	dmr_1003378	0.6859999999999999
chr4	107983461	107983788	dmr_1003415	0.5805
chr4	107984171	107984315	dmr_1003416	0.595
chr4	107984605	107985251	dmr_1003417	0.7465
chr4	108033064	108033652	dmr_1003458	0.6285
chr4	108058234	108058505	dmr_1003478	0.67
chr4	108059778	108060819	dmr_1003480	0.7635
chr4	108083088	108083327	dmr_1003501	0.885
chr4	108166037	108166123	dmr_1003529	0.5539999999999999
chr4	108277151	108277289	dmr_1003608	0.575
chr4	108337483	108337599	dmr_1003655	0.8265
chr4	108338387	108339043	dmr_1003657	0.684
chr4	108551086	108551099	dmr_1003785	0.8370000000000001
chr4	108590367	108590634	dmr_1003808	0.7509999999999999
chr4	108631628	108632198	dmr_1003849	0.5135
chr4	108731963	108732476	dmr_1003923	0.6759999999999999
chr4	108781987	108782029	dmr_1003957	0.589
chr4	108831109	108831449	dmr_1003985	0.685
chr4	108838075	108838574	dmr_1003991	0.6785
chr4	108938159	108938278	dmr_1004078	0.622
chr4	109118151	109118814	dmr_1004234	0.612
chr4	109385682	109385928	dmr_1004416	0.764
chr4	109395342	109395461	dmr_1004421	0.743
chr4	109406313	109406360	dmr_1004431	0.603
chr4	109423609	109423796	dmr_1004441	0.6995
chr4	109442719	109443131	dmr_1004455	0.77
chr4	109630970	109631472	dmr_1004548	0.6375
chr4	109797605	109797632	dmr_1004646	0.7005
chr4	109904539	109904890	dmr_1004713	0.5875
chr4	109981658	109982572	dmr_1004763	0.6205
chr4	110046293	110046617	dmr_1004798	0.718
chr4	110164897	110165532	dmr_1004867	0.7140000000000001
chr4	110199603	110199784	dmr_1004882	0.5670000000000001
chr4	110199956	110200303	dmr_1004883	0.7345
chr4	110201020	110201527	dmr_1004885	0.772
chr4	110201863	110201875	dmr_1004886	0.5770000000000001
chr4	110214296	110214844	dmr_1004907	0.6335
chr4	110218806	110219445	dmr_1004913	0.7705
chr4	110227296	110227957	dmr_1004927	0.7155
chr4	110249228	110249393	dmr_1004956	0.6045
chr4	110249718	110249770	dmr_1004957	0.6609999999999999
chr4	110250673	110250808	dmr_1004959	0.565
chr4	110257165	110257822	dmr_1004967	0.7075
chr4	110324068	110324199	dmr_1005019	0.527
chr4	110350643	110350838	dmr_1005041	0.6459999999999999
chr4	110426922	110427181	dmr_1005071	0.638
chr4	110529925	110530163	dmr_1005108	0.5925
chr4	110641686	110641860	dmr_1005143	0.6775
chr4	110741409	110741576	dmr_1005177	0.6515
chr4	110758346	110758806	dmr_1005184	0.5035
chr4	110788771	110788943	dmr_1005197	0.8065
chr4	110800064	110800108	dmr_1005204	0.605
chr4	110823166	110823191	dmr_1005213	0.5329999999999999
chr4	110916610	110916952	dmr_1005252	0.7965
chr4	110920824	110921249	dmr_1005253	0.589
chr4	111019354	111019679	dmr_1005300	0.7765
chr4	111025838	111026419	dmr_1005306	0.611
chr4	111067138	111067810	dmr_1005316	0.867
chr4	111080098	111080199	dmr_1005326	0.6015
chr4	111107326	111107519	dmr_1005349	0.586
chr4	111107799	111107917	dmr_1005350	0.6970000000000001
chr4	111181723	111181760	dmr_1005387	0.5489999999999999
chr4	111215116	111215204	dmr_1005402	0.597
chr4	111215488	111215929	dmr_1005403	0.85
chr4	111280958	111281098	dmr_1005425	0.575
chr4	111307247	111307611	dmr_1005445	0.6625
chr4	111307653	111308007	dmr_1005446	0.7585
chr4	111326965	111327417	dmr_1005454	0.7145
chr4	111364941	111364965	dmr_1005483	0.7705
chr4	111375122	111375364	dmr_1005495	0.6555
chr4	111398647	111398872	dmr_1005512	0.7275
chr4	111437669	111437783	dmr_1005554	0.6875
chr4	111498864	111499108	dmr_1005621	0.6795
chr4	111505074	111505673	dmr_1005622	0.6809999999999999
chr4	111577467	111577640	dmr_1005659	0.619
chr4	111579986	111580137	dmr_1005662	0.713
chr4	111670766	111671941	dmr_1005725	0.5525
chr4	111867280	111867307	dmr_1005789	0.6345
chr4	111868183	111868699	dmr_1005791	0.5770000000000001
chr4	114378403	114378923	dmr_1005929	0.574
chr4	114411132	114411241	dmr_1005957	0.573
chr4	114416064	114417003	dmr_1005966	0.6920000000000001
chr4	114443949	114444224	dmr_1005993	0.6385
chr4	114448427	114448862	dmr_1005997	0.7195
chr4	114460438	114461601	dmr_1006010	0.7215
chr4	114636181	114636429	dmr_1006152	0.654
chr4	115019982	115020446	dmr_1006351	0.5925
chr4	115103720	115104034	dmr_1006402	0.5265
chr4	115132935	115133080	dmr_1006413	0.7005
chr4	115650583	115651477	dmr_1006497	0.5265
chr4	115780359	115780501	dmr_1006547	0.79
chr4	115811839	115812184	dmr_1006571	0.52
chr4	115847281	115847557	dmr_1006597	0.784
chr4	115862137	115862475	dmr_1006609	0.5955
chr4	115894039	115894667	dmr_1006630	0.5805
chr4	115952957	115953019	dmr_1006664	0.7145
chr4	115962244	115962487	dmr_1006671	0.507
chr4	115984633	115984635	dmr_1006685	0.5035
chr4	116007810	116008059	dmr_1006701	0.7340000000000001
chr4	116015828	116016559	dmr_1006711	0.5575
chr4	116032859	116033665	dmr_1006719	0.693
chr4	116037753	116038368	dmr_1006721	0.6175
chr4	116094887	116094912	dmr_1006746	0.7235
chr4	116104951	116105125	dmr_1006758	0.742
chr4	116105406	116105598	dmr_1006759	0.7385
chr4	116141602	116141621	dmr_1006783	0.7440000000000001
chr4	116159883	116160168	dmr_1006803	0.591
chr4	116160483	116160780	dmr_1006805	0.5315
chr4	116161058	116161598	dmr_1006806	0.703
chr4	116174558	116174749	dmr_1006823	0.5935
chr4	116176120	116176376	dmr_1006826	0.698
chr4	116176699	116176994	dmr_1006827	0.5539999999999999
chr4	116182589	116183202	dmr_1006832	0.6035
chr4	116243575	116243880	dmr_1006871	0.5435
chr4	116300918	116301146	dmr_1006908	0.532
chr4	116458382	116458823	dmr_1007013	0.511
chr4	116596613	116596847	dmr_1007077	0.636
chr4	116666520	116666714	dmr_1007117	0.6375
chr4	116666841	116667021	dmr_1007118	0.727
chr4	116736958	116737310	dmr_1007151	0.5435
chr4	116986602	116987066	dmr_1007281	0.5045
chr4	117095570	117095732	dmr_1007332	0.5425
chr4	117125356	117127014	dmr_1007354	0.6285
chr4	117132834	117132891	dmr_1007361	0.599
chr4	117155073	117155097	dmr_1007373	0.5845
chr4	117210832	117211045	dmr_1007386	0.5315
chr4	117217078	117217852	dmr_1007393	0.755
chr4	117224213	117224431	dmr_1007399	0.7240000000000001
chr4	117224472	117224731	dmr_1007400	0.5315
chr4	117657256	117657777	dmr_1007698	0.5355
chr4	117657795	117658081	dmr_1007699	0.7205
chr4	117860495	117861126	dmr_1007822	0.7255
chr4	117904063	117904647	dmr_1007863	0.764
chr4	117974621	117975079	dmr_1007907	0.586
chr4	117982478	117983212	dmr_1007916	0.6725
chr4	117985013	117985677	dmr_1007921	0.5625
chr4	118062848	118062879	dmr_1008006	0.5579999999999999
chr4	118062978	118063541	dmr_1008008	0.782
chr4	118084427	118085488	dmr_1008031	0.6
chr4	118112706	118112967	dmr_1008058	0.56
chr4	118151890	118152245	dmr_1008098	0.5065
chr4	118169452	118169945	dmr_1008118	0.6105
chr4	118205733	118206054	dmr_1008139	0.5535
chr4	118245914	118246368	dmr_1008185	0.746
chr4	118261365	118263266	dmr_1008202	0.5835
chr4	118337257	118337826	dmr_1008276	0.68
chr4	118341598	118341669	dmr_1008280	0.6415
chr4	118416168	118416821	dmr_1008333	0.5365
chr4	118457673	118457953	dmr_1008371	0.67
chr4	118458060	118458268	dmr_1008372	0.6565
chr4	118465156	118465222	dmr_1008377	0.7685
chr4	118571170	118572037	dmr_1008446	0.7
chr4	118722126	118722360	dmr_1008530	0.805
chr4	118771721	118771749	dmr_1008547	0.5035
chr4	119098400	119098900	dmr_1008696	0.5905
chr4	119102289	119102786	dmr_1008701	0.7175
chr4	119195849	119195923	dmr_1008774	0.601
chr4	119241557	119241705	dmr_1008806	0.607
chr4	119241743	119242268	dmr_1008807	0.748
chr4	119244087	119245028	dmr_1008809	0.81
chr4	119245047	119245419	dmr_1008810	0.745
chr4	119245486	119246311	dmr_1008811	0.7475
chr4	119370264	119370375	dmr_1008893	0.604
chr4	119460560	119460683	dmr_1008958	0.8025
chr4	119627001	119627034	dmr_1009096	0.6715
chr4	119759655	119759835	dmr_1009184	0.6829999999999999
chr4	119761580	119761991	dmr_1009187	0.601
chr4	119762333	119762523	dmr_1009188	0.655
chr4	119816350	119816813	dmr_1009229	0.7315
chr4	119866051	119866080	dmr_1009289	0.674
chr4	119874077	119874279	dmr_1009302	0.57
chr4	119879718	119880752	dmr_1009308	0.6865
chr4	119880844	119881017	dmr_1009309	0.782
chr4	119881040	119881125	dmr_1009310	0.6795
chr4	119881386	119881960	dmr_1009311	0.8155
chr4	119904368	119904713	dmr_1009338	0.672
chr4	119908313	119908857	dmr_1009343	0.619
chr4	119921211	119921751	dmr_1009357	0.5905
chr4	119923113	119923186	dmr_1009361	0.6685
chr4	119932480	119932982	dmr_1009369	0.5595
chr4	119933265	119933597	dmr_1009370	0.7215
chr4	119950109	119950613	dmr_1009389	0.5985
chr4	119950959	119951041	dmr_1009390	0.562
chr4	119956186	119956573	dmr_1009394	0.5285
chr4	119958991	119959579	dmr_1009396	0.502
chr4	119965750	119966714	dmr_1009406	0.6415
chr4	119970418	119971054	dmr_1009412	0.624
chr4	119975915	119976008	dmr_1009421	0.7765
chr4	119981517	119981582	dmr_1009428	0.5075
chr4	120007662	120007787	dmr_1009461	0.7905
chr4	120023449	120023940	dmr_1009482	0.551
chr4	120032209	120032267	dmr_1009495	0.703
chr4	120033573	120033635	dmr_1009496	0.7215
chr4	120034435	120034802	dmr_1009498	0.5255
chr4	120038298	120038384	dmr_1009503	0.703
chr4	120042443	120042974	dmr_1009510	0.8295
chr4	120044531	120044988	dmr_1009513	0.685
chr4	120061904	120061958	dmr_1009538	0.6565
chr4	120063541	120063710	dmr_1009543	0.6325
chr4	120127735	120128355	dmr_1009640	0.5595
chr4	120144601	120144653	dmr_1009660	0.7090000000000001
chr4	120148620	120149088	dmr_1009664	0.7575
chr4	120162424	120162467	dmr_1009674	0.826
chr4	120163019	120163728	dmr_1009676	0.6045
chr4	120214975	120215407	dmr_1009704	0.7475
chr4	120223920	120224131	dmr_1009713	0.815
chr4	120225290	120225433	dmr_1009716	0.5955
chr4	120247976	120248169	dmr_1009735	0.6885
chr4	120252604	120253541	dmr_1009741	0.6365
chr4	120259432	120260356	dmr_1009748	0.706
chr4	120262320	120262930	dmr_1009751	0.563
chr4	120263341	120263668	dmr_1009752	0.5485
chr4	120268048	120268654	dmr_1009758	0.675
chr4	120271903	120272099	dmr_1009764	0.6655
chr4	120272414	120272607	dmr_1009765	0.89
chr4	120276503	120276517	dmr_1009770	0.5710000000000001
chr4	120280467	120280921	dmr_1009777	0.9229999999999999
chr4	120281377	120281439	dmr_1009779	0.529
chr4	120284672	120285378	dmr_1009784	0.552
chr4	120286173	120286733	dmr_1009786	0.5335
chr4	120290091	120290704	dmr_1009790	0.593
chr4	120353915	120354162	dmr_1009840	0.8875
chr4	120591045	120591058	dmr_1010023	0.507
chr4	120606421	120606433	dmr_1010032	0.5485
chr4	120611753	120611906	dmr_1010037	0.575
chr4	120660867	120661100	dmr_1010076	0.8905
chr4	120664866	120664965	dmr_1010081	0.5435
chr4	120701981	120702605	dmr_1010111	0.6559999999999999
chr4	120759920	120760185	dmr_1010173	0.593
chr4	120860019	120860456	dmr_1010274	0.5670000000000001
chr4	120878909	120879614	dmr_1010304	0.7015
chr4	120881140	120881622	dmr_1010307	0.6205
chr4	120882627	120882759	dmr_1010310	0.5975
chr4	120904459	120904763	dmr_1010337	0.6815
chr4	120966478	120966582	dmr_1010369	0.6835
chr4	121020068	121020742	dmr_1010434	0.8875
chr4	121041039	121041529	dmr_1010441	0.7155
chr4	121103067	121103699	dmr_1010483	0.5145
chr4	122859291	122859418	dmr_1010619	0.5325
chr4	122870465	122870514	dmr_1010632	0.5275
chr4	122880984	122881138	dmr_1010647	0.5920000000000001
chr4	122882687	122882959	dmr_1010650	0.5635
chr4	122883440	122883791	dmr_1010651	0.6505
chr4	122891333	122891749	dmr_1010658	0.8305
chr4	122892181	122892596	dmr_1010660	0.5215
chr4	122985146	122985379	dmr_1010717	0.616
chr4	123005006	123005084	dmr_1010728	0.5579999999999999
chr4	123018673	123018861	dmr_1010737	0.5245
chr4	123025677	123025726	dmr_1010743	0.8075
chr4	123052919	123053403	dmr_1010783	0.557
chr4	123053456	123053608	dmr_1010784	0.659
chr4	123054354	123054932	dmr_1010786	0.632
chr4	123110965	123111076	dmr_1010826	0.7735
chr4	123111422	123111757	dmr_1010827	0.5515
chr4	123147671	123148108	dmr_1010845	0.8485
chr4	123153028	123153289	dmr_1010850	0.5395
chr4	123153381	123153472	dmr_1010851	0.748
chr4	123163707	123164974	dmr_1010862	0.6175
chr4	123181959	123182322	dmr_1010869	0.8640000000000001
chr4	123183775	123184108	dmr_1010870	0.662
chr4	123184367	123184626	dmr_1010871	0.5315
chr4	123185049	123185509	dmr_1010872	0.5075
chr4	123186925	123186991	dmr_1010874	0.8935
chr4	123187114	123187920	dmr_1010875	0.7715
chr4	123189153	123189905	dmr_1010877	0.6635
chr4	123192095	123192883	dmr_1010881	0.6415
chr4	123193180	123193854	dmr_1010882	0.7395
chr4	123273860	123274598	dmr_1010942	0.632
chr4	123307078	123307565	dmr_1010971	0.6665
chr4	123343623	123343665	dmr_1010998	0.502
chr4	123353269	123353832	dmr_1011008	0.5175
chr4	123383461	123383647	dmr_1011037	0.536
chr4	123409546	123409734	dmr_1011071	0.7385
chr4	123410134	123410368	dmr_1011072	0.59
chr4	123440661	123440751	dmr_1011112	0.8059999999999999
chr4	123525275	123525569	dmr_1011200	0.539
chr4	123526369	123526864	dmr_1011202	0.7809999999999999
chr4	123529360	123529538	dmr_1011204	0.6765
chr4	123535806	123536106	dmr_1011215	0.609
chr4	123572044	123572103	dmr_1011256	0.56
chr4	123617053	123617602	dmr_1011306	0.7165
chr4	123635201	123635350	dmr_1011328	0.5479999999999999
chr4	123663686	123663773	dmr_1011354	0.5625
chr4	123665742	123665750	dmr_1011356	0.521
chr4	123666816	123667431	dmr_1011358	0.5735
chr4	123669229	123670247	dmr_1011360	0.504
chr4	123677122	123677347	dmr_1011369	0.556
chr4	123685038	123685386	dmr_1011386	0.51
chr4	123688225	123688316	dmr_1011389	0.5175
chr4	123959417	123959509	dmr_1011541	0.7215
chr4	124143057	124144087	dmr_1011644	0.5995
chr4	124166214	124166224	dmr_1011657	0.6305
chr4	124175205	124175853	dmr_1011667	0.632
chr4	124190056	124190445	dmr_1011683	0.813
chr4	124198625	124200056	dmr_1011691	0.514
chr4	124206012	124207423	dmr_1011699	0.5805
chr4	124209836	124210594	dmr_1011705	0.5395
chr4	124264996	124265955	dmr_1011750	0.8065
chr4	124265993	124266050	dmr_1011751	0.5935
chr4	124276364	124277272	dmr_1011762	0.7959999999999999
chr4	124277929	124278449	dmr_1011764	0.62
chr4	124302886	124303289	dmr_1011778	0.7605
chr4	124326408	124326625	dmr_1011800	0.747
chr4	124385267	124385576	dmr_1011845	0.6809999999999999
chr4	124393711	124394246	dmr_1011857	0.731
chr4	124398392	124399013	dmr_1011864	0.536
chr4	124400404	124401488	dmr_1011867	0.5025
chr4	124408021	124408115	dmr_1011877	0.5895
chr4	124477367	124477989	dmr_1011935	0.605
chr4	124496249	124496439	dmr_1011948	0.6785
chr4	124497842	124498884	dmr_1011951	0.5815
chr4	124511867	124512110	dmr_1011960	0.6095
chr4	124562064	124562238	dmr_1012002	0.5295
chr4	124574961	124575175	dmr_1012023	0.669
chr4	124575875	124576783	dmr_1012024	0.636
chr4	124583415	124584050	dmr_1012031	0.8035
chr4	124594517	124595328	dmr_1012046	0.599
chr4	124672799	124672818	dmr_1012130	0.6625
chr4	124690800	124690842	dmr_1012145	0.5075
chr4	124742584	124742677	dmr_1012175	0.5615
chr4	124762763	124763438	dmr_1012192	0.7170000000000001
chr4	124769687	124769695	dmr_1012201	0.545
chr4	124798274	124798660	dmr_1012221	0.684
chr4	124811457	124811971	dmr_1012231	0.853
chr4	124811987	124812539	dmr_1012232	0.5585
chr4	124834421	124834690	dmr_1012248	0.5805
chr4	124848030	124848216	dmr_1012261	0.5805
chr4	124853276	124853345	dmr_1012265	0.5455
chr4	124888616	124889054	dmr_1012293	0.7155
chr4	124890497	124891014	dmr_1012296	0.6609999999999999
chr4	124893889	124894285	dmr_1012303	0.7140000000000001
chr4	125101610	125101887	dmr_1012461	0.6525
chr4	125115520	125116015	dmr_1012477	0.6335
chr4	125116307	125116878	dmr_1012478	0.6565
chr4	125118681	125118784	dmr_1012484	0.6405
chr4	125172770	125173314	dmr_1012523	0.852
chr4	125178800	125179181	dmr_1012531	0.7559999999999999
chr4	125191069	125192194	dmr_1012538	0.5165
chr4	125232704	125232903	dmr_1012580	0.6015
chr4	125248380	125248928	dmr_1012590	0.6679999999999999
chr4	125248977	125249636	dmr_1012591	0.778
chr4	125253350	125253504	dmr_1012599	0.6295
chr4	125253524	125253672	dmr_1012600	0.5965
chr4	125257991	125258179	dmr_1012607	0.5710000000000001
chr4	125282164	125283055	dmr_1012635	0.564
chr4	125289376	125289685	dmr_1012642	0.624
chr4	125290913	125291029	dmr_1012645	0.5905
chr4	125300956	125301107	dmr_1012656	0.6595
chr4	125311285	125311430	dmr_1012670	0.74
chr4	125397007	125397541	dmr_1012741	0.7625
chr4	125399122	125399416	dmr_1012745	0.5745
chr4	125399464	125399661	dmr_1012746	0.6575
chr4	125399715	125400085	dmr_1012747	0.526
chr4	125428453	125428999	dmr_1012780	0.512
chr4	125491911	125492919	dmr_1012850	0.6859999999999999
chr4	125529234	125529335	dmr_1012891	0.7125
chr4	125551443	125551663	dmr_1012921	0.7225
chr4	125590304	125590923	dmr_1012974	0.5255
chr4	125594494	125595425	dmr_1012978	0.6659999999999999
chr4	125681817	125682629	dmr_1013080	0.6125
chr4	125699238	125699381	dmr_1013104	0.6920000000000001
chr4	125702889	125703345	dmr_1013111	0.7025
chr4	125716043	125716234	dmr_1013131	0.7085
chr4	125719679	125720437	dmr_1013138	0.659
chr4	125729330	125730437	dmr_1013147	0.5875
chr4	125771132	125771497	dmr_1013176	0.67
chr4	125804942	125805004	dmr_1013203	0.736
chr4	125805021	125805246	dmr_1013204	0.5985
chr4	125814287	125814644	dmr_1013213	0.845
chr4	125814789	125815196	dmr_1013214	0.5625
chr4	125815568	125815683	dmr_1013215	0.7995
chr4	125824469	125824772	dmr_1013225	0.6475
chr4	125856243	125856671	dmr_1013256	0.725
chr4	125864765	125865481	dmr_1013267	0.5539999999999999
chr4	125936343	125937001	dmr_1013332	0.631
chr4	126067623	126067943	dmr_1013417	0.6355
chr4	126102470	126102863	dmr_1013439	0.5475
chr4	126110335	126110570	dmr_1013445	0.711
chr4	126118157	126118848	dmr_1013459	0.5115
chr4	126123440	126124159	dmr_1013464	0.7175
chr4	126227667	126227945	dmr_1013551	0.518
chr4	126228305	126228368	dmr_1013552	0.5605
chr4	126243758	126244060	dmr_1013578	0.6315
chr4	126246126	126248080	dmr_1013580	0.5955
chr4	126253743	126253813	dmr_1013589	0.5415
chr4	126257746	126257760	dmr_1013591	0.5415
chr4	126428540	126428583	dmr_1013689	0.7295
chr4	126470257	126470318	dmr_1013725	0.6915
chr4	126486102	126486104	dmr_1013736	0.625
chr4	126545890	126546043	dmr_1013781	0.537
chr4	126576374	126576651	dmr_1013808	0.6845
chr4	126641687	126642263	dmr_1013857	0.522
chr4	126680331	126680470	dmr_1013882	0.5325
chr4	126746021	126746110	dmr_1013931	0.669
chr4	126749908	126750609	dmr_1013939	0.7255
chr4	126751706	126751711	dmr_1013941	0.6725
chr4	126823574	126824340	dmr_1013998	0.731
chr4	127170193	127170453	dmr_1014184	0.5785
chr4	127171241	127171641	dmr_1014186	0.7695
chr4	127172208	127172749	dmr_1014187	0.6759999999999999
chr4	127173004	127174096	dmr_1014188	0.6145
chr4	127174441	127175374	dmr_1014189	0.7455
chr4	127176915	127179268	dmr_1014192	0.5025
chr4	127189071	127189289	dmr_1014208	0.6915
chr4	127189412	127189921	dmr_1014209	0.6815
chr4	127200393	127201527	dmr_1014227	0.7205
chr4	127203526	127203679	dmr_1014231	0.7685
chr4	127217086	127217190	dmr_1014249	0.6185
chr4	127222817	127223288	dmr_1014255	0.5920000000000001
chr4	127226035	127226271	dmr_1014258	0.5529999999999999
chr4	127226416	127226625	dmr_1014259	0.6475
chr4	127234363	127234464	dmr_1014268	0.5855
chr4	127234642	127234735	dmr_1014269	0.62
chr4	127441758	127442955	dmr_1014427	0.7020000000000001
chr4	127454375	127454421	dmr_1014438	0.6795
chr4	127509828	127509848	dmr_1014471	0.568
chr4	127509984	127510760	dmr_1014472	0.6875
chr4	127517497	127517996	dmr_1014478	0.5225
chr4	127542800	127543733	dmr_1014492	0.5685
chr4	127552765	127553110	dmr_1014503	0.6755
chr4	127575737	127576886	dmr_1014517	0.6445
chr4	127598067	127598234	dmr_1014551	0.7
chr4	127599618	127599899	dmr_1014555	0.53
chr4	127600828	127601868	dmr_1014556	0.639
chr4	127632631	127632722	dmr_1014579	0.7775
chr4	127640496	127641149	dmr_1014586	0.5735
chr4	127641234	127641689	dmr_1014587	0.6579999999999999
chr4	127685093	127685909	dmr_1014626	0.8
chr4	127687839	127688305	dmr_1014629	0.7
chr4	127690157	127690488	dmr_1014632	0.8295
chr4	127701771	127702201	dmr_1014642	0.504
chr4	127708107	127708890	dmr_1014649	0.865
chr4	127713247	127713261	dmr_1014655	0.5529999999999999
chr4	127731265	127731277	dmr_1014669	0.6075
chr4	127735722	127735991	dmr_1014674	0.6735
chr4	127736646	127737107	dmr_1014676	0.6865
chr4	127763774	127763927	dmr_1014700	0.741
chr4	127763950	127763970	dmr_1014701	0.6829999999999999
chr4	127788618	127789541	dmr_1014722	0.5475
chr4	127826915	127827513	dmr_1014755	0.5235
chr4	127833666	127833845	dmr_1014761	0.7165
chr4	127833977	127834265	dmr_1014762	0.5105
chr4	127834347	127834384	dmr_1014763	0.6785
chr4	127834402	127834604	dmr_1014764	0.5855
chr4	127854640	127855511	dmr_1014787	0.5885
chr4	127858974	127859771	dmr_1014791	0.7755
chr4	127860034	127860127	dmr_1014792	0.826
chr4	127863396	127863461	dmr_1014796	0.5405
chr4	127883903	127884043	dmr_1014806	0.5695
chr4	127932237	127932645	dmr_1014839	0.736
chr4	127985531	127986789	dmr_1014884	0.529
chr4	127987089	127987370	dmr_1014885	0.6709999999999999
chr4	127989389	127991034	dmr_1014886	0.55
chr4	128002629	128003111	dmr_1014902	0.7085
chr4	128055905	128056058	dmr_1014971	0.5760000000000001
chr4	128084288	128085556	dmr_1015010	0.652
chr4	128123116	128123709	dmr_1015064	0.5825
chr4	128128512	128129231	dmr_1015074	0.6
chr4	128152379	128153939	dmr_1015105	0.547
chr4	128156302	128156739	dmr_1015109	0.6245
chr4	128168296	128168333	dmr_1015126	0.6145
chr4	128168639	128168800	dmr_1015127	0.5489999999999999
chr4	128179795	128180087	dmr_1015143	0.6679999999999999
chr4	128190343	128190784	dmr_1015154	0.5475
chr4	128230736	128231037	dmr_1015198	0.511
chr4	128240719	128241001	dmr_1015214	0.7725
chr4	128241567	128241786	dmr_1015217	0.695
chr4	128260844	128261477	dmr_1015237	0.607
chr4	128271033	128271591	dmr_1015247	0.5865
chr4	128274645	128275886	dmr_1015251	0.5145
chr4	128303707	128304345	dmr_1015282	0.63
chr4	128340536	128340780	dmr_1015325	0.731
chr4	128340825	128341060	dmr_1015326	0.648
chr4	128341112	128341974	dmr_1015327	0.662
chr4	128358095	128359140	dmr_1015344	0.664
chr4	128391540	128392146	dmr_1015381	0.5215
chr4	128398840	128399075	dmr_1015392	0.544
chr4	128399107	128399316	dmr_1015393	0.6155
chr4	128399579	128399800	dmr_1015394	0.6905
chr4	128400062	128400536	dmr_1015395	0.6729999999999999
chr4	128418842	128419207	dmr_1015412	0.7525
chr4	128444081	128445171	dmr_1015440	0.5875
chr4	128449094	128450579	dmr_1015445	0.6665
chr4	128451323	128451812	dmr_1015448	0.7485
chr4	128451874	128451877	dmr_1015449	0.5645
chr4	128565337	128565376	dmr_1015564	0.642
chr4	128569978	128570358	dmr_1015571	0.5145
chr4	128607901	128608356	dmr_1015591	0.8125
chr4	128688812	128689024	dmr_1015676	0.6809999999999999
chr4	128692436	128692687	dmr_1015682	0.67
chr4	128695146	128695303	dmr_1015687	0.711
chr4	128697966	128698424	dmr_1015691	0.521
chr4	128698515	128698736	dmr_1015692	0.785
chr4	128712832	128713000	dmr_1015709	0.6765
chr4	128713087	128713229	dmr_1015710	0.6105
chr4	128720139	128720195	dmr_1015722	0.5075
chr4	128720362	128720703	dmr_1015723	0.6055
chr4	128729405	128729557	dmr_1015734	0.629
chr4	128729859	128730063	dmr_1015735	0.5205
chr4	128743167	128743226	dmr_1015753	0.509
chr4	128777676	128778032	dmr_1015792	0.706
chr4	128787420	128787635	dmr_1015804	0.5285
chr4	128812006	128812115	dmr_1015832	0.5015
chr4	128820659	128820921	dmr_1015837	0.6105
chr4	128922652	128924308	dmr_1015926	0.5005
chr4	128971166	128971192	dmr_1015966	0.5515
chr4	129019784	129020303	dmr_1015997	0.6645
chr4	129113109	129113582	dmr_1016069	0.5595
chr4	129113683	129113754	dmr_1016070	0.669
chr4	129116864	129117316	dmr_1016074	0.557
chr4	129122361	129122983	dmr_1016077	0.6805
chr4	129128868	129129565	dmr_1016086	0.56
chr4	129143679	129144185	dmr_1016106	0.696
chr4	129144916	129145382	dmr_1016108	0.6920000000000001
chr4	129150929	129151228	dmr_1016117	0.7225
chr4	129204635	129204946	dmr_1016151	0.6765
chr4	129257131	129257667	dmr_1016210	0.6995
chr4	129321863	129322168	dmr_1016260	0.659
chr4	129346457	129347071	dmr_1016275	0.5985
chr4	129351105	129351529	dmr_1016279	0.6985
chr4	129619611	129619631	dmr_1016445	0.7490000000000001
chr4	129701755	129702573	dmr_1016531	0.5920000000000001
chr4	129706947	129707078	dmr_1016540	0.556
chr4	129716252	129716967	dmr_1016554	0.5115
chr4	129771395	129772044	dmr_1016604	0.752
chr4	129935187	129935358	dmr_1016741	0.647
chr4	129979061	129979336	dmr_1016784	0.5555
chr4	129983143	129983709	dmr_1016791	0.7525
chr4	129984240	129984245	dmr_1016792	0.8029999999999999
chr4	129986393	129986473	dmr_1016793	0.6045
chr4	129987257	129987805	dmr_1016795	0.6920000000000001
chr4	129988233	129988479	dmr_1016796	0.6759999999999999
chr4	129993872	129995855	dmr_1016802	0.6245
chr4	129997703	129998315	dmr_1016805	0.7440000000000001
chr4	129998334	129998451	dmr_1016806	0.7225
chr4	129998570	129998817	dmr_1016807	0.5545
chr4	130001595	130002616	dmr_1016812	0.7235
chr4	130006631	130007373	dmr_1016818	0.5145
chr4	130007817	130008465	dmr_1016820	0.789
chr4	130012386	130012562	dmr_1016826	0.74
chr4	130012896	130013899	dmr_1016827	0.5429999999999999
chr4	130022314	130022348	dmr_1016840	0.735
chr4	130022993	130023565	dmr_1016842	0.5705
chr4	130023717	130024011	dmr_1016843	0.5075
chr4	130024014	130024088	dmr_1016844	0.623
chr4	130039592	130039687	dmr_1016857	0.7785
chr4	130084827	130084945	dmr_1016897	0.5635
chr4	130101191	130101347	dmr_1016913	0.5975
chr4	130109821	130110351	dmr_1016919	0.631
chr4	130140699	130141355	dmr_1016950	0.8205
chr4	130143267	130143960	dmr_1016953	0.511
chr4	130183158	130183502	dmr_1016987	0.59
chr4	130186976	130187221	dmr_1016992	0.6265
chr4	130263145	130263370	dmr_1017044	0.5329999999999999
chr4	130263615	130264612	dmr_1017045	0.597
chr4	130264798	130265247	dmr_1017046	0.581
chr4	130269926	130270372	dmr_1017053	0.7705
chr4	130270715	130271074	dmr_1017054	0.672
chr4	130271159	130271164	dmr_1017055	0.7090000000000001
chr4	130273447	130274689	dmr_1017059	0.6225
chr4	130309671	130309855	dmr_1017087	0.86
chr4	130323652	130323978	dmr_1017105	0.5015
chr4	130324559	130324781	dmr_1017106	0.6195
chr4	130341963	130341980	dmr_1017120	0.51
chr4	130379425	130379427	dmr_1017143	0.7879999999999999
chr4	130531039	130531341	dmr_1017169	0.746
chr4	130572590	130573257	dmr_1017208	0.5365
chr4	130693321	130693579	dmr_1017253	0.6595
chr4	130706355	130706361	dmr_1017269	0.529
chr4	130752141	130752594	dmr_1017329	0.5645
chr4	130752604	130752811	dmr_1017330	0.5715
chr4	130756640	130756784	dmr_1017338	0.562
chr4	130771383	130771451	dmr_1017362	0.6515
chr4	130778889	130779542	dmr_1017374	0.6375
chr4	130791613	130791940	dmr_1017386	0.5685
chr4	130793295	130793760	dmr_1017387	0.541
chr4	130816015	130816141	dmr_1017422	0.574
chr4	130836166	130836917	dmr_1017445	0.5935
chr4	130838549	130838972	dmr_1017447	0.597
chr4	130866098	130866951	dmr_1017471	0.747
chr4	130876496	130876636	dmr_1017483	0.5775
chr4	130909077	130909237	dmr_1017513	0.599
chr4	130927853	130927968	dmr_1017531	0.66
chr4	130952643	130953155	dmr_1017548	0.5445
chr4	131045841	131045953	dmr_1017617	0.5835
chr4	131046103	131046944	dmr_1017618	0.604
chr4	131047066	131047366	dmr_1017619	0.833
chr4	131047726	131047754	dmr_1017620	0.8915
chr4	131132484	131133055	dmr_1017673	0.557
chr4	131133067	131133124	dmr_1017674	0.691
chr4	131133257	131133413	dmr_1017675	0.6485
chr4	131191753	131191766	dmr_1017712	0.6365
chr4	131208273	131208733	dmr_1017726	0.653
chr4	131208753	131208782	dmr_1017727	0.5579999999999999
chr4	131217773	131217843	dmr_1017734	0.653
chr4	131263104	131263637	dmr_1017771	0.757
chr4	131269925	131270784	dmr_1017780	0.5035
chr4	131272241	131272673	dmr_1017783	0.627
chr4	131304268	131304466	dmr_1017805	0.586
chr4	131304570	131304973	dmr_1017806	0.86
chr4	131324626	131325264	dmr_1017829	0.8475
chr4	131325431	131325497	dmr_1017830	0.9540000000000001
chr4	131325513	131325861	dmr_1017831	0.6115
chr4	131331605	131332155	dmr_1017836	0.9765
chr4	131332457	131332497	dmr_1017837	0.557
chr4	131337110	131337211	dmr_1017844	0.7035
chr4	131352606	131353121	dmr_1017861	0.836
chr4	131355498	131356057	dmr_1017863	0.66
chr4	131356129	131356896	dmr_1017864	0.5775
chr4	131380512	131381447	dmr_1017888	0.6205
chr4	131381522	131381793	dmr_1017889	0.6315
chr4	131383547	131383986	dmr_1017893	0.6175
chr4	131384123	131384203	dmr_1017894	0.6985
chr4	131387026	131387505	dmr_1017897	0.6095
chr4	131413269	131413277	dmr_1017925	0.5675
chr4	131415458	131416539	dmr_1017929	0.6875
chr4	131417458	131417785	dmr_1017931	0.7465
chr4	131418701	131419213	dmr_1017932	0.7485
chr4	131424280	131424666	dmr_1017937	0.5675
chr4	131435054	131435541	dmr_1017950	0.718
chr4	131485354	131485573	dmr_1017991	0.585
chr4	131500689	131501958	dmr_1018009	0.7175
chr4	131507994	131508456	dmr_1018015	0.523
chr4	131508518	131508598	dmr_1018016	0.5845
chr4	131523993	131524207	dmr_1018031	0.6025
chr4	131525447	131525605	dmr_1018033	0.7135
chr4	131614384	131614851	dmr_1018095	0.603
chr4	131700491	131700685	dmr_1018150	0.634
chr4	131718914	131719762	dmr_1018166	0.5285
chr4	131750761	131753422	dmr_1018187	0.653
chr4	131761755	131762782	dmr_1018192	0.539
chr4	131763909	131764320	dmr_1018195	0.745
chr4	131780898	131781407	dmr_1018213	0.524
chr4	131812550	131812763	dmr_1018250	0.6629999999999999
chr4	131821060	131822053	dmr_1018261	0.7020000000000001
chr4	131822346	131822393	dmr_1018262	0.512
chr4	131836063	131836785	dmr_1018279	0.5355
chr4	131913445	131914003	dmr_1018340	0.762
chr4	131931564	131931907	dmr_1018361	0.7375
chr4	131997083	131997633	dmr_1018401	0.6495
chr4	132073678	132074357	dmr_1018451	0.546
chr4	132076386	132078055	dmr_1018453	0.713
chr4	132078472	132078829	dmr_1018454	0.6965
chr4	132079041	132079083	dmr_1018455	0.6595
chr4	132131870	132132326	dmr_1018504	0.789
chr4	132144978	132145172	dmr_1018521	0.5705
chr4	132169604	132170011	dmr_1018536	0.6065
chr4	132170281	132170448	dmr_1018537	0.8335
chr4	132170788	132171164	dmr_1018538	0.5465
chr4	132266687	132266837	dmr_1018609	0.7965
chr4	132267194	132267487	dmr_1018610	0.5265
chr4	132268825	132268970	dmr_1018612	0.53
chr4	132311174	132311351	dmr_1018634	0.66
chr4	132494477	132494978	dmr_1018741	0.705
chr4	132539566	132539761	dmr_1018772	0.823
chr4	132546145	132546189	dmr_1018780	0.649
chr4	132617872	132618214	dmr_1018838	0.612
chr4	132653000	132653159	dmr_1018871	0.706
chr4	132676168	132676324	dmr_1018889	0.5670000000000001
chr4	132799959	132799995	dmr_1018963	0.639
chr4	132809402	132809856	dmr_1018978	0.638
chr4	132862727	132863188	dmr_1019015	0.5375
chr4	132869951	132870419	dmr_1019021	0.6175
chr4	132879769	132880032	dmr_1019032	0.6025
chr4	132885152	132885422	dmr_1019038	0.6115
chr4	132917494	132917722	dmr_1019062	0.5285
chr4	132933159	132933430	dmr_1019074	0.5915
chr4	132938274	132938378	dmr_1019080	0.6905
chr4	133013707	133013812	dmr_1019142	0.5475
chr4	133015512	133015723	dmr_1019146	0.5235
chr4	133016544	133017115	dmr_1019147	0.708
chr4	133021820	133023733	dmr_1019151	0.615
chr4	133025388	133025436	dmr_1019154	0.5395
chr4	133041791	133041992	dmr_1019179	0.534
chr4	133042174	133042582	dmr_1019180	0.5665
chr4	133042938	133043196	dmr_1019181	0.5595
chr4	133047183	133048050	dmr_1019188	0.635
chr4	133048210	133048252	dmr_1019189	0.523
chr4	133048991	133049737	dmr_1019191	0.7205
chr4	133052890	133053094	dmr_1019197	0.529
chr4	133074697	133075140	dmr_1019225	0.5385
chr4	133087548	133088141	dmr_1019241	0.607
chr4	133089285	133091864	dmr_1019244	0.568
chr4	133093792	133094002	dmr_1019247	0.506
chr4	133176154	133177257	dmr_1019314	0.524
chr4	133278557	133278808	dmr_1019388	0.5535
chr4	133281315	133282387	dmr_1019393	0.769
chr4	133298363	133298506	dmr_1019408	0.654
chr4	133298617	133299495	dmr_1019409	0.6285
chr4	133299636	133300364	dmr_1019410	0.6409999999999999
chr4	133300534	133300567	dmr_1019411	0.7909999999999999
chr4	133371852	133372290	dmr_1019451	0.5305
chr4	133372307	133372370	dmr_1019452	0.746
chr4	133373017	133373860	dmr_1019454	0.511
chr4	133374932	133374998	dmr_1019456	0.6195
chr4	133378182	133378532	dmr_1019461	0.7845
chr4	133391169	133392027	dmr_1019480	0.624
chr4	133432333	133432563	dmr_1019517	0.5645
chr4	133484638	133484888	dmr_1019552	0.5955
chr4	133496701	133496870	dmr_1019563	0.7185
chr4	133521657	133521736	dmr_1019584	0.8140000000000001
chr4	133595292	133596069	dmr_1019615	0.8455
chr4	133614341	133615046	dmr_1019626	0.6679999999999999
chr4	133673849	133674083	dmr_1019670	0.6745
chr4	133700872	133701085	dmr_1019708	0.5345
chr4	133966343	133966432	dmr_1019870	0.5325
chr4	133966708	133966778	dmr_1019871	0.6779999999999999
chr4	133990282	133990344	dmr_1019885	0.5465
chr4	134081465	134081716	dmr_1019939	0.605
chr4	134107802	134108223	dmr_1019953	0.737
chr4	134123851	134124587	dmr_1019963	0.635
chr4	134126646	134128093	dmr_1019965	0.8515
chr4	134129318	134130039	dmr_1019966	0.5820000000000001
chr4	134133964	134134919	dmr_1019971	0.6075
chr4	134156831	134156961	dmr_1019988	0.755
chr4	134172540	134172566	dmr_1019993	0.628
chr4	134250802	134250987	dmr_1020030	0.5985
chr4	134299072	134299951	dmr_1020061	0.539
chr4	134300388	134300846	dmr_1020063	0.67
chr4	134369145	134370614	dmr_1020117	0.5485
chr4	134393223	134393379	dmr_1020132	0.5175
chr4	134399920	134399967	dmr_1020141	0.669
chr4	134400288	134400337	dmr_1020142	0.62
chr4	134402982	134403381	dmr_1020147	0.539
chr4	134405274	134405371	dmr_1020152	0.524
chr4	134405507	134405921	dmr_1020153	0.6165
chr4	134430161	134430550	dmr_1020180	0.7295
chr4	134430930	134432098	dmr_1020181	0.642
chr4	134439404	134439451	dmr_1020191	0.7785
chr4	134444658	134444861	dmr_1020202	0.643
chr4	134445951	134446662	dmr_1020204	0.785
chr4	134450012	134450527	dmr_1020212	0.662
chr4	134470159	134470209	dmr_1020232	0.7935
chr4	134470629	134471466	dmr_1020233	0.5095
chr4	134473653	134474591	dmr_1020236	0.565
chr4	134476966	134477992	dmr_1020241	0.7385
chr4	134578397	134578680	dmr_1020347	0.6735
chr4	134580319	134580443	dmr_1020351	0.6355
chr4	134626434	134626932	dmr_1020405	0.708
chr4	134631311	134632279	dmr_1020414	0.7365
chr4	134642055	134642627	dmr_1020423	0.8415
chr4	134645148	134645472	dmr_1020428	0.752
chr4	134660495	134661355	dmr_1020451	0.6785
chr4	134693452	134693861	dmr_1020495	0.6235
chr4	134701015	134701114	dmr_1020503	0.7275
chr4	134702121	134703070	dmr_1020505	0.6245
chr4	134704951	134705606	dmr_1020506	0.7440000000000001
chr4	134721086	134721823	dmr_1020522	0.754
chr4	134744555	134744717	dmr_1020546	0.7785
chr4	134745828	134745850	dmr_1020549	0.6135
chr4	134745863	134746186	dmr_1020550	0.61
chr4	134782385	134782619	dmr_1020580	0.585
chr4	134799732	134800448	dmr_1020593	0.5285
chr4	134805285	134805474	dmr_1020603	0.6315
chr4	134813408	134813789	dmr_1020616	0.748
chr4	134823769	134824075	dmr_1020634	0.7405
chr4	134838093	134838196	dmr_1020648	0.6735
chr4	134889494	134889704	dmr_1020688	0.5735
chr4	135213239	135213893	dmr_1020899	0.81
chr4	135398903	135399079	dmr_1021029	0.514
chr4	135425076	135426135	dmr_1021053	0.606
chr4	135429249	135429710	dmr_1021058	0.7155
chr4	135507673	135507899	dmr_1021116	0.5615
chr4	135508237	135508390	dmr_1021117	0.7605
chr4	135854305	135854405	dmr_1021346	0.7315
chr4	135854454	135854672	dmr_1021347	0.802
chr4	135988260	135988448	dmr_1021427	0.736
chr4	136084432	136084833	dmr_1021479	0.527
chr4	136123084	136123148	dmr_1021505	0.6935
chr4	136147432	136147591	dmr_1021526	0.6535
chr4	136177828	136178116	dmr_1021548	0.58
chr4	136180384	136180546	dmr_1021551	0.619
chr4	136256658	136257274	dmr_1021600	0.7605
chr4	136281534	136281828	dmr_1021616	0.609
chr4	136283979	136284032	dmr_1021619	0.6455
chr4	136367803	136368153	dmr_1021690	0.7290000000000001
chr4	136373547	136374518	dmr_1021694	0.7605
chr4	136468798	136469310	dmr_1021758	0.6779999999999999
chr4	136494365	136494450	dmr_1021776	0.631
chr4	136545943	136546443	dmr_1021818	0.503
chr4	136603136	136603219	dmr_1021898	0.642
chr4	136667978	136668121	dmr_1021950	0.5945
chr4	136690054	136690312	dmr_1021971	0.509
chr4	136722519	136722601	dmr_1022003	0.5195
chr4	136731832	136732074	dmr_1022017	0.54
chr4	136741815	136743713	dmr_1022031	0.6459999999999999
chr4	136749709	136750245	dmr_1022039	0.6435
chr4	136755184	136756431	dmr_1022046	0.764
chr4	136786692	136787641	dmr_1022083	0.6459999999999999
chr4	136794314	136794614	dmr_1022093	0.5585
chr4	136834481	136834847	dmr_1022140	0.6679999999999999
chr4	136848246	136849108	dmr_1022154	0.7055
chr4	136911918	136912234	dmr_1022195	0.5465
chr4	137117686	137118009	dmr_1022357	0.599
chr4	137235403	137235719	dmr_1022442	0.69
chr4	137250416	137251365	dmr_1022456	0.5225
chr4	137276068	137276851	dmr_1022478	0.5665
chr4	137278332	137278448	dmr_1022479	0.785
chr4	137279270	137279379	dmr_1022481	0.6175
chr4	137283137	137283268	dmr_1022489	0.6659999999999999
chr4	137294707	137294844	dmr_1022503	0.7955
chr4	137295023	137295254	dmr_1022504	0.6940000000000001
chr4	137297784	137297815	dmr_1022507	0.664
chr4	137299458	137299477	dmr_1022511	0.7
chr4	137305523	137305757	dmr_1022524	0.504
chr4	137336357	137336664	dmr_1022557	0.747
chr4	137447926	137447994	dmr_1022630	0.622
chr4	137448275	137448741	dmr_1022631	0.598
chr4	137476547	137477483	dmr_1022651	0.5565
chr4	137667093	137667141	dmr_1022799	0.688
chr4	137680597	137681264	dmr_1022819	0.5355
chr4	137681538	137682085	dmr_1022820	0.7659999999999999
chr4	137685328	137685494	dmr_1022825	0.5445
chr4	137692072	137692388	dmr_1022836	0.8485
chr4	137696211	137696404	dmr_1022841	0.6835
chr4	137705439	137705577	dmr_1022852	0.614
chr4	137734867	137734957	dmr_1022892	0.5379999999999999
chr4	137738314	137738840	dmr_1022895	0.6395
chr4	137861597	137861646	dmr_1022990	0.5775
chr4	137864661	137865230	dmr_1022993	0.687
chr4	137865490	137866224	dmr_1022994	0.5195
chr4	137874270	137874723	dmr_1023007	0.7390000000000001
chr4	137879433	137879808	dmr_1023011	0.687
chr4	137892564	137893220	dmr_1023026	0.6655
chr4	137941802	137942564	dmr_1023082	0.6085
chr4	137953713	137954214	dmr_1023094	0.711
chr4	137955288	137955471	dmr_1023097	0.5605
chr4	137960109	137961669	dmr_1023105	0.7185
chr4	137995142	137995191	dmr_1023125	0.5025
chr4	137995460	137995965	dmr_1023126	0.5545
chr4	137996936	137997081	dmr_1023129	0.591
chr4	138009955	138009976	dmr_1023149	0.637
chr4	138062944	138063579	dmr_1023227	0.7535
chr4	138064065	138064091	dmr_1023228	0.5055
chr4	138073552	138073869	dmr_1023244	0.5305
chr4	138084208	138084416	dmr_1023265	0.652
chr4	138091944	138092122	dmr_1023274	0.5135
chr4	138129348	138129856	dmr_1023344	0.6729999999999999
chr4	138131113	138131841	dmr_1023347	0.7809999999999999
chr4	138136841	138137326	dmr_1023355	0.5465
chr4	138164590	138164688	dmr_1023395	0.6505
chr4	138166212	138166815	dmr_1023400	0.6095
chr4	138192490	138192933	dmr_1023437	0.507
chr4	138211527	138211584	dmr_1023462	0.5255
chr4	138247512	138247904	dmr_1023493	0.738
chr4	138249244	138249268	dmr_1023495	0.5805
chr4	138251375	138251404	dmr_1023496	0.5955
chr4	138259601	138259784	dmr_1023508	0.7405
chr4	138271879	138272882	dmr_1023519	0.8105
chr4	138289816	138289908	dmr_1023535	0.5045
chr4	138307791	138307926	dmr_1023548	0.711
chr4	138312295	138312394	dmr_1023555	0.5975
chr4	138322991	138323028	dmr_1023568	0.52
chr4	138323958	138324057	dmr_1023570	0.575
chr4	138377568	138377703	dmr_1023610	0.6535
chr4	138380285	138380419	dmr_1023613	0.565
chr4	138390459	138390954	dmr_1023622	0.564
chr4	138396864	138396940	dmr_1023628	0.5455
chr4	138418153	138418706	dmr_1023645	0.5820000000000001
chr4	138427494	138427653	dmr_1023650	0.6325
chr4	138457250	138457560	dmr_1023669	0.62
chr4	138460289	138460396	dmr_1023672	0.748
chr4	138460846	138462594	dmr_1023673	0.5915
chr4	138462628	138462729	dmr_1023674	0.5915
chr4	138479574	138480085	dmr_1023689	0.5535
chr4	138493633	138493785	dmr_1023708	0.703
chr4	138525679	138526201	dmr_1023745	0.521
chr4	138527516	138527712	dmr_1023748	0.6405
chr4	138530041	138530372	dmr_1023753	0.555
chr4	138542825	138543560	dmr_1023768	0.7775
chr4	138547029	138548505	dmr_1023773	0.532
chr4	138562777	138563024	dmr_1023793	0.5235
chr4	138563080	138563314	dmr_1023794	0.7709999999999999
chr4	138597971	138598371	dmr_1023832	0.728
chr4	138653200	138653329	dmr_1023871	0.773
chr4	138685568	138686073	dmr_1023908	0.5870000000000001
chr4	138691370	138692424	dmr_1023916	0.534
chr4	138719202	138719613	dmr_1023952	0.7170000000000001
chr4	138723133	138724311	dmr_1023957	0.696
chr4	138724379	138725291	dmr_1023958	0.6920000000000001
chr4	138739029	138739842	dmr_1023978	0.613
chr4	138747709	138747833	dmr_1023987	0.57
chr4	138786006	138786348	dmr_1024030	0.597
chr4	138788517	138788689	dmr_1024033	0.5645
chr4	138797618	138797785	dmr_1024045	0.5605
chr4	138801438	138801819	dmr_1024051	0.628
chr4	138841190	138841856	dmr_1024074	0.58
chr4	138856608	138857140	dmr_1024085	0.581
chr4	138883360	138883612	dmr_1024114	0.7295
chr4	138890326	138890475	dmr_1024121	0.718
chr4	138977837	138978036	dmr_1024206	0.762
chr4	138998621	138999242	dmr_1024222	0.5135
chr4	139033376	139034076	dmr_1024250	0.7025
chr4	139034097	139034323	dmr_1024251	0.621
chr4	139048363	139048541	dmr_1024264	0.6915
chr4	139048641	139048894	dmr_1024265	0.6165
chr4	139049576	139049715	dmr_1024266	0.743
chr4	139063462	139063906	dmr_1024280	0.586
chr4	139064987	139065246	dmr_1024282	0.523
chr4	139068185	139068708	dmr_1024287	0.746
chr4	139081163	139081690	dmr_1024297	0.6285
chr4	139081711	139082158	dmr_1024298	0.555
chr4	139085879	139086020	dmr_1024304	0.5489999999999999
chr4	139096433	139096613	dmr_1024314	0.64
chr4	139131693	139131957	dmr_1024351	0.5225
chr4	139146979	139147205	dmr_1024358	0.684
chr4	139201157	139201433	dmr_1024400	0.529
chr4	139206367	139206579	dmr_1024405	0.5095
chr4	139244141	139244365	dmr_1024459	0.7955
chr4	139287040	139287512	dmr_1024518	0.508
chr4	139296030	139296045	dmr_1024533	0.5105
chr4	139296082	139296229	dmr_1024534	0.531
chr4	139358287	139358295	dmr_1024578	0.514
chr4	139374242	139374573	dmr_1024590	0.574
chr4	139386565	139386619	dmr_1024598	0.6215
chr4	139395672	139395764	dmr_1024609	0.622
chr4	139470312	139470516	dmr_1024691	0.5820000000000001
chr4	139636606	139636642	dmr_1024847	0.636
chr4	139644288	139644347	dmr_1024856	0.509
chr4	139736991	139738039	dmr_1024912	0.6455
chr4	139841265	139841348	dmr_1024984	0.521
chr4	139851017	139851276	dmr_1024992	0.5625
chr4	139851527	139853537	dmr_1024993	0.514
chr4	139921382	139922214	dmr_1025039	0.6295
chr4	139926080	139926970	dmr_1025045	0.5745
chr4	140039457	140039631	dmr_1025143	0.629
chr4	140063485	140063840	dmr_1025169	0.6445
chr4	140069197	140069700	dmr_1025177	0.7885
chr4	140115621	140116876	dmr_1025232	0.5710000000000001
chr4	140138640	140138747	dmr_1025264	0.5665
chr4	140140436	140140682	dmr_1025266	0.7509999999999999
chr4	140143988	140144202	dmr_1025272	0.5685
chr4	140144286	140144660	dmr_1025273	0.5115
chr4	140146555	140146672	dmr_1025276	0.5275
chr4	140146957	140148352	dmr_1025277	0.6285
chr4	140148399	140149001	dmr_1025278	0.603
chr4	140186831	140187068	dmr_1025324	0.8195
chr4	140192287	140192378	dmr_1025332	0.607
chr4	140192430	140192788	dmr_1025333	0.7555
chr4	140233600	140233792	dmr_1025379	0.664
chr4	140234103	140235556	dmr_1025380	0.6729999999999999
chr4	140244111	140244221	dmr_1025394	0.5735
chr4	140259808	140260016	dmr_1025409	0.5805
chr4	140285871	140286555	dmr_1025436	0.731
chr4	140298036	140298285	dmr_1025452	0.517
chr4	140298317	140298393	dmr_1025453	0.526
chr4	140302982	140303481	dmr_1025459	0.5155
chr4	140335851	140336135	dmr_1025490	0.541
chr4	140371461	140371547	dmr_1025526	0.6385
chr4	140371590	140371727	dmr_1025527	0.7615
chr4	140371780	140372277	dmr_1025528	0.698
chr4	140412976	140413026	dmr_1025561	0.516
chr4	140421671	140422239	dmr_1025572	0.727
chr4	140423738	140424181	dmr_1025576	0.5965
chr4	140446568	140446665	dmr_1025595	0.575
chr4	140447031	140447150	dmr_1025596	0.7979999999999999
chr4	140449057	140449397	dmr_1025598	0.7140000000000001
chr4	140455926	140455931	dmr_1025608	0.606
chr4	140461710	140461816	dmr_1025615	0.5875
chr4	140466651	140466707	dmr_1025621	0.6515
chr4	140469651	140470524	dmr_1025625	0.583
chr4	140480758	140481256	dmr_1025639	0.5005
chr4	140498608	140498844	dmr_1025652	0.6295
chr4	140641143	140641694	dmr_1025788	0.5975
chr4	140680140	140680270	dmr_1025814	0.6125
chr4	140724723	140725247	dmr_1025855	0.6629999999999999
chr4	140956584	140957431	dmr_1025995	0.6005
chr4	140960880	140960918	dmr_1026000	0.8175
chr4	140962432	140962735	dmr_1026001	0.687
chr4	140963728	140964362	dmr_1026003	0.7265
chr4	141024128	141024592	dmr_1026061	0.7525
chr4	141073530	141074262	dmr_1026109	0.7185
chr4	141084850	141085010	dmr_1026119	0.6655
chr4	141088782	141089170	dmr_1026125	0.7020000000000001
chr4	141151998	141152257	dmr_1026181	0.7755
chr4	141204548	141205149	dmr_1026238	0.5365
chr4	141267937	141268439	dmr_1026271	0.611
chr4	141342479	141342937	dmr_1026329	0.551
chr4	141446282	141446636	dmr_1026392	0.794
chr4	141454353	141455330	dmr_1026401	0.634
chr4	141461358	141461456	dmr_1026408	0.8405
chr4	141468771	141468778	dmr_1026419	0.7455
chr4	141468793	141468979	dmr_1026420	0.722
chr4	141477468	141478242	dmr_1026430	0.588
chr4	141492591	141492753	dmr_1026450	0.5355
chr4	141497104	141497380	dmr_1026460	0.5225
chr4	141502488	141502719	dmr_1026469	0.5305
chr4	141502733	141502930	dmr_1026470	0.62
chr4	141510610	141510795	dmr_1026481	0.525
chr4	141686572	141686841	dmr_1026632	0.64
chr4	141705379	141705884	dmr_1026656	0.642
chr4	141722044	141722309	dmr_1026676	0.502
chr4	141730214	141730829	dmr_1026682	0.645
chr4	141741988	141742230	dmr_1026690	0.7040000000000001
chr4	141766435	141766687	dmr_1026710	0.6295
chr4	141766706	141766997	dmr_1026711	0.636
chr4	141767538	141767740	dmr_1026713	0.7085
chr4	141779552	141779814	dmr_1026725	0.737
chr4	141779832	141780116	dmr_1026726	0.7559999999999999
chr4	141780138	141780347	dmr_1026727	0.603
chr4	141783756	141784665	dmr_1026730	0.688
chr4	141885496	141885882	dmr_1026829	0.613
chr4	141886503	141886687	dmr_1026831	0.5625
chr4	141895632	141896366	dmr_1026843	0.6565
chr4	141928662	141929130	dmr_1026871	0.588
chr4	141948971	141949886	dmr_1026890	0.6315
chr4	141952097	141952306	dmr_1026893	0.5395
chr4	141959362	141960635	dmr_1026902	0.6935
chr4	141983877	141983941	dmr_1026916	0.608
chr4	142054697	142054859	dmr_1026965	0.5115
chr4	142077586	142078154	dmr_1026987	0.6775
chr4	142238064	142238386	dmr_1027147	0.5175
chr4	142302281	142302556	dmr_1027229	0.815
chr4	142410757	142411105	dmr_1027352	0.731
chr4	142439290	142439425	dmr_1027388	0.596
chr4	142446543	142447364	dmr_1027401	0.7075
chr4	142447543	142447982	dmr_1027402	0.657
chr4	142475600	142475913	dmr_1027441	0.782
chr4	142544017	142544279	dmr_1027491	0.8075
chr4	142625678	142625722	dmr_1027555	0.621
chr4	142664961	142665288	dmr_1027592	0.583
chr4	142845166	142845769	dmr_1027722	0.621
chr4	142853597	142853846	dmr_1027732	0.5085
chr4	142867786	142868452	dmr_1027746	0.7875
chr4	142887711	142888383	dmr_1027760	0.5385
chr4	142896385	142896601	dmr_1027767	0.6275
chr4	142988971	142989491	dmr_1027834	0.6735
chr4	142996324	142996630	dmr_1027839	0.5115
chr4	143008845	143008878	dmr_1027848	0.945
chr4	143011986	143012274	dmr_1027850	0.6629999999999999
chr4	143126342	143127090	dmr_1027954	0.738
chr4	143131920	143132858	dmr_1027963	0.5865
chr4	143135494	143135722	dmr_1027967	0.6575
chr4	143143586	143143779	dmr_1027976	0.542
chr4	143156010	143156113	dmr_1027993	0.6995
chr4	143162811	143163221	dmr_1028003	0.6355
chr4	143180626	143180671	dmr_1028022	0.7055
chr4	143182929	143183687	dmr_1028026	0.6155
chr4	143185830	143186013	dmr_1028029	0.622
chr4	144977942	144978117	dmr_1028301	0.5479999999999999
chr4	145105479	145105887	dmr_1028435	0.596
chr4	145124915	145125493	dmr_1028454	0.8220000000000001
chr4	145137777	145137858	dmr_1028469	0.7055
chr4	145157437	145157503	dmr_1028494	0.7375
chr4	145201503	145201660	dmr_1028531	0.5305
chr4	145222064	145222247	dmr_1028548	0.6265
chr4	145222352	145222458	dmr_1028549	0.5735
chr4	145320673	145320855	dmr_1028602	0.6625
chr4	147940099	147940410	dmr_1028783	0.504
chr4	148039692	148040079	dmr_1028868	0.612
chr4	148040550	148042420	dmr_1028870	0.841
chr4	148053254	148054083	dmr_1028881	0.655
chr4	148088301	148088517	dmr_1028913	0.619
chr4	148160861	148161450	dmr_1028958	0.6965
chr4	148213781	148214469	dmr_1029006	0.586
chr4	148214552	148214567	dmr_1029007	0.6695
chr4	148286736	148286915	dmr_1029092	0.6365
chr4	148297411	148298282	dmr_1029108	0.7855
chr4	148298524	148298626	dmr_1029110	0.7170000000000001
chr4	148298877	148299125	dmr_1029111	0.5835
chr4	148299697	148299806	dmr_1029113	0.7335
chr4	148314408	148314754	dmr_1029129	0.5385
chr4	148324407	148325068	dmr_1029143	0.557
chr4	148360749	148360957	dmr_1029178	0.57
chr4	148364889	148365074	dmr_1029185	0.5095
chr4	148508267	148508659	dmr_1029319	0.667
chr4	148508665	148508693	dmr_1029320	0.622
chr4	148518459	148518519	dmr_1029336	0.684
chr4	148603554	148604817	dmr_1029393	0.675
chr4	148607828	148608391	dmr_1029397	0.6895
chr4	148643830	148643974	dmr_1029424	0.5515
chr4	149035798	149035942	dmr_1029719	0.5085
chr4	149104878	149104975	dmr_1029777	0.5589999999999999
chr4	149136333	149136504	dmr_1029806	0.613
chr4	149188132	149188161	dmr_1029850	0.595
chr4	149205597	149205895	dmr_1029870	0.638
chr4	149218158	149218280	dmr_1029883	0.5305
chr4	149277531	149277768	dmr_1029967	0.74
chr4	149291233	149291277	dmr_1029987	0.5375
chr4	149300726	149301120	dmr_1030003	0.5035
chr4	149302264	149302366	dmr_1030005	0.5945
chr4	149304005	149304009	dmr_1030008	0.5725
chr4	149309391	149309555	dmr_1030013	0.544
chr4	149323448	149324100	dmr_1030024	0.54
chr4	149325881	149326135	dmr_1030027	0.6920000000000001
chr4	149365772	149365842	dmr_1030076	0.695
chr4	149396656	149397537	dmr_1030122	0.5775
chr4	149538932	149538954	dmr_1030228	0.595
chr4	149539096	149539858	dmr_1030229	0.7075
chr4	149555869	149556326	dmr_1030244	0.8075
chr4	149561482	149561837	dmr_1030254	0.5315
chr4	149562249	149563608	dmr_1030256	0.629
chr4	149569889	149570116	dmr_1030264	0.7325
chr4	149577857	149578259	dmr_1030273	0.5539999999999999
chr4	149578290	149578411	dmr_1030274	0.6795
chr4	149589089	149589233	dmr_1030284	0.511
chr4	149605600	149606417	dmr_1030306	0.526
chr4	149611981	149612188	dmr_1030318	0.5845
chr4	149623864	149624081	dmr_1030333	0.531
chr4	149628313	149628719	dmr_1030341	0.595
chr4	149628728	149629061	dmr_1030342	0.5555
chr4	149631607	149631846	dmr_1030347	0.5539999999999999
chr4	149632571	149632898	dmr_1030350	0.5915
chr4	149633567	149633810	dmr_1030352	0.735
chr4	149648250	149648706	dmr_1030369	0.632
chr4	149648716	149648734	dmr_1030370	0.633
chr4	149650343	149651009	dmr_1030374	0.564
chr4	149651071	149651190	dmr_1030375	0.6265
chr4	149697724	149698257	dmr_1030401	0.5185
chr4	149710714	149710955	dmr_1030408	0.615
chr4	149719781	149719973	dmr_1030415	0.591
chr4	149724526	149724877	dmr_1030423	0.629
chr4	149732735	149733040	dmr_1030430	0.7190000000000001
chr4	149733864	149734089	dmr_1030433	0.5625
chr4	149759637	149759662	dmr_1030460	0.568
chr4	149796364	149797106	dmr_1030490	0.595
chr4	149840789	149841221	dmr_1030522	0.662
chr4	149850770	149851622	dmr_1030536	0.6920000000000001
chr4	149877610	149877899	dmr_1030562	0.732
chr4	149948127	149948219	dmr_1030636	0.6595
chr4	149955673	149956254	dmr_1030641	0.5375
chr4	149958310	149958484	dmr_1030644	0.5635
chr4	149977305	149977484	dmr_1030665	0.617
chr4	149989308	149989521	dmr_1030678	0.637
chr4	149989783	149990169	dmr_1030679	0.6855
chr4	150168332	150168866	dmr_1030838	0.7585
chr4	150230099	150230130	dmr_1030882	0.705
chr4	150230517	150231288	dmr_1030883	0.65
chr4	150238786	150238872	dmr_1030891	0.5255
chr4	150239267	150240183	dmr_1030892	0.644
chr4	150243354	150243472	dmr_1030897	0.6085
chr4	150249607	150250031	dmr_1030909	0.6725
chr4	150250320	150250337	dmr_1030910	0.8465
chr4	150304806	150305518	dmr_1030962	0.6095
chr4	150339039	150339144	dmr_1030998	0.5995
chr4	150339445	150339551	dmr_1030999	0.5495
chr4	150373233	150373275	dmr_1031038	0.672
chr4	150388641	150388818	dmr_1031060	0.8025
chr4	150396219	150396291	dmr_1031069	0.503
chr4	150450085	150450440	dmr_1031148	0.575
chr4	150488581	150488600	dmr_1031197	0.6515
chr4	150495753	150495841	dmr_1031208	0.5235
chr4	150504898	150505115	dmr_1031217	0.5715
chr4	150510006	150510048	dmr_1031225	0.5345
chr4	150517448	150518104	dmr_1031235	0.541
chr4	150544963	150545247	dmr_1031270	0.5660000000000001
chr4	150552708	150553311	dmr_1031284	0.5115
chr4	150556287	150557617	dmr_1031288	0.5615
chr4	150566956	150567042	dmr_1031301	0.802
chr4	150567408	150567696	dmr_1031302	0.52
chr4	150586487	150586651	dmr_1031326	0.556
chr4	150595942	150596627	dmr_1031338	0.545
chr4	150599088	150599284	dmr_1031343	0.684
chr4	150655871	150655927	dmr_1031403	0.5135
chr4	150746255	150746853	dmr_1031462	0.664
chr4	150750585	150750769	dmr_1031467	0.616
chr4	150750962	150751201	dmr_1031468	0.763
chr4	150854441	150854470	dmr_1031550	0.5675
chr4	150915181	150915428	dmr_1031596	0.6855
chr4	150915712	150916176	dmr_1031597	0.657
chr4	150937411	150937609	dmr_1031613	0.6395
chr4	150937848	150938480	dmr_1031615	0.5965
chr4	150939857	150940695	dmr_1031616	0.5675
chr4	150945019	150945106	dmr_1031619	0.7120000000000001
chr4	150966608	150966635	dmr_1031636	0.573
chr4	150977654	150978116	dmr_1031642	0.748
chr4	151041203	151041969	dmr_1031676	0.7070000000000001
chr4	151043690	151043872	dmr_1031678	0.6915
chr4	151069827	151069983	dmr_1031707	0.6025
chr4	151109199	151109995	dmr_1031762	0.5675
chr4	151129558	151130073	dmr_1031780	0.568
chr4	151139246	151139475	dmr_1031793	0.701
chr4	151140487	151140709	dmr_1031795	0.7959999999999999
chr4	151178563	151179358	dmr_1031825	0.6945
chr4	151224149	151224740	dmr_1031857	0.6525
chr4	151245367	151245675	dmr_1031873	0.7645
chr4	151255542	151255712	dmr_1031881	0.7440000000000001
chr4	151274971	151275853	dmr_1031895	0.563
chr4	151411434	151411733	dmr_1032010	0.5525
chr4	151412154	151412313	dmr_1032011	0.7665
chr4	151506744	151506981	dmr_1032091	0.725
chr4	151592927	151592967	dmr_1032164	0.501
chr4	151592969	151593552	dmr_1032165	0.5820000000000001
chr4	151638380	151638385	dmr_1032208	0.623
chr4	151640723	151642460	dmr_1032213	0.5895
chr4	151666674	151667137	dmr_1032236	0.6335
chr4	151680700	151680819	dmr_1032251	0.5445
chr4	151689785	151690592	dmr_1032258	0.5115
chr4	151729621	151729956	dmr_1032298	0.6865
chr4	151774193	151774600	dmr_1032341	0.5045
chr4	151812359	151812446	dmr_1032381	0.516
```
