## Supplemental Table 7 for "An integrated transcriptomic and epigenomic atlas of mouse primary motor cortex cell types": Round2L6_IT_pred.DMR.score0.5.bed (part 3 of 3)

```
chr4	151886989	151887613	dmr_1032454	0.5505
chr4	151981690	151981705	dmr_1032534	0.5745
chr4	151985689	151986871	dmr_1032540	0.638
chr4	152011091	152011207	dmr_1032558	0.659
chr4	152023285	152023379	dmr_1032569	0.633
chr4	152087677	152087799	dmr_1032614	0.7225
chr4	152088516	152089814	dmr_1032615	0.6295
chr4	152090193	152090733	dmr_1032616	0.5475
chr4	152092918	152093138	dmr_1032618	0.7090000000000001
chr4	152099771	152102022	dmr_1032627	0.645
chr4	152103081	152103429	dmr_1032629	0.5579999999999999
chr4	152107333	152108589	dmr_1032636	0.5055
chr4	152119559	152120334	dmr_1032653	0.556
chr4	152141671	152141700	dmr_1032673	0.7185
chr4	152141981	152142213	dmr_1032674	0.513
chr4	152209776	152210116	dmr_1032748	0.5635
chr4	152212847	152213580	dmr_1032755	0.639
chr4	152227182	152227919	dmr_1032775	0.775
chr4	152243585	152243815	dmr_1032800	0.632
chr4	152247012	152247525	dmr_1032805	0.614
chr4	152262051	152262421	dmr_1032829	0.5215
chr4	152266408	152266648	dmr_1032838	0.622
chr4	152278792	152279446	dmr_1032853	0.633
chr4	152282862	152283675	dmr_1032858	0.588
chr4	152312735	152313008	dmr_1032886	0.7025
chr4	152345894	152345966	dmr_1032918	0.547
chr4	152350799	152351059	dmr_1032925	0.754
chr4	152351502	152352018	dmr_1032926	0.6940000000000001
chr4	152370162	152370528	dmr_1032945	0.7285
chr4	152391207	152391336	dmr_1032970	0.6659999999999999
chr4	152393473	152393890	dmr_1032973	0.5315
chr4	152395972	152396049	dmr_1032976	0.555
chr4	152428366	152429085	dmr_1033019	0.6525
chr4	152448178	152448709	dmr_1033044	0.551
chr4	152452735	152453772	dmr_1033050	0.653
chr4	152462758	152462832	dmr_1033062	0.5329999999999999
chr4	152462890	152462997	dmr_1033063	0.5505
chr4	152479057	152479317	dmr_1033080	0.6405
chr4	152480503	152480766	dmr_1033082	0.6459999999999999
chr4	152491499	152491971	dmr_1033093	0.508
chr4	152536059	152536130	dmr_1033142	0.55
chr4	152548182	152548880	dmr_1033155	0.8035
chr4	152549513	152549767	dmr_1033157	0.7609999999999999
chr4	152549775	152549841	dmr_1033158	0.738
chr4	152552200	152552378	dmr_1033162	0.6365
chr4	152586557	152586810	dmr_1033195	0.508
chr4	152587694	152587906	dmr_1033197	0.6990000000000001
chr4	152610625	152610838	dmr_1033213	0.5670000000000001
chr4	152614181	152614453	dmr_1033215	0.5655
chr4	152614658	152615051	dmr_1033216	0.855
chr4	152615387	152615449	dmr_1033217	0.7195
chr4	152617663	152617746	dmr_1033220	0.6375
chr4	152625346	152625477	dmr_1033228	0.518
chr4	152628056	152628658	dmr_1033231	0.7165
chr4	152723998	152724424	dmr_1033297	0.733
chr4	152832965	152833599	dmr_1033380	0.6215
chr4	152959716	152960269	dmr_1033473	0.6895
chr4	153168636	153168861	dmr_1033617	0.5379999999999999
chr4	153168870	153169054	dmr_1033618	0.6265
chr4	153208313	153208428	dmr_1033657	0.56
chr4	153262333	153262453	dmr_1033708	0.5589999999999999
chr4	153311209	153312277	dmr_1033744	0.55
chr4	153328202	153328519	dmr_1033763	0.7765
chr4	153378153	153378172	dmr_1033812	0.6275
chr4	153417680	153418187	dmr_1033857	0.6455
chr4	153424093	153424466	dmr_1033865	0.609
chr4	153424500	153424669	dmr_1033866	0.767
chr4	153424793	153425118	dmr_1033867	0.6285
chr4	153426541	153426573	dmr_1033869	0.5725
chr4	153433848	153434115	dmr_1033879	0.5685
chr4	153436006	153436065	dmr_1033883	0.75
chr4	153436376	153436398	dmr_1033884	0.57
chr4	153440237	153440702	dmr_1033890	0.5745
chr4	153448615	153448703	dmr_1033900	0.7895
chr4	153458911	153459541	dmr_1033917	0.518
chr4	153459603	153459797	dmr_1033918	0.5415
chr4	153459847	153460641	dmr_1033919	0.57
chr4	153478729	153479567	dmr_1033944	0.6815
chr4	153479897	153480267	dmr_1033945	0.6365
chr4	153483326	153483922	dmr_1033947	0.8045
chr4	153484280	153484546	dmr_1033948	0.565
chr4	153547718	153548400	dmr_1033995	0.5545
chr4	153557998	153558654	dmr_1034006	0.526
chr4	153752850	153753488	dmr_1034139	0.7440000000000001
chr4	153792222	153792628	dmr_1034182	0.6675
chr4	153917650	153918255	dmr_1034276	0.7909999999999999
chr4	153942988	153943343	dmr_1034301	0.5820000000000001
chr4	153951122	153951814	dmr_1034306	0.5145
chr4	153980689	153981220	dmr_1034332	0.5785
chr4	153981273	153981334	dmr_1034333	0.595
chr4	154024010	154024714	dmr_1034366	0.5415
chr4	154024803	154025385	dmr_1034367	0.7115
chr4	154025643	154025871	dmr_1034369	0.677
chr4	154026805	154027108	dmr_1034371	0.5775
chr4	154064626	154065277	dmr_1034407	0.599
chr4	154085671	154086420	dmr_1034418	0.633
chr4	154252806	154253475	dmr_1034545	0.6559999999999999
chr4	154401458	154401742	dmr_1034617	0.7625
chr4	154425313	154425936	dmr_1034639	0.532
chr4	154438491	154438589	dmr_1034647	0.7345
chr4	154438603	154438669	dmr_1034648	0.6385
chr4	154438803	154439849	dmr_1034649	0.638
chr4	154504881	154504896	dmr_1034688	0.5365
chr4	154556301	154556684	dmr_1034730	0.5015
chr4	154699284	154699572	dmr_1034808	0.614
chr4	154764445	154764782	dmr_1034851	0.515
chr4	154797978	154798167	dmr_1034866	0.5155
chr4	154904645	154905333	dmr_1034926	0.624
chr4	154952729	154953357	dmr_1034949	0.5565
chr4	154956685	154957867	dmr_1034951	0.542
chr4	154958123	154958204	dmr_1034952	0.61
chr4	154961719	154962099	dmr_1034955	0.66
chr4	155014349	155014923	dmr_1035014	0.612
chr4	155014959	155015549	dmr_1035015	0.6795
chr4	155034416	155034507	dmr_1035040	0.5215
chr4	155053942	155054083	dmr_1035060	0.7415
chr4	155054359	155054557	dmr_1035061	0.6315
chr4	155078971	155079130	dmr_1035082	0.6629999999999999
chr4	155129591	155129728	dmr_1035127	0.562
chr4	155129915	155130601	dmr_1035128	0.5315
chr4	155151987	155152115	dmr_1035149	0.6225
chr4	155156522	155157263	dmr_1035158	0.568
chr4	155172209	155172282	dmr_1035179	0.594
chr4	155190363	155190579	dmr_1035202	0.7935
chr4	155197159	155197174	dmr_1035217	0.5965
chr4	155206832	155207035	dmr_1035229	0.6295
chr4	155213743	155213966	dmr_1035237	0.825
chr4	155215417	155216485	dmr_1035241	0.6205
chr4	155233821	155234169	dmr_1035251	0.6485
chr4	155234487	155234802	dmr_1035252	0.5529999999999999
chr4	155242979	155243725	dmr_1035262	0.644
chr4	155246334	155247333	dmr_1035265	0.5555
chr4	155269559	155269678	dmr_1035285	0.5115
chr4	155281474	155282028	dmr_1035304	0.6
chr4	155283360	155284027	dmr_1035307	0.6265
chr4	155288236	155288504	dmr_1035316	0.6990000000000001
chr4	155294406	155294730	dmr_1035326	0.6275
chr4	155295775	155296006	dmr_1035329	0.7015
chr4	155296636	155296672	dmr_1035330	0.581
chr4	155304775	155305433	dmr_1035343	0.5755
chr4	155305903	155307335	dmr_1035344	0.713
chr4	155307870	155308010	dmr_1035346	0.7375
chr4	155308803	155308874	dmr_1035347	0.5770000000000001
chr4	155309045	155309792	dmr_1035349	0.516
chr4	155311064	155311105	dmr_1035351	0.5175
chr4	155311119	155311174	dmr_1035352	0.81
chr4	155328382	155328443	dmr_1035374	0.757
chr4	155328491	155328797	dmr_1035375	0.6015
chr4	155343491	155343745	dmr_1035399	0.5805
chr4	155345999	155346219	dmr_1035401	0.7255
chr4	155382994	155383107	dmr_1035424	0.66
chr4	155395401	155395970	dmr_1035442	0.7835
chr4	155557426	155557556	dmr_1035598	0.514
chr4	155618435	155618560	dmr_1035651	0.7645
chr4	155696972	155697473	dmr_1035703	0.522
chr4	155740665	155741317	dmr_1035742	0.515
chr4	155775318	155775697	dmr_1035766	0.521
chr4	155783359	155783568	dmr_1035774	0.691
chr4	155840490	155841137	dmr_1035803	0.5760000000000001
chr4	155854600	155854871	dmr_1035812	0.685
chr4	155962635	155963344	dmr_1035873	0.638
chr4	156013623	156014163	dmr_1035896	0.6409999999999999
chr4	156030546	156031124	dmr_1035912	0.5455
chr4	156034738	156034951	dmr_1035916	0.5075
chr4	156230122	156230204	dmr_1036027	0.596
chr4	156230219	156230234	dmr_1036028	0.517
chr5	3141632	3142125	dmr_1036062	0.6345
chr5	3151270	3152004	dmr_1036069	0.6509999999999999
chr5	3269614	3270410	dmr_1036117	0.608
chr5	3300788	3301072	dmr_1036130	0.9165
chr5	3301091	3301133	dmr_1036131	0.9205
chr5	3301261	3301339	dmr_1036132	0.6509999999999999
chr5	3458441	3459502	dmr_1036221	0.5755
chr5	3480522	3481114	dmr_1036232	0.5770000000000001
chr5	3503162	3503604	dmr_1036252	0.723
chr5	3503972	3504208	dmr_1036254	0.5175
chr5	3516533	3517084	dmr_1036264	0.769
chr5	3589095	3589132	dmr_1036318	0.53
chr5	3642480	3642482	dmr_1036350	0.6809999999999999
chr5	3644572	3644798	dmr_1036355	0.7285
chr5	3700590	3700670	dmr_1036387	0.637
chr5	3941058	3941314	dmr_1036518	0.5455
chr5	4105355	4105392	dmr_1036657	0.6615
chr5	4218122	4218576	dmr_1036705	0.7935
chr5	4221553	4221934	dmr_1036708	0.622
chr5	4221998	4222641	dmr_1036709	0.637
chr5	4234655	4234897	dmr_1036719	0.8895
chr5	4249333	4249672	dmr_1036733	0.7545
chr5	4323246	4323688	dmr_1036768	0.8295
chr5	4350150	4350253	dmr_1036787	0.535
chr5	4577183	4577742	dmr_1036899	0.534
chr5	4578922	4579045	dmr_1036901	0.8029999999999999
chr5	4593910	4594098	dmr_1036913	0.875
chr5	4598880	4599064	dmr_1036920	0.7675
chr5	4620811	4621225	dmr_1036927	0.677
chr5	4916593	4917043	dmr_1037121	0.6505
chr5	4917394	4917880	dmr_1037123	0.7645
chr5	4917919	4918426	dmr_1037124	0.6735
chr5	4929427	4929634	dmr_1037136	0.7495
chr5	4956136	4956364	dmr_1037159	0.544
chr5	4959316	4959537	dmr_1037162	0.722
chr5	4963763	4963864	dmr_1037168	0.5155
chr5	4979736	4979795	dmr_1037184	0.7075
chr5	4991137	4991293	dmr_1037192	0.8135
chr5	4992475	4993453	dmr_1037195	0.6175
chr5	4993758	4993806	dmr_1037196	0.6675
chr5	5005917	5006114	dmr_1037211	0.795
chr5	5013126	5013197	dmr_1037217	0.6890000000000001
chr5	5096402	5096467	dmr_1037289	0.695
chr5	5137808	5137916	dmr_1037329	0.6255
chr5	5141183	5141255	dmr_1037332	0.511
chr5	5163932	5163985	dmr_1037353	0.5685
chr5	5164421	5164749	dmr_1037354	0.7490000000000001
chr5	5227145	5227517	dmr_1037405	0.6035
chr5	5240148	5240598	dmr_1037414	0.665
chr5	5241234	5241541	dmr_1037416	0.7995
chr5	5252520	5252627	dmr_1037425	0.899
chr5	5254153	5254664	dmr_1037429	0.75
chr5	5254953	5255000	dmr_1037430	0.584
chr5	5263673	5264356	dmr_1037442	0.7545
chr5	5265021	5265060	dmr_1037443	0.504
chr5	5284457	5285098	dmr_1037454	0.6855
chr5	5291573	5292650	dmr_1037456	0.542
chr5	5511088	5511468	dmr_1037588	0.7305
chr5	5574526	5574833	dmr_1037619	0.516
chr5	5648890	5649472	dmr_1037651	0.635
chr5	5689141	5689376	dmr_1037667	0.6459999999999999
chr5	5692173	5692245	dmr_1037670	0.6545
chr5	5711235	5711588	dmr_1037679	0.8475
chr5	5756717	5756914	dmr_1037705	0.6659999999999999
chr5	5845241	5845362	dmr_1037737	0.5355
chr5	5864967	5865631	dmr_1037750	0.69
chr5	5873484	5873876	dmr_1037755	0.6855
chr5	5879125	5879654	dmr_1037760	0.521
chr5	6071429	6071546	dmr_1037848	0.6795
chr5	6179567	6179589	dmr_1037886	0.789
chr5	6301012	6301019	dmr_1037915	0.778
chr5	6305859	6306378	dmr_1037923	0.6709999999999999
chr5	6315719	6316029	dmr_1037927	0.7975
chr5	6344716	6344800	dmr_1037934	0.685
chr5	6356594	6356831	dmr_1037945	0.5365
chr5	6492811	6492983	dmr_1037978	0.6815
chr5	6595027	6595203	dmr_1038016	0.515
chr5	6772114	6772657	dmr_1038067	0.621
chr5	6871460	6872449	dmr_1038112	0.5255
chr5	7102517	7103174	dmr_1038202	0.7655
chr5	7124347	7124710	dmr_1038212	0.7705
chr5	7141758	7141826	dmr_1038220	0.595
chr5	7142121	7142193	dmr_1038221	0.691
chr5	7283817	7283859	dmr_1038271	0.7809999999999999
chr5	7580404	7580653	dmr_1038354	0.7305
chr5	7711880	7712090	dmr_1038399	0.6765
chr5	7917526	7918457	dmr_1038463	0.9195
chr5	7999278	7999369	dmr_1038512	0.8375
chr5	8000291	8000303	dmr_1038514	0.5475
chr5	8000604	8001074	dmr_1038515	0.701
chr5	8071718	8071819	dmr_1038554	0.5820000000000001
chr5	8072571	8072920	dmr_1038556	0.73
chr5	8132427	8132611	dmr_1038603	0.6705
chr5	8144065	8144282	dmr_1038618	0.5105
chr5	8144746	8144795	dmr_1038619	0.5655
chr5	8152011	8152440	dmr_1038627	0.609
chr5	8160681	8160879	dmr_1038637	0.6115
chr5	8226763	8227145	dmr_1038690	0.5770000000000001
chr5	8227542	8227897	dmr_1038691	0.5075
chr5	8284032	8284319	dmr_1038739	0.591
chr5	8290046	8290571	dmr_1038742	0.6365
chr5	8297723	8298487	dmr_1038752	0.517
chr5	8305945	8306027	dmr_1038760	0.6005
chr5	8310158	8310478	dmr_1038764	0.653
chr5	8310740	8311548	dmr_1038765	0.6275
chr5	8312204	8312894	dmr_1038767	0.742
chr5	8313725	8313901	dmr_1038769	0.5365
chr5	8314800	8314809	dmr_1038771	0.5555
chr5	8315005	8315339	dmr_1038772	0.6
chr5	8347389	8347921	dmr_1038798	0.581
chr5	8357132	8357498	dmr_1038810	0.7040000000000001
chr5	8368961	8369050	dmr_1038826	0.6425
chr5	8378845	8378937	dmr_1038830	0.72
chr5	8456597	8456856	dmr_1038860	0.562
chr5	8490948	8491425	dmr_1038876	0.579
chr5	8493866	8493956	dmr_1038879	0.5595
chr5	9059130	9059437	dmr_1039100	0.6875
chr5	9068828	9069016	dmr_1039105	0.5555
chr5	9104129	9104518	dmr_1039131	0.511
chr5	9111869	9111885	dmr_1039137	0.6955
chr5	9112484	9112830	dmr_1039138	0.5579999999999999
chr5	9149325	9150047	dmr_1039163	0.774
chr5	9169982	9170024	dmr_1039181	0.747
chr5	9227666	9228145	dmr_1039208	0.5255
chr5	9271248	9271393	dmr_1039230	0.503
chr5	9281037	9281260	dmr_1039238	0.711
chr5	9373239	9373782	dmr_1039312	0.672
chr5	9482779	9483049	dmr_1039393	0.573
chr5	9494556	9494624	dmr_1039404	0.7929999999999999
chr5	9495536	9495794	dmr_1039406	0.7525
chr5	9525579	9525892	dmr_1039430	0.6895
chr5	9539874	9539893	dmr_1039447	0.603
chr5	9568769	9569001	dmr_1039469	0.6255
chr5	9571010	9571081	dmr_1039472	0.7495
chr5	9571137	9571218	dmr_1039473	0.7375
chr5	9579289	9580140	dmr_1039485	0.7559999999999999
chr5	9624307	9624626	dmr_1039521	0.5720000000000001
chr5	9638419	9638514	dmr_1039536	0.7115
chr5	9638598	9638647	dmr_1039537	0.727
chr5	9647235	9647296	dmr_1039546	0.8640000000000001
chr5	9661779	9662072	dmr_1039559	0.5429999999999999
chr5	9663446	9663673	dmr_1039562	0.8395
chr5	9666670	9666743	dmr_1039564	0.6609999999999999
chr5	9682581	9683617	dmr_1039576	0.78
chr5	9706127	9706141	dmr_1039598	0.8385
chr5	9707091	9707134	dmr_1039600	0.603
chr5	9724422	9724662	dmr_1039617	0.644
chr5	9748312	9748548	dmr_1039630	0.5705
chr5	9897808	9897877	dmr_1039680	0.515
chr5	9912164	9912517	dmr_1039687	0.8009999999999999
chr5	10388940	10389106	dmr_1039818	0.631
chr5	10432931	10433027	dmr_1039835	0.5975
chr5	10562324	10562607	dmr_1039883	0.795
chr5	10685512	10685847	dmr_1039938	0.7659999999999999
chr5	10690643	10690770	dmr_1039942	0.7405
chr5	10692089	10692221	dmr_1039946	0.621
chr5	10735689	10736078	dmr_1039960	0.629
chr5	10862100	10862104	dmr_1039994	0.6745
chr5	12383076	12383209	dmr_1040225	0.664
chr5	12430788	12431650	dmr_1040251	0.5965
chr5	12503342	12503519	dmr_1040283	0.5915
chr5	12507382	12507986	dmr_1040287	0.603
chr5	12745809	12745988	dmr_1040371	0.748
chr5	12857150	12857161	dmr_1040399	0.5375
chr5	12899233	12899337	dmr_1040410	0.526
chr5	13157943	13158170	dmr_1040493	0.552
chr5	13182340	13182487	dmr_1040502	0.529
chr5	13263077	13263329	dmr_1040537	0.919
chr5	13263704	13263857	dmr_1040538	0.7575
chr5	13345169	13345229	dmr_1040581	0.518
chr5	13354811	13354917	dmr_1040592	0.647
chr5	13384327	13384936	dmr_1040610	0.7295
chr5	13397895	13398519	dmr_1040619	0.621
chr5	13400140	13400841	dmr_1040620	0.6915
chr5	13402498	13403225	dmr_1040622	0.8065
chr5	13421642	13421757	dmr_1040639	0.736
chr5	13477848	13478052	dmr_1040680	0.631
chr5	13496118	13496718	dmr_1040689	0.5820000000000001
chr5	13501703	13501823	dmr_1040694	0.787
chr5	13596128	13596560	dmr_1040738	0.534
chr5	13659381	13659566	dmr_1040768	0.6415
chr5	13667728	13668068	dmr_1040773	0.828
chr5	13684098	13684613	dmr_1040782	0.5895
chr5	13915339	13916042	dmr_1040849	0.53
chr5	13927649	13927790	dmr_1040862	0.7435
chr5	14007876	14008094	dmr_1040914	0.5085
chr5	14019584	14019718	dmr_1040921	0.5505
chr5	14060229	14060699	dmr_1040962	0.752
chr5	14087656	14088197	dmr_1040982	0.5385
chr5	14091696	14091931	dmr_1040985	0.9245
chr5	14171336	14171453	dmr_1041050	0.7875
chr5	14210489	14210609	dmr_1041071	0.6095
chr5	14218696	14218701	dmr_1041080	0.747
chr5	14267641	14267698	dmr_1041119	0.6515
chr5	14311538	14311982	dmr_1041135	0.6305
chr5	14319300	14320615	dmr_1041138	0.654
chr5	14322250	14322511	dmr_1041140	0.5965
chr5	14391842	14391917	dmr_1041175	0.5245
chr5	14392382	14392601	dmr_1041176	0.7405
chr5	14411407	14411467	dmr_1041178	0.7245
chr5	14528441	14528521	dmr_1041234	0.8225
chr5	14557911	14558151	dmr_1041253	0.8035
chr5	14596612	14596903	dmr_1041292	0.7065
chr5	14621216	14621824	dmr_1041309	0.728
chr5	14662543	14662616	dmr_1041340	0.732
chr5	14693051	14693274	dmr_1041367	0.7225
chr5	14807312	14807427	dmr_1041446	0.6475
chr5	15507407	15507467	dmr_1041524	0.65
chr5	15738570	15738937	dmr_1041582	0.5845
chr5	15758855	15759036	dmr_1041594	0.6735
chr5	15850248	15850855	dmr_1041669	0.7765
chr5	15906554	15906619	dmr_1041702	0.8835
chr5	15915174	15915472	dmr_1041711	0.8635
chr5	15933020	15934063	dmr_1041722	0.627
chr5	15935558	15936588	dmr_1041723	0.6175
chr5	15937694	15937768	dmr_1041725	0.5515
chr5	15938025	15938095	dmr_1041726	0.732
chr5	15941259	15941606	dmr_1041733	0.542
chr5	15962465	15962509	dmr_1041757	0.5085
chr5	15983579	15983710	dmr_1041786	0.551
chr5	16001267	16001275	dmr_1041804	0.7085
chr5	16004862	16005377	dmr_1041809	0.6595
chr5	16056653	16056975	dmr_1041866	0.735
chr5	16057405	16057489	dmr_1041867	0.6890000000000001
chr5	16092450	16093562	dmr_1041896	0.61
chr5	16133935	16134380	dmr_1041948	0.6465
chr5	16134512	16134809	dmr_1041949	0.5575
chr5	16183143	16183495	dmr_1041990	0.6105
chr5	16189158	16189176	dmr_1041999	0.6235
chr5	16191379	16191627	dmr_1042004	0.7965
chr5	16225625	16225962	dmr_1042039	0.624
chr5	16226144	16226185	dmr_1042040	0.5605
chr5	16231553	16231764	dmr_1042044	0.7440000000000001
chr5	16306787	16307000	dmr_1042123	0.6145
chr5	16338684	16339204	dmr_1042153	0.8015
chr5	16356132	16356174	dmr_1042162	0.562
chr5	16363111	16363383	dmr_1042169	0.7829999999999999
chr5	16397144	16397312	dmr_1042189	0.56
chr5	16421140	16421464	dmr_1042206	0.7365
chr5	16785686	16786277	dmr_1042366	0.5585
chr5	16792082	16792293	dmr_1042368	0.5625
chr5	16794806	16795183	dmr_1042370	0.9145
chr5	16802951	16803061	dmr_1042375	0.5235
chr5	16817496	16817859	dmr_1042384	0.5355
chr5	16834782	16834971	dmr_1042393	0.644
chr5	17007004	17007214	dmr_1042454	0.8809999999999999
chr5	17112378	17112436	dmr_1042485	0.634
chr5	17156429	17156507	dmr_1042508	0.5870000000000001
chr5	17164754	17165145	dmr_1042516	0.625
chr5	17390002	17390856	dmr_1042592	0.6625
chr5	17517641	17517883	dmr_1042648	0.542
chr5	17555915	17556512	dmr_1042667	0.5589999999999999
chr5	17638030	17638451	dmr_1042742	0.6025
chr5	17698983	17699163	dmr_1042790	0.6225
chr5	17762618	17762946	dmr_1042836	0.7340000000000001
chr5	17982829	17983059	dmr_1042923	0.5755
chr5	18018660	18018898	dmr_1042949	0.5055
chr5	18035807	18036571	dmr_1042960	0.625
chr5	18049197	18049574	dmr_1042971	0.765
chr5	18061013	18061624	dmr_1042979	0.597
chr5	18085588	18085665	dmr_1042985	0.7885
chr5	18087931	18088742	dmr_1042988	0.519
chr5	18117587	18117653	dmr_1043002	0.6405
chr5	18143726	18143813	dmr_1043019	0.6659999999999999
chr5	18228449	18228905	dmr_1043070	0.626
chr5	18229007	18229226	dmr_1043071	0.855
chr5	18281834	18282451	dmr_1043104	0.604
chr5	18284743	18285137	dmr_1043108	0.5565
chr5	18288845	18289010	dmr_1043115	0.5905
chr5	18305462	18305581	dmr_1043128	0.5735
chr5	18308409	18308576	dmr_1043131	0.5305
chr5	18330712	18330889	dmr_1043159	0.58
chr5	18342934	18343007	dmr_1043176	0.599
chr5	18355889	18357165	dmr_1043190	0.7045
chr5	18358827	18358830	dmr_1043192	0.5820000000000001
chr5	18360869	18361123	dmr_1043193	0.6745
chr5	18368064	18368187	dmr_1043200	0.7385
chr5	18436345	18436670	dmr_1043236	0.519
chr5	18484066	18484170	dmr_1043265	0.589
chr5	18490403	18490528	dmr_1043269	0.591
chr5	18694650	18694832	dmr_1043329	0.605
chr5	19186565	19186814	dmr_1043479	0.6559999999999999
chr5	19211631	19211797	dmr_1043494	0.588
chr5	19500825	19501458	dmr_1043657	0.8245
chr5	19518343	19518474	dmr_1043668	0.589
chr5	19518613	19518638	dmr_1043669	0.743
chr5	19546184	19546738	dmr_1043684	0.7675
chr5	19547025	19547097	dmr_1043685	0.5805
chr5	19552012	19552154	dmr_1043691	0.802
chr5	19553106	19553557	dmr_1043693	0.7635
chr5	19669949	19670128	dmr_1043760	0.6585
chr5	19674748	19674865	dmr_1043765	0.5975
chr5	19745169	19745416	dmr_1043805	0.6895
chr5	19745867	19746246	dmr_1043806	0.8175
chr5	19747325	19747418	dmr_1043808	0.5835
chr5	19779582	19779734	dmr_1043829	0.611
chr5	19801223	19801535	dmr_1043842	0.7585
chr5	19808127	19808301	dmr_1043846	0.6970000000000001
chr5	19816400	19816718	dmr_1043854	0.812
chr5	19816724	19817095	dmr_1043855	0.52
chr5	19827002	19827344	dmr_1043864	0.8925
chr5	19870088	19870830	dmr_1043888	0.8495
chr5	19907390	19907543	dmr_1043911	0.7645
chr5	19909799	19910320	dmr_1043912	0.634
chr5	19910799	19910935	dmr_1043913	0.6975
chr5	19915032	19915083	dmr_1043918	0.5479999999999999
chr5	19916094	19916193	dmr_1043920	0.8345
chr5	19952533	19952548	dmr_1043958	0.6325
chr5	19970298	19970332	dmr_1043971	0.6155
chr5	19974012	19974479	dmr_1043975	0.578
chr5	19982191	19982824	dmr_1043979	0.7120000000000001
chr5	19999448	19999962	dmr_1043993	0.7859999999999999
chr5	20002044	20002120	dmr_1043996	0.6459999999999999
chr5	20024077	20024248	dmr_1044021	0.782
chr5	20036119	20036380	dmr_1044030	0.6825
chr5	20056699	20057133	dmr_1044050	0.746
chr5	20079062	20079207	dmr_1044073	0.8495
chr5	20087165	20087541	dmr_1044083	0.6970000000000001
chr5	20109813	20110292	dmr_1044105	0.654
chr5	20112721	20112846	dmr_1044110	0.594
chr5	20140554	20140810	dmr_1044129	0.5695
chr5	20153338	20153878	dmr_1044137	0.5405
chr5	20213172	20213636	dmr_1044185	0.665
chr5	20217117	20217585	dmr_1044189	0.7715
chr5	20224497	20225585	dmr_1044200	0.7659999999999999
chr5	20227812	20228413	dmr_1044205	0.5375
chr5	20256760	20257002	dmr_1044236	0.5625
chr5	20266227	20266562	dmr_1044242	0.522
chr5	20286901	20287702	dmr_1044268	0.7165
chr5	20302873	20303007	dmr_1044284	0.721
chr5	20303721	20304241	dmr_1044285	0.6205
chr5	20310651	20310691	dmr_1044295	0.539
chr5	20310903	20311163	dmr_1044296	0.6915
chr5	20353716	20354054	dmr_1044327	0.6215
chr5	20359588	20359710	dmr_1044333	0.7165
chr5	20363099	20363332	dmr_1044338	0.555
chr5	20363667	20363826	dmr_1044339	0.5920000000000001
chr5	20446134	20446181	dmr_1044399	0.53
chr5	20446401	20446473	dmr_1044400	0.6215
chr5	20448455	20448510	dmr_1044403	0.652
chr5	20452255	20452439	dmr_1044407	0.503
chr5	20452452	20452670	dmr_1044408	0.6055
chr5	20462686	20462690	dmr_1044420	0.772
chr5	20465040	20465162	dmr_1044423	0.6765
chr5	20484525	20484863	dmr_1044442	0.5285
chr5	20492637	20492709	dmr_1044455	0.757
chr5	20492836	20493149	dmr_1044456	0.762
chr5	20494120	20494390	dmr_1044459	0.6705
chr5	20496928	20497106	dmr_1044465	0.7
chr5	20510249	20511003	dmr_1044481	0.773
chr5	20511034	20511238	dmr_1044482	0.516
chr5	20522800	20523285	dmr_1044495	0.6435
chr5	20527193	20527544	dmr_1044500	0.748
chr5	20536337	20537423	dmr_1044507	0.507
chr5	20537452	20537757	dmr_1044508	0.6205
chr5	20544431	20544763	dmr_1044514	0.5185
chr5	20568283	20568828	dmr_1044542	0.833
chr5	20569166	20569203	dmr_1044543	0.7115
chr5	20575874	20576018	dmr_1044553	0.777
chr5	20576747	20577197	dmr_1044554	0.5185
chr5	20578332	20579014	dmr_1044556	0.7355
chr5	20582239	20583807	dmr_1044561	0.5805
chr5	20588723	20588940	dmr_1044566	0.573
chr5	20589290	20589849	dmr_1044567	0.8165
chr5	20612086	20613034	dmr_1044587	0.6145
chr5	20614234	20614670	dmr_1044589	0.642
chr5	20614982	20615653	dmr_1044590	0.757
chr5	20625314	20625348	dmr_1044600	0.8115
chr5	20628902	20629071	dmr_1044605	0.6155
chr5	20629368	20629484	dmr_1044606	0.5575
chr5	20630740	20630831	dmr_1044608	0.5815
chr5	20634376	20635144	dmr_1044612	0.736
chr5	20635271	20635314	dmr_1044614	0.6709999999999999
chr5	20637791	20638122	dmr_1044618	0.5895
chr5	20640649	20641290	dmr_1044621	0.5945
chr5	20641976	20642513	dmr_1044623	0.7085
chr5	20645982	20646048	dmr_1044629	0.504
chr5	20646284	20646580	dmr_1044631	0.7959999999999999
chr5	20651711	20651825	dmr_1044639	0.5305
chr5	20652897	20652960	dmr_1044641	0.522
chr5	20653884	20654838	dmr_1044644	0.5489999999999999
chr5	20672195	20672280	dmr_1044663	0.5165
chr5	20676432	20676835	dmr_1044668	0.5785
chr5	20680972	20681224	dmr_1044673	0.6225
chr5	20681243	20681318	dmr_1044674	0.9225
chr5	20684155	20684707	dmr_1044678	0.747
chr5	20703030	20703550	dmr_1044690	0.8065
chr5	20753197	20753216	dmr_1044728	0.6755
chr5	20758686	20759064	dmr_1044733	0.696
chr5	20759915	20760181	dmr_1044734	0.5385
chr5	20938663	20939050	dmr_1044883	0.738
chr5	21012279	21012374	dmr_1044927	0.6355
chr5	21034464	21034768	dmr_1044949	0.777
chr5	21050234	21050775	dmr_1044965	0.612
chr5	21139809	21140193	dmr_1045005	0.706
chr5	21143868	21143938	dmr_1045012	0.5895
chr5	21168843	21169236	dmr_1045022	0.5515
chr5	21188380	21188392	dmr_1045036	0.578
chr5	21248120	21248447	dmr_1045065	0.7215
chr5	21248731	21249169	dmr_1045066	0.6495
chr5	21348436	21348692	dmr_1045123	0.534
chr5	21434093	21434439	dmr_1045169	0.574
chr5	21479848	21480193	dmr_1045201	0.6405
chr5	21485346	21485660	dmr_1045208	0.6095
chr5	21513448	21513714	dmr_1045237	0.595
chr5	21573254	21573832	dmr_1045301	0.5015
chr5	21592919	21593359	dmr_1045321	0.787
chr5	21593392	21593649	dmr_1045322	0.6545
chr5	21608554	21609597	dmr_1045339	0.7735
chr5	21613642	21614054	dmr_1045342	0.5579999999999999
chr5	21642438	21642697	dmr_1045358	0.7445
chr5	21658591	21658679	dmr_1045370	0.642
chr5	21658682	21659012	dmr_1045371	0.5925
chr5	21662132	21662480	dmr_1045375	0.563
chr5	21680923	21681387	dmr_1045397	0.62
chr5	21686993	21687321	dmr_1045403	0.728
chr5	21732949	21733200	dmr_1045441	0.6859999999999999
chr5	21745876	21746329	dmr_1045453	0.5105
chr5	21763756	21764109	dmr_1045466	0.6695
chr5	21767807	21767912	dmr_1045469	0.6709999999999999
chr5	21769756	21770066	dmr_1045470	0.6735
chr5	21805103	21805182	dmr_1045493	0.632
chr5	21828958	21829088	dmr_1045509	0.7615
chr5	21851816	21851940	dmr_1045524	0.603
chr5	21894236	21894494	dmr_1045559	0.732
chr5	21939416	21939682	dmr_1045610	0.5479999999999999
chr5	21982987	21983171	dmr_1045661	0.5665
chr5	22262264	22262615	dmr_1045974	0.738
chr5	22304518	22304729	dmr_1046029	0.7705
chr5	22307215	22307303	dmr_1046032	0.7785
chr5	22511497	22512154	dmr_1046171	0.665
chr5	22813653	22813734	dmr_1046255	0.5660000000000001
chr5	22888298	22888778	dmr_1046283	0.6385
chr5	22897798	22898069	dmr_1046289	0.542
chr5	22925294	22925445	dmr_1046301	0.628
chr5	23049090	23049629	dmr_1046349	0.8045
chr5	23074933	23075247	dmr_1046357	0.597
chr5	23107658	23107745	dmr_1046372	0.5185
chr5	23152261	23152440	dmr_1046396	0.684
chr5	23189676	23190236	dmr_1046412	0.8009999999999999
chr5	23224905	23225017	dmr_1046427	0.6205
chr5	23389756	23390179	dmr_1046478	0.655
chr5	23394464	23394576	dmr_1046486	0.703
chr5	23395869	23396039	dmr_1046488	0.516
chr5	23411330	23411844	dmr_1046505	0.5935
chr5	23411900	23412110	dmr_1046507	0.642
chr5	23414562	23414741	dmr_1046512	0.7745
chr5	23416935	23416993	dmr_1046516	0.7040000000000001
chr5	23422066	23422152	dmr_1046522	0.599
chr5	23444502	23444954	dmr_1046540	0.736
chr5	23465349	23465566	dmr_1046564	0.5885
chr5	23469908	23470124	dmr_1046568	0.8540000000000001
chr5	23485809	23485905	dmr_1046581	0.5145
chr5	23496185	23496715	dmr_1046596	0.5489999999999999
chr5	23497737	23497913	dmr_1046598	0.5365
chr5	23497987	23498255	dmr_1046599	0.727
chr5	23500817	23501098	dmr_1046604	0.759
chr5	23501715	23502005	dmr_1046605	0.721
chr5	23503627	23504050	dmr_1046608	0.6635
chr5	23504834	23505107	dmr_1046610	0.5489999999999999
chr5	23505559	23506008	dmr_1046611	0.5865
chr5	23517947	23518492	dmr_1046625	0.7235
chr5	23525266	23525669	dmr_1046635	0.6970000000000001
chr5	23531309	23533209	dmr_1046643	0.6659999999999999
chr5	23535509	23535956	dmr_1046646	0.5835
chr5	23596533	23596690	dmr_1046724	0.5589999999999999
chr5	23598607	23599360	dmr_1046728	0.5045
chr5	23602267	23602315	dmr_1046733	0.662
chr5	23605386	23605833	dmr_1046740	0.772
chr5	23628555	23628811	dmr_1046766	0.6735
chr5	23759189	23759682	dmr_1046837	0.6525
chr5	23764820	23765144	dmr_1046847	0.5545
chr5	23782210	23782229	dmr_1046863	0.545
chr5	23787130	23787347	dmr_1046865	0.726
chr5	23822384	23822644	dmr_1046882	0.74
chr5	23892098	23892209	dmr_1046926	0.522
chr5	23900213	23900336	dmr_1046936	0.5375
chr5	23922802	23923310	dmr_1046958	0.7115
chr5	24041400	24041438	dmr_1047028	0.504
chr5	24046129	24046312	dmr_1047035	0.595
chr5	24046574	24046819	dmr_1047036	0.6675
chr5	24080975	24082003	dmr_1047061	0.6025
chr5	24165839	24165999	dmr_1047131	0.5615
chr5	24223233	24223410	dmr_1047168	0.56
chr5	24320405	24320713	dmr_1047241	0.5815
chr5	24352348	24353117	dmr_1047278	0.636
chr5	24379757	24380027	dmr_1047300	0.537
chr5	24384257	24384738	dmr_1047303	0.6455
chr5	24405140	24405245	dmr_1047314	0.5365
chr5	24475172	24475476	dmr_1047375	0.624
chr5	24477023	24477241	dmr_1047379	0.6355
chr5	24482001	24482254	dmr_1047385	0.51
chr5	24483521	24483732	dmr_1047388	0.612
chr5	24525509	24526213	dmr_1047431	0.6245
chr5	24549283	24549521	dmr_1047453	0.6155
chr5	24550652	24551368	dmr_1047455	0.5305
chr5	24590692	24591306	dmr_1047476	0.607
chr5	24597872	24598158	dmr_1047487	0.6185
chr5	24604176	24604281	dmr_1047491	0.516
chr5	24629808	24630248	dmr_1047517	0.708
chr5	24630261	24630644	dmr_1047518	0.7525
chr5	24639071	24639381	dmr_1047526	0.679
chr5	24731299	24731788	dmr_1047589	0.5215
chr5	24747213	24747242	dmr_1047601	0.5805
chr5	24750285	24750322	dmr_1047606	0.6905
chr5	24751457	24751975	dmr_1047607	0.768
chr5	24781239	24781640	dmr_1047621	0.568
chr5	24783091	24783347	dmr_1047624	0.7745
chr5	24792592	24792756	dmr_1047632	0.8590000000000001
chr5	24793018	24793325	dmr_1047633	0.511
chr5	24834336	24834556	dmr_1047677	0.579
chr5	24837674	24837757	dmr_1047681	0.5345
chr5	24840939	24841077	dmr_1047687	0.5589999999999999
chr5	24871313	24872019	dmr_1047713	0.7435
chr5	24889743	24890325	dmr_1047734	0.609
chr5	24893465	24893508	dmr_1047740	0.6990000000000001
chr5	24895696	24896070	dmr_1047744	0.6579999999999999
chr5	24905086	24905656	dmr_1047757	0.7775
chr5	24906369	24907436	dmr_1047759	0.71
chr5	24920984	24921370	dmr_1047776	0.6579999999999999
chr5	24944476	24944569	dmr_1047798	0.574
chr5	24946271	24946291	dmr_1047800	0.508
chr5	24950025	24950554	dmr_1047806	0.693
chr5	24950580	24950721	dmr_1047807	0.625
chr5	24984980	24985686	dmr_1047840	0.5725
chr5	24989809	24990097	dmr_1047843	0.716
chr5	24992025	24992153	dmr_1047846	0.68
chr5	24995065	24996302	dmr_1047850	0.6435
chr5	25009927	25010427	dmr_1047865	0.573
chr5	25019057	25019075	dmr_1047877	0.6955
chr5	25025651	25026014	dmr_1047886	0.6325
chr5	25026040	25026087	dmr_1047887	0.6755
chr5	25030947	25031867	dmr_1047893	0.6255
chr5	25032017	25032118	dmr_1047894	0.544
chr5	25049109	25049613	dmr_1047911	0.502
chr5	25053286	25053504	dmr_1047917	0.6225
chr5	25053517	25053794	dmr_1047918	0.635
chr5	25053946	25054032	dmr_1047919	0.6275
chr5	25054302	25054515	dmr_1047920	0.653
chr5	25054589	25055460	dmr_1047921	0.523
chr5	25057404	25059639	dmr_1047926	0.7285
chr5	25059987	25060389	dmr_1047927	0.6835
chr5	25062812	25063337	dmr_1047931	0.7390000000000001
chr5	25080578	25080938	dmr_1047947	0.7875
chr5	25081256	25081928	dmr_1047948	0.7745
chr5	25082275	25082692	dmr_1047949	0.5745
chr5	25085160	25085440	dmr_1047952	0.8175
chr5	25086982	25087553	dmr_1047955	0.73
chr5	25089205	25089838	dmr_1047958	0.8685
chr5	25092381	25092603	dmr_1047963	0.5665
chr5	25092627	25092828	dmr_1047964	0.529
chr5	25098220	25099423	dmr_1047970	0.5605
chr5	25116037	25116512	dmr_1047984	0.6395
chr5	25119228	25119412	dmr_1047987	0.557
chr5	25160380	25161097	dmr_1048007	0.5405
chr5	25165919	25165982	dmr_1048010	0.639
chr5	25256263	25256974	dmr_1048071	0.6415
chr5	25278086	25278435	dmr_1048099	0.6925
chr5	25295477	25295519	dmr_1048113	0.608
chr5	25297068	25297559	dmr_1048115	0.535
chr5	25420637	25420650	dmr_1048198	0.8370000000000001
chr5	25528975	25529041	dmr_1048263	0.5329999999999999
chr5	25532372	25532748	dmr_1048266	0.517
chr5	25532787	25533198	dmr_1048267	0.7
chr5	25609858	25610362	dmr_1048297	0.5775
chr5	25718807	25719957	dmr_1048346	0.727
chr5	25732201	25732392	dmr_1048352	0.6565
chr5	25733115	25733542	dmr_1048353	0.5115
chr5	25761502	25762120	dmr_1048374	0.625
chr5	25762415	25763049	dmr_1048375	0.7175
chr5	25773141	25773430	dmr_1048390	0.647
chr5	25773685	25774345	dmr_1048391	0.7809999999999999
chr5	25774612	25774890	dmr_1048392	0.517
chr5	25776623	25776649	dmr_1048395	0.7125
chr5	25788808	25789302	dmr_1048409	0.5265
chr5	25791588	25792210	dmr_1048414	0.7695
chr5	25797601	25798015	dmr_1048423	0.5065
chr5	25800948	25801199	dmr_1048429	0.65
chr5	25801931	25802815	dmr_1048430	0.7105
chr5	25831562	25832223	dmr_1048466	0.584
chr5	26359106	26359288	dmr_1048659	0.7975
chr5	26707153	26707329	dmr_1048781	0.7935
chr5	26707502	26707707	dmr_1048782	0.5035
chr5	26784144	26784177	dmr_1048812	0.7795
chr5	26945965	26946127	dmr_1048904	0.747
chr5	27034774	27035211	dmr_1048952	0.568
chr5	27075405	27075519	dmr_1048991	0.612
chr5	27077789	27077843	dmr_1048995	0.5265
chr5	27083643	27084040	dmr_1049003	0.747
chr5	27191774	27192061	dmr_1049094	0.5025
chr5	27203540	27203563	dmr_1049107	0.532
chr5	27263185	27263247	dmr_1049153	0.7509999999999999
chr5	27263623	27263914	dmr_1049154	0.59
chr5	27275129	27275279	dmr_1049171	0.6055
chr5	27291477	27291744	dmr_1049189	0.6975
chr5	27324594	27325039	dmr_1049219	0.6145
chr5	27371109	27371699	dmr_1049264	0.5915
chr5	27475171	27475283	dmr_1049338	0.6890000000000001
chr5	27475316	27475346	dmr_1049339	0.613
chr5	27531829	27531976	dmr_1049388	0.524
chr5	27565619	27566086	dmr_1049415	0.6335
chr5	27568225	27568516	dmr_1049417	0.7965
chr5	27588459	27589001	dmr_1049432	0.7885
chr5	27615098	27615257	dmr_1049453	0.5545
chr5	27656008	27656414	dmr_1049490	0.615
chr5	27677511	27677658	dmr_1049514	0.631
chr5	27715963	27716650	dmr_1049545	0.617
chr5	27717054	27717232	dmr_1049546	0.6805
chr5	27717721	27717746	dmr_1049547	0.68
chr5	27725336	27725355	dmr_1049557	0.5429999999999999
chr5	27727421	27727466	dmr_1049561	0.5415
chr5	27732551	27733287	dmr_1049567	0.539
chr5	27842378	27843063	dmr_1049621	0.5495
chr5	27843083	27843251	dmr_1049622	0.6509999999999999
chr5	27843825	27844039	dmr_1049624	0.609
chr5	27844403	27844498	dmr_1049625	0.5435
chr5	27845017	27845051	dmr_1049626	0.6
chr5	27850295	27850363	dmr_1049633	0.632
chr5	27874011	27875096	dmr_1049639	0.867
chr5	27906943	27907008	dmr_1049658	0.5635
chr5	28079420	28079424	dmr_1049731	0.687
chr5	28079699	28079976	dmr_1049732	0.77
chr5	28241628	28241808	dmr_1049793	0.7075
chr5	28375223	28375383	dmr_1049911	0.6925
chr5	28386880	28387099	dmr_1049918	0.594
chr5	28451582	28451622	dmr_1049965	0.6095
chr5	28568163	28568414	dmr_1050009	0.6105
chr5	28632813	28632899	dmr_1050024	0.512
chr5	28704759	28705341	dmr_1050052	0.823
chr5	28727866	28728096	dmr_1050062	0.6825
chr5	28819182	28820077	dmr_1050105	0.58
chr5	28859732	28860364	dmr_1050133	0.733
chr5	29036638	29036836	dmr_1050239	0.6709999999999999
chr5	29236466	29236933	dmr_1050310	0.532
chr5	29290425	29290617	dmr_1050342	0.5145
chr5	29601183	29601697	dmr_1050456	0.67
chr5	29688388	29688621	dmr_1050509	0.7195
chr5	29711505	29711538	dmr_1050518	0.5185
chr5	30012752	30013599	dmr_1050677	0.61
chr5	30128229	30128487	dmr_1050727	0.628
chr5	30182854	30182885	dmr_1050769	0.52
chr5	30270427	30271187	dmr_1050816	0.67
chr5	30280972	30281064	dmr_1050824	0.787
chr5	30342473	30343648	dmr_1050833	0.5415
chr5	30461309	30462339	dmr_1050914	0.6315
chr5	30466452	30466922	dmr_1050918	0.517
chr5	30490927	30491135	dmr_1050933	0.6555
chr5	30577503	30578290	dmr_1051009	0.6625
chr5	30578326	30578872	dmr_1051010	0.6375
chr5	30593560	30593781	dmr_1051027	0.6075
chr5	30606189	30606762	dmr_1051044	0.6675
chr5	30641219	30641377	dmr_1051084	0.7120000000000001
chr5	30643699	30644069	dmr_1051087	0.7705
chr5	30655662	30655714	dmr_1051096	0.7965
chr5	30656163	30656234	dmr_1051097	0.67
chr5	30656853	30656861	dmr_1051098	0.6275
chr5	30656871	30656921	dmr_1051099	0.6755
chr5	30710723	30710897	dmr_1051138	0.711
chr5	30765824	30766088	dmr_1051209	0.7425
chr5	30780741	30781042	dmr_1051222	0.531
chr5	30843882	30844037	dmr_1051300	0.527
chr5	30846129	30846674	dmr_1051304	0.6835
chr5	30848719	30848852	dmr_1051307	0.505
chr5	30930403	30930444	dmr_1051380	0.5915
chr5	30944710	30945019	dmr_1051390	0.5295
chr5	30946012	30946365	dmr_1051391	0.5095
chr5	30949406	30949460	dmr_1051393	0.544
chr5	30975205	30975544	dmr_1051413	0.521
chr5	30982680	30982873	dmr_1051419	0.5760000000000001
chr5	30994111	30994173	dmr_1051429	0.527
chr5	30994434	30994663	dmr_1051430	0.621
chr5	31079504	31080262	dmr_1051473	0.7395
chr5	31080462	31080727	dmr_1051474	0.725
chr5	31080830	31080849	dmr_1051475	0.75
chr5	31092329	31092641	dmr_1051489	0.7440000000000001
chr5	31120919	31121668	dmr_1051507	0.782
chr5	31272994	31273443	dmr_1051594	0.6970000000000001
chr5	31303205	31303525	dmr_1051624	0.5785
chr5	31576145	31577128	dmr_1051742	0.5845
chr5	31591252	31591561	dmr_1051757	0.525
chr5	31630137	31630244	dmr_1051788	0.595
chr5	31692366	31692578	dmr_1051844	0.68
chr5	31699072	31699269	dmr_1051846	0.5395
chr5	31704890	31705372	dmr_1051850	0.7945
chr5	31750655	31751496	dmr_1051878	0.6765
chr5	31768699	31768853	dmr_1051889	0.6755
chr5	31808402	31808460	dmr_1051919	0.5265
chr5	31824455	31824580	dmr_1051931	0.679
chr5	31881808	31882092	dmr_1051976	0.5920000000000001
chr5	31882477	31882932	dmr_1051977	0.722
chr5	31892456	31892860	dmr_1051984	0.542
chr5	31932774	31933338	dmr_1052018	0.919
chr5	31954575	31954740	dmr_1052039	0.7825
chr5	31984178	31985353	dmr_1052064	0.792
chr5	32010000	32010547	dmr_1052075	0.7345
chr5	32065974	32066552	dmr_1052113	0.6859999999999999
chr5	32070866	32071311	dmr_1052119	0.6459999999999999
chr5	32137392	32137763	dmr_1052170	0.532
chr5	32197933	32198120	dmr_1052216	0.513
chr5	32272581	32272864	dmr_1052262	0.568
chr5	32309666	32309940	dmr_1052285	0.8305
chr5	32345874	32346570	dmr_1052310	0.5515
chr5	32362122	32362342	dmr_1052326	0.63
chr5	32371301	32371473	dmr_1052334	0.7945
chr5	32390412	32390647	dmr_1052344	0.574
chr5	32493734	32493945	dmr_1052438	0.7035
chr5	32494516	32494615	dmr_1052439	0.7875
chr5	32614375	32614448	dmr_1052499	0.5335
chr5	32710747	32710822	dmr_1052539	0.5735
chr5	32721720	32722074	dmr_1052544	0.618
chr5	32741113	32741399	dmr_1052559	0.515
chr5	32741720	32741889	dmr_1052560	0.6155
chr5	32742169	32742700	dmr_1052561	0.7015
chr5	32756343	32756513	dmr_1052584	0.5935
chr5	32756777	32757026	dmr_1052585	0.622
chr5	32759429	32759485	dmr_1052586	0.5495
chr5	32830213	32830311	dmr_1052652	0.713
chr5	32922989	32923110	dmr_1052715	0.725
chr5	32976635	32976807	dmr_1052766	0.5695
chr5	32985255	32985293	dmr_1052776	0.669
chr5	32989611	32990284	dmr_1052786	0.631
chr5	32990331	32990860	dmr_1052787	0.6485
chr5	32990942	32991114	dmr_1052788	0.6945
chr5	32991130	32992027	dmr_1052789	0.6679999999999999
chr5	32993209	32993518	dmr_1052793	0.516
chr5	32993642	32993773	dmr_1052794	0.6145
chr5	33001051	33001526	dmr_1052808	0.698
chr5	33005574	33005661	dmr_1052816	0.741
chr5	33005980	33006238	dmr_1052817	0.8
chr5	33006766	33006928	dmr_1052818	0.731
chr5	33015606	33016314	dmr_1052830	0.68
chr5	33021057	33021810	dmr_1052834	0.669
chr5	33022159	33022267	dmr_1052835	0.552
chr5	33023837	33024026	dmr_1052838	0.68
chr5	33025506	33026237	dmr_1052841	0.505
chr5	33029229	33029674	dmr_1052844	0.555
chr5	33029954	33030389	dmr_1052845	0.5055
chr5	33031548	33032408	dmr_1052848	0.61
chr5	33109503	33110253	dmr_1052885	0.6465
chr5	33204078	33204353	dmr_1052939	0.77
chr5	33239994	33240136	dmr_1052970	0.6045
chr5	33245799	33245994	dmr_1052974	0.511
chr5	33737958	33738278	dmr_1053253	0.639
chr5	33928073	33928184	dmr_1053379	0.685
chr5	34119098	34119437	dmr_1053478	0.579
chr5	34170832	34171209	dmr_1053502	0.611
chr5	34173468	34173808	dmr_1053507	0.6
chr5	34188396	34188551	dmr_1053522	0.7559999999999999
chr5	34194742	34195451	dmr_1053528	0.8305
chr5	34197291	34197673	dmr_1053531	0.779
chr5	34206980	34207087	dmr_1053545	0.5955
chr5	34215218	34215421	dmr_1053555	0.616
chr5	34217503	34218104	dmr_1053558	0.6435
chr5	34224600	34224639	dmr_1053564	0.5545
chr5	34228140	34228644	dmr_1053569	0.7395
chr5	34228678	34228762	dmr_1053570	0.6065
chr5	34231455	34231532	dmr_1053577	0.6715
chr5	34239380	34239398	dmr_1053586	0.5185
chr5	34244149	34244498	dmr_1053593	0.5670000000000001
chr5	34253188	34253421	dmr_1053605	0.6975
chr5	34272908	34273160	dmr_1053629	0.6005
chr5	34273185	34273665	dmr_1053630	0.5815
chr5	34274221	34274913	dmr_1053632	0.581
chr5	34276293	34276715	dmr_1053634	0.5870000000000001
chr5	34276856	34277260	dmr_1053635	0.6975
chr5	34278698	34278718	dmr_1053638	0.8220000000000001
chr5	34279208	34279487	dmr_1053639	0.5145
chr5	34280731	34281228	dmr_1053643	0.612
chr5	34286296	34286799	dmr_1053648	0.6055
chr5	34298069	34298311	dmr_1053652	0.6955
chr5	34298321	34299310	dmr_1053653	0.6615
chr5	34414049	34414160	dmr_1053730	0.6365
chr5	34434223	34434622	dmr_1053747	0.586
chr5	34479461	34479848	dmr_1053782	0.65
chr5	34502910	34503070	dmr_1053806	0.564
chr5	34520856	34521578	dmr_1053816	0.5535
chr5	34526088	34526471	dmr_1053818	0.7805
chr5	34549237	34549409	dmr_1053836	0.6525
chr5	34575068	34575138	dmr_1053847	0.5329999999999999
chr5	34575457	34575478	dmr_1053848	0.6015
chr5	34581904	34582148	dmr_1053858	0.7285
chr5	34582425	34582534	dmr_1053859	0.7375
chr5	34584003	34584216	dmr_1053863	0.7205
chr5	34785108	34785341	dmr_1053991	0.7855
chr5	34917384	34917673	dmr_1054083	0.5105
chr5	34989256	34989297	dmr_1054160	0.679
chr5	35004012	35004207	dmr_1054180	0.52
chr5	35011278	35011619	dmr_1054189	0.6635
chr5	35019663	35019758	dmr_1054200	0.6435
chr5	35020019	35020616	dmr_1054201	0.7435
chr5	35112340	35113118	dmr_1054302	0.55
chr5	35123393	35123923	dmr_1054312	0.5195
chr5	35128946	35129813	dmr_1054317	0.7755
chr5	35131918	35132158	dmr_1054320	0.6835
chr5	35137106	35137808	dmr_1054326	0.589
chr5	35138377	35138836	dmr_1054328	0.647
chr5	35141199	35141375	dmr_1054330	0.5035
chr5	35141661	35141884	dmr_1054331	0.5685
chr5	35147290	35147491	dmr_1054337	0.74
chr5	35148029	35148669	dmr_1054338	0.7120000000000001
chr5	35182475	35182572	dmr_1054368	0.6075
chr5	35215588	35215821	dmr_1054396	0.802
chr5	35215921	35216151	dmr_1054397	0.5815
chr5	35286394	35286493	dmr_1054429	0.6865
chr5	35330264	35330929	dmr_1054455	0.583
chr5	35331104	35331116	dmr_1054456	0.616
chr5	35331911	35332007	dmr_1054458	0.7615
chr5	35401559	35401967	dmr_1054495	0.653
chr5	35447672	35448416	dmr_1054519	0.765
chr5	35516778	35517130	dmr_1054563	0.6609999999999999
chr5	35562424	35562648	dmr_1054597	0.588
chr5	35562961	35563164	dmr_1054598	0.6865
chr5	35566889	35567259	dmr_1054601	0.652
chr5	35666934	35667299	dmr_1054657	0.6525
chr5	35667340	35667762	dmr_1054658	0.517
chr5	35744183	35744332	dmr_1054714	0.7735
chr5	35756496	35756739	dmr_1054725	0.5065
chr5	35785620	35785857	dmr_1054761	0.5755
chr5	35787821	35787859	dmr_1054765	0.7075
chr5	35787874	35788443	dmr_1054766	0.7559999999999999
chr5	35792532	35792622	dmr_1054773	0.682
chr5	35795796	35796107	dmr_1054779	0.669
chr5	35798770	35799373	dmr_1054783	0.7075
chr5	35800552	35800564	dmr_1054786	0.54
chr5	35808044	35808132	dmr_1054794	0.765
chr5	35814343	35815098	dmr_1054804	0.7015
chr5	35827101	35827303	dmr_1054818	0.647
chr5	35836382	35837186	dmr_1054829	0.516
chr5	35837235	35837349	dmr_1054831	0.7879999999999999
chr5	35853523	35853965	dmr_1054852	0.6215
chr5	35879035	35879497	dmr_1054874	0.5365
chr5	35879599	35879628	dmr_1054875	0.732
chr5	35889977	35890276	dmr_1054887	0.511
chr5	35925045	35925873	dmr_1054920	0.591
chr5	36025180	36025442	dmr_1055033	0.5745
chr5	36033627	36033918	dmr_1055039	0.5670000000000001
chr5	36069732	36069894	dmr_1055061	0.7245
chr5	36085968	36086269	dmr_1055081	0.6445
chr5	36129758	36129865	dmr_1055129	0.5045
chr5	36213316	36213761	dmr_1055206	0.626
chr5	36226261	36226897	dmr_1055222	0.6679999999999999
chr5	36367643	36368333	dmr_1055357	0.5335
chr5	36400548	36400741	dmr_1055398	0.696
chr5	36414715	36414754	dmr_1055406	0.7175
chr5	36414839	36415524	dmr_1055407	0.7255
chr5	36419993	36420133	dmr_1055409	0.552
chr5	36426065	36426403	dmr_1055413	0.56
chr5	36493549	36493929	dmr_1055486	0.541
chr5	36494127	36494400	dmr_1055487	0.5525
chr5	36530900	36531191	dmr_1055523	0.507
chr5	36573283	36573707	dmr_1055563	0.5975
chr5	36580333	36580376	dmr_1055570	0.6265
chr5	36590397	36590753	dmr_1055578	0.6595
chr5	36596257	36596597	dmr_1055583	0.629
chr5	36601783	36601886	dmr_1055588	0.772
chr5	36618282	36618694	dmr_1055615	0.6185
chr5	36620475	36620595	dmr_1055617	0.5605
chr5	36663580	36663734	dmr_1055629	0.6235
chr5	36669551	36669786	dmr_1055636	0.745
chr5	36693689	36693731	dmr_1055661	0.532
chr5	36839165	36839177	dmr_1055767	0.523
chr5	36856695	36857212	dmr_1055787	0.6545
chr5	36867541	36867797	dmr_1055794	0.625
chr5	36870488	36871500	dmr_1055795	0.5015
chr5	36876310	36876606	dmr_1055802	0.593
chr5	36887330	36888128	dmr_1055816	0.63
chr5	36888555	36889617	dmr_1055817	0.626
chr5	36890770	36892838	dmr_1055820	0.765
chr5	36893319	36894928	dmr_1055821	0.736
chr5	36895205	36895304	dmr_1055822	0.6955
chr5	36895606	36896185	dmr_1055823	0.779
chr5	36898248	36899874	dmr_1055827	0.5605
chr5	36911043	36912225	dmr_1055841	0.5575
chr5	36922907	36923143	dmr_1055857	0.51
chr5	36932712	36933389	dmr_1055870	0.7355
chr5	36934551	36935754	dmr_1055872	0.5875
chr5	36936213	36936518	dmr_1055873	0.6845
chr5	36944211	36944973	dmr_1055884	0.7725
chr5	36945301	36945467	dmr_1055885	0.8065
chr5	36957647	36957748	dmr_1055905	0.532
chr5	36958774	36958932	dmr_1055907	0.635
chr5	36960790	36961018	dmr_1055910	0.7975
chr5	36996152	36996893	dmr_1055943	0.5515
chr5	37010692	37011423	dmr_1055954	0.5875
chr5	37053325	37053773	dmr_1056005	0.5705
chr5	37070403	37070691	dmr_1056024	0.721
chr5	37076695	37077091	dmr_1056029	0.64
chr5	37081903	37082493	dmr_1056039	0.8295
chr5	37082994	37083392	dmr_1056040	0.758
chr5	37083643	37084490	dmr_1056041	0.5195
chr5	37101192	37101250	dmr_1056062	0.6345
chr5	37101578	37102640	dmr_1056063	0.631
chr5	37144576	37144719	dmr_1056110	0.642
chr5	37176569	37176743	dmr_1056137	0.627
chr5	37177011	37178453	dmr_1056138	0.525
chr5	37178697	37179133	dmr_1056139	0.5245
chr5	37226904	37227012	dmr_1056193	0.606
chr5	37227575	37228501	dmr_1056195	0.6805
chr5	37228716	37229970	dmr_1056196	0.639
chr5	37233100	37233846	dmr_1056200	0.649
chr5	37238729	37238818	dmr_1056208	0.634
chr5	37241121	37241142	dmr_1056212	0.7245
chr5	37243036	37243059	dmr_1056213	0.81
chr5	37244807	37245083	dmr_1056214	0.691
chr5	37251994	37252906	dmr_1056220	0.643
chr5	37254460	37255015	dmr_1056223	0.5945
chr5	37256196	37256482	dmr_1056226	0.7245
chr5	37256906	37257445	dmr_1056227	0.6545
chr5	37260200	37260334	dmr_1056234	0.614
chr5	37264411	37264476	dmr_1056238	0.5835
chr5	37288742	37289208	dmr_1056271	0.5915
chr5	37320277	37321058	dmr_1056299	0.8885
chr5	37338212	37338248	dmr_1056316	0.8029999999999999
chr5	37344037	37344079	dmr_1056319	0.5785
chr5	37657851	37658202	dmr_1056507	0.505
chr5	37670942	37671110	dmr_1056515	0.5985
chr5	37671312	37671373	dmr_1056516	0.5925
chr5	37697262	37697535	dmr_1056535	0.688
chr5	37720725	37721107	dmr_1056560	0.5625
chr5	37860164	37860973	dmr_1056637	0.5375
chr5	37875423	37875889	dmr_1056645	0.7325
chr5	38064055	38064113	dmr_1056751	0.598
chr5	38064535	38064890	dmr_1056752	0.6920000000000001
chr5	38118603	38118613	dmr_1056806	0.7925
chr5	38119101	38119154	dmr_1056807	0.5305
chr5	38126950	38127327	dmr_1056814	0.6645
chr5	38150328	38150465	dmr_1056841	0.5065
chr5	38150799	38151247	dmr_1056842	0.706
chr5	38151654	38152331	dmr_1056843	0.6735
chr5	38152461	38152747	dmr_1056844	0.5405
chr5	38153544	38153862	dmr_1056846	0.5255
chr5	38207248	38207490	dmr_1056883	0.5935
chr5	38236007	38236167	dmr_1056899	0.657
chr5	38236193	38236379	dmr_1056900	0.7915
chr5	38258117	38258743	dmr_1056908	0.755
chr5	38261838	38262079	dmr_1056913	0.7265
chr5	38271078	38271093	dmr_1056925	0.6265
chr5	38275350	38276332	dmr_1056928	0.7005
chr5	38352401	38352695	dmr_1056983	0.8690000000000001
chr5	38356912	38357509	dmr_1056987	0.7235
chr5	38377484	38377510	dmr_1057005	0.922
chr5	38384144	38384245	dmr_1057013	0.6575
chr5	38393070	38393697	dmr_1057023	0.7175
chr5	38401060	38401261	dmr_1057029	0.7915
chr5	38427626	38429346	dmr_1057045	0.502
chr5	38440342	38440350	dmr_1057057	0.7125
chr5	38516371	38516443	dmr_1057110	0.682
chr5	38547359	38547599	dmr_1057132	0.7170000000000001
chr5	38548381	38548619	dmr_1057134	0.616
chr5	38557915	38558271	dmr_1057148	0.5529999999999999
chr5	38582499	38583553	dmr_1057166	0.7125
chr5	38594831	38594922	dmr_1057176	0.5045
chr5	38611876	38612038	dmr_1057192	0.5565
chr5	38619173	38619286	dmr_1057201	0.58
chr5	38686639	38686778	dmr_1057254	0.93
chr5	38775571	38776044	dmr_1057312	0.6145
chr5	38870832	38870845	dmr_1057379	0.6495
chr5	38882523	38882718	dmr_1057393	0.5295
chr5	38898983	38899344	dmr_1057409	0.649
chr5	39049480	39049587	dmr_1057478	0.7325
chr5	39063230	39063974	dmr_1057489	0.636
chr5	39076482	39077283	dmr_1057497	0.6525
chr5	39141039	39141087	dmr_1057525	0.812
chr5	39214657	39214771	dmr_1057565	0.6485
chr5	39215140	39215160	dmr_1057566	0.711
chr5	39216475	39216515	dmr_1057568	0.664
chr5	39325041	39325248	dmr_1057627	0.619
chr5	39325539	39325580	dmr_1057628	0.6415
chr5	39330470	39330608	dmr_1057634	0.534
chr5	39417017	39418065	dmr_1057675	0.742
chr5	39425611	39425847	dmr_1057684	0.5195
chr5	39604402	39604413	dmr_1057742	0.6955
chr5	39637974	39638278	dmr_1057780	0.5660000000000001
chr5	39639801	39640163	dmr_1057782	0.66
chr5	39645319	39645526	dmr_1057787	0.85
chr5	39737103	39737106	dmr_1057850	0.8185
chr5	39777267	39777628	dmr_1057869	0.6375
chr5	39803793	39804312	dmr_1057879	0.7945
chr5	39871207	39871540	dmr_1057929	0.8109999999999999
chr5	40010063	40010163	dmr_1057983	0.588
chr5	40136895	40137063	dmr_1058030	0.7005
chr5	40246926	40246997	dmr_1058070	0.7415
chr5	40247358	40247475	dmr_1058071	0.507
chr5	40304949	40305107	dmr_1058097	0.6755
chr5	40394788	40395162	dmr_1058129	0.537
chr5	40401288	40401453	dmr_1058134	0.594
chr5	40624795	40625312	dmr_1058201	0.7295
chr5	40701512	40702063	dmr_1058237	0.628
chr5	40714555	40714850	dmr_1058252	0.7775
chr5	40735660	40736338	dmr_1058269	0.7175
chr5	40929268	40929820	dmr_1058340	0.65
chr5	41058053	41058070	dmr_1058391	0.637
chr5	41076288	41076711	dmr_1058398	0.505
chr5	41077001	41077164	dmr_1058399	0.775
chr5	41193846	41193924	dmr_1058439	0.7885
chr5	41595351	41595795	dmr_1058572	0.5479999999999999
chr5	41610665	41610903	dmr_1058585	0.7170000000000001
chr5	41619287	41619670	dmr_1058596	0.615
chr5	41635737	41635891	dmr_1058609	0.6990000000000001
chr5	41767910	41768287	dmr_1058675	0.542
chr5	41884558	41884625	dmr_1058727	0.513
chr5	41942436	41942620	dmr_1058764	0.7405
chr5	42022069	42022480	dmr_1058802	0.8290000000000001
chr5	42061477	42062271	dmr_1058818	0.6355
chr5	42073915	42073964	dmr_1058830	0.619
chr5	42168052	42168080	dmr_1058873	0.5925
chr5	42171948	42172307	dmr_1058878	0.6935
chr5	42174277	42174527	dmr_1058880	0.669
chr5	42228845	42228879	dmr_1058901	0.7065
chr5	42238744	42239179	dmr_1058910	0.5429999999999999
chr5	42239253	42239803	dmr_1058911	0.7515
chr5	42240483	42240528	dmr_1058912	0.5455
chr5	42250494	42250675	dmr_1058922	0.7390000000000001
chr5	42272109	42272273	dmr_1058930	0.738
chr5	42295287	42295958	dmr_1058941	0.93
chr5	42392803	42393290	dmr_1058981	0.64
chr5	42433204	42433343	dmr_1059005	0.8395
chr5	42434849	42434857	dmr_1059008	0.6785
chr5	42552595	42553053	dmr_1059063	0.807
chr5	42576103	42576246	dmr_1059075	0.621
chr5	42622903	42623204	dmr_1059086	0.8105
chr5	42805792	42806221	dmr_1059158	0.58
chr5	42918833	42919057	dmr_1059205	0.5455
chr5	43048202	43048937	dmr_1059253	0.5535
chr5	43237264	43237907	dmr_1059361	0.677
chr5	43238450	43238452	dmr_1059362	0.6985
chr5	43239018	43239548	dmr_1059363	0.6435
chr5	43246315	43246753	dmr_1059373	0.7290000000000001
chr5	43247424	43247683	dmr_1059375	0.8505
chr5	43285776	43286281	dmr_1059428	0.601
chr5	43339197	43339399	dmr_1059466	0.5645
chr5	43359281	43359285	dmr_1059476	0.723
chr5	43360492	43360795	dmr_1059479	0.5835
chr5	43384446	43384788	dmr_1059499	0.9259999999999999
chr5	43399236	43399328	dmr_1059514	0.649
chr5	43515365	43515810	dmr_1059573	0.8215
chr5	43557499	43557716	dmr_1059610	0.7865
chr5	43561722	43561945	dmr_1059612	0.675
chr5	43597719	43597859	dmr_1059643	0.8715
chr5	43647098	43647559	dmr_1059676	0.5075
chr5	43662929	43663144	dmr_1059686	0.5535
chr5	43723455	43724576	dmr_1059734	0.6679999999999999
chr5	43732066	43732797	dmr_1059741	0.648
chr5	43770701	43770823	dmr_1059781	0.542
chr5	43842920	43842943	dmr_1059822	0.616
chr5	43865509	43865676	dmr_1059839	0.7835
chr5	43866399	43866764	dmr_1059840	0.5155
chr5	43867252	43867383	dmr_1059841	0.5325
chr5	43867753	43868186	dmr_1059842	0.8125
chr5	43882103	43882715	dmr_1059856	0.7265
chr5	44023231	44023422	dmr_1059931	0.51
chr5	44108867	44108946	dmr_1059995	0.5215
chr5	44176388	44176640	dmr_1060042	0.5715
chr5	44180378	44180551	dmr_1060046	0.9075
chr5	44181926	44182027	dmr_1060049	0.935
chr5	44246359	44246816	dmr_1060108	0.5705
chr5	44257168	44257969	dmr_1060119	0.7025
chr5	44307131	44307937	dmr_1060155	0.7485
chr5	44341684	44341707	dmr_1060174	0.561
chr5	44370079	44370433	dmr_1060188	0.6075
chr5	44387489	44387691	dmr_1060200	0.626
chr5	44414239	44414695	dmr_1060226	0.7555
chr5	44465541	44465948	dmr_1060261	0.8109999999999999
chr5	44498227	44498377	dmr_1060297	0.7125
chr5	44498823	44499003	dmr_1060298	0.626
chr5	44536950	44536986	dmr_1060337	0.6265
chr5	44593552	44594007	dmr_1060410	0.6065
chr5	44613560	44613848	dmr_1060436	0.7815
chr5	44632198	44632347	dmr_1060458	0.763
chr5	44638349	44638619	dmr_1060466	0.736
chr5	44638988	44639364	dmr_1060467	0.595
chr5	44646745	44647070	dmr_1060476	0.5435
chr5	44659560	44660494	dmr_1060494	0.7395
chr5	44661436	44661602	dmr_1060496	0.617
chr5	44677400	44677446	dmr_1060519	0.607
chr5	44677738	44678296	dmr_1060520	0.723
chr5	44693762	44693929	dmr_1060538	0.7465
chr5	44712371	44712881	dmr_1060564	0.597
chr5	44727489	44728103	dmr_1060581	0.718
chr5	44728170	44728240	dmr_1060582	0.6255
chr5	44752817	44752851	dmr_1060604	0.647
chr5	44779239	44779729	dmr_1060636	0.6435
chr5	44785250	44785327	dmr_1060644	0.5820000000000001
chr5	44794603	44794985	dmr_1060657	0.5395
chr5	44795308	44796375	dmr_1060658	0.7170000000000001
chr5	44796411	44796470	dmr_1060659	0.6755
chr5	44797033	44797344	dmr_1060661	0.5105
chr5	44798048	44798051	dmr_1060663	0.753
chr5	44798367	44798548	dmr_1060664	0.7609999999999999
chr5	44798821	44799245	dmr_1060665	0.757
chr5	44800101	44800563	dmr_1060666	0.6895
chr5	44808891	44808957	dmr_1060671	0.5185
chr5	44861503	44861563	dmr_1060695	0.531
chr5	44863329	44864041	dmr_1060697	0.7215
chr5	44872313	44872524	dmr_1060704	0.8335
chr5	44876873	44877156	dmr_1060711	0.873
chr5	44877843	44878063	dmr_1060713	0.5035
chr5	44886584	44886936	dmr_1060717	0.7445
chr5	44896699	44896765	dmr_1060721	0.7140000000000001
chr5	44896821	44897018	dmr_1060722	0.63
chr5	44902195	44903173	dmr_1060728	0.608
chr5	44908850	44909083	dmr_1060732	0.7255
chr5	45008901	45009065	dmr_1060783	0.904
chr5	45062769	45062845	dmr_1060808	0.56
chr5	45102648	45102690	dmr_1060833	0.672
chr5	45103033	45103351	dmr_1060834	0.682
chr5	45111889	45112056	dmr_1060848	0.6285
chr5	45127661	45128412	dmr_1060857	0.7275
chr5	45144299	45144608	dmr_1060872	0.8340000000000001
chr5	45159340	45159631	dmr_1060880	0.5375
chr5	45172134	45172271	dmr_1060891	0.6605
chr5	45195663	45196696	dmr_1060909	0.6125
chr5	45231711	45232204	dmr_1060939	0.7805
chr5	45278226	45278319	dmr_1060971	0.7385
chr5	45298976	45299512	dmr_1060989	0.7879999999999999
chr5	45301617	45301905	dmr_1060992	0.6055
chr5	45476482	45476994	dmr_1061070	0.6085
chr5	45493876	45493955	dmr_1061076	0.5125
chr5	45509987	45510164	dmr_1061085	0.52
chr5	45510215	45510596	dmr_1061086	0.5815
chr5	45563697	45564182	dmr_1061135	0.61
chr5	45917962	45917977	dmr_1061328	0.544
chr5	45918121	45919137	dmr_1061329	0.8
chr5	46338581	46338671	dmr_1061553	0.8055
chr5	46405726	46405809	dmr_1061581	0.5765
chr5	46456483	46456689	dmr_1061608	0.5710000000000001
chr5	46758089	46758171	dmr_1061708	0.635
chr5	46992559	46992629	dmr_1061775	0.6435
chr5	47034100	47034301	dmr_1061792	0.609
chr5	47240946	47240965	dmr_1061849	0.6990000000000001
chr5	47254483	47254664	dmr_1061853	0.6805
chr5	47299638	47300721	dmr_1061877	0.525
chr5	47612600	47612829	dmr_1061999	0.6625
chr5	47676914	47677238	dmr_1062023	0.8905
chr5	47732769	47733057	dmr_1062049	0.7855
chr5	47742611	47742738	dmr_1062056	0.8
chr5	47743058	47743234	dmr_1062057	0.74
chr5	47929875	47930938	dmr_1062123	0.5255
chr5	47981881	47982460	dmr_1062151	0.67
chr5	47984055	47984089	dmr_1062152	0.7635
chr5	47984363	47985523	dmr_1062153	0.8155
chr5	47986377	47986774	dmr_1062154	0.6595
chr5	47997525	47997572	dmr_1062167	0.545
chr5	48019415	48019454	dmr_1062182	0.5485
chr5	48129514	48129865	dmr_1062253	0.65
chr5	48130079	48130156	dmr_1062254	0.8859999999999999
chr5	48130476	48130717	dmr_1062255	0.5925
chr5	48131229	48131365	dmr_1062256	0.5355
chr5	48234834	48235220	dmr_1062325	0.5125
chr5	48268879	48268925	dmr_1062346	0.7390000000000001
chr5	48285870	48285962	dmr_1062356	0.5005
chr5	48286149	48286513	dmr_1062358	0.7265
chr5	48460487	48460905	dmr_1062440	0.6175
chr5	48490894	48491029	dmr_1062459	0.594
chr5	48659647	48659801	dmr_1062579	0.565
chr5	48687196	48687303	dmr_1062588	0.531
chr5	48708018	48708402	dmr_1062603	0.5495
chr5	48830524	48830805	dmr_1062674	0.696
chr5	48841797	48841923	dmr_1062679	0.59
chr5	48919682	48920256	dmr_1062724	0.763
chr5	48963018	48963090	dmr_1062748	0.657
chr5	48991083	48991173	dmr_1062763	0.6085
chr5	49043255	49043419	dmr_1062792	0.5775
chr5	49201542	49201734	dmr_1062885	0.755
chr5	49207457	49207460	dmr_1062892	0.505
chr5	49223840	49224064	dmr_1062897	0.518
chr5	49232197	49232408	dmr_1062904	0.648
chr5	49255723	49255795	dmr_1062918	0.6185
chr5	49256079	49256370	dmr_1062919	0.7040000000000001
chr5	49256680	49257256	dmr_1062920	0.7295
chr5	49268613	49269508	dmr_1062930	0.753
chr5	49326647	49326828	dmr_1062974	0.5065
chr5	49349347	49349705	dmr_1062989	0.7285
chr5	49390815	49391018	dmr_1063029	0.5820000000000001
chr5	49408625	49408846	dmr_1063039	0.6829999999999999
chr5	49410607	49410645	dmr_1063043	0.69
chr5	49420227	49420333	dmr_1063055	0.682
chr5	49423008	49423121	dmr_1063057	0.5755
chr5	49428976	49428983	dmr_1063065	0.7935
chr5	49443068	49443371	dmr_1063080	0.6829999999999999
chr5	49450952	49451147	dmr_1063092	0.5920000000000001
chr5	49458267	49458610	dmr_1063097	0.5445
chr5	49460747	49461277	dmr_1063100	0.8045
chr5	49476455	49476522	dmr_1063116	0.7635
chr5	49522079	49523014	dmr_1063162	0.59
chr5	49523268	49524127	dmr_1063163	0.662
chr5	49525247	49525354	dmr_1063164	0.7015
chr5	49547803	49548045	dmr_1063178	0.534
chr5	49555190	49555401	dmr_1063184	0.6175
chr5	49563530	49564183	dmr_1063190	0.6709999999999999
chr5	49564990	49565107	dmr_1063192	0.7340000000000001
chr5	49594425	49594536	dmr_1063207	0.6815
chr5	49639409	49640188	dmr_1063222	0.541
chr5	49651107	49651449	dmr_1063232	0.812
chr5	49664332	49664361	dmr_1063246	0.946
chr5	49761255	49761563	dmr_1063278	0.605
chr5	49896209	49896266	dmr_1063342	0.7005
chr5	49988042	49988653	dmr_1063411	0.662
chr5	49996097	49997135	dmr_1063423	0.6355
chr5	49999874	50000155	dmr_1063427	0.6855
chr5	50026973	50027854	dmr_1063443	0.5295
chr5	50029181	50029186	dmr_1063446	0.6635
chr5	50032460	50032828	dmr_1063451	0.537
chr5	50037725	50038486	dmr_1063455	0.6235
chr5	50045242	50045662	dmr_1063464	0.7405
chr5	50074181	50074244	dmr_1063491	0.511
chr5	50196738	50197167	dmr_1063551	0.715
chr5	50886652	50886754	dmr_1063817	0.677
chr5	51583782	51583843	dmr_1064159	0.541
chr5	51766090	51766417	dmr_1064356	0.8
chr5	51775575	51775820	dmr_1064365	0.8415
chr5	51786599	51786770	dmr_1064378	0.7915
chr5	51799836	51800019	dmr_1064396	0.742
chr5	51853082	51853233	dmr_1064460	0.6535
chr5	51982712	51982822	dmr_1064607	0.763
chr5	51982835	51983082	dmr_1064608	0.7559999999999999
chr5	51984901	51985329	dmr_1064610	0.523
chr5	52023176	52023216	dmr_1064665	0.6065
chr5	52040347	52040758	dmr_1064686	0.6975
chr5	52040776	52040917	dmr_1064687	0.579
chr5	52040932	52041133	dmr_1064688	0.7440000000000001
chr5	52051351	52051904	dmr_1064702	0.7885
chr5	52112497	52113015	dmr_1064778	0.6475
chr5	52210455	52210668	dmr_1064859	0.653
chr5	52212911	52214512	dmr_1064861	0.726
chr5	52218427	52218430	dmr_1064869	0.637
chr5	52224022	52224523	dmr_1064874	0.6525
chr5	52263017	52263730	dmr_1064908	0.7225
chr5	52365972	52366091	dmr_1064987	0.5015
chr5	52370834	52370931	dmr_1064995	0.675
chr5	52387948	52389122	dmr_1065007	0.5695
chr5	52390044	52390602	dmr_1065009	0.833
chr5	52391452	52392279	dmr_1065011	0.503
chr5	52393504	52393636	dmr_1065013	0.6795
chr5	52398139	52398428	dmr_1065018	0.845
chr5	52448925	52449329	dmr_1065060	0.5465
chr5	52471921	52472461	dmr_1065083	0.778
chr5	52474288	52475057	dmr_1065086	0.6005
chr5	52510931	52511595	dmr_1065119	0.5915
chr5	52528520	52529221	dmr_1065132	0.7635
chr5	52570215	52570450	dmr_1065170	0.7785
chr5	52617803	52617918	dmr_1065205	0.6775
chr5	52631997	52632128	dmr_1065217	0.544
chr5	52644060	52644360	dmr_1065229	0.8425
chr5	52658303	52658405	dmr_1065242	0.6185
chr5	52812317	52812736	dmr_1065325	0.623
chr5	52892103	52892811	dmr_1065391	0.6955
chr5	52910117	52911174	dmr_1065399	0.5305
chr5	52920566	52921176	dmr_1065407	0.5335
chr5	52937863	52938256	dmr_1065422	0.6409999999999999
chr5	52953965	52954239	dmr_1065430	0.512
chr5	52954663	52954843	dmr_1065431	0.981
chr5	52996812	52997101	dmr_1065453	0.563
chr5	52997134	52997221	dmr_1065454	0.7125
chr5	53003274	53003277	dmr_1065460	0.7005
chr5	53091310	53091586	dmr_1065498	0.5995
chr5	53123744	53124293	dmr_1065529	0.574
chr5	53146802	53146868	dmr_1065557	0.653
chr5	53147504	53147877	dmr_1065559	0.7275
chr5	53152138	53152161	dmr_1065569	0.5075
chr5	53154426	53154613	dmr_1065573	0.7395
chr5	53154878	53155300	dmr_1065574	0.6829999999999999
chr5	53156063	53156808	dmr_1065576	0.7559999999999999
chr5	53162092	53163173	dmr_1065587	0.5195
chr5	53167394	53168184	dmr_1065593	0.6415
chr5	53171041	53171119	dmr_1065597	0.5485
chr5	53171846	53172049	dmr_1065600	0.8475
chr5	53177999	53178371	dmr_1065610	0.5325
chr5	53187059	53187513	dmr_1065622	0.586
chr5	53192946	53193669	dmr_1065632	0.703
chr5	53195086	53195330	dmr_1065635	0.5295
chr5	53200037	53200457	dmr_1065639	0.6615
chr5	53210825	53211657	dmr_1065650	0.62
chr5	53211705	53212249	dmr_1065651	0.626
chr5	53242838	53243604	dmr_1065682	0.7265
chr5	53258494	53258498	dmr_1065694	0.75
chr5	53294500	53295397	dmr_1065730	0.755
chr5	53317859	53318365	dmr_1065749	0.6920000000000001
chr5	53325782	53325996	dmr_1065755	0.5075
chr5	53365790	53366039	dmr_1065775	0.598
chr5	53367086	53367357	dmr_1065777	0.601
chr5	53371782	53371822	dmr_1065780	0.8325
chr5	53380152	53380822	dmr_1065787	0.5725
chr5	53493903	53494707	dmr_1065868	0.5875
chr5	53494748	53494947	dmr_1065869	0.809
chr5	53494997	53495061	dmr_1065870	0.6775
chr5	53510194	53510412	dmr_1065882	0.618
chr5	53523122	53523923	dmr_1065897	0.6275
chr5	53525572	53526087	dmr_1065900	0.6255
chr5	53584152	53584656	dmr_1065941	0.624
chr5	53591949	53591962	dmr_1065944	0.728
chr5	53607167	53607544	dmr_1065957	0.7955
chr5	53679845	53679981	dmr_1066024	0.68
chr5	53680030	53680123	dmr_1066025	0.5515
chr5	53703789	53703983	dmr_1066043	0.6055
chr5	53760827	53761656	dmr_1066062	0.6495
chr5	53855937	53856374	dmr_1066109	0.6295
chr5	53872052	53872162	dmr_1066118	0.6975
chr5	53927305	53928317	dmr_1066158	0.7140000000000001
chr5	53941272	53941774	dmr_1066169	0.6
chr5	53941798	53942254	dmr_1066170	0.7325
chr5	53942280	53943483	dmr_1066171	0.544
chr5	53945785	53945803	dmr_1066176	0.627
chr5	53946111	53948495	dmr_1066177	0.5875
chr5	53968290	53968837	dmr_1066188	0.594
chr5	53969740	53970403	dmr_1066191	0.737
chr5	53973018	53973405	dmr_1066195	0.5225
chr5	53976349	53976807	dmr_1066196	0.665
chr5	53992672	53992934	dmr_1066204	0.6665
chr5	54002287	54002539	dmr_1066215	0.6025
chr5	54046755	54046945	dmr_1066267	0.5965
chr5	54053839	54054191	dmr_1066278	0.9465
chr5	54061655	54062447	dmr_1066286	0.7240000000000001
chr5	54071514	54071744	dmr_1066292	0.6035
chr5	54098390	54098408	dmr_1066328	0.5825
chr5	54099694	54100106	dmr_1066330	0.6025
chr5	54100570	54101149	dmr_1066332	0.5205
chr5	54101507	54101673	dmr_1066333	0.799
chr5	54109256	54109304	dmr_1066340	0.5745
chr5	54155566	54155598	dmr_1066366	0.7345
chr5	54191771	54191887	dmr_1066391	0.6005
chr5	54235389	54235567	dmr_1066428	0.7879999999999999
chr5	54236104	54236363	dmr_1066429	0.7165
chr5	54236861	54237034	dmr_1066430	0.569
chr5	54237354	54237470	dmr_1066431	0.831
chr5	54239581	54239795	dmr_1066435	0.6375
chr5	54240406	54240499	dmr_1066436	0.574
chr5	54240970	54242060	dmr_1066438	0.612
chr5	54279455	54279840	dmr_1066466	0.7809999999999999
chr5	54412604	54412766	dmr_1066528	0.8045
chr5	54437557	54437875	dmr_1066548	0.728
chr5	54440670	54440956	dmr_1066551	0.6875
chr5	54582181	54582693	dmr_1066620	0.6925
chr5	54753312	54753335	dmr_1066700	0.584
chr5	54781739	54781910	dmr_1066713	0.525
chr5	55355186	55355406	dmr_1066899	0.6205
chr5	55355659	55355731	dmr_1066900	0.7715
chr5	55357600	55357809	dmr_1066904	0.525
chr5	55374486	55374633	dmr_1066917	0.5545
chr5	55415937	55415994	dmr_1066934	0.573
chr5	55416332	55416717	dmr_1066935	0.604
chr5	55449111	55449410	dmr_1066944	0.7845
chr5	55685700	55685828	dmr_1067034	0.6415
chr5	55704654	55704887	dmr_1067043	0.755
chr5	55808756	55808992	dmr_1067068	0.5770000000000001
chr5	55846641	55846716	dmr_1067084	0.6345
chr5	56232693	56233141	dmr_1067197	0.503
chr5	56435228	56435303	dmr_1067254	0.78
chr5	56956899	56957747	dmr_1067399	0.726
chr5	57046262	57046440	dmr_1067414	0.8545
chr5	57082033	57082109	dmr_1067425	0.9179999999999999
chr5	57319252	57319432	dmr_1067505	0.52
chr5	57319897	57320234	dmr_1067506	0.9155
chr5	57363738	57364037	dmr_1067530	0.6759999999999999
chr5	57720780	57721434	dmr_1067633	0.7015
chr5	57722693	57722763	dmr_1067635	0.8495
chr5	57723288	57723374	dmr_1067636	0.7165
chr5	57724079	57724201	dmr_1067637	0.6075
chr5	57733272	57733565	dmr_1067651	0.7735
chr5	57742713	57743262	dmr_1067662	0.628
chr5	57755670	57756203	dmr_1067676	0.7955
chr5	57757582	57757953	dmr_1067678	0.5145
chr5	57777683	57778076	dmr_1067705	0.541
chr5	57803230	57803419	dmr_1067727	0.8695
chr5	57808760	57808875	dmr_1067731	0.525
chr5	57816040	57816864	dmr_1067741	0.609
chr5	57819814	57819845	dmr_1067746	0.5925
chr5	57823794	57824021	dmr_1067752	0.631
chr5	57830347	57830374	dmr_1067759	0.8195
chr5	57847297	57847563	dmr_1067779	0.514
chr5	57848824	57849116	dmr_1067781	0.534
chr5	57849868	57850041	dmr_1067784	0.534
chr5	57850289	57850361	dmr_1067785	0.7035
chr5	57850989	57851242	dmr_1067786	0.6075
chr5	57877993	57878531	dmr_1067816	0.545
chr5	57898848	57899338	dmr_1067830	0.662
chr5	57899417	57899469	dmr_1067831	0.7305
chr5	57904669	57904832	dmr_1067837	0.701
chr5	57931298	57931961	dmr_1067850	0.7290000000000001
chr5	57963845	57964131	dmr_1067878	0.619
chr5	58017778	58017906	dmr_1067922	0.504
chr5	58074188	58074216	dmr_1067970	0.5365
chr5	58081141	58081707	dmr_1067976	0.7505
chr5	58082263	58082729	dmr_1067979	0.7440000000000001
chr5	58095649	58095989	dmr_1067989	0.56
chr5	58118001	58118132	dmr_1068011	0.648
chr5	58177789	58178310	dmr_1068047	0.5655
chr5	58331489	58331646	dmr_1068093	0.736
chr5	59521535	59521778	dmr_1068427	0.513
chr5	59715704	59715816	dmr_1068484	0.545
chr5	59894306	59894568	dmr_1068536	0.6385
chr5	60141559	60141595	dmr_1068614	0.8290000000000001
chr5	60249526	60249675	dmr_1068641	0.6345
chr5	60410398	60410767	dmr_1068692	0.7190000000000001
chr5	60817094	60817155	dmr_1068791	0.78
chr5	61547021	61547129	dmr_1069008	0.5755
chr5	61653757	61654313	dmr_1069032	0.5535
chr5	61733120	61733196	dmr_1069057	0.5845
chr5	62041370	62041720	dmr_1069149	0.733
chr5	62042994	62043412	dmr_1069151	0.657
chr5	62043877	62044000	dmr_1069152	0.8715
chr5	62089769	62090158	dmr_1069174	0.867
chr5	62160203	62160975	dmr_1069188	0.8635
chr5	62161690	62161971	dmr_1069190	0.7120000000000001
chr5	62205605	62205674	dmr_1069203	0.5235
chr5	62320641	62320757	dmr_1069234	0.5635
chr5	62339977	62340138	dmr_1069252	0.69
chr5	62387604	62387823	dmr_1069270	0.5585
chr5	62498303	62499136	dmr_1069309	0.639
chr5	62511470	62511908	dmr_1069319	0.7465
chr5	62658876	62659262	dmr_1069392	0.5315
chr5	62677746	62677755	dmr_1069415	0.5165
chr5	62683794	62683921	dmr_1069424	0.7829999999999999
chr5	62706679	62707557	dmr_1069451	0.8455
chr5	62720077	62720506	dmr_1069468	0.612
chr5	62730622	62731021	dmr_1069475	0.7865
chr5	62747512	62747560	dmr_1069495	0.5529999999999999
chr5	62771942	62772657	dmr_1069521	0.718
chr5	62776658	62776894	dmr_1069524	0.7275
chr5	62777176	62778376	dmr_1069525	0.731
chr5	62778628	62778969	dmr_1069526	0.665
chr5	62796702	62796816	dmr_1069544	0.529
chr5	62824989	62825109	dmr_1069567	0.7445
chr5	62864401	62864439	dmr_1069589	0.693
chr5	62909011	62909443	dmr_1069622	0.965
chr5	62939399	62939517	dmr_1069636	0.54
chr5	62961616	62961787	dmr_1069646	0.9305
chr5	62972415	62972573	dmr_1069653	0.938
chr5	63034581	63034595	dmr_1069675	0.679
chr5	63138867	63139047	dmr_1069720	0.7135
chr5	63169444	63169548	dmr_1069732	0.7035
chr5	63169903	63169941	dmr_1069733	0.763
chr5	63170223	63170428	dmr_1069734	0.508
chr5	63170617	63170685	dmr_1069735	0.8515
chr5	63171003	63171060	dmr_1069737	0.7375
chr5	63325625	63326005	dmr_1069798	0.5255
chr5	63351348	63351502	dmr_1069819	0.6675
chr5	63391745	63392030	dmr_1069832	0.6705
chr5	63392300	63392776	dmr_1069833	0.752
chr5	63476732	63476784	dmr_1069886	0.7325
chr5	63499251	63499830	dmr_1069898	0.598
chr5	63503203	63503317	dmr_1069904	0.7835
chr5	63503585	63503890	dmr_1069905	0.616
chr5	63579607	63579726	dmr_1069940	0.866
chr5	63624359	63624459	dmr_1069970	0.7425
chr5	63624561	63624579	dmr_1069971	0.728
chr5	63648025	63648175	dmr_1069989	0.6495
chr5	63648429	63648842	dmr_1069990	0.7125
chr5	63650500	63650880	dmr_1069991	0.6265
chr5	63651415	63651696	dmr_1069992	0.698
chr5	63652252	63652267	dmr_1069993	0.687
chr5	63653188	63653196	dmr_1069995	0.7290000000000001
chr5	63666731	63667213	dmr_1070003	0.792
chr5	63697116	63697139	dmr_1070037	0.5489999999999999
chr5	63704118	63704122	dmr_1070049	0.5265
chr5	63713232	63713379	dmr_1070059	0.8859999999999999
chr5	63740042	63740376	dmr_1070094	0.5765
chr5	63767112	63767779	dmr_1070125	0.6285
chr5	63908691	63909058	dmr_1070241	0.5705
chr5	63909214	63909328	dmr_1070242	0.5489999999999999
chr5	63956041	63956839	dmr_1070302	0.6195
chr5	64022687	64023266	dmr_1070352	0.607
chr5	64044925	64045179	dmr_1070367	0.6045
chr5	64063606	64064436	dmr_1070390	0.588
chr5	64070459	64070499	dmr_1070398	0.6915
chr5	64070938	64071026	dmr_1070399	0.7335
chr5	64209845	64209919	dmr_1070502	0.5285
chr5	64282733	64282871	dmr_1070560	0.5885
chr5	64337542	64337658	dmr_1070609	0.759
chr5	64364466	64364663	dmr_1070635	0.665
chr5	64365455	64365768	dmr_1070637	0.72
chr5	64367460	64367753	dmr_1070641	0.5415
chr5	64462598	64462634	dmr_1070716	0.6675
chr5	64479296	64479653	dmr_1070727	0.598
chr5	64485141	64485196	dmr_1070734	0.708
chr5	64486162	64486329	dmr_1070737	0.5985
chr5	64508251	64508691	dmr_1070755	0.6645
chr5	64509055	64509136	dmr_1070756	0.6695
chr5	64515934	64516674	dmr_1070762	0.5885
chr5	64567725	64567931	dmr_1070788	0.812
chr5	64568000	64568080	dmr_1070789	0.7735
chr5	64602012	64602396	dmr_1070806	0.6625
chr5	64680440	64680554	dmr_1070850	0.657
chr5	64701551	64702120	dmr_1070868	0.5935
chr5	64765697	64765702	dmr_1070904	0.5665
chr5	64861487	64863034	dmr_1070971	0.7709999999999999
chr5	64884152	64884448	dmr_1070989	0.51
chr5	64898865	64898980	dmr_1070994	0.6265
chr5	64992550	64993526	dmr_1071042	0.645
chr5	65022041	65022232	dmr_1071061	0.8420000000000001
chr5	65158896	65159232	dmr_1071180	0.561
chr5	65178148	65179096	dmr_1071201	0.772
chr5	65194315	65194882	dmr_1071215	0.515
chr5	65234660	65235357	dmr_1071233	0.6695
chr5	65274068	65274202	dmr_1071272	0.7975
chr5	65385915	65385957	dmr_1071328	0.605
chr5	65436813	65436895	dmr_1071364	0.53
chr5	65469748	65469814	dmr_1071394	0.5215
chr5	65471199	65471685	dmr_1071397	0.623
chr5	65471915	65472052	dmr_1071398	0.8105
chr5	65490822	65490829	dmr_1071419	0.6955
chr5	65529826	65529902	dmr_1071438	0.629
chr5	65541896	65542161	dmr_1071445	0.7575
chr5	65578937	65579405	dmr_1071472	0.5315
chr5	65668593	65668856	dmr_1071538	0.696
chr5	65678816	65679034	dmr_1071545	0.5715
chr5	65788700	65788788	dmr_1071591	0.529
chr5	65822791	65822968	dmr_1071605	0.501
chr5	65909506	65910016	dmr_1071668	0.5845
chr5	65955081	65955588	dmr_1071701	0.6035
chr5	66137063	66137590	dmr_1071798	0.6775
chr5	66165723	66166091	dmr_1071818	0.575
chr5	66209833	66209985	dmr_1071845	0.606
chr5	66219677	66219908	dmr_1071849	0.6745
chr5	66257588	66257700	dmr_1071871	0.62
chr5	66259546	66259642	dmr_1071872	0.7809999999999999
chr5	66269642	66270104	dmr_1071876	0.5285
chr5	66303094	66303398	dmr_1071893	0.8390000000000001
chr5	66305454	66305818	dmr_1071896	0.5655
chr5	66315492	66316431	dmr_1071906	0.8005
chr5	66323108	66323849	dmr_1071913	0.797
chr5	66324160	66325190	dmr_1071914	0.584
chr5	66326426	66327609	dmr_1071918	0.6215
chr5	66328266	66328602	dmr_1071920	0.6935
chr5	66348433	66349138	dmr_1071936	0.527
chr5	66376667	66377143	dmr_1071961	0.6405
chr5	66405670	66405773	dmr_1071989	0.7195
chr5	66409766	66409820	dmr_1071994	0.799
chr5	66412031	66412444	dmr_1071998	0.5660000000000001
chr5	66413134	66413735	dmr_1072000	0.617
chr5	66416033	66416596	dmr_1072003	0.6965
chr5	66442334	66442833	dmr_1072029	0.8625
chr5	66452999	66453295	dmr_1072038	0.5625
chr5	66481075	66481316	dmr_1072067	0.7385
chr5	66492699	66492774	dmr_1072081	0.5895
chr5	66523907	66524436	dmr_1072112	0.83
chr5	66532334	66532628	dmr_1072120	0.6115
chr5	66535878	66535911	dmr_1072127	0.6815
chr5	66561909	66562008	dmr_1072158	0.605
chr5	66570921	66571102	dmr_1072166	0.5575
chr5	66576719	66576726	dmr_1072175	0.6065
chr5	66585322	66585400	dmr_1072188	0.5755
chr5	66610276	66610663	dmr_1072219	0.6645
chr5	66654440	66654556	dmr_1072246	0.7425
chr5	66677781	66678610	dmr_1072269	0.732
chr5	66679536	66679613	dmr_1072271	0.8335
chr5	66687667	66687916	dmr_1072283	0.7885
chr5	66687986	66688322	dmr_1072284	0.688
chr5	66688326	66688513	dmr_1072285	0.6725
chr5	66703750	66703982	dmr_1072300	0.762
chr5	66728274	66729456	dmr_1072320	0.691
chr5	66730781	66730798	dmr_1072323	0.511
chr5	66757510	66757673	dmr_1072346	0.6659999999999999
chr5	66780513	66780557	dmr_1072380	0.5165
chr5	66850757	66851056	dmr_1072474	0.519
chr5	66889414	66889805	dmr_1072533	0.6735
chr5	66897710	66897893	dmr_1072539	0.623
chr5	66898816	66899620	dmr_1072541	0.5555
chr5	66980021	66980134	dmr_1072647	0.5505
chr5	66980898	66981095	dmr_1072649	0.6195
chr5	66996736	66996807	dmr_1072671	0.6565
chr5	67024543	67024866	dmr_1072701	0.7265
chr5	67264794	67265072	dmr_1072826	0.595
chr5	67290114	67290529	dmr_1072841	0.5165
chr5	67295883	67296086	dmr_1072845	0.654
chr5	67348973	67349349	dmr_1072881	0.8145
chr5	67643805	67643850	dmr_1073098	0.8525
chr5	67643874	67644379	dmr_1073099	0.7295
chr5	67654537	67655236	dmr_1073109	0.6509999999999999
chr5	67660969	67660982	dmr_1073118	0.6765
chr5	67694719	67695326	dmr_1073158	0.503
chr5	67697144	67698158	dmr_1073162	0.525
chr5	67698500	67698571	dmr_1073163	0.723
chr5	67699653	67700552	dmr_1073166	0.726
chr5	67701723	67702170	dmr_1073169	0.847
chr5	67706540	67706927	dmr_1073176	0.5545
chr5	67726546	67726598	dmr_1073196	0.5865
chr5	67726854	67727616	dmr_1073197	0.6695
chr5	67735688	67735791	dmr_1073208	0.5415
chr5	67768579	67769431	dmr_1073246	0.5965
chr5	67780333	67780782	dmr_1073261	0.5379999999999999
chr5	67793874	67794666	dmr_1073275	0.7765
chr5	67794768	67794998	dmr_1073276	0.531
chr5	67801919	67802982	dmr_1073287	0.7075
chr5	67803774	67804372	dmr_1073291	0.649
chr5	67808562	67808704	dmr_1073297	0.5065
chr5	67814536	67814686	dmr_1073304	0.7490000000000001
chr5	67815597	67815943	dmr_1073306	0.7165
chr5	67816026	67816281	dmr_1073307	0.51
chr5	67819528	67819695	dmr_1073310	0.85
chr5	67823741	67824107	dmr_1073316	0.5345
chr5	67824568	67824792	dmr_1073319	0.6715
chr5	67842226	67842675	dmr_1073338	0.7140000000000001
chr5	67842691	67843529	dmr_1073339	0.5285
chr5	67844538	67846079	dmr_1073341	0.6235
chr5	67945527	67945869	dmr_1073398	0.8140000000000001
chr5	67954211	67954314	dmr_1073406	0.8270000000000001
chr5	67961827	67961965	dmr_1073412	0.792
chr5	68002703	68002917	dmr_1073439	0.8175
chr5	68012389	68012834	dmr_1073445	0.8335
chr5	68097501	68098092	dmr_1073510	0.5429999999999999
chr5	68119369	68119484	dmr_1073519	0.6555
chr5	68150821	68150986	dmr_1073530	0.5625
chr5	68226452	68226572	dmr_1073549	0.65
chr5	68351802	68352066	dmr_1073606	0.9275
chr5	68538532	68538916	dmr_1073665	0.685
chr5	68583616	68584108	dmr_1073682	0.555
chr5	68584361	68584454	dmr_1073683	0.6865
chr5	68750651	68750871	dmr_1073739	0.5875
chr5	69009468	69009471	dmr_1073827	0.688
chr5	69284380	69284695	dmr_1073940	0.5815
chr5	69542294	69543025	dmr_1074046	0.6425
chr5	70024785	70024989	dmr_1074241	0.6075
chr5	70251773	70251840	dmr_1074302	0.525
chr5	70301871	70301897	dmr_1074319	0.7145
chr5	70359031	70359713	dmr_1074338	0.8555
chr5	70501251	70501321	dmr_1074393	0.57
chr5	70739556	70739663	dmr_1074462	0.6559999999999999
chr5	70995264	70996281	dmr_1074554	0.7365
chr5	71011503	71011591	dmr_1074566	0.91
chr5	71026023	71026878	dmr_1074580	0.7495
chr5	71037462	71037649	dmr_1074589	0.768
chr5	71060977	71061100	dmr_1074608	0.669
chr5	71061383	71061407	dmr_1074609	0.7145
chr5	71061588	71061954	dmr_1074610	0.5895
chr5	71078961	71079643	dmr_1074621	0.634
chr5	71093016	71093258	dmr_1074634	0.5805
chr5	71136711	71136878	dmr_1074662	0.6515
chr5	71250327	71250995	dmr_1074713	0.7555
chr5	71291481	71291856	dmr_1074731	0.5915
chr5	71292665	71292789	dmr_1074735	0.6255
chr5	71381655	71381850	dmr_1074764	0.5665
chr5	71440252	71440812	dmr_1074780	0.633
chr5	71603435	71603857	dmr_1074879	0.7015
chr5	71604421	71604521	dmr_1074880	0.6305
chr5	71627740	71628241	dmr_1074905	0.6045
chr5	71639806	71639992	dmr_1074917	0.5255
chr5	71648302	71648950	dmr_1074928	0.595
chr5	71653999	71655122	dmr_1074934	0.6315
chr5	71692721	71692934	dmr_1074954	0.5710000000000001
chr5	71702003	71702526	dmr_1074961	0.5065
chr5	71726192	71726296	dmr_1074981	0.6815
chr5	71733702	71733892	dmr_1074992	0.5265
chr5	71745222	71745717	dmr_1075005	0.5395
chr5	71761244	71761467	dmr_1075022	0.8965
chr5	71786462	71786531	dmr_1075043	0.6829999999999999
chr5	71787582	71787630	dmr_1075044	0.652
chr5	71800968	71801270	dmr_1075051	0.6835
chr5	71828146	71828316	dmr_1075073	0.578
chr5	71828816	71828937	dmr_1075074	0.6135
chr5	71889295	71889917	dmr_1075113	0.7295
chr5	71898355	71898360	dmr_1075123	0.6665
chr5	71904654	71904784	dmr_1075126	0.7935
chr5	71915371	71915963	dmr_1075137	0.6679999999999999
chr5	71917101	71917818	dmr_1075140	0.77
chr5	71925819	71925998	dmr_1075149	0.528
chr5	71926266	71926980	dmr_1075150	0.915
chr5	71956821	71957046	dmr_1075164	0.674
chr5	71965007	71965046	dmr_1075173	0.758
chr5	71965738	71965836	dmr_1075175	0.6065
chr5	71970530	71970793	dmr_1075183	0.6779999999999999
chr5	71976387	71977075	dmr_1075191	0.759
chr5	71987034	71987383	dmr_1075194	0.5945
chr5	72039279	72039913	dmr_1075224	0.557
chr5	72069005	72069094	dmr_1075249	0.6515
chr5	72094943	72095192	dmr_1075268	0.691
chr5	72128788	72129163	dmr_1075291	0.6035
chr5	72129431	72129948	dmr_1075292	0.826
chr5	72158717	72159015	dmr_1075314	0.6475
chr5	72243179	72243267	dmr_1075373	0.753
chr5	72245723	72245894	dmr_1075378	0.867
chr5	72332919	72333349	dmr_1075436	0.8809999999999999
chr5	72404608	72404811	dmr_1075478	0.5870000000000001
chr5	72488349	72488452	dmr_1075541	0.5539999999999999
chr5	72549164	72549570	dmr_1075582	0.7090000000000001
chr5	72689660	72689856	dmr_1075649	0.515
chr5	72698973	72699404	dmr_1075659	0.5660000000000001
chr5	72699580	72699623	dmr_1075660	0.5870000000000001
chr5	72716921	72717308	dmr_1075670	0.7635
chr5	72747042	72747610	dmr_1075688	0.501
chr5	72747866	72748180	dmr_1075689	0.6165
chr5	72751602	72752418	dmr_1075694	0.5165
chr5	72783468	72783850	dmr_1075716	0.611
chr5	72783979	72784150	dmr_1075717	0.915
chr5	72784247	72784294	dmr_1075718	0.8320000000000001
chr5	72784323	72784354	dmr_1075719	0.8685
chr5	72796233	72796506	dmr_1075731	0.5145
chr5	72802890	72803275	dmr_1075734	0.5595
chr5	72808208	72808881	dmr_1075740	0.65
chr5	72813867	72814382	dmr_1075746	0.6715
chr5	72832315	72832397	dmr_1075762	0.6345
chr5	72846245	72846680	dmr_1075774	0.622
chr5	72881650	72882653	dmr_1075802	0.6205
chr5	72948098	72948110	dmr_1075864	0.5485
chr5	73154599	73154836	dmr_1076026	0.6005
chr5	73154917	73155400	dmr_1076027	0.5205
chr5	73223084	73223457	dmr_1076103	0.7255
chr5	73232073	73232229	dmr_1076113	0.521
chr5	73269586	73269936	dmr_1076146	0.7635
chr5	73270435	73270915	dmr_1076147	0.77
chr5	73311702	73311808	dmr_1076196	0.6115
chr5	73334070	73334355	dmr_1076223	0.7575
chr5	73334626	73335116	dmr_1076224	0.7055
chr5	73338022	73338076	dmr_1076228	0.7405
chr5	73339029	73339041	dmr_1076229	0.5589999999999999
chr5	73340022	73340110	dmr_1076231	0.5795
chr5	73340296	73341005	dmr_1076232	0.807
chr5	73344765	73344889	dmr_1076238	0.5095
chr5	73345152	73345314	dmr_1076239	0.574
chr5	73359517	73360555	dmr_1076259	0.78
chr5	73362445	73362507	dmr_1076262	0.857
chr5	73362726	73363032	dmr_1076263	0.7485
chr5	73368823	73369514	dmr_1076271	0.5665
chr5	73369857	73370009	dmr_1076272	0.6195
chr5	73373247	73373418	dmr_1076276	0.7465
chr5	73380405	73381357	dmr_1076284	0.6865
chr5	73385736	73386001	dmr_1076290	0.5145
chr5	73396756	73396948	dmr_1076300	0.6525
chr5	73397815	73397863	dmr_1076302	0.7355
chr5	73397965	73398058	dmr_1076303	0.7355
chr5	73401468	73401973	dmr_1076307	0.746
chr5	73402049	73402132	dmr_1076308	0.612
chr5	73406585	73407740	dmr_1076311	0.7340000000000001
chr5	73409182	73410740	dmr_1076313	0.513
chr5	73411631	73411781	dmr_1076315	0.847
chr5	73411890	73411904	dmr_1076316	0.7395
chr5	73431397	73431669	dmr_1076340	0.6970000000000001
chr5	73497439	73498064	dmr_1076386	0.6205
chr5	73532488	73533508	dmr_1076427	0.7405
chr5	73537509	73538125	dmr_1076433	0.6729999999999999
chr5	73576454	73576929	dmr_1076480	0.6535
chr5	73576957	73577256	dmr_1076481	0.7725
chr5	73585267	73585395	dmr_1076488	0.6585
chr5	73585779	73585844	dmr_1076489	0.5695
chr5	73603951	73605450	dmr_1076503	0.807
chr5	73618775	73618841	dmr_1076516	0.742
chr5	73633361	73633383	dmr_1076530	0.5125
chr5	73637501	73637715	dmr_1076533	0.542
chr5	73668334	73668381	dmr_1076560	0.7165
chr5	73758648	73758723	dmr_1076637	0.585
chr5	73797095	73797110	dmr_1076661	0.8290000000000001
chr5	73854413	73854951	dmr_1076694	0.6575
chr5	73901112	73901156	dmr_1076739	0.7995
chr5	73927628	73927978	dmr_1076753	0.5305
chr5	73930274	73930685	dmr_1076756	0.7959999999999999
chr5	73938698	73938728	dmr_1076763	0.6895
chr5	73950497	73951331	dmr_1076769	0.6920000000000001
chr5	73954748	73955452	dmr_1076772	0.6815
chr5	73955801	73956074	dmr_1076773	0.613
chr5	73970357	73970909	dmr_1076787	0.8575
chr5	73971538	73971860	dmr_1076788	0.5795
chr5	73971933	73971946	dmr_1076789	0.513
chr5	73992112	73992657	dmr_1076802	0.596
chr5	74007747	74007756	dmr_1076819	0.687
chr5	74008070	74008322	dmr_1076821	0.5235
chr5	74018695	74019848	dmr_1076835	0.515
chr5	74027878	74028411	dmr_1076844	0.6565
chr5	74028812	74028998	dmr_1076846	0.5885
chr5	74029404	74029480	dmr_1076850	0.501
chr5	74040647	74041049	dmr_1076862	0.843
chr5	74041779	74041991	dmr_1076863	0.5745
chr5	74044529	74045577	dmr_1076868	0.54
chr5	74045713	74046000	dmr_1076869	0.633
chr5	74046671	74047052	dmr_1076870	0.6395
chr5	74047245	74047334	dmr_1076871	0.8255
chr5	74048810	74049111	dmr_1076873	0.6395
chr5	74049123	74049622	dmr_1076874	0.537
chr5	74064355	74064503	dmr_1076891	0.6795
chr5	74065105	74065128	dmr_1076893	0.5195
chr5	74065165	74065296	dmr_1076894	0.7945
chr5	74099832	74099948	dmr_1076921	0.5305
chr5	74100253	74100680	dmr_1076922	0.6025
chr5	74101037	74101289	dmr_1076923	0.581
chr5	74101795	74101997	dmr_1076924	0.5835
chr5	74182977	74183311	dmr_1076978	0.687
chr5	74188125	74188420	dmr_1076983	0.5245
chr5	74189799	74190375	dmr_1076987	0.621
chr5	74195994	74196558	dmr_1076994	0.6990000000000001
chr5	74196851	74197306	dmr_1076995	0.53
chr5	74197483	74198135	dmr_1076997	0.5579999999999999
chr5	74198148	74198306	dmr_1076998	0.5975
chr5	74198354	74199060	dmr_1076999	0.614
chr5	74201321	74201619	dmr_1077004	0.6315
chr5	74207180	74207515	dmr_1077015	0.6255
chr5	74214554	74214726	dmr_1077024	0.5425
chr5	74214983	74215346	dmr_1077025	0.6345
chr5	74252560	74253006	dmr_1077056	0.6795
chr5	74253361	74253548	dmr_1077057	0.5585
chr5	74256773	74256999	dmr_1077063	0.7895
chr5	74260076	74261767	dmr_1077069	0.5435
chr5	74277388	74277696	dmr_1077091	0.7040000000000001
chr5	74288479	74288518	dmr_1077106	0.7065
chr5	74296968	74297070	dmr_1077117	0.8595
chr5	74297097	74297307	dmr_1077118	0.6579999999999999
chr5	74327388	74327482	dmr_1077137	0.5695
chr5	74343406	74343460	dmr_1077152	0.6585
chr5	74348364	74348909	dmr_1077155	0.542
chr5	74375243	74375580	dmr_1077171	0.596
chr5	74549476	74549894	dmr_1077263	0.6425
chr5	74588157	74588183	dmr_1077293	0.6065
chr5	74628742	74628930	dmr_1077334	0.551
chr5	74632119	74632280	dmr_1077336	0.5525
chr5	74638796	74640203	dmr_1077348	0.765
chr5	74677206	74678525	dmr_1077386	0.6785
chr5	74678735	74678829	dmr_1077387	0.8305
chr5	74691115	74691523	dmr_1077395	0.6775
chr5	74739359	74739743	dmr_1077431	0.7545
chr5	74740853	74741236	dmr_1077434	0.72
chr5	74800266	74800754	dmr_1077481	0.5115
chr5	74804416	74804912	dmr_1077487	0.635
chr5	74804997	74805334	dmr_1077488	0.517
chr5	74832035	74832190	dmr_1077509	0.7065
chr5	74846473	74847117	dmr_1077521	0.6465
chr5	74857162	74857373	dmr_1077526	0.638
chr5	74857435	74857710	dmr_1077528	0.578
chr5	74944444	74944768	dmr_1077578	0.5055
chr5	75032452	75032726	dmr_1077652	0.688
chr5	75046213	75047661	dmr_1077663	0.773
chr5	75070087	75071603	dmr_1077676	0.6395
chr5	75148028	75151012	dmr_1077715	0.7845
chr5	75153730	75154614	dmr_1077716	0.6565
chr5	75234512	75234638	dmr_1077778	0.7765
chr5	75247105	75247946	dmr_1077790	0.7595
chr5	75274355	75274876	dmr_1077815	0.7505
chr5	75552926	75553289	dmr_1077990	0.6175
chr5	75594977	75595131	dmr_1078023	0.593
chr5	75635470	75635803	dmr_1078062	0.597
chr5	75718444	75719078	dmr_1078136	0.6155
chr5	75815722	75816763	dmr_1078219	0.638
chr5	75835202	75835899	dmr_1078234	0.718
chr5	75872727	75872889	dmr_1078269	0.5265
chr5	75927946	75928018	dmr_1078305	0.6005
chr5	75987552	75988263	dmr_1078349	0.7020000000000001
chr5	76128050	76128535	dmr_1078427	0.6985
chr5	76130463	76130542	dmr_1078428	0.858
chr5	76157706	76158060	dmr_1078442	0.708
chr5	76214318	76214726	dmr_1078490	0.8205
chr5	76216748	76217183	dmr_1078494	0.69
chr5	76236268	76236713	dmr_1078505	0.5455
chr5	76237039	76237137	dmr_1078506	0.753
chr5	76245096	76245655	dmr_1078515	0.7709999999999999
chr5	76324066	76324239	dmr_1078557	0.685
chr5	76381923	76382127	dmr_1078602	0.5275
chr5	76383453	76384006	dmr_1078605	0.946
chr5	76419040	76419618	dmr_1078633	0.7075
chr5	76419651	76419822	dmr_1078634	0.7205
chr5	76423216	76424033	dmr_1078638	0.573
chr5	76537360	76537880	dmr_1078708	0.639
chr5	76537890	76538061	dmr_1078709	0.7785
chr5	76539884	76540771	dmr_1078712	0.667
chr5	76669751	76670496	dmr_1078818	0.575
chr5	76718220	76719064	dmr_1078875	0.8220000000000001
chr5	76753361	76753632	dmr_1078916	0.521
chr5	76817262	76817779	dmr_1078980	0.7125
chr5	76817792	76818034	dmr_1078981	0.5805
chr5	76912027	76912099	dmr_1079058	0.713
chr5	76946259	76946911	dmr_1079092	0.512
chr5	76998507	76998858	dmr_1079129	0.593
chr5	77086964	77087000	dmr_1079185	0.6629999999999999
chr5	77091731	77092766	dmr_1079190	0.5035
chr5	77206124	77206198	dmr_1079281	0.625
chr5	77217542	77217581	dmr_1079288	0.597
chr5	77266780	77266970	dmr_1079315	0.5760000000000001
chr5	77301201	77301514	dmr_1079329	0.8165
chr5	77301783	77301893	dmr_1079330	0.7865
chr5	77364112	77364237	dmr_1079369	0.6035
chr5	77364259	77364371	dmr_1079370	0.6785
chr5	77374960	77375385	dmr_1079384	0.6885
chr5	77377927	77378566	dmr_1079387	0.5065
chr5	77405629	77405875	dmr_1079411	0.5445
chr5	77406524	77407267	dmr_1079412	0.723
chr5	77478102	77478222	dmr_1079455	0.5265
chr5	77487527	77488909	dmr_1079464	0.574
chr5	77530436	77531083	dmr_1079481	0.5329999999999999
chr5	77661241	77661396	dmr_1079553	0.5935
chr5	77663277	77663609	dmr_1079554	0.8
chr5	77670476	77670680	dmr_1079561	0.5515
chr5	77671817	77671832	dmr_1079563	0.6905
chr5	77672218	77672511	dmr_1079564	0.6615
chr5	77838460	77838865	dmr_1079658	0.6509999999999999
chr5	77883811	77884037	dmr_1079680	0.5705
chr5	77887185	77889128	dmr_1079684	0.609
chr5	77892033	77892180	dmr_1079687	0.5995
chr5	78251553	78251762	dmr_1079801	0.841
chr5	78529807	78529882	dmr_1079891	0.664
chr5	78584761	78584796	dmr_1079911	0.789
chr5	78585326	78585447	dmr_1079913	0.748
chr5	78900882	78901093	dmr_1079989	0.6295
chr5	79082996	79083417	dmr_1080042	0.861
chr5	79300273	79300313	dmr_1080086	0.7355
chr5	79382275	79382348	dmr_1080105	0.5675
chr5	79706417	79706845	dmr_1080180	0.8225
chr5	79709586	79709806	dmr_1080184	0.6545
chr5	79867762	79868094	dmr_1080225	0.7285
chr5	79884077	79884307	dmr_1080230	0.528
chr5	79900625	79901138	dmr_1080238	0.7490000000000001
chr5	79905342	79905374	dmr_1080243	0.8740000000000001
chr5	79905630	79905726	dmr_1080244	0.9005
chr5	80018449	80018570	dmr_1080259	0.57
chr5	80029542	80029604	dmr_1080264	0.513
chr5	80038920	80039052	dmr_1080268	0.7755
chr5	80039332	80039598	dmr_1080269	0.7659999999999999
chr5	80062486	80062535	dmr_1080280	0.7070000000000001
chr5	80062799	80062961	dmr_1080281	0.813
chr5	80582428	80582499	dmr_1080405	0.6535
chr5	80670153	80670609	dmr_1080441	0.7509999999999999
chr5	80673729	80673908	dmr_1080443	0.523
chr5	80749681	80749910	dmr_1080467	0.534
chr5	80773620	80774034	dmr_1080475	0.5775
chr5	80783469	80783592	dmr_1080480	0.5915
chr5	80783858	80784273	dmr_1080481	0.821
chr5	80785239	80785245	dmr_1080484	0.514
chr5	80858209	80858662	dmr_1080510	0.725
chr5	80863035	80863730	dmr_1080512	0.7565
chr5	80883852	80884215	dmr_1080522	0.7655
chr5	81075456	81075604	dmr_1080635	0.608
chr5	81088836	81089004	dmr_1080650	0.604
chr5	81132826	81132901	dmr_1080693	0.605
chr5	81189310	81189347	dmr_1080755	0.642
chr5	81228572	81228616	dmr_1080783	0.5315
chr5	81243405	81243839	dmr_1080793	0.698
chr5	81269904	81270166	dmr_1080818	0.7
chr5	81270421	81270541	dmr_1080819	0.5589999999999999
chr5	81299283	81299469	dmr_1080836	0.5665
chr5	81317824	81317839	dmr_1080845	0.722
chr5	81322251	81322965	dmr_1080851	0.5379999999999999
chr5	81325118	81325154	dmr_1080857	0.6365
chr5	81336043	81336348	dmr_1080870	0.507
chr5	81348419	81349254	dmr_1080883	0.8275
chr5	81364577	81364613	dmr_1080900	0.542
chr5	81365826	81365833	dmr_1080902	0.846
chr5	81449134	81449584	dmr_1080958	0.685
chr5	81466032	81466297	dmr_1080965	0.6905
chr5	81466606	81466947	dmr_1080966	0.7485
chr5	81478217	81478632	dmr_1080978	0.748
chr5	81517437	81517752	dmr_1081008	0.6885
chr5	81531749	81531969	dmr_1081027	0.68
chr5	81621819	81622114	dmr_1081110	0.5975
chr5	81843703	81844344	dmr_1081258	0.7345
chr5	81920516	81920932	dmr_1081300	0.6725
chr5	81976749	81976936	dmr_1081328	0.8335
chr5	81992725	81992816	dmr_1081340	0.544
chr5	82124913	82125038	dmr_1081386	0.5395
chr5	82375196	82375231	dmr_1081474	0.6829999999999999
chr5	82396628	82396849	dmr_1081485	0.6825
chr5	82440441	82440724	dmr_1081511	0.691
chr5	82464401	82464481	dmr_1081525	0.633
chr5	82699350	82699514	dmr_1081592	0.7045
chr5	82719858	82719956	dmr_1081600	0.743
chr5	82733592	82734061	dmr_1081612	0.87
chr5	82768517	82768887	dmr_1081625	0.5145
chr5	82825452	82825775	dmr_1081642	0.9535
chr5	82852705	82852839	dmr_1081658	0.599
chr5	82884757	82885250	dmr_1081670	0.6645
chr5	82898472	82898879	dmr_1081681	0.799
chr5	82899263	82899606	dmr_1081682	0.8615
chr5	82964555	82964997	dmr_1081700	0.564
chr5	83054645	83054717	dmr_1081729	0.685
chr5	83055086	83055155	dmr_1081730	0.838
chr5	83067491	83068048	dmr_1081734	0.797
chr5	83355417	83355551	dmr_1081823	0.745
chr5	83799940	83800347	dmr_1081970	0.74
chr5	83826177	83827223	dmr_1081985	0.616
chr5	83961627	83961633	dmr_1082033	0.6385
chr5	83990990	83991301	dmr_1082040	0.613
chr5	84108054	84108416	dmr_1082096	0.6729999999999999
chr5	84312018	84312196	dmr_1082240	0.6295
chr5	84317919	84318108	dmr_1082249	0.617
chr5	84353634	84354062	dmr_1082282	0.5589999999999999
chr5	84404198	84404495	dmr_1082319	0.563
chr5	84440437	84440468	dmr_1082341	0.7005
chr5	84848989	84849109	dmr_1082445	0.8059999999999999
chr5	84895347	84895646	dmr_1082459	0.785
chr5	85198560	85198765	dmr_1082546	0.5215
chr5	85337877	85338503	dmr_1082586	0.687
chr5	85346168	85347080	dmr_1082593	0.8135
chr5	85492359	85492626	dmr_1082639	0.7635
chr5	85492946	85493174	dmr_1082640	0.623
chr5	85505627	85505875	dmr_1082646	0.6155
chr5	85538337	85538851	dmr_1082658	0.6609999999999999
chr5	85671103	85671554	dmr_1082725	0.7015
chr5	85918488	85918490	dmr_1082855	0.8515
chr5	85936799	85936906	dmr_1082864	0.5295
chr5	85987584	85987775	dmr_1082883	0.6935
chr5	85996281	85996620	dmr_1082892	0.7245
chr5	86078905	86079133	dmr_1082926	0.705
chr5	86106741	86107023	dmr_1082937	0.5345
chr5	86126876	86127079	dmr_1082946	0.528
chr5	86246577	86247025	dmr_1082996	0.6525
chr5	88425089	88425282	dmr_1083627	0.8959999999999999
chr5	88561519	88561845	dmr_1083678	0.7525
chr5	88566472	88566883	dmr_1083682	0.682
chr5	88586544	88586709	dmr_1083700	0.6859999999999999
chr5	88599611	88599857	dmr_1083721	0.5025
chr5	88657653	88657863	dmr_1083778	0.5579999999999999
chr5	88658661	88658681	dmr_1083780	0.6865
chr5	88676831	88676889	dmr_1083800	0.6555
chr5	88685529	88686024	dmr_1083812	0.5255
chr5	88688053	88688222	dmr_1083816	0.767
chr5	88711892	88712438	dmr_1083835	0.5815
chr5	88730523	88731344	dmr_1083852	0.532
chr5	88756926	88757134	dmr_1083872	0.5365
chr5	88790504	88791053	dmr_1083890	0.5255
chr5	88934105	88934155	dmr_1083972	0.8809999999999999
chr5	88934588	88934691	dmr_1083973	0.7195
chr5	88934999	88936162	dmr_1083974	0.578
chr5	88950153	88951179	dmr_1083991	0.6285
chr5	88958847	88958957	dmr_1084001	0.551
chr5	88959092	88959296	dmr_1084002	0.7735
chr5	88960057	88960634	dmr_1084004	0.5720000000000001
chr5	88966647	88966832	dmr_1084012	0.6895
chr5	88973477	88973561	dmr_1084018	0.7135
chr5	88981622	88982044	dmr_1084026	0.7955
chr5	89014699	89014975	dmr_1084057	0.667
chr5	89015372	89016075	dmr_1084058	0.696
chr5	89087807	89088252	dmr_1084126	0.63
chr5	89088504	89088927	dmr_1084127	0.6829999999999999
chr5	89092478	89093079	dmr_1084133	0.524
chr5	89119290	89119425	dmr_1084155	0.7295
chr5	89120779	89120966	dmr_1084157	0.84
chr5	89124588	89124615	dmr_1084163	0.5770000000000001
chr5	89125704	89125990	dmr_1084164	0.6045
chr5	89140063	89140320	dmr_1084179	0.6555
chr5	89141512	89142531	dmr_1084182	0.6305
chr5	89251884	89252156	dmr_1084260	0.7525
chr5	89339928	89340265	dmr_1084292	0.512
chr5	89340701	89340937	dmr_1084293	0.639
chr5	89384328	89384982	dmr_1084315	0.731
chr5	89518322	89518875	dmr_1084368	0.501
chr5	89560112	89560163	dmr_1084397	0.525
chr5	89664705	89665099	dmr_1084460	0.633
chr5	89711191	89711993	dmr_1084506	0.6335
chr5	89728287	89728727	dmr_1084515	0.797
chr5	89734483	89734956	dmr_1084525	0.6885
chr5	89760339	89760765	dmr_1084539	0.7715
chr5	89825193	89826115	dmr_1084597	0.8255
chr5	89837909	89838370	dmr_1084610	0.6815
chr5	89838566	89838972	dmr_1084611	0.693
chr5	89839391	89839756	dmr_1084612	0.8195
chr5	89841848	89841873	dmr_1084614	0.7325
chr5	89841998	89842100	dmr_1084615	0.6255
chr5	89844501	89844619	dmr_1084618	0.6945
chr5	89848290	89848880	dmr_1084625	0.523
chr5	89858071	89858201	dmr_1084639	0.701
chr5	89859665	89859815	dmr_1084641	0.6665
chr5	89864264	89864592	dmr_1084647	0.976
chr5	89868948	89868951	dmr_1084652	0.7275
chr5	89877283	89877471	dmr_1084665	0.649
chr5	89878852	89879712	dmr_1084668	0.6745
chr5	89881115	89881712	dmr_1084671	0.562
chr5	89883843	89884075	dmr_1084673	0.5475
chr5	89942308	89942913	dmr_1084702	0.726
chr5	90016695	90016795	dmr_1084734	0.5215
chr5	90026767	90027122	dmr_1084738	0.555
chr5	90027192	90027425	dmr_1084739	0.868
chr5	90033057	90033792	dmr_1084745	0.5835
chr5	90322439	90322772	dmr_1084958	0.6195
chr5	90332154	90332245	dmr_1084969	0.6565
chr5	90364182	90364311	dmr_1085006	0.621
chr5	90367417	90367647	dmr_1085007	0.612
chr5	90402583	90403580	dmr_1085030	0.503
chr5	90452879	90453155	dmr_1085058	0.5155
chr5	90458349	90459077	dmr_1085064	0.503
chr5	90510230	90510311	dmr_1085103	0.7125
chr5	90561921	90562565	dmr_1085120	0.802
chr5	90564284	90565034	dmr_1085125	0.6375
chr5	90565333	90565966	dmr_1085126	0.723
chr5	90609938	90610443	dmr_1085163	0.586
chr5	90621737	90622049	dmr_1085173	0.9035
chr5	90655963	90656732	dmr_1085202	0.767
chr5	90683269	90683891	dmr_1085219	0.541
chr5	90683909	90684066	dmr_1085220	0.6145
chr5	90881680	90881992	dmr_1085342	0.69
chr5	90902631	90902646	dmr_1085354	0.564
chr5	90930499	90930778	dmr_1085363	0.5085
chr5	90931915	90932171	dmr_1085364	0.6185
chr5	90980275	90980757	dmr_1085394	0.8715
chr5	91083189	91083497	dmr_1085436	0.6255
chr5	91101827	91101834	dmr_1085444	0.8035
chr5	91198750	91198949	dmr_1085475	0.5215
chr5	91308655	91308751	dmr_1085528	0.6405
chr5	91308782	91308938	dmr_1085529	0.8825
chr5	91309568	91309762	dmr_1085531	0.5555
chr5	91402842	91403263	dmr_1085602	0.767
chr5	91413631	91414007	dmr_1085611	0.522
chr5	91414066	91414303	dmr_1085612	0.64
chr5	91426231	91426614	dmr_1085615	0.555
chr5	91464976	91465139	dmr_1085646	0.6365
chr5	91465582	91465600	dmr_1085647	0.591
chr5	91653681	91653911	dmr_1085807	0.7929999999999999
chr5	91678706	91679027	dmr_1085828	0.551
chr5	91693249	91693803	dmr_1085839	0.6665
chr5	91756098	91756758	dmr_1085891	0.7405
chr5	91902922	91903280	dmr_1085985	0.7325
chr5	91922654	91923055	dmr_1086005	0.5579999999999999
chr5	91975443	91975569	dmr_1086054	0.521
chr5	91975742	91976093	dmr_1086055	0.626
chr5	91983521	91983654	dmr_1086060	0.713
chr5	91994478	91995079	dmr_1086069	0.7959999999999999
chr5	91995748	91995892	dmr_1086071	0.6659999999999999
chr5	91996911	91997379	dmr_1086073	0.696
chr5	92007392	92007427	dmr_1086081	0.6709999999999999
chr5	92043480	92043825	dmr_1086106	0.622
chr5	92071766	92071908	dmr_1086135	0.6275
chr5	92103858	92104157	dmr_1086164	0.6970000000000001
chr5	92106872	92106946	dmr_1086168	0.584
chr5	92117834	92118116	dmr_1086176	0.71
chr5	92154967	92155368	dmr_1086209	0.7445
chr5	92240657	92241404	dmr_1086270	0.6525
chr5	92277528	92277537	dmr_1086291	0.615
chr5	92368270	92369158	dmr_1086345	0.5195
chr5	92369202	92369775	dmr_1086346	0.515
chr5	92390723	92391434	dmr_1086363	0.657
chr5	92429403	92429827	dmr_1086392	0.516
chr5	92431462	92432081	dmr_1086395	0.557
chr5	92489075	92489482	dmr_1086444	0.653
chr5	92495407	92495492	dmr_1086451	0.5395
chr5	92503410	92504429	dmr_1086458	0.638
chr5	92584128	92584514	dmr_1086504	0.5415
chr5	92602578	92602649	dmr_1086519	0.602
chr5	92631952	92632125	dmr_1086535	0.5605
chr5	92698560	92698725	dmr_1086568	0.639
chr5	92699047	92699666	dmr_1086569	0.7945
chr5	92755455	92755779	dmr_1086598	0.6629999999999999
chr5	92859929	92860213	dmr_1086684	0.6659999999999999
chr5	92886327	92886440	dmr_1086712	0.6945
chr5	92928580	92928839	dmr_1086747	0.7785
chr5	92933170	92933783	dmr_1086754	0.6155
chr5	92953916	92954676	dmr_1086776	0.664
chr5	92961553	92961745	dmr_1086791	0.5379999999999999
chr5	93000212	93001794	dmr_1086827	0.6445
chr5	93006201	93006598	dmr_1086834	0.528
chr5	93045231	93046491	dmr_1086867	0.7005
chr5	93095481	93095738	dmr_1086904	0.5045
chr5	93113663	93113929	dmr_1086930	0.6745
chr5	93114247	93114483	dmr_1086931	0.5455
chr5	93123126	93123511	dmr_1086943	0.7165
chr5	93125547	93125898	dmr_1086947	0.6665
chr5	93125993	93126529	dmr_1086948	0.7015
chr5	93127391	93127495	dmr_1086950	0.609
chr5	93127970	93128413	dmr_1086951	0.5505
chr5	93133892	93133981	dmr_1086961	0.6675
chr5	93152036	93152268	dmr_1086987	0.7315
chr5	93156564	93156898	dmr_1086992	0.7565
chr5	93170852	93171031	dmr_1087011	0.7685
chr5	93172589	93172862	dmr_1087014	0.545
chr5	93304631	93304697	dmr_1087109	0.654
chr5	95910967	95910987	dmr_1087145	0.57
chr5	95937222	95937630	dmr_1087156	0.6035
chr5	95941567	95941955	dmr_1087162	0.649
chr5	96373538	96373680	dmr_1087408	0.6659999999999999
chr5	96378436	96378536	dmr_1087411	0.7095
chr5	96455286	96455508	dmr_1087481	0.6015
chr5	96457643	96457646	dmr_1087485	0.524
chr5	96501823	96502066	dmr_1087528	0.655
chr5	96556110	96556358	dmr_1087567	0.6115
chr5	96584726	96585081	dmr_1087584	0.825
chr5	96608184	96608309	dmr_1087599	0.58
chr5	96618302	96618368	dmr_1087610	0.7775
chr5	96618486	96618680	dmr_1087611	0.768
chr5	96622570	96623392	dmr_1087616	0.5475
chr5	96653484	96653950	dmr_1087636	0.6275
chr5	96667413	96667685	dmr_1087651	0.68
chr5	96671816	96672179	dmr_1087654	0.5515
chr5	96675138	96675517	dmr_1087658	0.8025
chr5	96675874	96676077	dmr_1087659	0.8809999999999999
chr5	96768840	96769095	dmr_1087723	0.524
chr5	96810901	96811573	dmr_1087755	0.518
chr5	96962266	96962774	dmr_1087836	0.6635
chr5	97082005	97082231	dmr_1087913	0.5925
chr5	97109395	97109655	dmr_1087937	0.638
chr5	97345961	97346161	dmr_1088077	0.527
chr5	97387609	97387881	dmr_1088114	0.5295
chr5	97415914	97416353	dmr_1088133	0.7245
chr5	97554325	97555204	dmr_1088199	0.6275
chr5	97693370	97693908	dmr_1088284	0.7559999999999999
chr5	97700411	97700687	dmr_1088290	0.7345
chr5	97769205	97769271	dmr_1088317	0.6475
chr5	97902430	97902602	dmr_1088405	0.6075
chr5	97906031	97907769	dmr_1088408	0.593
chr5	97934700	97934954	dmr_1088432	0.5215
chr5	97956425	97956494	dmr_1088443	0.68
chr5	98031435	98031500	dmr_1088486	0.569
chr5	98081531	98081747	dmr_1088514	0.569
chr5	98099508	98099525	dmr_1088522	0.912
chr5	98106380	98106677	dmr_1088533	0.581
chr5	98166615	98167049	dmr_1088568	0.5945
chr5	98179503	98180323	dmr_1088576	0.529
chr5	98180729	98180760	dmr_1088577	0.588
chr5	98181273	98183184	dmr_1088578	0.6505
chr5	98183214	98183507	dmr_1088579	0.6679999999999999
chr5	98189856	98190337	dmr_1088586	0.56
chr5	98218119	98218608	dmr_1088599	0.6809999999999999
chr5	98245484	98245671	dmr_1088621	0.635
chr5	98246081	98246338	dmr_1088623	0.7235
chr5	98317876	98318095	dmr_1088664	0.853
chr5	98346247	98346483	dmr_1088678	0.5085
chr5	98368651	98368867	dmr_1088698	0.6225
chr5	98369326	98370247	dmr_1088699	0.639
chr5	98402586	98402769	dmr_1088720	0.7855
chr5	98470204	98470590	dmr_1088755	0.802
chr5	98477266	98477538	dmr_1088759	0.5785
chr5	98483523	98483878	dmr_1088763	0.731
chr5	98498301	98498473	dmr_1088765	0.6995
chr5	98498742	98498840	dmr_1088766	0.7555
chr5	98522242	98522738	dmr_1088779	0.736
chr5	98608171	98608677	dmr_1088834	0.5445
chr5	98613000	98613766	dmr_1088838	0.63
chr5	98660916	98661207	dmr_1088872	0.7065
chr5	98726503	98726906	dmr_1088923	0.823
chr5	98768195	98768288	dmr_1088952	0.7215
chr5	98776970	98777100	dmr_1088961	0.8275
chr5	98788411	98788664	dmr_1088973	0.679
chr5	98788687	98788898	dmr_1088974	0.8335
chr5	98806765	98806804	dmr_1088995	0.885
chr5	98806830	98807254	dmr_1088996	0.764
chr5	98820088	98820276	dmr_1089007	0.6509999999999999
chr5	98853676	98854543	dmr_1089030	0.6355
chr5	98855617	98857107	dmr_1089031	0.7915
chr5	98857551	98858408	dmr_1089032	0.5415
chr5	98861969	98862334	dmr_1089037	0.609
chr5	98889977	98890174	dmr_1089069	0.501
chr5	98935784	98936250	dmr_1089095	0.556
chr5	98962415	98962944	dmr_1089124	0.746
chr5	98985143	98985247	dmr_1089142	0.7795
chr5	99019808	99020330	dmr_1089172	0.6615
chr5	99031403	99031922	dmr_1089183	0.6565
chr5	99036164	99036533	dmr_1089191	0.6815
chr5	99128862	99129019	dmr_1089242	0.596
chr5	99201732	99202257	dmr_1089278	0.526
chr5	99203086	99203726	dmr_1089279	0.5645
chr5	99213571	99214079	dmr_1089283	0.5085
chr5	99214354	99214911	dmr_1089284	0.807
chr5	99225812	99226168	dmr_1089298	0.6829999999999999
chr5	99246421	99247330	dmr_1089326	0.591
chr5	99247359	99247671	dmr_1089327	0.6615
chr5	99249064	99249420	dmr_1089330	0.6635
chr5	99249741	99251652	dmr_1089331	0.6715
chr5	99283171	99283408	dmr_1089364	0.546
chr5	99283729	99283891	dmr_1089365	0.57
chr5	99287718	99288053	dmr_1089370	0.5870000000000001
chr5	99291436	99291972	dmr_1089375	0.757
chr5	99324282	99324586	dmr_1089400	0.6565
chr5	99330922	99331659	dmr_1089405	0.574
chr5	99339545	99340814	dmr_1089408	0.887
chr5	99355000	99355143	dmr_1089420	0.6965
chr5	99359963	99360533	dmr_1089425	0.77
chr5	99360758	99360956	dmr_1089426	0.836
chr5	99361198	99361304	dmr_1089427	0.636
chr5	99365257	99365298	dmr_1089433	0.7995
chr5	99371283	99371343	dmr_1089440	0.7575
chr5	99378999	99379203	dmr_1089450	0.588
chr5	99380000	99380381	dmr_1089453	0.6555
chr5	99383682	99384434	dmr_1089459	0.7905
chr5	99386468	99387175	dmr_1089463	0.77
chr5	99387457	99388146	dmr_1089464	0.85
chr5	99399659	99400143	dmr_1089471	0.638
chr5	99413372	99413669	dmr_1089479	0.9275
chr5	99458982	99459215	dmr_1089520	0.5545
chr5	99461117	99461296	dmr_1089523	0.6545
chr5	99461453	99461531	dmr_1089524	0.905
chr5	99464437	99464614	dmr_1089529	0.649
chr5	99477161	99477496	dmr_1089543	0.8385
chr5	99477524	99477709	dmr_1089544	0.614
chr5	99483089	99483548	dmr_1089551	0.7095
chr5	99499582	99499592	dmr_1089567	0.7715
chr5	99504393	99504615	dmr_1089573	0.5735
chr5	99504735	99505102	dmr_1089574	0.7155
chr5	99521455	99521740	dmr_1089589	0.6805
chr5	99522509	99523091	dmr_1089590	0.568
chr5	99569612	99571226	dmr_1089625	0.6895
chr5	99571488	99571504	dmr_1089626	0.6965
chr5	99588171	99588598	dmr_1089643	0.61
chr5	99598597	99598958	dmr_1089651	0.5915
chr5	99625569	99625798	dmr_1089677	0.7365
chr5	99641647	99642031	dmr_1089694	0.6135
chr5	99694675	99694895	dmr_1089735	0.725
chr5	99694986	99695395	dmr_1089736	0.8125
chr5	99708998	99709261	dmr_1089753	0.6225
chr5	99715006	99715300	dmr_1089760	0.7020000000000001
chr5	99715636	99715903	dmr_1089761	0.6890000000000001
chr5	99717805	99718218	dmr_1089765	0.586
chr5	99729682	99729874	dmr_1089777	0.7285
chr5	99790853	99790987	dmr_1089813	0.606
chr5	99891701	99892122	dmr_1089872	0.6115
chr5	99893777	99894140	dmr_1089874	0.527
chr5	99918395	99918801	dmr_1089886	0.723
chr5	100010021	100010177	dmr_1089938	0.5695
chr5	100052517	100053150	dmr_1089975	0.802
chr5	100079245	100079865	dmr_1090006	0.598
chr5	100084131	100084378	dmr_1090010	0.5115
chr5	100108675	100109770	dmr_1090027	0.7715
chr5	100110108	100110409	dmr_1090028	0.508
chr5	100155726	100156090	dmr_1090063	0.6455
chr5	100191455	100191509	dmr_1090104	0.696
chr5	100196191	100196887	dmr_1090110	0.51
chr5	100200540	100201842	dmr_1090115	0.5645
chr5	100294124	100294488	dmr_1090190	0.7390000000000001
chr5	100379366	100379441	dmr_1090262	0.7440000000000001
chr5	100381091	100381664	dmr_1090263	0.752
chr5	100396832	100396962	dmr_1090277	0.614
chr5	100533966	100534174	dmr_1090377	0.5355
chr5	100535775	100536107	dmr_1090380	0.75
chr5	100636652	100637210	dmr_1090428	0.5925
chr5	100730101	100730137	dmr_1090496	0.675
chr5	100774895	100775036	dmr_1090528	0.759
chr5	100821407	100821719	dmr_1090560	0.6975
chr5	100836196	100836352	dmr_1090570	0.6829999999999999
chr5	100953767	100953947	dmr_1090635	0.531
chr5	101051778	101052151	dmr_1090698	0.6635
chr5	101063384	101063582	dmr_1090706	0.611
chr5	101082416	101083045	dmr_1090717	0.5635
chr5	101242964	101243467	dmr_1090828	0.6045
chr5	101331612	101332215	dmr_1090868	0.507
chr5	101332227	101332274	dmr_1090869	0.5920000000000001
chr5	101736843	101737776	dmr_1091062	0.6940000000000001
chr5	101761488	101761525	dmr_1091076	0.725
chr5	101761777	101761976	dmr_1091077	0.705
chr5	101765966	101767054	dmr_1091081	0.6985
chr5	101779491	101779859	dmr_1091098	0.54
chr5	101780888	101781083	dmr_1091101	0.6785
chr5	101824889	101825656	dmr_1091149	0.634
chr5	101826326	101826933	dmr_1091151	0.6865
chr5	101845573	101846483	dmr_1091180	0.665
chr5	101872344	101872438	dmr_1091210	0.53
chr5	101940342	101940650	dmr_1091297	0.5625
chr5	101954337	101954617	dmr_1091311	0.5295
chr5	101954681	101955062	dmr_1091312	0.6035
chr5	101959392	101959944	dmr_1091320	0.6995
chr5	101975246	101975754	dmr_1091344	0.6325
chr5	101975787	101975813	dmr_1091345	0.645
chr5	101981276	101981442	dmr_1091351	0.7020000000000001
chr5	101981459	101981883	dmr_1091352	0.7885
chr5	101982003	101982080	dmr_1091353	0.58
chr5	101982214	101982273	dmr_1091354	0.7305
chr5	101998923	101999448	dmr_1091376	0.5015
chr5	102001009	102001259	dmr_1091379	0.5045
chr5	102001273	102001362	dmr_1091380	0.6755
chr5	102032329	102033091	dmr_1091420	0.6215
chr5	102033100	102033115	dmr_1091421	0.7240000000000001
chr5	102045313	102045598	dmr_1091435	0.7575
chr5	102046611	102046843	dmr_1091438	0.627
chr5	102046928	102046994	dmr_1091439	0.6215
chr5	102050103	102050142	dmr_1091444	0.529
chr5	102055983	102056230	dmr_1091452	0.5385
chr5	102063644	102063946	dmr_1091461	0.6935
chr5	102070572	102070601	dmr_1091469	0.5545
chr5	102084755	102085450	dmr_1091482	0.6825
chr5	102085975	102086894	dmr_1091483	0.531
chr5	102095447	102096026	dmr_1091492	0.6
chr5	102109574	102110186	dmr_1091506	0.705
chr5	102110201	102110390	dmr_1091507	0.7875
chr5	102244902	102245142	dmr_1091586	0.659
chr5	102287104	102287440	dmr_1091616	0.578
chr5	102375488	102375532	dmr_1091663	0.6565
chr5	102439507	102439736	dmr_1091692	0.605
chr5	102577160	102577808	dmr_1091778	0.745
chr5	102581068	102581719	dmr_1091780	0.616
chr5	102698518	102699229	dmr_1091830	0.594
chr5	102749129	102749468	dmr_1091863	0.5429999999999999
chr5	102752353	102752379	dmr_1091867	0.691
chr5	102874619	102874689	dmr_1091965	0.6455
chr5	102918445	102918737	dmr_1092007	0.5195
chr5	102946527	102947147	dmr_1092034	0.647
chr5	102979079	102979095	dmr_1092071	0.7709999999999999
chr5	102996526	102996707	dmr_1092098	0.752
chr5	102998008	102998164	dmr_1092100	0.562
chr5	102998437	102998629	dmr_1092101	0.6645
chr5	102998702	102998897	dmr_1092102	0.667
chr5	103010140	103010359	dmr_1092119	0.6659999999999999
chr5	103017703	103017928	dmr_1092130	0.5425
chr5	103020119	103020544	dmr_1092134	0.7725
chr5	103022036	103022777	dmr_1092137	0.6995
chr5	103024588	103024867	dmr_1092140	0.6559999999999999
chr5	103028979	103029328	dmr_1092145	0.8059999999999999
chr5	103033673	103033742	dmr_1092152	0.601
chr5	103066574	103066928	dmr_1092185	0.75
chr5	103094537	103094786	dmr_1092225	0.5785
chr5	103095807	103096057	dmr_1092229	0.708
chr5	103096342	103096689	dmr_1092230	0.6809999999999999
chr5	103096736	103097220	dmr_1092231	0.7490000000000001
chr5	103099769	103100335	dmr_1092236	0.653
chr5	103132003	103132195	dmr_1092274	0.5635
chr5	103134279	103134562	dmr_1092278	0.687
chr5	103165167	103165503	dmr_1092313	0.728
chr5	103165528	103165542	dmr_1092314	0.7165
chr5	103166797	103167789	dmr_1092317	0.5335
chr5	103172572	103172697	dmr_1092322	0.5215
chr5	103174672	103174961	dmr_1092324	0.6855
chr5	103182100	103182645	dmr_1092334	0.631
chr5	103183359	103183922	dmr_1092336	0.7405
chr5	103194133	103194561	dmr_1092352	0.7445
chr5	103194594	103194863	dmr_1092353	0.6655
chr5	103195583	103196092	dmr_1092355	0.506
chr5	103207618	103207667	dmr_1092373	0.785
chr5	103229266	103229779	dmr_1092389	0.7945
chr5	103256238	103256540	dmr_1092401	0.778
chr5	103304726	103304971	dmr_1092439	0.6805
chr5	103335849	103336803	dmr_1092455	0.62
chr5	103337037	103337299	dmr_1092456	0.599
chr5	103355302	103355952	dmr_1092469	0.5315
chr5	103395237	103395358	dmr_1092499	0.647
chr5	103535595	103536138	dmr_1092584	0.6685
chr5	103539088	103539388	dmr_1092587	0.6545
chr5	103620377	103620439	dmr_1092639	0.6875
chr5	103620465	103620652	dmr_1092640	0.615
chr5	103711959	103712054	dmr_1092697	0.7145
chr5	103758384	103759008	dmr_1092725	0.591
chr5	103772060	103772202	dmr_1092734	0.7025
chr5	103772435	103773249	dmr_1092735	0.701
chr5	103774768	103775539	dmr_1092737	0.785
chr5	103778358	103779243	dmr_1092740	0.6809999999999999
chr5	103853920	103854684	dmr_1092810	0.818
chr5	103854979	103855111	dmr_1092811	0.747
chr5	103856897	103856899	dmr_1092814	0.593
chr5	103901708	103901875	dmr_1092853	0.63
chr5	103907822	103908911	dmr_1092860	0.6785
chr5	103975496	103975829	dmr_1092905	0.7929999999999999
chr5	104058872	104059147	dmr_1092952	0.723
chr5	104109776	104110228	dmr_1093008	0.5379999999999999
chr5	104110767	104110790	dmr_1093009	0.7015
chr5	104112446	104113380	dmr_1093011	0.7815
chr5	104113979	104114017	dmr_1093012	0.767
chr5	104126463	104126970	dmr_1093026	0.69
chr5	104158949	104158959	dmr_1093053	0.9165
chr5	104173116	104173330	dmr_1093068	0.7675
chr5	104330222	104330360	dmr_1093167	0.6415
chr5	104339029	104339242	dmr_1093175	0.758
chr5	104339511	104339882	dmr_1093176	0.5015
chr5	104351521	104351533	dmr_1093186	0.6015
chr5	105414508	105414947	dmr_1093529	0.5465
chr5	105428813	105428858	dmr_1093537	0.6165
chr5	105459250	105459269	dmr_1093582	0.5425
chr5	105466510	105466534	dmr_1093594	0.7255
chr5	105494318	105495776	dmr_1093633	0.628
chr5	105496407	105497190	dmr_1093634	0.767
chr5	105609923	105610062	dmr_1093765	0.5825
chr5	105620596	105621022	dmr_1093778	0.6990000000000001
chr5	105632138	105632484	dmr_1093789	0.8485
chr5	105679131	105679165	dmr_1093832	0.5685
chr5	105679230	105679473	dmr_1093833	0.6945
chr5	105731238	105731592	dmr_1093878	0.525
chr5	105733239	105733643	dmr_1093880	0.527
chr5	105779397	105779786	dmr_1093923	0.5775
chr5	105798790	105798910	dmr_1093947	0.652
chr5	105799923	105800227	dmr_1093948	0.527
chr5	105822957	105823320	dmr_1093969	0.8125
chr5	105881044	105881309	dmr_1094011	0.555
chr5	105909579	105910076	dmr_1094037	0.6659999999999999
chr5	105983141	105983207	dmr_1094081	0.6395
chr5	105983233	105983477	dmr_1094082	0.9685
chr5	106366245	106366526	dmr_1094303	0.5660000000000001
chr5	106623543	106623781	dmr_1094472	0.5445
chr5	106711762	106712031	dmr_1094545	0.5215
chr5	106791234	106791327	dmr_1094587	0.5365
chr5	106849660	106849733	dmr_1094617	0.778
chr5	106989693	106990159	dmr_1094667	0.6885
chr5	107039759	107039839	dmr_1094705	0.6165
chr5	107062511	107062877	dmr_1094720	0.504
chr5	107111084	107111134	dmr_1094764	0.6135
chr5	107111304	107111331	dmr_1094765	0.8420000000000001
chr5	107167037	107168012	dmr_1094811	0.5615
chr5	107200498	107200598	dmr_1094835	0.6965
chr5	107282589	107282728	dmr_1094879	0.6
chr5	107283397	107283651	dmr_1094881	0.629
chr5	107289900	107289915	dmr_1094888	0.722
chr5	107353235	107353286	dmr_1094919	0.726
chr5	107404170	107404810	dmr_1094964	0.6985
chr5	107405069	107406513	dmr_1094965	0.5935
chr5	107411429	107411455	dmr_1094971	0.644
chr5	107415415	107415530	dmr_1094978	0.727
chr5	107423388	107423836	dmr_1094985	0.72
chr5	107441492	107442220	dmr_1094999	0.504
chr5	107505327	107505461	dmr_1095049	0.649
chr5	107515852	107516017	dmr_1095064	0.5760000000000001
chr5	107520668	107520998	dmr_1095070	0.7195
chr5	107521389	107522554	dmr_1095072	0.6779999999999999
chr5	107524156	107524548	dmr_1095075	0.6515
chr5	107524585	107524815	dmr_1095076	0.6609999999999999
chr5	107654501	107654527	dmr_1095147	0.6445
chr5	107688666	107688810	dmr_1095158	0.5345
chr5	107801409	107801447	dmr_1095220	0.64
chr5	107855262	107855338	dmr_1095268	0.787
chr5	107873642	107874249	dmr_1095285	0.7515
chr5	107883132	107883311	dmr_1095292	0.6475
chr5	107896022	107896228	dmr_1095301	0.5675
chr5	107961527	107961576	dmr_1095354	0.6955
chr5	107961890	107961918	dmr_1095355	0.7185
chr5	107968363	107968393	dmr_1095365	0.5579999999999999
chr5	107972628	107972967	dmr_1095368	0.726
chr5	107991806	107992051	dmr_1095381	0.6375
chr5	108001540	108001593	dmr_1095391	0.6025
chr5	108029270	108029715	dmr_1095408	0.5765
chr5	108343662	108344080	dmr_1095517	0.6625
chr5	108358979	108360300	dmr_1095525	0.7190000000000001
chr5	108362425	108362645	dmr_1095529	0.5215
chr5	108365313	108365595	dmr_1095533	0.6025
chr5	108369747	108370332	dmr_1095534	0.7
chr5	108406949	108407155	dmr_1095566	0.6779999999999999
chr5	108531048	108531726	dmr_1095652	0.5605
chr5	108589070	108589278	dmr_1095700	0.718
chr5	108602562	108602935	dmr_1095711	0.5425
chr5	108646095	108646125	dmr_1095745	0.647
chr5	108689005	108689723	dmr_1095773	0.598
chr5	108692834	108693477	dmr_1095775	0.5529999999999999
chr5	110098939	110098948	dmr_1095907	0.7809999999999999
chr5	110099975	110100271	dmr_1095910	0.6385
chr5	110252580	110253309	dmr_1095982	0.606
chr5	110387321	110387574	dmr_1096048	0.5765
chr5	110458704	110459177	dmr_1096115	0.6415
chr5	110467548	110467777	dmr_1096123	0.7265
chr5	110467886	110468188	dmr_1096124	0.5355
chr5	110505571	110505926	dmr_1096148	0.594
chr5	110513892	110514121	dmr_1096162	0.6065
chr5	110521008	110521079	dmr_1096174	0.732
chr5	110521945	110522132	dmr_1096176	0.7855
chr5	110523294	110523817	dmr_1096179	0.616
chr5	110559989	110560054	dmr_1096217	0.7645
chr5	110562475	110562843	dmr_1096220	0.7575
chr5	110562856	110563372	dmr_1096221	0.792
chr5	110580705	110581185	dmr_1096245	0.738
chr5	110594622	110594806	dmr_1096263	0.816
chr5	110595470	110595682	dmr_1096264	0.8145
chr5	110597927	110598760	dmr_1096269	0.512
chr5	110598851	110599408	dmr_1096270	0.5565
chr5	110605532	110606175	dmr_1096279	0.615
chr5	110731299	110731410	dmr_1096386	0.599
chr5	110786103	110786552	dmr_1096434	0.629
chr5	110856415	110856720	dmr_1096472	0.5125
chr5	110996595	110997544	dmr_1096550	0.531
chr5	111043723	111044092	dmr_1096605	0.6565
chr5	111054209	111054874	dmr_1096619	0.5995
chr5	111058335	111058990	dmr_1096623	0.7775
chr5	111150032	111150488	dmr_1096701	0.61
chr5	111150521	111151119	dmr_1096702	0.547
chr5	111159516	111160267	dmr_1096713	0.7155
chr5	111161572	111161711	dmr_1096717	0.778
chr5	111197812	111198038	dmr_1096757	0.7559999999999999
chr5	111200356	111201452	dmr_1096760	0.6895
chr5	111214743	111215774	dmr_1096777	0.7005
chr5	111215846	111216756	dmr_1096778	0.7115
chr5	111229592	111229892	dmr_1096793	0.645
chr5	111254359	111254574	dmr_1096816	0.731
chr5	111262372	111263459	dmr_1096827	0.7070000000000001
chr5	111273689	111273987	dmr_1096843	0.6265
chr5	111290044	111290575	dmr_1096860	0.6759999999999999
chr5	111291612	111291907	dmr_1096862	0.5185
chr5	111347289	111347358	dmr_1096898	0.708
chr5	111363853	111364054	dmr_1096911	0.5925
chr5	111372547	111372694	dmr_1096923	0.5695
chr5	111376232	111377092	dmr_1096930	0.672
chr5	111408377	111409007	dmr_1096967	0.586
chr5	111416227	111416259	dmr_1096980	0.5845
chr5	111419524	111419962	dmr_1096981	0.682
chr5	111420460	111421895	dmr_1096982	0.8435
chr5	111422190	111422570	dmr_1096983	0.6855
chr5	111422888	111427296	dmr_1096984	0.6195
chr5	111428946	111430171	dmr_1096986	0.7615
chr5	111431287	111432399	dmr_1096988	0.629
chr5	111436832	111437900	dmr_1096996	0.75
chr5	111449460	111450174	dmr_1097013	0.531
chr5	111472941	111473063	dmr_1097034	0.6035
chr5	111473098	111473940	dmr_1097035	0.6605
chr5	111502887	111503246	dmr_1097059	0.5405
chr5	111510610	111510659	dmr_1097066	0.532
chr5	111513799	111514248	dmr_1097072	0.7465
chr5	111514268	111514540	dmr_1097073	0.6005
chr5	111574622	111575088	dmr_1097117	0.564
chr5	111578436	111579552	dmr_1097120	0.5795
chr5	111590510	111591010	dmr_1097128	0.613
chr5	111601276	111601525	dmr_1097140	0.5479999999999999
chr5	111616691	111616877	dmr_1097145	0.5770000000000001
chr5	111620767	111621233	dmr_1097148	0.6055
chr5	111648605	111649444	dmr_1097172	0.6625
chr5	111666150	111666447	dmr_1097188	0.7455
chr5	111702042	111702422	dmr_1097213	0.7759999999999999
chr5	111704382	111704658	dmr_1097215	0.556
chr5	111720835	111721083	dmr_1097224	0.5770000000000001
chr5	111749998	111750639	dmr_1097253	0.519
chr5	111754315	111754702	dmr_1097256	0.5445
chr5	111755464	111755509	dmr_1097258	0.5165
chr5	111762139	111762996	dmr_1097266	0.5105
chr5	111821060	111821154	dmr_1097309	0.643
chr5	111864688	111864802	dmr_1097346	0.7125
chr5	112036162	112036354	dmr_1097468	0.6940000000000001
chr5	112042052	112042609	dmr_1097476	0.6459999999999999
chr5	112042644	112042795	dmr_1097477	0.6645
chr5	112049986	112050476	dmr_1097486	0.654
chr5	112078100	112078552	dmr_1097512	0.5429999999999999
chr5	112093431	112094026	dmr_1097522	0.5835
chr5	112214313	112214690	dmr_1097609	0.649
chr5	112215025	112215495	dmr_1097610	0.518
chr5	112226258	112226323	dmr_1097622	0.56
chr5	112226825	112227244	dmr_1097623	0.555
chr5	112227957	112228126	dmr_1097624	0.6675
chr5	112241642	112242085	dmr_1097637	0.649
chr5	112270997	112271455	dmr_1097662	0.634
chr5	112300825	112300857	dmr_1097707	0.5795
chr5	112301944	112302325	dmr_1097709	0.6965
chr5	112320320	112321893	dmr_1097729	0.6895
chr5	112332141	112332528	dmr_1097738	0.5429999999999999
chr5	112335414	112335944	dmr_1097741	0.526
chr5	112367922	112368279	dmr_1097772	0.608
chr5	112371770	112372499	dmr_1097778	0.727
chr5	112383108	112383309	dmr_1097794	0.6805
chr5	112389338	112389639	dmr_1097802	0.74
chr5	112393523	112393813	dmr_1097808	0.63
chr5	112411902	112412313	dmr_1097823	0.654
chr5	112425209	112425305	dmr_1097841	0.537
chr5	112432144	112432441	dmr_1097849	0.58
chr5	112440328	112440378	dmr_1097862	0.5625
chr5	112454166	112454748	dmr_1097877	0.6065
chr5	112469059	112469174	dmr_1097899	0.5265
chr5	112482003	112482603	dmr_1097918	0.5655
chr5	112509872	112510427	dmr_1097949	0.7035
chr5	112517536	112517851	dmr_1097959	0.573
chr5	112524937	112525583	dmr_1097969	0.5695
chr5	112526509	112526938	dmr_1097972	0.5355
chr5	112526954	112527689	dmr_1097973	0.5720000000000001
chr5	112528342	112528390	dmr_1097975	0.504
chr5	112550276	112551696	dmr_1098005	0.6035
chr5	112552185	112552892	dmr_1098006	0.611
chr5	112554467	112554880	dmr_1098010	0.5185
chr5	112555471	112555738	dmr_1098012	0.6525
chr5	112565633	112566133	dmr_1098025	0.52
chr5	112575366	112575763	dmr_1098039	0.5329999999999999
chr5	112599699	112599809	dmr_1098057	0.7005
chr5	112611954	112612101	dmr_1098069	0.662
chr5	112660826	112661089	dmr_1098119	0.6665
chr5	112665783	112666017	dmr_1098123	0.779
chr5	112666957	112667007	dmr_1098125	0.6905
chr5	112686535	112687059	dmr_1098142	0.6
chr5	112695381	112695800	dmr_1098150	0.508
chr5	112696888	112696958	dmr_1098151	0.746
chr5	112740752	112741194	dmr_1098195	0.5405
chr5	112780275	112780767	dmr_1098233	0.828
chr5	112781479	112782049	dmr_1098235	0.5545
chr5	112785882	112786093	dmr_1098240	0.5435
chr5	112879656	112880112	dmr_1098327	0.8085
chr5	112908146	112908284	dmr_1098348	0.545
chr5	112926851	112926977	dmr_1098372	0.514
chr5	112931643	112932493	dmr_1098379	0.5955
chr5	112988048	112988703	dmr_1098447	0.512
chr5	113018235	113019354	dmr_1098481	0.5165
chr5	113035221	113035636	dmr_1098494	0.522
chr5	113038566	113039408	dmr_1098498	0.716
chr5	113040920	113040994	dmr_1098501	0.512
chr5	113082381	113082961	dmr_1098543	0.7565
chr5	113082974	113083260	dmr_1098544	0.6805
chr5	113086291	113086573	dmr_1098548	0.723
chr5	113086682	113087710	dmr_1098549	0.5095
chr5	113099018	113099384	dmr_1098564	0.6535
chr5	113112996	113113500	dmr_1098585	0.7755
chr5	113119264	113120454	dmr_1098596	0.535
chr5	113126510	113127283	dmr_1098607	0.544
chr5	113132522	113133546	dmr_1098614	0.5675
chr5	113135115	113136152	dmr_1098617	0.502
chr5	113136407	113137317	dmr_1098618	0.687
chr5	113137770	113138013	dmr_1098619	0.6455
chr5	113143047	113143331	dmr_1098623	0.5785
chr5	113163045	113163308	dmr_1098647	0.6515
chr5	113167008	113167524	dmr_1098651	0.5185
chr5	113193686	113194077	dmr_1098688	0.5835
chr5	113215785	113216352	dmr_1098712	0.7165
chr5	113216379	113216703	dmr_1098713	0.716
chr5	113220475	113220584	dmr_1098718	0.7665
chr5	113250774	113251052	dmr_1098740	0.7190000000000001
chr5	113271002	113271864	dmr_1098763	0.7490000000000001
chr5	113271868	113271976	dmr_1098764	0.5885
chr5	113288181	113288912	dmr_1098785	0.595
chr5	113292897	113293423	dmr_1098791	0.596
chr5	113297776	113299313	dmr_1098797	0.589
chr5	113299368	113299549	dmr_1098798	0.659
chr5	113300324	113300902	dmr_1098800	0.7115
chr5	113306623	113306854	dmr_1098808	0.6135
chr5	113307847	113308100	dmr_1098809	0.7525
chr5	113309010	113309800	dmr_1098812	0.6779999999999999
chr5	113344807	113345295	dmr_1098840	0.7005
chr5	113398556	113398856	dmr_1098885	0.5285
chr5	113461165	113461868	dmr_1098940	0.5555
chr5	113471674	113471802	dmr_1098953	0.5715
chr5	113505610	113505744	dmr_1098988	0.5235
chr5	113513328	113513845	dmr_1098999	0.6065
chr5	113514177	113514455	dmr_1099000	0.7125
chr5	113591683	113591704	dmr_1099089	0.6175
chr5	113592117	113593256	dmr_1099090	0.72
chr5	113628033	113628421	dmr_1099121	0.752
chr5	113641102	113641299	dmr_1099130	0.7225
chr5	113716339	113717295	dmr_1099186	0.6405
chr5	113730923	113731074	dmr_1099201	0.7495
chr5	113736740	113736842	dmr_1099207	0.518
chr5	113739876	113739893	dmr_1099210	0.5665
chr5	113740611	113741853	dmr_1099212	0.616
chr5	113844210	113844558	dmr_1099293	0.515
chr5	113871934	113872116	dmr_1099330	0.5145
chr5	113901055	113901492	dmr_1099372	0.6135
chr5	113951155	113951414	dmr_1099415	0.523
chr5	113992522	113992527	dmr_1099463	0.505
chr5	114024365	114024639	dmr_1099486	0.649
chr5	114087625	114088440	dmr_1099560	0.6225
chr5	114162495	114163403	dmr_1099616	0.6779999999999999
chr5	114356952	114357976	dmr_1099720	0.5295
chr5	114358823	114359317	dmr_1099723	0.61
chr5	114537261	114537932	dmr_1099868	0.536
chr5	114574997	114575437	dmr_1099898	0.6215
chr5	114575542	114576573	dmr_1099899	0.5515
chr5	114689783	114689986	dmr_1100004	0.784
chr5	114743021	114743155	dmr_1100050	0.56
chr5	114743203	114743241	dmr_1100051	0.6665
chr5	114804742	114805237	dmr_1100112	0.6425
chr5	114824392	114824578	dmr_1100134	0.818
chr5	114913155	114913352	dmr_1100188	0.7415
chr5	114914937	114915389	dmr_1100191	0.7275
chr5	114948978	114949140	dmr_1100212	0.6665
chr5	115072194	115072218	dmr_1100327	0.6415
chr5	115107159	115107560	dmr_1100364	0.502
chr5	115124877	115125769	dmr_1100382	0.6445
chr5	115182563	115183247	dmr_1100443	0.5660000000000001
chr5	115191600	115192249	dmr_1100453	0.527
chr5	115192530	115192927	dmr_1100454	0.64
chr5	115194783	115195553	dmr_1100455	0.7335
chr5	115204845	115205341	dmr_1100461	0.731
chr5	115207524	115207570	dmr_1100465	0.5465
chr5	115207834	115207892	dmr_1100466	0.6255
chr5	115212457	115213330	dmr_1100469	0.7435
chr5	115217765	115218373	dmr_1100474	0.75
chr5	115220844	115221731	dmr_1100477	0.667
chr5	115231148	115231234	dmr_1100486	0.71
chr5	115232588	115232862	dmr_1100489	0.6970000000000001
chr5	115234314	115235305	dmr_1100492	0.7390000000000001
chr5	115236511	115236538	dmr_1100493	0.5425
chr5	115240275	115240552	dmr_1100498	0.7825
chr5	115277700	115277760	dmr_1100541	0.7355
chr5	115299788	115299804	dmr_1100561	0.5589999999999999
chr5	115301832	115301991	dmr_1100562	0.5379999999999999
chr5	115331327	115331674	dmr_1100586	0.5165
chr5	115362341	115363294	dmr_1100613	0.6265
chr5	115483940	115483970	dmr_1100696	0.652
chr5	115491118	115491593	dmr_1100700	0.8135
chr5	115496882	115497256	dmr_1100707	0.509
chr5	115497276	115497405	dmr_1100708	0.537
chr5	115531597	115532105	dmr_1100732	0.691
chr5	115570685	115571592	dmr_1100758	0.706
chr5	115572640	115573395	dmr_1100760	0.633
chr5	115613281	115614145	dmr_1100790	0.5920000000000001
chr5	115623920	115623991	dmr_1100802	0.6075
chr5	115639025	115639316	dmr_1100819	0.5589999999999999
chr5	115647898	115648768	dmr_1100833	0.7040000000000001
chr5	115652531	115652891	dmr_1100840	0.66
chr5	115666366	115666846	dmr_1100863	0.675
chr5	115727471	115727753	dmr_1100942	0.544
chr5	115740128	115740250	dmr_1100951	0.6245
chr5	115927329	115927630	dmr_1101118	0.5125
chr5	115938730	115939365	dmr_1101133	0.621
chr5	115961264	115962342	dmr_1101164	0.6425
chr5	116012678	116013060	dmr_1101227	0.5795
chr5	116178605	116178821	dmr_1101318	0.5755
chr5	116231321	116231734	dmr_1101356	0.564
chr5	116253240	116253491	dmr_1101371	0.8085
chr5	116267584	116267868	dmr_1101388	0.519
chr5	116293133	116293825	dmr_1101417	0.6465
chr5	116339432	116339734	dmr_1101455	0.7045
chr5	116380952	116381417	dmr_1101486	0.7190000000000001
chr5	116440454	116440858	dmr_1101539	0.6409999999999999
chr5	116443483	116444565	dmr_1101542	0.574
chr5	116445213	116445428	dmr_1101545	0.7175
chr5	116446619	116447337	dmr_1101548	0.631
chr5	116510826	116511000	dmr_1101639	0.6195
chr5	116526243	116526475	dmr_1101658	0.7809999999999999
chr5	116558816	116559562	dmr_1101701	0.5405
chr5	116569638	116569816	dmr_1101718	0.574
chr5	116588556	116589928	dmr_1101741	0.7045
chr5	116590249	116590399	dmr_1101742	0.613
chr5	116654554	116654845	dmr_1101792	0.6920000000000001
chr5	116655107	116655333	dmr_1101794	0.508
chr5	116699498	116699681	dmr_1101827	0.7140000000000001
chr5	116892859	116893346	dmr_1101976	0.5705
chr5	116895298	116895660	dmr_1101979	0.7340000000000001
chr5	116923934	116924013	dmr_1102010	0.568
chr5	117099713	117100029	dmr_1102162	0.506
chr5	117147195	117147864	dmr_1102203	0.8105
chr5	117155461	117156130	dmr_1102210	0.615
chr5	117156155	117156396	dmr_1102211	0.736
chr5	117271888	117272222	dmr_1102297	0.8235
chr5	117272804	117272957	dmr_1102299	0.506
chr5	117274637	117274755	dmr_1102303	0.573
chr5	117338184	117338286	dmr_1102342	0.561
chr5	117358673	117359273	dmr_1102360	0.5379999999999999
chr5	117359873	117360465	dmr_1102362	0.5579999999999999
chr5	117361696	117361779	dmr_1102364	0.7745
chr5	117372080	117372163	dmr_1102380	0.514
chr5	117374760	117375223	dmr_1102384	0.6955
chr5	117443772	117444435	dmr_1102436	0.602
chr5	117466230	117466577	dmr_1102460	0.61
chr5	117493076	117493400	dmr_1102479	0.6995
chr5	117493691	117493983	dmr_1102480	0.6855
chr5	117515398	117515764	dmr_1102506	0.7170000000000001
chr5	117551170	117551722	dmr_1102546	0.5475
chr5	117577620	117577884	dmr_1102572	0.6945
chr5	117589387	117589632	dmr_1102586	0.6615
chr5	117589659	117589836	dmr_1102587	0.5820000000000001
chr5	117589870	117590124	dmr_1102588	0.863
chr5	117632488	117632868	dmr_1102635	0.509
chr5	117691200	117692032	dmr_1102695	0.66
chr5	117711643	117712551	dmr_1102713	0.5665
chr5	117744811	117744956	dmr_1102745	0.7055
chr5	117790040	117790571	dmr_1102786	0.7695
chr5	117791858	117792162	dmr_1102788	0.5175
chr5	117880891	117881038	dmr_1102845	0.74
chr5	117939479	117939841	dmr_1102882	0.6409999999999999
chr5	117993415	117993567	dmr_1102924	0.603
chr5	117993642	117994284	dmr_1102925	0.573
chr5	117999736	118000052	dmr_1102933	0.5945
chr5	118000078	118000548	dmr_1102934	0.7505
chr5	118004630	118004914	dmr_1102940	0.5585
chr5	118015376	118015440	dmr_1102956	0.5315
chr5	118017858	118018023	dmr_1102959	0.6145
chr5	118026362	118027342	dmr_1102964	0.5205
chr5	118031226	118031283	dmr_1102967	0.78
chr5	118035944	118036375	dmr_1102973	0.588
chr5	118036692	118038097	dmr_1102974	0.627
chr5	118039371	118039395	dmr_1102977	0.5605
chr5	118039421	118039543	dmr_1102978	0.633
chr5	118042561	118043068	dmr_1102983	0.7795
chr5	118044829	118045480	dmr_1102986	0.713
chr5	118053564	118053862	dmr_1102994	0.5965
chr5	118057189	118057923	dmr_1102998	0.642
chr5	118063085	118063416	dmr_1103005	0.5529999999999999
chr5	118063460	118063637	dmr_1103006	0.5425
chr5	118066983	118067812	dmr_1103012	0.6125
chr5	118069249	118069345	dmr_1103015	0.5825
chr5	118078826	118079788	dmr_1103029	0.604
chr5	118082835	118083053	dmr_1103036	0.7625
chr5	118106629	118107108	dmr_1103066	0.629
chr5	118107888	118108404	dmr_1103068	0.512
chr5	118113067	118113445	dmr_1103075	0.624
chr5	118113720	118114525	dmr_1103076	0.638
chr5	118115585	118115938	dmr_1103078	0.5725
chr5	118116315	118116520	dmr_1103079	0.5895
chr5	118172271	118172766	dmr_1103137	0.581
chr5	118190540	118190929	dmr_1103155	0.648
chr5	118214149	118214203	dmr_1103179	0.598
chr5	118276378	118276922	dmr_1103242	0.6605
chr5	118339843	118340637	dmr_1103291	0.818
chr5	118388488	118388826	dmr_1103336	0.6385
chr5	118395862	118396068	dmr_1103345	0.7325
chr5	118396433	118396831	dmr_1103346	0.625
chr5	118404312	118404525	dmr_1103353	0.5125
chr5	118413815	118414566	dmr_1103366	0.614
chr5	118421942	118421956	dmr_1103371	0.601
chr5	118426890	118427035	dmr_1103374	0.69
chr5	118449898	118450235	dmr_1103388	0.6885
chr5	118458747	118459227	dmr_1103391	0.767
chr5	118514858	118514902	dmr_1103441	0.784
chr5	118515352	118516272	dmr_1103442	0.696
chr5	118532229	118532535	dmr_1103461	0.667
chr5	118563686	118563777	dmr_1103481	0.578
chr5	118586190	118586206	dmr_1103516	0.687
chr5	118589143	118589312	dmr_1103521	0.5205
chr5	118595135	118595226	dmr_1103529	0.5135
chr5	118605275	118605965	dmr_1103544	0.607
chr5	118613969	118614670	dmr_1103554	0.541
chr5	118624044	118624125	dmr_1103570	0.647
chr5	118638584	118638742	dmr_1103590	0.5429999999999999
chr5	118657122	118657202	dmr_1103619	0.6215
chr5	118674197	118674644	dmr_1103646	0.7645
chr5	118676659	118676798	dmr_1103650	0.556
chr5	118685931	118685939	dmr_1103662	0.525
chr5	118704965	118705468	dmr_1103686	0.7585
chr5	118716115	118716679	dmr_1103705	0.5925
chr5	118717012	118717115	dmr_1103706	0.5365
chr5	118758592	118758688	dmr_1103761	0.5565
chr5	118762799	118763136	dmr_1103766	0.701
chr5	118789986	118790344	dmr_1103787	0.6215
chr5	118861258	118861630	dmr_1103822	0.797
chr5	118869561	118869742	dmr_1103826	0.6745
chr5	119066511	119067048	dmr_1103921	0.5915
chr5	119167705	119168327	dmr_1103994	0.782
chr5	119213322	119213961	dmr_1104021	0.603
chr5	119246461	119247715	dmr_1104042	0.6025
chr5	119480947	119481356	dmr_1104187	0.5395
chr5	119730480	119731166	dmr_1104316	0.5325
chr5	119866448	119867122	dmr_1104390	0.569
chr5	120022357	120022828	dmr_1104485	0.5155
chr5	120035542	120035739	dmr_1104500	0.7375
chr5	120106768	120107173	dmr_1104540	0.5905
chr5	120148280	120148747	dmr_1104561	0.6585
chr5	120301662	120301864	dmr_1104677	0.5295
chr5	120357051	120357286	dmr_1104716	0.5065
chr5	120501617	120502099	dmr_1104816	0.6315
chr5	120502373	120502438	dmr_1104817	0.5275
chr5	120505427	120505602	dmr_1104818	0.5845
chr5	120535745	120536333	dmr_1104840	0.6745
chr5	120553043	120553344	dmr_1104861	0.5685
chr5	120555071	120555660	dmr_1104866	0.605
chr5	120556994	120557096	dmr_1104869	0.775
chr5	120558117	120558804	dmr_1104871	0.5645
chr5	120558953	120559072	dmr_1104873	0.7945
chr5	120559098	120559370	dmr_1104874	0.574
chr5	120560904	120561543	dmr_1104876	0.7555
chr5	120621090	120621539	dmr_1104930	0.5575
chr5	120644278	120644502	dmr_1104956	0.5345
chr5	120647630	120648389	dmr_1104959	0.621
chr5	120649741	120650479	dmr_1104960	0.61
chr5	120656188	120656724	dmr_1104966	0.6659999999999999
chr5	120660527	120661220	dmr_1104972	0.5035
chr5	120680623	120681233	dmr_1105000	0.6635
chr5	120706812	120706814	dmr_1105034	0.653
chr5	120979912	120980150	dmr_1105223	0.5935
chr5	121005972	121006219	dmr_1105257	0.659
chr5	121007370	121007460	dmr_1105260	0.787
chr5	121007713	121007840	dmr_1105261	0.6075
chr5	121009645	121010618	dmr_1105262	0.614
chr5	121012248	121012477	dmr_1105265	0.528
chr5	121015164	121015318	dmr_1105268	0.5715
chr5	121015574	121015773	dmr_1105269	0.5795
chr5	121019442	121019971	dmr_1105274	0.573
chr5	121111441	121112146	dmr_1105367	0.743
chr5	121114089	121114699	dmr_1105370	0.8375
chr5	121114941	121115770	dmr_1105372	0.5215
chr5	121116700	121117094	dmr_1105374	0.6
chr5	121119523	121119566	dmr_1105380	0.618
chr5	121128657	121128884	dmr_1105394	0.5385
chr5	121145879	121145935	dmr_1105421	0.6045
chr5	121174420	121174645	dmr_1105459	0.6025
chr5	121188903	121189687	dmr_1105476	0.584
chr5	121235999	121236508	dmr_1105507	0.6425
chr5	121239705	121240181	dmr_1105511	0.523
chr5	121249206	121249312	dmr_1105523	0.581
chr5	121282070	121282258	dmr_1105566	0.5920000000000001
chr5	121286704	121286777	dmr_1105575	0.7775
chr5	121287380	121287492	dmr_1105577	0.7005
chr5	121290416	121290449	dmr_1105581	0.5555
chr5	121299262	121299496	dmr_1105597	0.6475
chr5	121329818	121329988	dmr_1105635	0.7205
chr5	121336174	121336228	dmr_1105641	0.5675
chr5	121378608	121378978	dmr_1105694	0.6395
chr5	121386396	121387015	dmr_1105703	0.7945
chr5	121427320	121427613	dmr_1105749	0.609
chr5	121438239	121438427	dmr_1105763	0.693
chr5	121450011	121450066	dmr_1105784	0.55
chr5	121493168	121493848	dmr_1105803	0.6875
chr5	121494154	121494168	dmr_1105804	0.6515
chr5	121586014	121587079	dmr_1105860	0.6225
chr5	121700279	121700491	dmr_1105935	0.598
chr5	121780457	121780662	dmr_1106020	0.5235
chr5	121838021	121839087	dmr_1106094	0.6405
chr5	122063223	122063904	dmr_1106365	0.507
chr5	122165394	122165613	dmr_1106451	0.5205
chr5	122233927	122234176	dmr_1106503	0.539
chr5	122237108	122237808	dmr_1106508	0.5905
chr5	122245342	122245430	dmr_1106517	0.5820000000000001
chr5	122247513	122248003	dmr_1106520	0.723
chr5	122258376	122258568	dmr_1106537	0.7005
chr5	122304075	122304547	dmr_1106578	0.5715
chr5	122325184	122325340	dmr_1106603	0.6665
chr5	122380060	122380478	dmr_1106650	0.669
chr5	122400363	122400646	dmr_1106666	0.57
chr5	122400689	122401559	dmr_1106667	0.5515
chr5	122402632	122403181	dmr_1106671	0.5625
chr5	122404014	122404041	dmr_1106674	0.5535
chr5	122460831	122461021	dmr_1106742	0.583
chr5	122466414	122467229	dmr_1106749	0.5495
chr5	122469448	122470376	dmr_1106752	0.6305
chr5	122472519	122472531	dmr_1106755	0.5920000000000001
chr5	122491159	122491296	dmr_1106785	0.562
chr5	122491557	122491770	dmr_1106786	0.5495
chr5	122495656	122495826	dmr_1106793	0.7205
chr5	122496112	122496516	dmr_1106794	0.5405
chr5	122496799	122497142	dmr_1106795	0.5525
chr5	122547675	122548005	dmr_1106850	0.5735
chr5	122548282	122548289	dmr_1106851	0.7365
chr5	122552765	122553073	dmr_1106857	0.7105
chr5	122581417	122581507	dmr_1106879	0.6455
chr5	122585356	122585441	dmr_1106884	0.7215
chr5	122585947	122585978	dmr_1106885	0.691
chr5	122626093	122626402	dmr_1106935	0.5645
chr5	122626504	122626667	dmr_1106936	0.603
chr5	122673840	122673922	dmr_1106983	0.7945
chr5	122728303	122728814	dmr_1107030	0.6905
chr5	122741582	122741803	dmr_1107043	0.632
chr5	122774861	122776457	dmr_1107089	0.5155
chr5	122776839	122778294	dmr_1107090	0.5760000000000001
chr5	122783789	122784714	dmr_1107095	0.7225
chr5	122798977	122799785	dmr_1107111	0.6425
chr5	122952542	122952633	dmr_1107223	0.5489999999999999
chr5	122965485	122965757	dmr_1107232	0.5865
chr5	122971749	122972333	dmr_1107236	0.6405
chr5	123013954	123014678	dmr_1107271	0.6495
chr5	123067641	123067827	dmr_1107306	0.506
chr5	123075462	123075879	dmr_1107309	0.627
chr5	123130859	123131641	dmr_1107361	0.589
chr5	123133804	123133813	dmr_1107362	0.698
chr5	123134802	123134804	dmr_1107363	0.629
chr5	123135128	123135482	dmr_1107364	0.6585
chr5	123254663	123254916	dmr_1107437	0.541
chr5	123256795	123258105	dmr_1107439	0.7440000000000001
chr5	123260357	123261165	dmr_1107442	0.5165
chr5	123350481	123351022	dmr_1107512	0.54
chr5	123376624	123376884	dmr_1107539	0.633
chr5	123377449	123377505	dmr_1107542	0.5065
chr5	123397244	123397353	dmr_1107561	0.5605
chr5	123413733	123413980	dmr_1107576	0.5495
chr5	123489038	123489967	dmr_1107643	0.6445
chr5	123559590	123559858	dmr_1107698	0.725
chr5	123560947	123561186	dmr_1107700	0.5710000000000001
chr5	123561231	123561423	dmr_1107701	0.55
chr5	123572225	123572279	dmr_1107714	0.5315
chr5	123586623	123587008	dmr_1107728	0.596
chr5	123593265	123594074	dmr_1107734	0.6459999999999999
chr5	123603526	123603533	dmr_1107747	0.669
chr5	123604018	123604062	dmr_1107748	0.649
chr5	123607804	123607995	dmr_1107753	0.7275
chr5	123661461	123661702	dmr_1107820	0.54
chr5	123661963	123662024	dmr_1107821	0.6565
chr5	123679837	123679950	dmr_1107847	0.578
chr5	123806308	123806675	dmr_1107919	0.7325
chr5	123819598	123819887	dmr_1107932	0.5155
chr5	123952242	123952603	dmr_1108015	0.643
chr5	123957311	123957577	dmr_1108022	0.644
chr5	123969817	123970174	dmr_1108031	0.51
chr5	124011688	124012576	dmr_1108079	0.6885
chr5	124017759	124020028	dmr_1108087	0.68
chr5	124022571	124022605	dmr_1108092	0.799
chr5	124043268	124043295	dmr_1108113	0.7120000000000001
chr5	124049636	124049987	dmr_1108122	0.7085
chr5	124079458	124079639	dmr_1108151	0.5935
chr5	124085485	124086053	dmr_1108161	0.561
chr5	124093591	124094701	dmr_1108172	0.7525
chr5	124098518	124098555	dmr_1108176	0.5295
chr5	124116766	124117381	dmr_1108185	0.5415
chr5	124117653	124117866	dmr_1108186	0.6075
chr5	124117879	124117931	dmr_1108187	0.7745
chr5	124117959	124118021	dmr_1108189	0.5225
chr5	124118542	124118889	dmr_1108190	0.5935
chr5	124139150	124139812	dmr_1108219	0.7375
chr5	124165506	124166323	dmr_1108257	0.6425
chr5	124166597	124166734	dmr_1108258	0.5835
chr5	124168573	124168947	dmr_1108262	0.8375
chr5	124169196	124169482	dmr_1108263	0.7825
chr5	124169887	124170155	dmr_1108264	0.5645
chr5	124171746	124171995	dmr_1108267	0.691
chr5	124173581	124173972	dmr_1108270	0.5515
chr5	124176410	124176690	dmr_1108276	0.8290000000000001
chr5	124181710	124182341	dmr_1108285	0.514
chr5	124182345	124182477	dmr_1108286	0.821
chr5	124182519	124183161	dmr_1108287	0.624
chr5	124184398	124184894	dmr_1108290	0.5965
chr5	124186469	124186517	dmr_1108292	0.6745
chr5	124207803	124208366	dmr_1108325	0.5335
chr5	124218014	124218596	dmr_1108343	0.7495
chr5	124218749	124218861	dmr_1108344	0.6265
chr5	124219178	124219356	dmr_1108346	0.5815
chr5	124221710	124221746	dmr_1108351	0.552
chr5	124233277	124233391	dmr_1108371	0.7355
chr5	124233415	124233559	dmr_1108372	0.581
chr5	124247068	124247813	dmr_1108388	0.5455
chr5	124252813	124253212	dmr_1108394	0.6315
chr5	124337936	124338373	dmr_1108479	0.5875
chr5	124346871	124347178	dmr_1108489	0.5265
chr5	124350631	124350893	dmr_1108495	0.504
chr5	124448209	124448586	dmr_1108571	0.782
chr5	124456962	124457145	dmr_1108580	0.777
chr5	124468386	124468621	dmr_1108599	0.711
chr5	124478637	124478774	dmr_1108608	0.7075
chr5	124495705	124495900	dmr_1108621	0.5710000000000001
chr5	124497881	124498705	dmr_1108624	0.6890000000000001
chr5	124500005	124501035	dmr_1108627	0.662
chr5	124503725	124504287	dmr_1108632	0.7185
chr5	124504412	124504433	dmr_1108633	0.7659999999999999
chr5	124518189	124519026	dmr_1108651	0.5425
chr5	124528273	124528773	dmr_1108661	0.5365
chr5	124539074	124539360	dmr_1108674	0.6625
chr5	124579686	124579816	dmr_1108699	0.619
chr5	124592337	124593024	dmr_1108706	0.6
chr5	124836737	124837223	dmr_1108811	0.614
chr5	124846136	124846679	dmr_1108824	0.67
chr5	124847552	124847682	dmr_1108826	0.5995
chr5	124883798	124884548	dmr_1108869	0.618
chr5	124960073	124960772	dmr_1108938	0.6375
chr5	124996734	124997012	dmr_1108959	0.564
chr5	124997106	124997496	dmr_1108960	0.5145
chr5	125003524	125004297	dmr_1108964	0.5115
chr5	125009205	125009414	dmr_1108971	0.733
chr5	125036111	125036515	dmr_1109004	0.7355
chr5	125041805	125042157	dmr_1109014	0.55
chr5	125052263	125052860	dmr_1109030	0.5725
chr5	125056991	125057974	dmr_1109036	0.556
chr5	125062904	125063366	dmr_1109042	0.5605
chr5	125105300	125105331	dmr_1109099	0.6125
chr5	125113103	125113505	dmr_1109108	0.6805
chr5	125129432	125130075	dmr_1109129	0.513
chr5	125130508	125130674	dmr_1109131	0.5245
chr5	125134995	125135292	dmr_1109139	0.5479999999999999
chr5	125141556	125141564	dmr_1109146	0.691
chr5	125175638	125175987	dmr_1109190	0.7040000000000001
chr5	125183453	125184245	dmr_1109195	0.51
chr5	125188931	125189059	dmr_1109200	0.537
chr5	125203016	125203389	dmr_1109213	0.7140000000000001
chr5	125245125	125246537	dmr_1109252	0.539
chr5	125262557	125262585	dmr_1109272	0.5345
chr5	125262927	125262996	dmr_1109273	0.5845
chr5	125266943	125268013	dmr_1109277	0.629
chr5	125273848	125274164	dmr_1109285	0.6595
chr5	125321637	125322366	dmr_1109326	0.565
chr5	125325962	125326761	dmr_1109330	0.552
chr5	125339068	125339956	dmr_1109342	0.536
chr5	125376039	125376081	dmr_1109367	0.5965
chr5	125391449	125392157	dmr_1109383	0.619
chr5	125408687	125408849	dmr_1109393	0.608
chr5	125446062	125446613	dmr_1109411	0.643
chr5	125449173	125449786	dmr_1109417	0.5645
chr5	125475196	125475245	dmr_1109434	0.6145
chr5	125476799	125477509	dmr_1109435	0.6065
chr5	125477925	125478655	dmr_1109437	0.5615
chr5	125506001	125506471	dmr_1109463	0.5515
chr5	125518781	125519005	dmr_1109477	0.5065
chr5	125528411	125529003	dmr_1109484	0.6785
chr5	125531666	125531708	dmr_1109490	0.527
chr5	125542959	125543467	dmr_1109502	0.5445
chr5	125576316	125577357	dmr_1109539	0.7685
chr5	125578664	125579889	dmr_1109542	0.622
chr5	125585385	125585616	dmr_1109551	0.5795
chr5	125599759	125599852	dmr_1109569	0.5125
chr5	125602510	125603066	dmr_1109575	0.503
chr5	125624373	125624429	dmr_1109602	0.511
chr5	125626076	125626386	dmr_1109605	0.6685
chr5	125631544	125631800	dmr_1109614	0.552
chr5	125631826	125631958	dmr_1109615	0.5005
chr5	125639437	125639885	dmr_1109629	0.5495
chr5	125646334	125646532	dmr_1109637	0.6605
chr5	125657717	125658470	dmr_1109655	0.527
chr5	125667592	125667639	dmr_1109669	0.662
chr5	125672749	125672975	dmr_1109677	0.5095
chr5	125676147	125676225	dmr_1109681	0.6945
chr5	125700252	125700732	dmr_1109719	0.677
chr5	125728528	125728745	dmr_1109753	0.616
chr5	125732649	125732942	dmr_1109758	0.8240000000000001
chr5	125732997	125733722	dmr_1109759	0.7215
chr5	125752504	125752767	dmr_1109787	0.627
chr5	125758806	125758970	dmr_1109795	0.6809999999999999
chr5	125767076	125767255	dmr_1109809	0.508
chr5	125780186	125780306	dmr_1109828	0.674
chr5	125805341	125806096	dmr_1109863	0.7295
chr5	125828979	125829568	dmr_1109882	0.67
chr5	125836507	125836619	dmr_1109894	0.758
chr5	125836881	125837034	dmr_1109895	0.7125
chr5	125888782	125889058	dmr_1109931	0.6675
chr5	125889393	125889490	dmr_1109932	0.5835
chr5	125906532	125907634	dmr_1109948	0.634
chr5	125925975	125926544	dmr_1109967	0.595
chr5	125927188	125927346	dmr_1109969	0.62
chr5	125931724	125932187	dmr_1109974	0.7235
chr5	125933854	125933913	dmr_1109976	0.511
chr5	125934551	125934672	dmr_1109978	0.534
chr5	126007448	126008239	dmr_1110028	0.574
chr5	126056245	126056644	dmr_1110056	0.5635
chr5	126068648	126068723	dmr_1110067	0.5985
chr5	126217015	126217323	dmr_1110168	0.843
chr5	126238113	126238290	dmr_1110188	0.62
chr5	126238568	126238617	dmr_1110189	0.723
chr5	126255508	126255854	dmr_1110207	0.5295
chr5	126268609	126269122	dmr_1110223	0.7025
chr5	126333102	126333565	dmr_1110264	0.7515
chr5	126338755	126338919	dmr_1110268	0.6865
chr5	126458441	126458479	dmr_1110339	0.5205
chr5	126544742	126545085	dmr_1110405	0.6805
chr5	126551242	126551534	dmr_1110412	0.5245
chr5	126551604	126551961	dmr_1110413	0.7095
chr5	126641711	126641798	dmr_1110468	0.737
chr5	126694143	126694875	dmr_1110501	0.644
chr5	126727791	126728274	dmr_1110530	0.6679999999999999
chr5	126799790	126801110	dmr_1110584	0.5105
chr5	126868361	126868688	dmr_1110621	0.7070000000000001
chr5	126891989	126892361	dmr_1110640	0.7305
chr5	126967183	126967549	dmr_1110697	0.718
chr5	126974634	126974824	dmr_1110708	0.7695
chr5	127096113	127096199	dmr_1110793	0.5035
chr5	127100048	127100451	dmr_1110795	0.508
chr5	127129416	127130120	dmr_1110816	0.7255
chr5	127138877	127138899	dmr_1110822	0.526
chr5	127163731	127163877	dmr_1110849	0.6645
chr5	127165245	127165438	dmr_1110852	0.527
chr5	127373585	127374785	dmr_1110998	0.5455
chr5	127416366	127417047	dmr_1111033	0.5605
chr5	127595756	127595932	dmr_1111168	0.7685
chr5	127596869	127597230	dmr_1111170	0.705
chr5	127627472	127627952	dmr_1111195	0.8055
chr5	127705275	127705588	dmr_1111237	0.6459999999999999
chr5	127705961	127707037	dmr_1111238	0.672
chr5	127719481	127719693	dmr_1111247	0.578
chr5	127741210	127741651	dmr_1111257	0.5485
chr5	127804115	127804162	dmr_1111292	0.6915
chr5	127806834	127806984	dmr_1111296	0.6165
chr5	127828625	127829002	dmr_1111322	0.71
chr5	127865006	127865565	dmr_1111346	0.762
chr5	127867318	127868023	dmr_1111349	0.61
chr5	127907891	127908129	dmr_1111379	0.515
chr5	127910434	127910519	dmr_1111383	0.6875
chr5	127954301	127954732	dmr_1111419	0.5760000000000001
chr5	127956209	127956548	dmr_1111422	0.547
chr5	127956935	127957184	dmr_1111423	0.5479999999999999
chr5	127957863	127958187	dmr_1111425	0.5165
chr5	127996338	127997072	dmr_1111458	0.8005
chr5	128004748	128005281	dmr_1111468	0.552
chr5	128027287	128027516	dmr_1111488	0.667
chr5	128040100	128040615	dmr_1111501	0.7185
chr5	128113598	128113935	dmr_1111561	0.71
chr5	128204043	128205797	dmr_1111636	0.6875
chr5	128241762	128242216	dmr_1111663	0.8540000000000001
chr5	128267177	128268142	dmr_1111685	0.637
chr5	128318759	128319422	dmr_1111728	0.6035
chr5	128319994	128320091	dmr_1111729	0.664
chr5	128360981	128361303	dmr_1111760	0.7075
chr5	128361360	128361632	dmr_1111761	0.5870000000000001
chr5	128364880	128365277	dmr_1111765	0.5035
chr5	128365565	128365717	dmr_1111766	0.519
chr5	128432258	128432429	dmr_1111835	0.6859999999999999
chr5	128453006	128453392	dmr_1111857	0.5815
chr5	128491530	128491612	dmr_1111885	0.545
chr5	128491633	128491970	dmr_1111886	0.6825
chr5	128492020	128492202	dmr_1111888	0.6735
chr5	128524424	128525220	dmr_1111918	0.508
chr5	128707289	128707314	dmr_1112059	0.9129999999999999
chr5	128707463	128707735	dmr_1112060	0.611
chr5	128746322	128746570	dmr_1112090	0.6990000000000001
chr5	128769825	128769838	dmr_1112123	0.5355
chr5	128782503	128782822	dmr_1112140	0.584
chr5	128789794	128790173	dmr_1112149	0.614
chr5	128805310	128805316	dmr_1112170	0.6605
chr5	128806530	128806591	dmr_1112173	0.601
chr5	128806655	128807043	dmr_1112174	0.7565
chr5	128807073	128807189	dmr_1112175	0.5670000000000001
chr5	128814809	128817196	dmr_1112188	0.687
chr5	128818024	128818336	dmr_1112190	0.578
chr5	128818609	128818946	dmr_1112191	0.629
chr5	128819369	128820555	dmr_1112192	0.625
chr5	128834138	128834394	dmr_1112212	0.7185
chr5	128841686	128842424	dmr_1112225	0.7185
chr5	128846133	128846428	dmr_1112230	0.529
chr5	128846485	128847509	dmr_1112231	0.7255
chr5	128847826	128848307	dmr_1112232	0.536
chr5	128859127	128859140	dmr_1112250	0.64
chr5	128893882	128894126	dmr_1112301	0.565
chr5	128894641	128894729	dmr_1112303	0.8440000000000001
chr5	128895115	128895686	dmr_1112304	0.7055
chr5	128895975	128896299	dmr_1112305	0.525
chr5	128912098	128912783	dmr_1112329	0.5785
chr5	128924646	128925342	dmr_1112349	0.619
chr5	128929075	128929396	dmr_1112355	0.5115
chr5	128948320	128948650	dmr_1112378	0.515
chr5	128951621	128951879	dmr_1112382	0.544
chr5	129036761	129037775	dmr_1112460	0.69
chr5	129037853	129038177	dmr_1112461	0.8079999999999999
chr5	129049308	129049736	dmr_1112474	0.7805
chr5	129056879	129057140	dmr_1112483	0.6135
chr5	129063114	129063150	dmr_1112494	0.6325
chr5	129065019	129065934	dmr_1112496	0.6505
chr5	129071848	129072070	dmr_1112503	0.7175
chr5	129072077	129072311	dmr_1112504	0.6015
chr5	129072323	129072667	dmr_1112505	0.6095
chr5	129093489	129093668	dmr_1112523	0.5085
chr5	129113736	129114271	dmr_1112545	0.7585
chr5	129118430	129119268	dmr_1112551	0.7525
chr5	129121675	129122589	dmr_1112554	0.71
chr5	129137105	129137351	dmr_1112571	0.6175
chr5	129137563	129137931	dmr_1112572	0.7879999999999999
chr5	129147081	129147690	dmr_1112586	0.7225
chr5	129163314	129163616	dmr_1112602	0.6265
chr5	129172469	129172979	dmr_1112615	0.7735
chr5	129182473	129182833	dmr_1112632	0.757
chr5	129236578	129236843	dmr_1112678	0.5920000000000001
chr5	129343977	129344170	dmr_1112765	0.831
chr5	129344186	129344531	dmr_1112766	0.773
chr5	129367039	129367894	dmr_1112783	0.573
chr5	129385009	129385414	dmr_1112795	0.7525
chr5	129393785	129393937	dmr_1112803	0.6455
chr5	129394002	129394106	dmr_1112804	0.5870000000000001
chr5	129394179	129394846	dmr_1112805	0.696
chr5	129398153	129398470	dmr_1112809	0.5015
chr5	129420010	129420337	dmr_1112832	0.8105
chr5	129454767	129455686	dmr_1112852	0.515
chr5	129458241	129458494	dmr_1112856	0.6195
chr5	129524898	129525081	dmr_1112917	0.6435
chr5	129538899	129539262	dmr_1112935	0.7735
chr5	129539285	129539334	dmr_1112936	0.7725
chr5	129557770	129557884	dmr_1112960	0.5595
chr5	129568631	129568934	dmr_1112974	0.7385
chr5	129569016	129569372	dmr_1112975	0.6455
chr5	129579753	129580376	dmr_1112986	0.665
chr5	129580617	129581202	dmr_1112987	0.573
chr5	129581234	129581296	dmr_1112989	0.752
chr5	129585470	129585839	dmr_1112994	0.7445
chr5	129590711	129592174	dmr_1113000	0.6629999999999999
chr5	129603379	129603544	dmr_1113011	0.5815
chr5	129610144	129611008	dmr_1113019	0.6595
chr5	129641247	129641522	dmr_1113037	0.516
chr5	129665959	129666782	dmr_1113051	0.6725
chr5	129667894	129668389	dmr_1113053	0.816
chr5	129877674	129877976	dmr_1113150	0.792
chr5	130088145	130088553	dmr_1113291	0.7340000000000001
chr5	130146232	130146449	dmr_1113351	0.5405
chr5	130227776	130227807	dmr_1113410	0.561
chr5	130254372	130254596	dmr_1113439	0.5885
chr5	130273040	130273749	dmr_1113451	0.509
chr5	130282989	130283811	dmr_1113456	0.6895
chr5	130285814	130285961	dmr_1113459	0.8170000000000001
chr5	130294223	130295215	dmr_1113470	0.524
chr5	130389386	130389526	dmr_1113536	0.75
chr5	130411037	130411776	dmr_1113553	0.6409999999999999
chr5	130411786	130412527	dmr_1113554	0.634
chr5	130448309	130448357	dmr_1113570	0.5215
chr5	130450106	130450886	dmr_1113571	0.578
chr5	130502426	130502841	dmr_1113612	0.6509999999999999
chr5	130518509	130518801	dmr_1113625	0.7440000000000001
chr5	130562647	130563007	dmr_1113660	0.6809999999999999
chr5	130565742	130565952	dmr_1113664	0.622
chr5	130566220	130566321	dmr_1113665	0.5795
chr5	130650992	130651112	dmr_1113751	0.5605
chr5	130672104	130672274	dmr_1113770	0.611
chr5	130672694	130673199	dmr_1113771	0.669
chr5	130686249	130686536	dmr_1113783	0.851
chr5	130686819	130686830	dmr_1113784	0.5589999999999999
chr5	130765641	130766514	dmr_1113861	0.6075
chr5	130792933	130793013	dmr_1113885	0.7615
chr5	130815562	130815810	dmr_1113910	0.5435
chr5	130820620	130820861	dmr_1113916	0.6225
chr5	130830667	130831315	dmr_1113922	0.7395
chr5	130854205	130855128	dmr_1113944	0.67
chr5	130914267	130914350	dmr_1113986	0.5845
chr5	130938046	130938701	dmr_1114010	0.5515
chr5	130958671	130958904	dmr_1114033	0.6155
chr5	130971389	130971646	dmr_1114041	0.6065
chr5	131089918	131090240	dmr_1114123	0.5275
chr5	131114124	131114390	dmr_1114135	0.5720000000000001
chr5	131222522	131223398	dmr_1114223	0.67
chr5	131228421	131228888	dmr_1114230	0.6065
chr5	131241320	131241903	dmr_1114242	0.6579999999999999
chr5	131242072	131242097	dmr_1114243	0.723
chr5	131269609	131270154	dmr_1114273	0.6495
chr5	131301393	131301926	dmr_1114301	0.7135
chr5	131522498	131522607	dmr_1114471	0.5355
chr5	131539008	131539255	dmr_1114488	0.6695
chr5	131547701	131548693	dmr_1114495	0.565
chr5	131577577	131577820	dmr_1114513	0.5985
chr5	131707190	131707736	dmr_1114610	0.54
chr5	131767112	131768329	dmr_1114662	0.631
chr5	131792629	131793037	dmr_1114686	0.7090000000000001
chr5	131793779	131794094	dmr_1114688	0.6315
chr5	131794363	131795120	dmr_1114689	0.745
chr5	131812348	131812986	dmr_1114705	0.5539999999999999
chr5	131813369	131814140	dmr_1114706	0.6505
chr5	131819035	131819554	dmr_1114714	0.7865
chr5	131819606	131819938	dmr_1114715	0.7795
chr5	131819960	131820211	dmr_1114716	0.605
chr5	131873299	131873505	dmr_1114764	0.7535
chr5	131965417	131965903	dmr_1114845	0.5105
chr5	131966485	131967229	dmr_1114847	0.7835
chr5	131992325	131992625	dmr_1114871	0.621
chr5	132026330	132026542	dmr_1114896	0.8645
chr5	132029868	132030146	dmr_1114902	0.5435
chr5	132113470	132113869	dmr_1114974	0.584
chr5	132115834	132115851	dmr_1114977	0.59
chr5	132126653	132126911	dmr_1114984	0.6265
chr5	132132080	132132121	dmr_1114991	0.6165
chr5	132161392	132161814	dmr_1115025	0.5485
chr5	132195229	132195422	dmr_1115063	0.6609999999999999
chr5	132206162	132206373	dmr_1115073	0.7105
chr5	132248970	132250014	dmr_1115106	0.8005
chr5	132264939	132265060	dmr_1115124	0.711
chr5	132382081	132382365	dmr_1115258	0.5255
chr5	132399748	132399969	dmr_1115274	0.682
chr5	132452337	132452586	dmr_1115342	0.8045
chr5	132458618	132458885	dmr_1115349	0.5915
chr5	132497852	132498326	dmr_1115396	0.7140000000000001
chr5	132663762	132664033	dmr_1115503	0.6025
chr5	132664120	132664216	dmr_1115504	0.9375
chr5	132784824	132785007	dmr_1115563	0.71
chr5	132885917	132886110	dmr_1115621	0.7635
chr5	132933275	132934066	dmr_1115661	0.564
chr5	132955119	132956017	dmr_1115676	0.752
chr5	133011139	133011512	dmr_1115704	0.7025
chr5	133045647	133046300	dmr_1115726	0.836
chr5	133062646	133062731	dmr_1115737	0.718
chr5	133156634	133156763	dmr_1115782	0.6975
chr5	133175660	133176343	dmr_1115799	0.657
chr5	133365935	133366227	dmr_1115901	0.6025
chr5	133367732	133368024	dmr_1115903	0.7095
chr5	133478982	133479498	dmr_1115950	0.508
chr5	133487864	133488348	dmr_1115957	0.5695
chr5	133532512	133532621	dmr_1115976	0.5345
chr5	133550624	133551028	dmr_1115988	0.6025
chr5	133708849	133709328	dmr_1116078	0.5145
chr5	133768853	133769312	dmr_1116114	0.6745
chr5	133814261	133814398	dmr_1116139	0.5675
chr5	133814661	133814818	dmr_1116140	0.5295
chr5	133912600	133912844	dmr_1116208	0.596
chr5	133925452	133925466	dmr_1116220	0.7509999999999999
chr5	133926665	133927378	dmr_1116222	0.6095
chr5	133935052	133935662	dmr_1116228	0.6635
chr5	133935828	133935838	dmr_1116229	0.5995
chr5	134101579	134101650	dmr_1116320	0.5345
chr5	134183600	134183713	dmr_1116380	0.7165
chr5	134249237	134249579	dmr_1116431	0.779
chr5	134255412	134255556	dmr_1116443	0.7465
chr5	134257758	134257821	dmr_1116448	0.593
chr5	134295575	134295679	dmr_1116497	0.58
chr5	134297447	134297785	dmr_1116501	0.5505
chr5	134305070	134305106	dmr_1116513	0.5635
chr5	134353132	134353186	dmr_1116557	0.603
chr5	134353443	134353769	dmr_1116558	0.7345
chr5	134401623	134402146	dmr_1116598	0.677
chr5	134488160	134488387	dmr_1116671	0.5305
chr5	134544497	134545185	dmr_1116739	0.647
chr5	134550413	134550726	dmr_1116750	0.516
chr5	134552965	134553460	dmr_1116751	0.5235
chr5	134555193	134556079	dmr_1116755	0.611
chr5	134568891	134569425	dmr_1116764	0.62
chr5	134573631	134573792	dmr_1116768	0.523
chr5	134611440	134611642	dmr_1116788	0.7775
chr5	134611896	134611994	dmr_1116790	0.8065
chr5	134614931	134615496	dmr_1116795	0.54
chr5	134620034	134620220	dmr_1116802	0.617
chr5	134622211	134622353	dmr_1116807	0.5515
chr5	134698796	134699063	dmr_1116868	0.518
chr5	135024233	135026493	dmr_1117061	0.5945
chr5	135035476	135036841	dmr_1117071	0.6579999999999999
chr5	135039589	135040121	dmr_1117077	0.586
chr5	135054035	135054207	dmr_1117095	0.6975
chr5	135171740	135172075	dmr_1117167	0.5645
chr5	135172117	135172283	dmr_1117168	0.6815
chr5	135179140	135179724	dmr_1117175	0.5095
chr5	135379499	135379656	dmr_1117319	0.509
chr5	135403459	135403919	dmr_1117336	0.5815
chr5	135451288	135451719	dmr_1117373	0.546
chr5	135471625	135472384	dmr_1117392	0.682
chr5	135524280	135524361	dmr_1117453	0.794
chr5	135547637	135547863	dmr_1117471	0.5670000000000001
chr5	135579495	135579765	dmr_1117501	0.614
chr5	135582315	135582967	dmr_1117503	0.542
chr5	135621344	135621554	dmr_1117517	0.5905
chr5	135621728	135622199	dmr_1117518	0.7055
chr5	135702119	135702569	dmr_1117565	0.6655
chr5	135702626	135703701	dmr_1117566	0.6970000000000001
chr5	135710620	135711003	dmr_1117574	0.657
chr5	135712884	135714376	dmr_1117577	0.5365
chr5	135806199	135806356	dmr_1117652	0.5505
chr5	135821729	135822713	dmr_1117672	0.7115
chr5	135832442	135832993	dmr_1117688	0.634
chr5	135834563	135834994	dmr_1117691	0.746
chr5	135848055	135848498	dmr_1117710	0.7155
chr5	135850689	135851835	dmr_1117713	0.5735
chr5	135853889	135854063	dmr_1117716	0.6579999999999999
chr5	135855569	135855743	dmr_1117719	0.525
chr5	135868208	135868427	dmr_1117728	0.7829999999999999
chr5	135907281	135907639	dmr_1117762	0.5955
chr5	135907942	135908630	dmr_1117763	0.7775
chr5	135908632	135908649	dmr_1117764	0.8
chr5	135908941	135909248	dmr_1117765	0.7295
chr5	135909393	135909609	dmr_1117767	0.544
chr5	135911114	135911264	dmr_1117770	0.657
chr5	135920458	135920562	dmr_1117788	0.5415
chr5	135921040	135921247	dmr_1117789	0.5820000000000001
chr5	135922653	135922948	dmr_1117792	0.5055
chr5	135925057	135925806	dmr_1117797	0.5115
chr5	135976190	135976193	dmr_1117828	0.5135
chr5	135996234	135996336	dmr_1117841	0.5865
chr5	136026764	136027215	dmr_1117873	0.574
chr5	136094317	136094406	dmr_1117908	0.8045
chr5	136094799	136094930	dmr_1117910	0.799
chr5	136102739	136102808	dmr_1117914	0.5415
chr5	136155563	136155689	dmr_1117943	0.5670000000000001
chr5	136165465	136165610	dmr_1117949	0.603
chr5	136171580	136171952	dmr_1117954	0.741
chr5	136173946	136174590	dmr_1117957	0.6675
chr5	136181965	136182414	dmr_1117963	0.71
chr5	136285110	136285375	dmr_1118048	0.574
chr5	136452715	136452769	dmr_1118240	0.583
chr5	136476286	136476621	dmr_1118273	0.633
chr5	136487498	136488029	dmr_1118288	0.6255
chr5	136988359	136988598	dmr_1118668	0.6415
chr5	137052075	137052417	dmr_1118711	0.685
chr5	137052504	137052636	dmr_1118712	0.685
chr5	137076441	137076928	dmr_1118734	0.6215
chr5	137096471	137096773	dmr_1118750	0.6295
chr5	137102088	137103372	dmr_1118753	0.591
chr5	137200604	137200805	dmr_1118817	0.7859999999999999
chr5	137289399	137289865	dmr_1118841	0.804
chr5	137304182	137304416	dmr_1118855	0.711
chr5	137304691	137305052	dmr_1118856	0.5325
chr5	137526286	137526308	dmr_1118990	0.675
chr5	137526574	137526846	dmr_1118991	0.55
chr5	137527120	137527124	dmr_1118992	0.5589999999999999
chr5	137528382	137528547	dmr_1118995	0.5835
chr5	137539454	137540061	dmr_1119003	0.6415
chr5	137562998	137563304	dmr_1119023	0.715
chr5	137631292	137631652	dmr_1119060	0.5065
chr5	137652809	137652975	dmr_1119081	0.6175
chr5	137677885	137678014	dmr_1119103	0.813
chr5	137733724	137733781	dmr_1119147	0.5345
chr5	137734108	137734110	dmr_1119148	0.715
chr5	137742106	137742231	dmr_1119156	0.537
chr5	138188514	138188597	dmr_1119352	0.6415
chr5	138694418	138694673	dmr_1119518	0.6535
chr5	138756312	138757093	dmr_1119557	0.665
chr5	138894252	138894537	dmr_1119667	0.5885
chr5	138894555	138894817	dmr_1119668	0.662
chr5	138895001	138895046	dmr_1119669	0.563
chr5	138901062	138901311	dmr_1119673	0.583
chr5	138979590	138979834	dmr_1119731	0.5705
chr5	138979879	138980792	dmr_1119732	0.504
chr5	138989311	138989755	dmr_1119737	0.61
chr5	138997336	138997750	dmr_1119742	0.5435
chr5	139038853	139039098	dmr_1119779	0.611
chr5	139047131	139047392	dmr_1119791	0.696
chr5	139049864	139049885	dmr_1119794	0.5145
chr5	139077304	139077576	dmr_1119828	0.5355
chr5	139082429	139082502	dmr_1119835	0.7805
chr5	139084779	139085227	dmr_1119838	0.763
chr5	139090923	139091432	dmr_1119847	0.6145
chr5	139099344	139099402	dmr_1119858	0.6595
chr5	139107811	139108092	dmr_1119869	0.568
chr5	139112588	139112939	dmr_1119874	0.606
chr5	139127612	139127863	dmr_1119895	0.748
chr5	139132716	139132738	dmr_1119900	0.731
chr5	139140241	139140883	dmr_1119910	0.5745
chr5	139140911	139140939	dmr_1119911	0.635
chr5	139141052	139141421	dmr_1119912	0.7425
chr5	139141484	139141757	dmr_1119913	0.6559999999999999
chr5	139146365	139146626	dmr_1119920	0.6970000000000001
chr5	139184807	139185641	dmr_1119957	0.5725
chr5	139189903	139190144	dmr_1119963	0.6235
chr5	139190552	139191083	dmr_1119964	0.6545
chr5	139191141	139191671	dmr_1119965	0.5945
chr5	139203076	139203653	dmr_1119980	0.6775
chr5	139277240	139277803	dmr_1120066	0.7225
chr5	139281358	139281939	dmr_1120072	0.628
chr5	139288584	139288795	dmr_1120079	0.628
chr5	139320013	139320576	dmr_1120115	0.5635
chr5	139320739	139320768	dmr_1120117	0.5425
chr5	139321200	139321628	dmr_1120118	0.7345
chr5	139321964	139322080	dmr_1120119	0.63
chr5	139323469	139323575	dmr_1120122	0.5555
chr5	139325864	139325944	dmr_1120123	0.685
chr5	139330621	139331105	dmr_1120126	0.529
chr5	139331746	139331942	dmr_1120128	0.5985
chr5	139365579	139365675	dmr_1120160	0.703
chr5	139382802	139383391	dmr_1120180	0.568
chr5	139392324	139392530	dmr_1120191	0.6185
chr5	139402065	139402456	dmr_1120206	0.6945
chr5	139434185	139434435	dmr_1120239	0.609
chr5	139434824	139435945	dmr_1120240	0.7185
chr5	139435987	139436120	dmr_1120241	0.5545
chr5	139439022	139439272	dmr_1120246	0.5245
chr5	139448035	139448463	dmr_1120259	0.695
chr5	139454903	139455681	dmr_1120266	0.6115
chr5	139459653	139459944	dmr_1120270	0.5505
chr5	139580923	139581672	dmr_1120344	0.631
chr5	139758134	139758459	dmr_1120429	0.7975
chr5	139792142	139792457	dmr_1120453	0.6135
chr5	139796834	139797298	dmr_1120457	0.6920000000000001
chr5	139978721	139979265	dmr_1120623	0.6155
chr5	140053458	140053675	dmr_1120687	0.502
chr5	140061225	140061668	dmr_1120699	0.6765
chr5	140091550	140092475	dmr_1120725	0.7345
chr5	140101146	140102121	dmr_1120739	0.5705
chr5	140149422	140149739	dmr_1120783	0.5765
chr5	140371616	140371923	dmr_1120950	0.6629999999999999
chr5	140507736	140507865	dmr_1121050	0.5805
chr5	140507906	140508153	dmr_1121051	0.782
chr5	140570441	140570718	dmr_1121101	0.6225
chr5	140646338	140646462	dmr_1121176	0.5995
chr5	140662084	140662411	dmr_1121189	0.5575
chr5	140675390	140675815	dmr_1121205	0.5295
chr5	140675884	140675924	dmr_1121206	0.6895
chr5	140687708	140689002	dmr_1121220	0.5595
chr5	140704117	140704267	dmr_1121234	0.654
chr5	140723345	140724481	dmr_1121248	0.6715
chr5	140768375	140768647	dmr_1121287	0.6515
chr5	140803914	140804254	dmr_1121323	0.6805
chr5	140827851	140828452	dmr_1121349	0.5895
chr5	140930148	140930288	dmr_1121402	0.594
chr5	141043757	141044609	dmr_1121485	0.6925
chr5	141058027	141058398	dmr_1121495	0.5745
chr5	141115510	141116479	dmr_1121540	0.716
chr5	141138820	141139645	dmr_1121556	0.537
chr5	141207250	141207704	dmr_1121596	0.672
chr5	141240340	141240614	dmr_1121614	0.6175
chr5	141281895	141282052	dmr_1121642	0.8375
chr5	141295369	141295929	dmr_1121647	0.784
chr5	141312417	141312817	dmr_1121664	0.603
chr5	141389901	141390371	dmr_1121718	0.6885
chr5	141407065	141407322	dmr_1121732	0.5735
chr5	141470095	141470430	dmr_1121778	0.6855
chr5	141478958	141479003	dmr_1121789	0.7405
chr5	141479406	141479998	dmr_1121790	0.603
chr5	141557200	141557321	dmr_1121847	0.8115
chr5	141722611	141723046	dmr_1121948	0.7425
chr5	141723090	141723428	dmr_1121949	0.718
chr5	141838632	141838760	dmr_1122023	0.5315
chr5	141858747	141859175	dmr_1122036	0.5670000000000001
chr5	141889866	141890073	dmr_1122061	0.6075
chr5	141890385	141890976	dmr_1122063	0.5345
chr5	141988617	141988865	dmr_1122120	0.5920000000000001
chr5	142139725	142140230	dmr_1122210	0.5945
chr5	142233916	142233956	dmr_1122269	0.62
chr5	142313658	142314394	dmr_1122331	0.6709999999999999
chr5	142314402	142314605	dmr_1122332	0.5085
chr5	142341289	142341716	dmr_1122352	0.6185
chr5	142342178	142342567	dmr_1122354	0.6185
chr5	142385067	142385948	dmr_1122382	0.557
chr5	142387183	142387474	dmr_1122385	0.5710000000000001
chr5	142404555	142405714	dmr_1122398	0.6355
chr5	142432588	142433090	dmr_1122439	0.5825
chr5	142433402	142434246	dmr_1122440	0.7120000000000001
chr5	142438396	142438608	dmr_1122446	0.6659999999999999
chr5	142438610	142438839	dmr_1122447	0.544
chr5	142440351	142440991	dmr_1122450	0.6255
chr5	142441251	142442414	dmr_1122451	0.703
chr5	142457158	142457810	dmr_1122475	0.513
chr5	142459033	142459528	dmr_1122478	0.5295
chr5	142502727	142502731	dmr_1122519	0.7665
chr5	142512285	142512500	dmr_1122529	0.7895
chr5	142518875	142519746	dmr_1122538	0.569
chr5	142549651	142550146	dmr_1122565	0.5745
chr5	142574353	142574918	dmr_1122577	0.677
chr5	142595723	142595928	dmr_1122604	0.7020000000000001
chr5	142606983	142608277	dmr_1122616	0.5295
chr5	142761177	142761870	dmr_1122765	0.5375
chr5	142806601	142806645	dmr_1122822	0.758
chr5	142811965	142814034	dmr_1122826	0.5785
chr5	142857605	142858340	dmr_1122856	0.7170000000000001
chr5	142859278	142859438	dmr_1122858	0.7925
chr5	142869544	142869997	dmr_1122868	0.7795
chr5	142878574	142879279	dmr_1122883	0.621
chr5	142880367	142880608	dmr_1122886	0.5905
chr5	142898966	142899691	dmr_1122901	0.742
chr5	142902598	142902876	dmr_1122905	0.63
chr5	142903306	142903922	dmr_1122906	0.634
chr5	142904182	142904680	dmr_1122907	0.66
chr5	142935666	142935695	dmr_1122926	0.6855
chr5	142938036	142939072	dmr_1122929	0.63
chr5	142962948	142962962	dmr_1122946	0.6035
chr5	142964507	142964958	dmr_1122948	0.7885
chr5	142968390	142969245	dmr_1122954	0.6355
chr5	142974439	142975436	dmr_1122961	0.688
chr5	143053616	143054223	dmr_1123026	0.614
chr5	143262005	143262198	dmr_1123170	0.53
chr5	143271877	143272001	dmr_1123181	0.7140000000000001
chr5	143295483	143295596	dmr_1123205	0.672
chr5	143411135	143411503	dmr_1123279	0.7145
chr5	143471910	143472793	dmr_1123310	0.6865
chr5	143475498	143476210	dmr_1123316	0.6459999999999999
chr5	143487313	143487574	dmr_1123326	0.7695
chr5	143495846	143495964	dmr_1123335	0.7375
chr5	143506208	143506677	dmr_1123345	0.58
chr5	143549588	143549900	dmr_1123378	0.726
chr5	143552740	143553787	dmr_1123383	0.5275
chr5	143561317	143561909	dmr_1123391	0.6459999999999999
chr5	143579911	143580321	dmr_1123411	0.5705
chr5	143581829	143582316	dmr_1123414	0.5345
chr5	143638095	143638359	dmr_1123468	0.574
chr5	143657174	143657307	dmr_1123491	0.5735
chr5	143662457	143662660	dmr_1123495	0.6515
chr5	143711602	143711616	dmr_1123558	0.7625
chr5	143809658	143809660	dmr_1123604	0.6185
chr5	143892409	143892876	dmr_1123635	0.6085
chr5	143941449	143942649	dmr_1123676	0.52
chr5	143942989	143943108	dmr_1123677	0.5545
chr5	143943629	143943991	dmr_1123678	0.6955
chr5	144001126	144001496	dmr_1123715	0.5579999999999999
chr5	144033333	144034292	dmr_1123732	0.5715
chr5	144034717	144035389	dmr_1123733	0.6095
chr5	144037035	144037468	dmr_1123736	0.6525
chr5	144047184	144047936	dmr_1123749	0.7215
chr5	144049818	144050260	dmr_1123752	0.765
chr5	144154639	144155023	dmr_1123881	0.5425
chr5	144504055	144504732	dmr_1124161	0.5665
chr5	144541868	144542036	dmr_1124191	0.6859999999999999
chr5	144542557	144543617	dmr_1124192	0.516
chr5	144545192	144545482	dmr_1124195	0.521
chr5	144549869	144549887	dmr_1124199	0.7275
chr5	144549901	144549909	dmr_1124200	0.6995
chr5	144549913	144550322	dmr_1124201	0.66
chr5	144584900	144585307	dmr_1124226	0.684
chr5	144594491	144594495	dmr_1124234	0.573
chr5	144594841	144595229	dmr_1124235	0.6829999999999999
chr5	144623248	144623571	dmr_1124259	0.5945
chr5	144623600	144624044	dmr_1124260	0.701
chr5	144632410	144632571	dmr_1124267	0.66
chr5	144639673	144639921	dmr_1124275	0.685
chr5	144647066	144648472	dmr_1124283	0.7140000000000001
chr5	144718146	144718214	dmr_1124333	0.5215
chr5	144753303	144753319	dmr_1124360	0.625
chr5	144831595	144831641	dmr_1124436	0.5675
chr5	144832014	144832429	dmr_1124437	0.7835
chr5	144837842	144838228	dmr_1124445	0.6055
chr5	144838461	144838617	dmr_1124446	0.664
chr5	144855833	144856376	dmr_1124469	0.524
chr5	144884672	144884878	dmr_1124499	0.7140000000000001
chr5	144884889	144885341	dmr_1124500	0.5995
chr5	144913945	144914570	dmr_1124540	0.569
chr5	144914873	144916260	dmr_1124541	0.778
chr5	144919782	144919800	dmr_1124547	0.5745
chr5	144919933	144920137	dmr_1124548	0.915
chr5	144923189	144924213	dmr_1124553	0.6945
chr5	144926021	144926332	dmr_1124556	0.593
chr5	144937857	144938126	dmr_1124571	0.696
chr5	144942545	144942847	dmr_1124578	0.597
chr5	144952755	144952836	dmr_1124592	0.6
chr5	144963800	144963875	dmr_1124611	0.5175
chr5	145102799	145102978	dmr_1124677	0.7609999999999999
chr5	145129513	145131053	dmr_1124710	0.7765
chr5	145153728	145153855	dmr_1124733	0.5815
chr5	145153857	145154113	dmr_1124734	0.647
chr5	145237061	145237383	dmr_1124767	0.7909999999999999
chr5	146253537	146254165	dmr_1124877	0.6155
chr5	146288188	146288629	dmr_1124912	0.547
chr5	146297713	146297813	dmr_1124921	0.6629999999999999
chr5	146337772	146338888	dmr_1124959	0.6890000000000001
chr5	146346682	146346880	dmr_1124970	0.7305
chr5	146386188	146386417	dmr_1125011	0.5705
chr5	146411285	146411630	dmr_1125038	0.63
chr5	146412640	146413264	dmr_1125041	0.5485
chr5	146415175	146416108	dmr_1125045	0.618
chr5	146424621	146425025	dmr_1125059	0.7195
chr5	146428260	146428563	dmr_1125065	0.7655
chr5	146471716	146471830	dmr_1125112	0.5315
chr5	146471838	146472717	dmr_1125113	0.6505
chr5	146572020	146572505	dmr_1125135	0.5795
chr5	146582559	146583388	dmr_1125147	0.7090000000000001
chr5	146583429	146584080	dmr_1125148	0.657
chr5	146598030	146599021	dmr_1125159	0.608
chr5	146626194	146626474	dmr_1125190	0.731
chr5	146627821	146628404	dmr_1125192	0.6065
chr5	146642818	146642850	dmr_1125213	0.7385
chr5	146644741	146644770	dmr_1125216	0.6395
chr5	146722115	146722662	dmr_1125274	0.502
chr5	146732583	146733117	dmr_1125289	0.5425
chr5	146733643	146734217	dmr_1125291	0.5575
chr5	146739922	146740028	dmr_1125299	0.5579999999999999
chr5	146758030	146758805	dmr_1125315	0.593
chr5	146769838	146769900	dmr_1125326	0.6345
chr5	146810069	146810217	dmr_1125379	0.5295
chr5	146858806	146859485	dmr_1125425	0.5875
chr5	146861629	146862360	dmr_1125429	0.755
chr5	146867929	146868205	dmr_1125434	0.5775
chr5	146883950	146884277	dmr_1125449	0.7165
chr5	147042410	147042908	dmr_1125570	0.5915
chr5	147043032	147044655	dmr_1125571	0.6995
chr5	147044741	147044790	dmr_1125573	0.5275
chr5	147054926	147055005	dmr_1125581	0.8085
chr5	147055722	147055965	dmr_1125583	0.62
chr5	147063289	147063730	dmr_1125588	0.6865
chr5	147063740	147064530	dmr_1125589	0.5760000000000001
chr5	147068555	147069542	dmr_1125595	0.8665
chr5	147084784	147085487	dmr_1125608	0.5685
chr5	147085618	147085767	dmr_1125610	0.621
chr5	147090292	147090845	dmr_1125618	0.594
chr5	147353748	147354565	dmr_1125756	0.568
chr5	147445420	147445729	dmr_1125818	0.6695
chr5	147462489	147463702	dmr_1125830	0.6155
chr5	147501351	147501566	dmr_1125869	0.63
chr5	147510131	147510253	dmr_1125877	0.508
chr5	147531912	147532674	dmr_1125905	0.5045
chr5	147538820	147538998	dmr_1125912	0.7275
chr5	147539271	147539520	dmr_1125913	0.7915
chr5	147655892	147656169	dmr_1126008	0.5725
chr5	147671275	147671810	dmr_1126017	0.5005
chr5	147707486	147707985	dmr_1126045	0.618
chr5	147752550	147752731	dmr_1126072	0.6845
chr5	147844928	147845662	dmr_1126129	0.706
chr5	147847332	147847604	dmr_1126131	0.5515
chr5	147895354	147895646	dmr_1126163	0.5765
chr5	147953183	147953401	dmr_1126201	0.7975
chr5	147955634	147956604	dmr_1126206	0.7879999999999999
chr5	147995708	147995919	dmr_1126245	0.6555
chr5	147995988	147996099	dmr_1126246	0.5870000000000001
chr5	148052736	148053238	dmr_1126304	0.61
chr5	148087345	148088073	dmr_1126348	0.667
chr5	148090397	148090531	dmr_1126352	0.59
chr5	148090857	148090894	dmr_1126353	0.6685
chr5	148094485	148095128	dmr_1126356	0.7055
chr5	148111574	148111978	dmr_1126372	0.5825
chr5	148112223	148112319	dmr_1126373	0.544
chr5	148133438	148134162	dmr_1126393	0.6225
chr5	148141574	148141820	dmr_1126403	0.56
chr5	148145639	148146480	dmr_1126405	0.7325
chr5	148146626	148146810	dmr_1126406	0.5375
chr5	148154811	148154944	dmr_1126415	0.7559999999999999
chr5	148211924	148211945	dmr_1126469	0.5345
chr5	148212248	148212514	dmr_1126470	0.6145
chr5	148217671	148217802	dmr_1126476	0.7
chr5	148238748	148239054	dmr_1126489	0.532
chr5	148262063	148262366	dmr_1126517	0.5805
chr5	148342315	148343158	dmr_1126596	0.502
chr5	148349527	148350474	dmr_1126602	0.594
chr5	148386272	148386967	dmr_1126635	0.6365
chr5	148388313	148388790	dmr_1126638	0.579
chr5	148388883	148389309	dmr_1126639	0.5775
chr5	148402715	148402873	dmr_1126657	0.6865
chr5	148453471	148454459	dmr_1126690	0.627
chr5	148463449	148464305	dmr_1126697	0.5645
chr5	148501876	148502513	dmr_1126730	0.7595
chr5	148508883	148509051	dmr_1126736	0.5685
chr5	148509114	148509281	dmr_1126737	0.665
chr5	148514010	148514364	dmr_1126744	0.7340000000000001
chr5	148603225	148603369	dmr_1126822	0.6455
chr5	148621003	148621290	dmr_1126838	0.644
chr5	148746798	148747030	dmr_1126939	0.6995
chr5	148747388	148747796	dmr_1126940	0.552
chr5	148750044	148750684	dmr_1126942	0.611
chr5	148756798	148757510	dmr_1126949	0.5275
chr5	148777001	148777583	dmr_1126963	0.636
chr5	148891414	148891543	dmr_1127055	0.7275
chr5	148896585	148897599	dmr_1127064	0.6535
chr5	148949665	148951266	dmr_1127114	0.562
chr5	148951500	148951664	dmr_1127116	0.6045
chr5	148954414	148954755	dmr_1127122	0.569
chr5	148964963	148964979	dmr_1127133	0.6365
chr5	148965306	148965625	dmr_1127134	0.7545
chr5	148966403	148966825	dmr_1127135	0.7875
chr5	148972548	148973345	dmr_1127141	0.528
chr5	148994314	148994884	dmr_1127161	0.732
chr5	149006272	149006361	dmr_1127169	0.8
chr5	149049627	149050919	dmr_1127205	0.5539999999999999
chr5	149079312	149079569	dmr_1127219	0.5455
chr5	149081520	149082015	dmr_1127223	0.608
chr5	149134386	149134509	dmr_1127255	0.609
chr5	149144322	149144451	dmr_1127265	0.643
chr5	149168719	149169348	dmr_1127283	0.5785
chr5	149225146	149225314	dmr_1127338	0.802
chr5	149292396	149292868	dmr_1127386	0.6165
chr5	149293190	149294264	dmr_1127387	0.518
chr5	149314585	149314934	dmr_1127396	0.8665
chr5	149320554	149320811	dmr_1127404	0.5345
chr5	149334227	149335338	dmr_1127419	0.8
chr5	149335448	149335966	dmr_1127421	0.5255
chr5	149336317	149339333	dmr_1127422	0.773
chr5	149340393	149340873	dmr_1127424	0.6785
chr5	149371920	149372341	dmr_1127453	0.7135
chr5	149380000	149380987	dmr_1127465	0.5379999999999999
chr5	149406279	149407166	dmr_1127489	0.5529999999999999
chr5	149410575	149413009	dmr_1127495	0.6175
chr5	149413580	149414109	dmr_1127497	0.7285
chr5	149451542	149451812	dmr_1127542	0.75
chr5	149483596	149483650	dmr_1127573	0.8645
chr5	149496596	149496738	dmr_1127589	0.5579999999999999
chr5	149503415	149504250	dmr_1127597	0.701
chr5	149508122	149508342	dmr_1127603	0.698
chr5	149508356	149508763	dmr_1127604	0.517
chr5	149523770	149524264	dmr_1127620	0.5870000000000001
chr5	149533719	149534096	dmr_1127628	0.778
chr5	149534897	149537878	dmr_1127630	0.546
chr5	149538569	149538974	dmr_1127631	0.6605
chr5	149560999	149561107	dmr_1127647	0.6505
chr5	149561181	149561478	dmr_1127648	0.5105
chr5	149561607	149561610	dmr_1127649	0.5325
chr5	149568367	149569712	dmr_1127657	0.5495
chr5	149611521	149611908	dmr_1127690	0.6559999999999999
chr5	149611967	149612044	dmr_1127691	0.737
chr5	149634259	149634871	dmr_1127714	0.6455
chr5	149649580	149650097	dmr_1127729	0.6245
chr5	149679132	149679931	dmr_1127757	0.6995
chr5	149713524	149713839	dmr_1127794	0.606
chr5	149926686	149926969	dmr_1127944	0.677
chr5	149927245	149927371	dmr_1127945	0.502
chr5	149945359	149945476	dmr_1127961	0.7425
chr5	149997353	149997808	dmr_1128013	0.6295
chr5	149997825	149998234	dmr_1128014	0.523
chr5	150026569	150027700	dmr_1128040	0.511
chr5	150042625	150042856	dmr_1128053	0.593
chr5	150046322	150046812	dmr_1128056	0.7555
chr5	150048062	150048152	dmr_1128058	0.6805
chr5	150049941	150049974	dmr_1128061	0.562
chr5	150050586	150051577	dmr_1128063	0.897
chr5	150053778	150054348	dmr_1128068	0.618
chr5	150151839	150152376	dmr_1128165	0.7095
chr5	150152711	150153555	dmr_1128167	0.591
chr5	150155876	150156912	dmr_1128170	0.647
chr5	150270369	150270679	dmr_1128268	0.7390000000000001
chr5	150276780	150277243	dmr_1128274	0.701
chr5	150295075	150296115	dmr_1128296	0.6725
chr5	150298405	150298669	dmr_1128299	0.59
chr5	150298766	150298916	dmr_1128301	0.6055
chr5	150306991	150307173	dmr_1128312	0.606
chr5	150307249	150307312	dmr_1128313	0.8265
chr5	150346139	150347044	dmr_1128346	0.711
chr5	150466128	150466396	dmr_1128453	0.7559999999999999
chr5	150482522	150482894	dmr_1128468	0.518
chr5	150566271	150566366	dmr_1128517	0.7390000000000001
chr5	150595062	150595095	dmr_1128547	0.614
chr5	150859655	150859978	dmr_1128754	0.7905
chr5	150906718	150906920	dmr_1128781	0.6659999999999999
chr5	150958207	150958487	dmr_1128814	0.6175
chr5	150984716	150984845	dmr_1128835	0.6285
chr5	150996369	150996729	dmr_1128842	0.535
chr5	151023332	151023902	dmr_1128860	0.5795
chr5	151056444	151056486	dmr_1128895	0.5635
chr5	151056555	151056754	dmr_1128896	0.6915
chr5	151140465	151140645	dmr_1128982	0.534
chr5	151728892	151728949	dmr_1129210	0.609
chr6	3399386	3399540	dmr_1129273	0.6815
chr6	3505395	3505584	dmr_1129331	0.7105
chr6	4401031	4401145	dmr_1129666	0.91
chr6	4419294	4419436	dmr_1129678	0.5325
chr6	4427385	4427451	dmr_1129681	0.503
chr6	4557823	4558332	dmr_1129741	0.5645
chr6	4562384	4562517	dmr_1129744	0.6859999999999999
chr6	4577713	4578036	dmr_1129757	0.7355
chr6	4578211	4578881	dmr_1129758	0.7909999999999999
chr6	4594198	4594443	dmr_1129767	0.7979999999999999
chr6	4600422	4600552	dmr_1129773	0.6225
chr6	4740574	4740753	dmr_1129873	0.5595
chr6	4899763	4900631	dmr_1129925	0.8175
chr6	4907862	4907905	dmr_1129931	0.7070000000000001
chr6	4921216	4921383	dmr_1129943	0.551
chr6	4925285	4925368	dmr_1129949	0.7559999999999999
chr6	4925633	4926620	dmr_1129950	0.6459999999999999
chr6	4940644	4941477	dmr_1129965	0.6145
chr6	4956640	4957026	dmr_1129977	0.5735
chr6	5005456	5006126	dmr_1130014	0.634
chr6	5006755	5007191	dmr_1130017	0.5265
chr6	5014423	5014429	dmr_1130026	0.5615
chr6	5014690	5015109	dmr_1130027	0.753
chr6	5052507	5052614	dmr_1130051	0.547
chr6	5075826	5076058	dmr_1130065	0.5379999999999999
chr6	5146840	5146884	dmr_1130117	0.659
chr6	5152257	5152390	dmr_1130124	0.772
chr6	5178366	5178927	dmr_1130153	0.7070000000000001
chr6	5379656	5380248	dmr_1130242	0.6305
chr6	5442487	5443832	dmr_1130279	0.7759999999999999
chr6	5712858	5713129	dmr_1130399	0.5795
chr6	5727035	5728401	dmr_1130406	0.703
chr6	5741691	5742182	dmr_1130425	0.5295
chr6	5752079	5752294	dmr_1130439	0.5725
chr6	5752345	5752816	dmr_1130440	0.5555
chr6	5770571	5770738	dmr_1130459	0.6885
chr6	5794182	5794603	dmr_1130491	0.6605
chr6	5868796	5869340	dmr_1130559	0.6315
chr6	5911134	5911921	dmr_1130599	0.5655
chr6	5923200	5923699	dmr_1130613	0.7135
chr6	5991417	5992224	dmr_1130675	0.7505
chr6	5992300	5992558	dmr_1130676	0.5720000000000001
chr6	5997027	5997756	dmr_1130685	0.6295
chr6	6006011	6006423	dmr_1130695	0.5195
chr6	6062119	6062300	dmr_1130738	0.6725
chr6	6076936	6077140	dmr_1130747	0.6925
chr6	6077394	6077569	dmr_1130748	0.758
chr6	6087855	6088719	dmr_1130753	0.6815
chr6	6102785	6103124	dmr_1130764	0.8859999999999999
chr6	6193848	6194544	dmr_1130815	0.501
chr6	6195169	6195267	dmr_1130817	0.6835
chr6	6212774	6212952	dmr_1130828	0.693
chr6	6312972	6313829	dmr_1130886	0.8295
chr6	6364338	6364455	dmr_1130913	0.7615
chr6	6389816	6390711	dmr_1130928	0.5475
chr6	6488302	6488634	dmr_1130970	0.8935
chr6	6515591	6515650	dmr_1130980	0.539
chr6	6547807	6548784	dmr_1131004	0.691
chr6	6622824	6623966	dmr_1131065	0.5365
chr6	6666345	6667240	dmr_1131093	0.7365
chr6	6690225	6690319	dmr_1131105	0.8465
chr6	6690775	6691200	dmr_1131106	0.6745
chr6	6691305	6691721	dmr_1131107	0.6525
chr6	6691919	6692765	dmr_1131108	0.5125
chr6	6816648	6817472	dmr_1131215	0.7135
chr6	6859386	6859590	dmr_1131261	0.5255
chr6	6884746	6885434	dmr_1131276	0.7240000000000001
chr6	7697532	7697847	dmr_1131619	0.7090000000000001
chr6	7849967	7850058	dmr_1131713	0.51
chr6	7853372	7854118	dmr_1131718	0.883
chr6	7861294	7861668	dmr_1131728	0.611
chr6	8043631	8043941	dmr_1131848	0.726
chr6	8180752	8181164	dmr_1131931	0.735
chr6	8227244	8228280	dmr_1131949	0.5705
chr6	8242143	8242811	dmr_1131957	0.6035
chr6	8244717	8244735	dmr_1131961	0.568
chr6	8289116	8289445	dmr_1131994	0.6305
chr6	8293109	8293248	dmr_1131998	0.7375
chr6	8312562	8312662	dmr_1132017	0.8185
chr6	8320100	8320160	dmr_1132020	0.725
chr6	8345474	8345779	dmr_1132040	0.6545
chr6	8346220	8346311	dmr_1132041	0.68
chr6	8352975	8353055	dmr_1132046	0.6635
chr6	8360484	8360872	dmr_1132053	0.62
chr6	8360902	8361054	dmr_1132054	0.8690000000000001
chr6	8364458	8364585	dmr_1132060	0.7345
chr6	8403036	8403534	dmr_1132088	0.8275
chr6	8412858	8413605	dmr_1132099	0.517
chr6	8419964	8420178	dmr_1132104	0.6005
chr6	8426973	8427144	dmr_1132114	0.73
chr6	8427156	8427178	dmr_1132115	0.5475
chr6	8430376	8431064	dmr_1132121	0.905
chr6	8431214	8431290	dmr_1132123	0.6165
chr6	8434776	8434895	dmr_1132126	0.6015
chr6	8445415	8445611	dmr_1132132	0.856
chr6	8449620	8450019	dmr_1132138	0.708
chr6	8454469	8454889	dmr_1132143	0.514
chr6	8463512	8463823	dmr_1132154	0.675
chr6	8473627	8473841	dmr_1132160	0.7340000000000001
chr6	8512482	8513174	dmr_1132184	0.648
chr6	8551318	8551361	dmr_1132221	0.7815
chr6	8557957	8558134	dmr_1132225	0.545
chr6	8584044	8584584	dmr_1132245	0.546
chr6	8623022	8623856	dmr_1132272	0.5915
chr6	8628132	8628517	dmr_1132277	0.502
chr6	8638023	8638360	dmr_1132286	0.736
chr6	8638382	8639973	dmr_1132287	0.593
chr6	8644790	8644960	dmr_1132294	0.7285
chr6	8645841	8646375	dmr_1132296	0.5395
chr6	8659509	8660070	dmr_1132310	0.531
chr6	8683070	8684148	dmr_1132328	0.6995
chr6	8686600	8687625	dmr_1132331	0.7005
chr6	8693144	8693474	dmr_1132335	0.6085
chr6	8694680	8695274	dmr_1132338	0.6585
chr6	8717911	8718698	dmr_1132350	0.757
chr6	8719951	8720441	dmr_1132352	0.741
chr6	8729568	8729621	dmr_1132368	0.7295
chr6	8745228	8745317	dmr_1132388	0.5489999999999999
chr6	8833326	8833335	dmr_1132432	0.5665
chr6	8899786	8900438	dmr_1132476	0.522
chr6	9040329	9041409	dmr_1132618	0.6905
chr6	9078394	9078849	dmr_1132665	0.7355
chr6	9555978	9556022	dmr_1132969	0.546
chr6	10322375	10322708	dmr_1133140	0.5985
chr6	10617334	10617445	dmr_1133205	0.8290000000000001
chr6	10743890	10744662	dmr_1133237	0.8059999999999999
chr6	11149301	11149317	dmr_1133385	0.785
chr6	11353655	11353659	dmr_1133437	0.596
chr6	11583251	11583439	dmr_1133505	0.6575
chr6	11710133	11710396	dmr_1133550	0.636
chr6	11710693	11710924	dmr_1133551	0.705
chr6	11730816	11730865	dmr_1133567	0.7155
chr6	11741095	11741299	dmr_1133575	0.7435
chr6	12042307	12042524	dmr_1133668	0.631
chr6	12073475	12073794	dmr_1133694	0.5545
chr6	12082120	12082639	dmr_1133705	0.5695
chr6	12082803	12083092	dmr_1133706	0.804
chr6	12084442	12084763	dmr_1133709	0.6990000000000001
chr6	12084942	12085114	dmr_1133710	0.7575
chr6	12104987	12105292	dmr_1133729	0.6955
chr6	12116920	12117483	dmr_1133737	0.6775
chr6	12141129	12141443	dmr_1133750	0.5025
chr6	12141770	12142343	dmr_1133751	0.508
chr6	12167095	12167333	dmr_1133767	0.5395
chr6	12214243	12215066	dmr_1133790	0.6735
chr6	12248425	12249067	dmr_1133806	0.838
chr6	12254811	12254815	dmr_1133809	0.892
chr6	12351295	12351322	dmr_1133855	0.5135
chr6	12352188	12352748	dmr_1133857	0.7105
chr6	12957973	12958308	dmr_1134167	0.7775
chr6	13215559	13215788	dmr_1134265	0.912
chr6	13293780	13293962	dmr_1134290	0.768
chr6	13296467	13297498	dmr_1134294	0.741
chr6	13305917	13306326	dmr_1134301	0.78
chr6	13447881	13448165	dmr_1134358	0.7355
chr6	13449160	13449446	dmr_1134359	0.7390000000000001
chr6	13476775	13477241	dmr_1134378	0.9145
chr6	13537214	13537308	dmr_1134400	0.6585
chr6	13537559	13537789	dmr_1134401	0.6709999999999999
chr6	13541897	13542052	dmr_1134404	0.544
chr6	13565632	13565642	dmr_1134416	0.531
chr6	13598426	13598903	dmr_1134433	0.8865
chr6	13601766	13601955	dmr_1134437	0.7365
chr6	13681875	13682298	dmr_1134511	0.7075
chr6	13746363	13746773	dmr_1134539	0.762
chr6	13747080	13747617	dmr_1134540	0.5335
chr6	13834681	13834694	dmr_1134590	0.8009999999999999
chr6	13834962	13834982	dmr_1134591	0.7255
chr6	13836524	13836534	dmr_1134593	0.6615
chr6	13840092	13840109	dmr_1134597	0.5329999999999999
chr6	13851046	13851410	dmr_1134603	0.7115
chr6	13851964	13852276	dmr_1134605	0.6285
chr6	13870375	13870756	dmr_1134613	0.575
chr6	13872007	13872429	dmr_1134614	0.657
chr6	13982456	13983290	dmr_1134673	0.544
chr6	14019230	14019403	dmr_1134692	0.515
chr6	14059257	14059274	dmr_1134711	0.833
chr6	14063877	14064214	dmr_1134715	0.899
chr6	14142237	14142667	dmr_1134747	0.6595
chr6	14146446	14146753	dmr_1134751	0.7305
chr6	14185781	14185981	dmr_1134773	0.6759999999999999
chr6	14186277	14186767	dmr_1134774	0.649
chr6	14239398	14239772	dmr_1134790	0.617
chr6	14283197	14283271	dmr_1134803	0.503
chr6	14408929	14408947	dmr_1134848	0.7515
chr6	14409708	14409794	dmr_1134849	0.5835
chr6	14410074	14410412	dmr_1134850	0.8415
chr6	14631634	14631703	dmr_1134921	0.545
chr6	14720393	14721229	dmr_1134943	0.6895
chr6	14757570	14757680	dmr_1134958	0.7465
chr6	14951109	14951392	dmr_1135044	0.7585
chr6	14968624	14969285	dmr_1135049	0.8105
chr6	15105124	15105604	dmr_1135130	0.7925
chr6	15197292	15197451	dmr_1135191	0.506
chr6	15252974	15252998	dmr_1135234	0.72
chr6	15318436	15318482	dmr_1135281	0.8255
chr6	15597906	15598065	dmr_1135417	0.501
chr6	15780628	15781385	dmr_1135483	0.873
chr6	15787177	15787336	dmr_1135487	0.507
chr6	15787786	15787859	dmr_1135488	0.6409999999999999
chr6	15789728	15791004	dmr_1135490	0.8175
chr6	16134695	16134819	dmr_1135620	0.7809999999999999
chr6	16155912	16156038	dmr_1135642	0.578
chr6	16188205	16188533	dmr_1135655	0.7215
chr6	16221264	16221538	dmr_1135666	0.636
chr6	16458517	16458672	dmr_1135734	0.5529999999999999
chr6	16487088	16487433	dmr_1135756	0.7125
chr6	16571728	16572372	dmr_1135786	0.912
chr6	16572633	16573313	dmr_1135787	0.797
chr6	16573636	16573800	dmr_1135788	0.586
chr6	16796836	16798036	dmr_1135881	0.639
chr6	16999324	17000127	dmr_1135977	0.762
chr6	17027882	17028008	dmr_1135986	0.5725
chr6	17109369	17109427	dmr_1136040	0.6785
chr6	17114631	17114728	dmr_1136048	0.677
chr6	17114820	17115121	dmr_1136049	0.6795
chr6	17119549	17120221	dmr_1136053	0.6795
chr6	17134747	17134823	dmr_1136067	0.6105
chr6	17143074	17143515	dmr_1136075	0.8365
chr6	17151128	17151278	dmr_1136081	0.8625
chr6	17151708	17152031	dmr_1136082	0.735
chr6	17155010	17155233	dmr_1136088	0.5695
chr6	17211438	17211864	dmr_1136136	0.5920000000000001
chr6	17213087	17213872	dmr_1136138	0.516
chr6	17224941	17225327	dmr_1136144	0.5615
chr6	17247062	17247167	dmr_1136154	0.8585
chr6	17419398	17419428	dmr_1136274	0.6335
chr6	17522821	17523339	dmr_1136379	0.6265
chr6	17528721	17529103	dmr_1136386	0.7215
chr6	17546358	17546676	dmr_1136397	0.562
chr6	17563920	17564600	dmr_1136410	0.609
chr6	17583906	17584025	dmr_1136425	0.726
chr6	17628623	17629325	dmr_1136452	0.754
chr6	17635046	17635171	dmr_1136457	0.63
chr6	17646570	17646597	dmr_1136465	0.605
chr6	17665987	17665994	dmr_1136484	0.5995
chr6	17666539	17666637	dmr_1136485	0.6805
chr6	17675195	17675779	dmr_1136498	0.6565
chr6	17696207	17696493	dmr_1136517	0.7725
chr6	17726428	17726563	dmr_1136540	0.7485
chr6	17730209	17730702	dmr_1136543	0.7265
chr6	17751503	17751618	dmr_1136561	0.652
chr6	17763991	17764691	dmr_1136577	0.5870000000000001
chr6	17828469	17828544	dmr_1136643	0.6545
chr6	17868016	17868252	dmr_1136685	0.5835
chr6	17875697	17875942	dmr_1136694	0.643
chr6	17913593	17913746	dmr_1136732	0.7659999999999999
chr6	17914101	17914531	dmr_1136733	0.8285
chr6	17914884	17915031	dmr_1136734	0.5255
chr6	17915297	17915304	dmr_1136735	0.647
chr6	17922056	17922258	dmr_1136740	0.579
chr6	17923133	17923234	dmr_1136742	0.621
chr6	17924104	17924253	dmr_1136744	0.8015
chr6	17924277	17924332	dmr_1136745	0.7929999999999999
chr6	17924599	17924727	dmr_1136746	0.631
chr6	17938496	17938844	dmr_1136761	0.6709999999999999
chr6	17978329	17979347	dmr_1136793	0.6729999999999999
chr6	17985522	17985645	dmr_1136799	0.65
chr6	18031150	18031303	dmr_1136821	0.7765
chr6	18032192	18032357	dmr_1136822	0.5845
chr6	18051819	18051957	dmr_1136832	0.7465
chr6	18171616	18171992	dmr_1136869	0.69
chr6	18319604	18319971	dmr_1136929	0.589
chr6	18322556	18322653	dmr_1136931	0.6675
chr6	18332369	18332635	dmr_1136937	0.742
chr6	18362316	18362480	dmr_1136954	0.8320000000000001
chr6	18362483	18362520	dmr_1136955	0.526
chr6	18368268	18368411	dmr_1136961	0.5035
chr6	18373976	18374368	dmr_1136971	0.501
chr6	18384964	18385223	dmr_1136985	0.7045
chr6	18385585	18385777	dmr_1136986	0.6629999999999999
chr6	18385787	18385824	dmr_1136987	0.7405
chr6	18408496	18408728	dmr_1137015	0.8185
chr6	18423092	18424298	dmr_1137032	0.578
chr6	18424648	18425095	dmr_1137033	0.565
chr6	18425360	18425642	dmr_1137034	0.6115
chr6	18426058	18426384	dmr_1137035	0.6729999999999999
chr6	18428332	18428608	dmr_1137038	0.5815
chr6	18429956	18430353	dmr_1137039	0.6985
chr6	18435013	18435164	dmr_1137048	0.5285
chr6	18435270	18435370	dmr_1137049	0.63
chr6	18442372	18442619	dmr_1137060	0.721
chr6	18443632	18443680	dmr_1137062	0.6970000000000001
chr6	18443995	18444074	dmr_1137063	0.563
chr6	18446023	18447293	dmr_1137067	0.7859999999999999
chr6	18450657	18451237	dmr_1137071	0.733
chr6	18464139	18464452	dmr_1137090	0.5285
chr6	18465703	18465833	dmr_1137093	0.5935
chr6	18487217	18487470	dmr_1137123	0.7045
chr6	18496683	18496740	dmr_1137141	0.6735
chr6	18507703	18507761	dmr_1137158	0.54
chr6	18510861	18511897	dmr_1137163	0.5579999999999999
chr6	18517728	18517810	dmr_1137168	0.7135
chr6	18518105	18518654	dmr_1137169	0.6940000000000001
chr6	18530451	18530697	dmr_1137178	0.8440000000000001
chr6	18621052	18621053	dmr_1137249	0.5675
chr6	18640144	18640491	dmr_1137266	0.6245
chr6	18649099	18649448	dmr_1137271	0.764
chr6	18651888	18652010	dmr_1137273	0.7505
chr6	18652053	18652756	dmr_1137274	0.7595
chr6	18654304	18654625	dmr_1137278	0.7709999999999999
chr6	18654833	18654928	dmr_1137279	0.6015
chr6	18656311	18656537	dmr_1137281	0.6395
chr6	18664449	18665681	dmr_1137288	0.728
chr6	18748970	18749328	dmr_1137338	0.8859999999999999
chr6	18769267	18769449	dmr_1137349	0.7040000000000001
chr6	18772029	18772052	dmr_1137353	0.7085
chr6	18819611	18819778	dmr_1137382	0.542
chr6	18820508	18820538	dmr_1137384	0.503
chr6	18827778	18827888	dmr_1137391	0.619
chr6	18833528	18833704	dmr_1137396	0.6935
chr6	18855002	18855223	dmr_1137408	0.6765
chr6	18861733	18862161	dmr_1137414	0.5720000000000001
chr6	18866044	18866434	dmr_1137416	0.5345
chr6	18889274	18889719	dmr_1137426	0.5760000000000001
chr6	19038035	19038174	dmr_1137472	0.687
chr6	19117899	19118126	dmr_1137495	0.55
chr6	19232217	19232339	dmr_1137526	0.7315
chr6	19283092	19283252	dmr_1137548	0.8355
chr6	20077071	20077429	dmr_1137718	0.7545
chr6	20304205	20304319	dmr_1137752	0.5265
chr6	20313666	20313807	dmr_1137754	0.6165
chr6	20574687	20575037	dmr_1137812	0.619
chr6	20691539	20691549	dmr_1137850	0.747
chr6	20776106	20776312	dmr_1137879	0.7195
chr6	21267771	21267873	dmr_1138051	0.625
chr6	21277976	21278215	dmr_1138060	0.638
chr6	21280551	21280653	dmr_1138062	0.7765
chr6	21369986	21370172	dmr_1138126	0.604
chr6	21373242	21373383	dmr_1138130	0.6605
chr6	21373706	21373782	dmr_1138131	0.83
chr6	21418399	21418602	dmr_1138152	0.815
chr6	21534195	21534269	dmr_1138227	0.7490000000000001
chr6	21547867	21548086	dmr_1138241	0.687
chr6	21551540	21552462	dmr_1138246	0.809
chr6	21568103	21568336	dmr_1138263	0.7625
chr6	21589975	21590428	dmr_1138287	0.636
chr6	21609491	21610064	dmr_1138304	0.555
chr6	21658471	21658484	dmr_1138338	0.78
chr6	21765297	21765431	dmr_1138417	0.7345
chr6	21774497	21774924	dmr_1138423	0.6975
chr6	21791689	21792075	dmr_1138437	0.5479999999999999
chr6	21894462	21894622	dmr_1138484	0.7290000000000001
chr6	21986884	21987182	dmr_1138516	0.6285
chr6	22011744	22011962	dmr_1138533	0.679
chr6	22012297	22012572	dmr_1138534	0.7705
chr6	22020859	22020974	dmr_1138541	0.825
chr6	22030384	22030693	dmr_1138555	0.8115
chr6	22071259	22071321	dmr_1138587	0.669
chr6	22101759	22102154	dmr_1138608	0.5905
chr6	22180469	22180786	dmr_1138641	0.7709999999999999
chr6	22184765	22184820	dmr_1138643	0.7859999999999999
chr6	22184829	22184927	dmr_1138644	0.5045
chr6	22205851	22206506	dmr_1138656	0.6945
chr6	22373700	22373972	dmr_1138779	0.544
chr6	22473716	22474108	dmr_1138833	0.7075
chr6	22474447	22474928	dmr_1138834	0.7
chr6	22494233	22494247	dmr_1138845	0.614
chr6	22538533	22539070	dmr_1138873	0.564
chr6	22567937	22568521	dmr_1138890	0.736
chr6	22571580	22571799	dmr_1138892	0.602
chr6	22887789	22888137	dmr_1139053	0.512
chr6	22941388	22941546	dmr_1139095	0.562
chr6	23255439	23255913	dmr_1139221	0.5095
chr6	23334843	23335051	dmr_1139264	0.5035
chr6	23439847	23440313	dmr_1139315	0.9145
chr6	23491947	23492143	dmr_1139346	0.764
chr6	23569880	23570413	dmr_1139394	0.721
chr6	23662882	23663107	dmr_1139468	0.633
chr6	23663131	23663190	dmr_1139469	0.7605
chr6	23707432	23707668	dmr_1139494	0.5935
chr6	23728715	23728855	dmr_1139511	0.7395
chr6	23739719	23740383	dmr_1139522	0.6940000000000001
chr6	23740853	23740926	dmr_1139523	0.69
chr6	23824845	23825038	dmr_1139591	0.5605
chr6	23836528	23838780	dmr_1139601	0.6165
chr6	23840276	23840494	dmr_1139602	0.6055
chr6	23852910	23853392	dmr_1139605	0.7005
chr6	23853690	23854011	dmr_1139606	0.912
chr6	23866242	23866643	dmr_1139610	0.59
chr6	23966348	23966720	dmr_1139666	0.5495
chr6	23967019	23967197	dmr_1139667	0.8370000000000001
chr6	23987586	23987904	dmr_1139682	0.624
chr6	23993575	23993590	dmr_1139687	0.5175
chr6	23997978	23998520	dmr_1139689	0.595
chr6	24132758	24133378	dmr_1139760	0.5855
chr6	24153424	24153526	dmr_1139770	0.835
chr6	24324608	24324870	dmr_1139843	0.7715
chr6	24354311	24354546	dmr_1139856	0.5435
chr6	24381273	24381509	dmr_1139878	0.636
chr6	24397301	24397804	dmr_1139885	0.879
chr6	24408578	24408716	dmr_1139896	0.7395
chr6	24416070	24416732	dmr_1139903	0.7115
chr6	24456071	24456143	dmr_1139925	0.682
chr6	24456193	24456454	dmr_1139926	0.759
chr6	24470163	24470213	dmr_1139933	0.795
chr6	24514684	24515839	dmr_1139960	0.588
chr6	24525774	24525866	dmr_1139973	0.7505
chr6	24530546	24530865	dmr_1139979	0.716
chr6	24549893	24549962	dmr_1139993	0.899
chr6	24552010	24552924	dmr_1139997	0.6605
chr6	24600406	24600830	dmr_1140026	0.5115
chr6	24612576	24612819	dmr_1140040	0.6555
chr6	24614042	24614144	dmr_1140042	0.7595
chr6	24616922	24617004	dmr_1140047	0.519
chr6	24627663	24627677	dmr_1140054	0.5385
chr6	24629355	24629392	dmr_1140057	0.5445
chr6	24651011	24651128	dmr_1140080	0.7835
chr6	24662612	24662630	dmr_1140094	0.7070000000000001
chr6	24713531	24713579	dmr_1140121	0.521
chr6	24853709	24853955	dmr_1140164	0.5665
chr6	24965993	24966424	dmr_1140197	0.7025
chr6	24969881	24970043	dmr_1140201	0.7085
chr6	24992888	24993078	dmr_1140217	0.7240000000000001
chr6	24994022	24994125	dmr_1140219	0.631
chr6	25255687	25255942	dmr_1140306	0.6725
chr6	25709488	25709647	dmr_1140486	0.6285
chr6	25721146	25721493	dmr_1140493	0.593
chr6	25726902	25727145	dmr_1140497	0.613
chr6	25766343	25766612	dmr_1140515	0.825
chr6	25767357	25767578	dmr_1140517	0.6065
chr6	25810073	25810496	dmr_1140531	0.674
chr6	25901493	25902034	dmr_1140555	0.7275
chr6	25965458	25966088	dmr_1140578	0.703
chr6	25978212	25978330	dmr_1140583	0.5225
chr6	26072015	26072125	dmr_1140613	0.6735
chr6	26324441	26324741	dmr_1140683	0.855
chr6	26761611	26761820	dmr_1140797	0.5870000000000001
chr6	26926626	26926700	dmr_1140833	0.6609999999999999
chr6	26931946	26931964	dmr_1140839	0.539
chr6	27268301	27268488	dmr_1140916	0.9305
chr6	27340247	27340415	dmr_1140949	0.5660000000000001
chr6	27348471	27348645	dmr_1140954	0.8315
chr6	27351312	27351366	dmr_1140957	0.677
chr6	27370806	27371164	dmr_1140969	0.6125
chr6	27371650	27371966	dmr_1140970	0.5429999999999999
chr6	27397095	27397136	dmr_1140986	0.8025
chr6	27426040	27426057	dmr_1141000	0.6775
chr6	27428383	27428796	dmr_1141003	0.539
chr6	27468462	27469267	dmr_1141019	0.557
chr6	27527102	27527179	dmr_1141041	0.6975
chr6	27535738	27535919	dmr_1141043	0.7585
chr6	27580124	27580143	dmr_1141059	0.7025
chr6	27647821	27648065	dmr_1141094	0.5675
chr6	27688941	27689473	dmr_1141109	0.696
chr6	27689849	27690236	dmr_1141110	0.74
chr6	27724951	27725257	dmr_1141133	0.7225
chr6	27762182	27762727	dmr_1141156	0.7565
chr6	27769647	27769802	dmr_1141161	0.664
chr6	27788908	27789491	dmr_1141174	0.5845
chr6	27789757	27789765	dmr_1141175	0.5365
chr6	27852723	27852941	dmr_1141214	0.6459999999999999
chr6	27939069	27939208	dmr_1141265	0.61
chr6	27949786	27950296	dmr_1141274	0.7375
chr6	27965437	27965657	dmr_1141287	0.7625
chr6	27977628	27977636	dmr_1141302	0.693
chr6	28091450	28091556	dmr_1141389	0.722
chr6	28091870	28092970	dmr_1141390	0.9059999999999999
chr6	28095351	28095682	dmr_1141394	0.5915
chr6	28111322	28111393	dmr_1141407	0.7115
chr6	28111515	28111668	dmr_1141408	0.5920000000000001
chr6	28111679	28111751	dmr_1141409	0.655
chr6	28132169	28133164	dmr_1141427	0.5865
chr6	28184546	28185544	dmr_1141448	0.8455
chr6	28318993	28319664	dmr_1141526	0.5185
chr6	28319824	28320093	dmr_1141528	0.56
chr6	28397101	28397118	dmr_1141575	0.757
chr6	28486417	28486722	dmr_1141638	0.7735
chr6	28487014	28487157	dmr_1141639	0.7175
chr6	28514072	28514462	dmr_1141654	0.5165
chr6	28536401	28536772	dmr_1141682	0.6385
chr6	28537664	28538480	dmr_1141683	0.5935
chr6	28541896	28542275	dmr_1141685	0.7055
chr6	28542570	28542680	dmr_1141686	0.879
chr6	28555063	28555201	dmr_1141706	0.6405
chr6	28555484	28555578	dmr_1141707	0.591
chr6	28557736	28558622	dmr_1141713	0.5945
chr6	28561509	28561849	dmr_1141716	0.7875
chr6	28592517	28592533	dmr_1141753	0.715
chr6	28597096	28597582	dmr_1141759	0.8315
chr6	28616129	28616326	dmr_1141781	0.7005
chr6	28618257	28618513	dmr_1141784	0.6565
chr6	28618769	28619126	dmr_1141785	0.6675
chr6	28624556	28624657	dmr_1141793	0.609
chr6	28625143	28625225	dmr_1141794	0.5135
chr6	28630100	28630111	dmr_1141803	0.51
chr6	28639828	28640568	dmr_1141817	0.7045
chr6	28663866	28664029	dmr_1141838	0.652
chr6	28669288	28669568	dmr_1141844	0.637
chr6	28685217	28685311	dmr_1141858	0.765
chr6	28686397	28686470	dmr_1141861	0.7025
chr6	28697090	28697523	dmr_1141873	0.6315
chr6	28704742	28705770	dmr_1141884	0.5635
chr6	28706121	28706231	dmr_1141885	0.5685
chr6	28706541	28706858	dmr_1141886	0.5625
chr6	28747092	28747384	dmr_1141935	0.5955
chr6	28753277	28753639	dmr_1141945	0.846
chr6	28756459	28757437	dmr_1141951	0.759
chr6	28761953	28762552	dmr_1141956	0.6015
chr6	28768038	28768226	dmr_1141964	0.7575
chr6	28789600	28789997	dmr_1141990	0.5820000000000001
chr6	28795350	28795783	dmr_1141999	0.7495
chr6	28799660	28799890	dmr_1142003	0.7065
chr6	28801121	28801374	dmr_1142005	0.741
chr6	28812667	28813305	dmr_1142020	0.601
chr6	28816113	28816463	dmr_1142028	0.5725
chr6	28816773	28817491	dmr_1142029	0.5855
chr6	28817861	28818065	dmr_1142030	0.723
chr6	28822636	28823088	dmr_1142038	0.701
chr6	28826510	28827366	dmr_1142045	0.662
chr6	28828846	28829155	dmr_1142047	0.792
chr6	28829853	28830611	dmr_1142048	0.66
chr6	28830635	28831569	dmr_1142049	0.7525
chr6	28841756	28842091	dmr_1142057	0.5995
chr6	28897634	28898909	dmr_1142111	0.5405
chr6	28954842	28955155	dmr_1142154	0.7695
chr6	28956195	28956198	dmr_1142157	0.8205
chr6	28965308	28966076	dmr_1142168	0.6990000000000001
chr6	28969648	28970675	dmr_1142174	0.8215
chr6	28981769	28982800	dmr_1142186	0.575
chr6	28985551	28985836	dmr_1142191	0.562
chr6	28986630	28986992	dmr_1142193	0.5485
chr6	28988909	28989629	dmr_1142197	0.561
chr6	28989683	28989839	dmr_1142198	0.664
chr6	28990318	28990747	dmr_1142200	0.6765
chr6	28996729	28996882	dmr_1142210	0.6905
chr6	29001966	29003205	dmr_1142218	0.8170000000000001
chr6	29004235	29004477	dmr_1142221	0.7725
chr6	29023103	29023520	dmr_1142241	0.6809999999999999
chr6	29099503	29099951	dmr_1142311	0.5355
chr6	29100646	29100878	dmr_1142313	0.9165
chr6	29101183	29102014	dmr_1142315	0.698
chr6	29117195	29118047	dmr_1142331	0.593
chr6	29122125	29122303	dmr_1142338	0.6455
chr6	29145590	29146212	dmr_1142358	0.7145
chr6	29165188	29165365	dmr_1142365	0.6075
chr6	29353074	29353255	dmr_1142485	0.7020000000000001
chr6	29433666	29434418	dmr_1142559	0.542
chr6	29473790	29473890	dmr_1142578	0.7145
chr6	29527077	29529337	dmr_1142607	0.5975
chr6	29617729	29618095	dmr_1142667	0.7225
chr6	29717566	29718587	dmr_1142736	0.616
chr6	29719299	29719947	dmr_1142738	0.6335
chr6	29755862	29756310	dmr_1142761	0.674
chr6	29814706	29815328	dmr_1142802	0.6065
chr6	29882949	29883147	dmr_1142862	0.757
chr6	29889970	29890005	dmr_1142869	0.5945
chr6	29890802	29891164	dmr_1142871	0.545
chr6	29891218	29891475	dmr_1142872	0.6645
chr6	29929828	29929978	dmr_1142905	0.555
chr6	29930876	29931043	dmr_1142906	0.6925
chr6	29960854	29960892	dmr_1142930	0.608
chr6	29968459	29968617	dmr_1142938	0.5660000000000001
chr6	29973238	29973567	dmr_1142944	0.7020000000000001
chr6	30002536	30003681	dmr_1142964	0.5265
chr6	30028438	30028858	dmr_1142975	0.698
chr6	30037151	30037445	dmr_1142978	0.6025
chr6	30093756	30094000	dmr_1143020	0.6890000000000001
chr6	30162140	30162388	dmr_1143062	0.5335
chr6	30230333	30230508	dmr_1143102	0.655
chr6	30236989	30237318	dmr_1143110	0.5335
chr6	30372645	30373900	dmr_1143220	0.585
chr6	30432994	30433353	dmr_1143263	0.723
chr6	30457528	30457713	dmr_1143294	0.5535
chr6	30458636	30458966	dmr_1143296	0.7845
chr6	30460130	30461436	dmr_1143300	0.5365
chr6	30476269	30476403	dmr_1143310	0.6335
chr6	30527221	30527237	dmr_1143344	0.5379999999999999
chr6	30528206	30529203	dmr_1143345	0.698
chr6	30532561	30532915	dmr_1143347	0.5055
chr6	30545522	30545668	dmr_1143359	0.6755
chr6	30545749	30545939	dmr_1143360	0.596
chr6	30545988	30546374	dmr_1143361	0.6575
chr6	30546813	30547056	dmr_1143363	0.6
chr6	30547933	30548293	dmr_1143364	0.5920000000000001
chr6	30548625	30548774	dmr_1143366	0.6325
chr6	30548896	30549977	dmr_1143367	0.505
chr6	30550749	30551099	dmr_1143369	0.5905
chr6	30552748	30554000	dmr_1143370	0.644
chr6	30569039	30569460	dmr_1143382	0.6365
chr6	30569488	30570183	dmr_1143383	0.6175
chr6	30572487	30573545	dmr_1143386	0.606
chr6	30674716	30675742	dmr_1143467	0.6315
chr6	30687226	30688006	dmr_1143476	0.5589999999999999
chr6	30734309	30734932	dmr_1143512	0.6855
chr6	30737171	30737234	dmr_1143516	0.6095
chr6	30897296	30897599	dmr_1143578	0.6295
chr6	30907416	30907494	dmr_1143584	0.5075
chr6	30908091	30908518	dmr_1143585	0.863
chr6	30921142	30921218	dmr_1143595	0.682
chr6	30982115	30982330	dmr_1143621	0.7775
chr6	31028489	31028505	dmr_1143657	0.503
chr6	31029629	31029918	dmr_1143659	0.5295
chr6	31030200	31030349	dmr_1143660	0.5479999999999999
chr6	31040893	31041701	dmr_1143675	0.528
chr6	31042010	31042128	dmr_1143676	0.518
chr6	31042464	31043187	dmr_1143677	0.875
chr6	31043206	31043330	dmr_1143678	0.8059999999999999
chr6	31047791	31048058	dmr_1143681	0.6275
chr6	31049265	31049463	dmr_1143683	0.7715
chr6	31049555	31049666	dmr_1143684	0.7585
chr6	31050755	31051086	dmr_1143685	0.54
chr6	31053127	31053253	dmr_1143690	0.6315
chr6	31057296	31057924	dmr_1143696	0.575
chr6	31058189	31058279	dmr_1143697	0.534
chr6	31058601	31058775	dmr_1143698	0.7065
chr6	31073327	31073597	dmr_1143726	0.6045
chr6	31075354	31075786	dmr_1143728	0.66
chr6	31079408	31079848	dmr_1143731	0.772
chr6	31079949	31080544	dmr_1143732	0.757
chr6	31080958	31081044	dmr_1143734	0.7325
chr6	31081165	31081282	dmr_1143735	0.7355
chr6	31081336	31081408	dmr_1143736	0.6990000000000001
chr6	31081487	31081527	dmr_1143737	0.7225
chr6	31082935	31082978	dmr_1143740	0.6845
chr6	31085864	31086000	dmr_1143745	0.7290000000000001
chr6	31086279	31086292	dmr_1143747	0.54
chr6	31088184	31089668	dmr_1143750	0.6805
chr6	31096108	31096599	dmr_1143762	0.5825
chr6	31097313	31098030	dmr_1143764	0.524
chr6	31098505	31099752	dmr_1143766	0.534
chr6	31100553	31101012	dmr_1143769	0.562
chr6	31107189	31107590	dmr_1143779	0.7390000000000001
chr6	31107776	31107947	dmr_1143780	0.526
chr6	31111722	31112044	dmr_1143786	0.6755
chr6	31113598	31115493	dmr_1143790	0.7315
chr6	31115547	31116633	dmr_1143791	0.521
chr6	31117187	31117569	dmr_1143793	0.562
chr6	31134358	31135353	dmr_1143818	0.5705
chr6	31135654	31136424	dmr_1143819	0.5525
chr6	31137256	31138203	dmr_1143822	0.5745
chr6	31140394	31141045	dmr_1143825	0.732
chr6	31141056	31141778	dmr_1143826	0.6245
chr6	31141811	31142252	dmr_1143827	0.5760000000000001
chr6	31143751	31144363	dmr_1143831	0.642
chr6	31145597	31146177	dmr_1143835	0.764
chr6	31146354	31146539	dmr_1143836	0.6445
chr6	31148569	31148675	dmr_1143840	0.6975
chr6	31150714	31150805	dmr_1143844	0.586
chr6	31155673	31156301	dmr_1143850	0.642
chr6	31159413	31159956	dmr_1143855	0.7755
chr6	31160098	31161373	dmr_1143856	0.6845
chr6	31161752	31162888	dmr_1143858	0.654
chr6	31164228	31164346	dmr_1143862	0.6085
chr6	31170101	31170478	dmr_1143871	0.5605
chr6	31171440	31171983	dmr_1143873	0.8079999999999999
chr6	31172003	31172203	dmr_1143874	0.62
chr6	31173634	31174028	dmr_1143876	0.639
chr6	31175747	31176183	dmr_1143880	0.7215
chr6	31176661	31176848	dmr_1143882	0.562
chr6	31191011	31191409	dmr_1143907	0.7695
chr6	31192286	31192764	dmr_1143909	0.518
chr6	31192855	31194450	dmr_1143910	0.8185
chr6	31198374	31199318	dmr_1143915	0.625
chr6	31204547	31204618	dmr_1143923	0.601
chr6	31207252	31207920	dmr_1143927	0.6025
chr6	31209357	31209895	dmr_1143930	0.5995
chr6	31209909	31210173	dmr_1143931	0.675
chr6	31210178	31210250	dmr_1143932	0.6859999999999999
chr6	31211807	31212413	dmr_1143935	0.7215
chr6	31212696	31213075	dmr_1143936	0.7340000000000001
chr6	31213356	31214157	dmr_1143937	0.5710000000000001
chr6	31214730	31215792	dmr_1143938	0.7865
chr6	31221555	31221887	dmr_1143939	0.625
chr6	31253203	31253624	dmr_1143967	0.5075
chr6	31253658	31254039	dmr_1143968	0.5935
chr6	31259757	31259927	dmr_1143975	0.8305
chr6	31284406	31285580	dmr_1143995	0.6305
chr6	31287773	31287987	dmr_1143999	0.7295
chr6	31288981	31289325	dmr_1144000	0.5685
chr6	31292949	31293213	dmr_1144006	0.6065
chr6	31293246	31293495	dmr_1144007	0.633
chr6	31301565	31301650	dmr_1144014	0.6495
chr6	31305954	31306158	dmr_1144020	0.688
chr6	31306828	31306984	dmr_1144022	0.6725
chr6	31307383	31307651	dmr_1144023	0.5429999999999999
chr6	31318022	31318170	dmr_1144033	0.5995
chr6	31324632	31325131	dmr_1144045	0.6805
chr6	31331306	31331472	dmr_1144056	0.568
chr6	31356414	31356777	dmr_1144075	0.765
chr6	31564455	31565635	dmr_1144246	0.7190000000000001
chr6	31575157	31575485	dmr_1144259	0.7335
chr6	31584971	31585499	dmr_1144266	0.6935
chr6	31664865	31665924	dmr_1144326	0.5785
chr6	31791090	31792085	dmr_1144387	0.83
chr6	31808071	31808640	dmr_1144393	0.778
chr6	31917315	31917747	dmr_1144452	0.6615
chr6	31917764	31917982	dmr_1144453	0.807
chr6	31921640	31922098	dmr_1144457	0.675
chr6	31927340	31927579	dmr_1144463	0.58
chr6	31936716	31937289	dmr_1144472	0.5055
chr6	31999371	31999556	dmr_1144522	0.551
chr6	32007395	32007479	dmr_1144528	0.813
chr6	32065882	32066373	dmr_1144571	0.6235
chr6	32160515	32160716	dmr_1144620	0.705
chr6	32183864	32184035	dmr_1144649	0.6225
chr6	32212566	32212732	dmr_1144682	0.695
chr6	32218695	32218925	dmr_1144687	0.6085
chr6	32220893	32221352	dmr_1144691	0.6829999999999999
chr6	32229219	32229421	dmr_1144701	0.6715
chr6	32276726	32276956	dmr_1144758	0.5485
chr6	32330144	32330847	dmr_1144819	0.6955
chr6	32359580	32360232	dmr_1144859	0.6305
chr6	32374901	32375051	dmr_1144880	0.5965
chr6	32427293	32427371	dmr_1144941	0.7240000000000001
chr6	32429064	32429750	dmr_1144944	0.5325
chr6	32446854	32446866	dmr_1144966	0.5935
chr6	32449575	32449888	dmr_1144970	0.632
chr6	32450702	32451605	dmr_1144972	0.629
chr6	32454876	32454995	dmr_1144976	0.759
chr6	32471629	32471972	dmr_1144995	0.767
chr6	32484036	32484089	dmr_1145012	0.762
chr6	32492600	32492976	dmr_1145024	0.573
chr6	32496554	32496835	dmr_1145028	0.6729999999999999
chr6	32504238	32504560	dmr_1145038	0.723
chr6	32560276	32560344	dmr_1145116	0.5005
chr6	32570682	32570847	dmr_1145131	0.575
chr6	32595761	32595884	dmr_1145159	0.732
chr6	32603971	32604031	dmr_1145163	0.7065
chr6	32634446	32634585	dmr_1145180	0.546
chr6	32636924	32637171	dmr_1145183	0.794
chr6	32637922	32637956	dmr_1145185	0.8370000000000001
chr6	32638131	32638179	dmr_1145186	0.7035
chr6	32638484	32639234	dmr_1145187	0.7120000000000001
chr6	32644196	32644444	dmr_1145192	0.539
chr6	32700244	32700389	dmr_1145227	0.654
chr6	32702045	32702427	dmr_1145230	0.784
chr6	32702430	32702593	dmr_1145231	0.6755
chr6	32710228	32710491	dmr_1145238	0.5760000000000001
chr6	32715409	32715646	dmr_1145245	0.5835
chr6	32739091	32739758	dmr_1145269	0.8959999999999999
chr6	32754321	32754861	dmr_1145283	0.601
chr6	32754907	32755101	dmr_1145284	0.732
chr6	32761317	32761655	dmr_1145292	0.5245
chr6	32795891	32796516	dmr_1145324	0.772
chr6	32837247	32837645	dmr_1145354	0.56
chr6	32849129	32849407	dmr_1145363	0.8540000000000001
chr6	32856359	32856428	dmr_1145368	0.628
chr6	32858747	32859032	dmr_1145369	0.7105
chr6	32874309	32874660	dmr_1145380	0.5305
chr6	32878644	32878924	dmr_1145385	0.727
chr6	32920258	32920262	dmr_1145419	0.7985
chr6	32940108	32940728	dmr_1145440	0.595
chr6	32986110	32986370	dmr_1145483	0.643
chr6	32989848	32990405	dmr_1145488	0.585
chr6	33007331	33007593	dmr_1145506	0.742
chr6	33044946	33045141	dmr_1145543	0.51
chr6	33082964	33083677	dmr_1145573	0.562
chr6	33096890	33097127	dmr_1145578	0.5725
chr6	33101922	33102501	dmr_1145582	0.6659999999999999
chr6	33104655	33104914	dmr_1145584	0.7335
chr6	33124493	33125001	dmr_1145600	0.55
chr6	33126719	33126821	dmr_1145603	0.5005
chr6	33257369	33257562	dmr_1145674	0.773
chr6	33320537	33320565	dmr_1145731	0.6145
chr6	33349868	33349909	dmr_1145757	0.6985
chr6	33352085	33352537	dmr_1145759	0.535
chr6	33361735	33362105	dmr_1145763	0.6555
chr6	33364762	33365070	dmr_1145766	0.5655
chr6	33365481	33365964	dmr_1145767	0.7365
chr6	33406847	33407460	dmr_1145800	0.565
chr6	33502493	33502647	dmr_1145861	0.6815
chr6	33542802	33543160	dmr_1145893	0.6245
chr6	33618692	33618919	dmr_1145949	0.5035
chr6	33743003	33743218	dmr_1146032	0.677
chr6	33763141	33763241	dmr_1146046	0.7695
chr6	33763511	33763618	dmr_1146047	0.723
chr6	33806283	33806320	dmr_1146094	0.5915
chr6	33819957	33819982	dmr_1146112	0.5835
chr6	33823693	33823834	dmr_1146117	0.563
chr6	33886727	33887573	dmr_1146181	0.5835
chr6	33982825	33983064	dmr_1146266	0.5665
chr6	33992090	33992245	dmr_1146277	0.573
chr6	34030030	34030482	dmr_1146302	0.5615
chr6	34040753	34040866	dmr_1146310	0.501
chr6	34041906	34041993	dmr_1146312	0.632
chr6	34083512	34083828	dmr_1146346	0.6855
chr6	34087412	34088276	dmr_1146350	0.6935
chr6	34090230	34090523	dmr_1146355	0.92
chr6	34090637	34090786	dmr_1146356	0.746
chr6	34111391	34111708	dmr_1146371	0.7959999999999999
chr6	34113593	34113621	dmr_1146374	0.615
chr6	34123775	34124000	dmr_1146382	0.7495
chr6	34153412	34154854	dmr_1146409	0.82
chr6	34154891	34155234	dmr_1146410	0.7445
chr6	34155485	34155731	dmr_1146411	0.5489999999999999
chr6	34156024	34156502	dmr_1146412	0.635
chr6	34176047	34176252	dmr_1146434	0.608
chr6	34196815	34197320	dmr_1146451	0.552
chr6	34277722	34278058	dmr_1146524	0.655
chr6	34450235	34450365	dmr_1146622	0.645
chr6	34478758	34478970	dmr_1146637	0.789
chr6	34482841	34483211	dmr_1146644	0.602
chr6	34564438	34564746	dmr_1146705	0.5965
chr6	34587855	34588598	dmr_1146715	0.7165
chr6	34638579	34638761	dmr_1146754	0.725
chr6	34641904	34642357	dmr_1146760	0.6945
chr6	34646951	34647154	dmr_1146765	0.6725
chr6	34668224	34668313	dmr_1146785	0.551
chr6	34750732	34751068	dmr_1146841	0.624
chr6	34823413	34823422	dmr_1146872	0.623
chr6	34830393	34830472	dmr_1146875	0.5075
chr6	34832418	34832764	dmr_1146877	0.7825
chr6	35002576	35003059	dmr_1146994	0.5655
chr6	35029697	35030143	dmr_1147023	0.7055
chr6	35256732	35257165	dmr_1147160	0.7090000000000001
chr6	35288323	35288506	dmr_1147183	0.5535
chr6	35298447	35298612	dmr_1147194	0.5455
chr6	35298631	35298676	dmr_1147195	0.609
chr6	35319884	35320182	dmr_1147211	0.6815
chr6	35426002	35426536	dmr_1147285	0.5105
chr6	35497316	35497993	dmr_1147311	0.5485
chr6	35502883	35503157	dmr_1147314	0.613
chr6	35511313	35511395	dmr_1147326	0.6685
chr6	35511647	35511718	dmr_1147327	0.7615
chr6	35598359	35599242	dmr_1147376	0.799
chr6	35600969	35601362	dmr_1147378	0.784
chr6	35617343	35617649	dmr_1147385	0.6065
chr6	35617957	35617974	dmr_1147386	0.616
chr6	35621666	35622038	dmr_1147390	0.7185
chr6	35705717	35706118	dmr_1147437	0.52
chr6	35790744	35790816	dmr_1147470	0.687
chr6	35833157	35833277	dmr_1147489	0.774
chr6	35833585	35833837	dmr_1147490	0.614
chr6	35988909	35989546	dmr_1147550	0.7885
chr6	36064805	36064904	dmr_1147582	0.6855
chr6	36065316	36065450	dmr_1147583	0.5055
chr6	36207022	36207199	dmr_1147640	0.741
chr6	36266829	36267244	dmr_1147671	0.9105
chr6	36267377	36267692	dmr_1147672	0.6745
chr6	36374207	36374334	dmr_1147716	0.5415
chr6	36389284	36391275	dmr_1147724	0.5855
chr6	36392796	36392812	dmr_1147726	0.5715
chr6	36393090	36393128	dmr_1147727	0.6555
chr6	36405234	36405522	dmr_1147737	0.7759999999999999
chr6	36410327	36410452	dmr_1147740	0.504
chr6	36437746	36438183	dmr_1147755	0.6659999999999999
chr6	36438565	36438665	dmr_1147756	0.6890000000000001
chr6	36439423	36439479	dmr_1147757	0.809
chr6	36463993	36464219	dmr_1147777	0.6970000000000001
chr6	36517252	36517424	dmr_1147812	0.6135
chr6	36581167	36581214	dmr_1147841	0.7090000000000001
chr6	36590731	36591441	dmr_1147846	0.7605
chr6	36596347	36596795	dmr_1147848	0.568
chr6	36604659	36604991	dmr_1147854	0.8765
chr6	36605533	36605782	dmr_1147855	0.6185
chr6	36606057	36606263	dmr_1147856	0.7085
chr6	36608073	36608366	dmr_1147859	0.755
chr6	36608631	36609699	dmr_1147860	0.6075
chr6	36676620	36676894	dmr_1147893	0.6455
chr6	36723334	36723533	dmr_1147924	0.6635
chr6	36736772	36736952	dmr_1147935	0.535
chr6	36777189	36777310	dmr_1147974	0.841
chr6	36782210	36783581	dmr_1147981	0.7440000000000001
chr6	36803020	36803338	dmr_1148008	0.5475
chr6	36816142	36816312	dmr_1148024	0.5465
chr6	36843156	36843186	dmr_1148045	0.7775
chr6	36844081	36844851	dmr_1148047	0.7265
chr6	36850077	36851273	dmr_1148056	0.5885
chr6	36867774	36867852	dmr_1148069	0.6905
chr6	36868195	36868479	dmr_1148070	0.8109999999999999
chr6	36880349	36880887	dmr_1148087	0.7115
chr6	36930203	36930385	dmr_1148137	0.5445
chr6	36970570	36970803	dmr_1148174	0.789
chr6	36989197	36989340	dmr_1148197	0.5145
chr6	36990104	36990711	dmr_1148198	0.6625
chr6	37037311	37037812	dmr_1148246	0.813
chr6	37038401	37038820	dmr_1148248	0.546
chr6	37063051	37063223	dmr_1148271	0.7875
chr6	37063560	37063627	dmr_1148273	0.8145
chr6	37063630	37063634	dmr_1148274	0.672
chr6	37064266	37064484	dmr_1148275	0.665
chr6	37074908	37075005	dmr_1148289	0.7555
chr6	37083114	37083266	dmr_1148296	0.7929999999999999
chr6	37120613	37121258	dmr_1148333	0.6965
chr6	37143085	37143377	dmr_1148354	0.6425
chr6	37143761	37144427	dmr_1148355	0.7985
chr6	37197081	37197179	dmr_1148406	0.5375
chr6	37200175	37200565	dmr_1148410	0.64
chr6	37215461	37216040	dmr_1148434	0.7965
chr6	37216055	37216383	dmr_1148435	0.639
chr6	37221657	37221995	dmr_1148442	0.73
chr6	37222123	37222152	dmr_1148443	0.515
chr6	37241470	37242167	dmr_1148470	0.804
chr6	37244268	37244596	dmr_1148473	0.7835
chr6	37261257	37261769	dmr_1148495	0.509
chr6	37268701	37268884	dmr_1148503	0.7725
chr6	37269469	37269520	dmr_1148505	0.693
chr6	37288434	37288654	dmr_1148532	0.635
chr6	37296119	37297332	dmr_1148546	0.8165
chr6	37297696	37298648	dmr_1148547	0.595
chr6	37318068	37318152	dmr_1148563	0.677
chr6	37321541	37322934	dmr_1148568	0.5045
chr6	37336750	37337596	dmr_1148582	0.5565
chr6	37398585	37399196	dmr_1148619	0.653
chr6	37399208	37399395	dmr_1148620	0.6535
chr6	37400940	37401007	dmr_1148623	0.5145
chr6	37419223	37419583	dmr_1148639	0.5845
chr6	37419632	37420420	dmr_1148640	0.557
chr6	37431614	37432023	dmr_1148651	0.5575
chr6	37464011	37464014	dmr_1148667	0.696
chr6	37465809	37466444	dmr_1148668	0.815
chr6	37592628	37593229	dmr_1148736	0.58
chr6	37745487	37745869	dmr_1148806	0.782
chr6	37913635	37913647	dmr_1148884	0.748
chr6	37981151	37981154	dmr_1148925	0.8195
chr6	38048754	38049571	dmr_1148959	0.5875
chr6	38065189	38066188	dmr_1148970	0.6785
chr6	38109496	38110181	dmr_1149001	0.6155
chr6	38116572	38116671	dmr_1149007	0.5955
chr6	38134441	38135119	dmr_1149030	0.8075
chr6	38145572	38145625	dmr_1149043	0.526
chr6	38145676	38146229	dmr_1149044	0.5295
chr6	38164648	38164860	dmr_1149070	0.5295
chr6	38164863	38164989	dmr_1149071	0.7490000000000001
chr6	38165214	38165239	dmr_1149073	0.616
chr6	38188703	38188792	dmr_1149099	0.584
chr6	38196239	38196850	dmr_1149108	0.6065
chr6	38236431	38236449	dmr_1149157	0.508
chr6	38240668	38241691	dmr_1149161	0.6855
chr6	38242789	38243173	dmr_1149165	0.5355
chr6	38251887	38252030	dmr_1149178	0.569
chr6	38254896	38254979	dmr_1149180	0.518
chr6	38255251	38255585	dmr_1149181	0.6575
chr6	38255840	38256326	dmr_1149182	0.705
chr6	38262959	38263175	dmr_1149187	0.5645
chr6	38263482	38263661	dmr_1149188	0.9085
chr6	38269256	38269493	dmr_1149195	0.6795
chr6	38269546	38269577	dmr_1149196	0.637
chr6	38389824	38390238	dmr_1149247	0.6485
chr6	38580736	38580747	dmr_1149372	0.9159999999999999
chr6	38635311	38636210	dmr_1149420	0.585
chr6	38637344	38637552	dmr_1149421	0.616
chr6	38650560	38650646	dmr_1149430	0.718
chr6	38695670	38695682	dmr_1149467	0.5675
chr6	38786193	38786271	dmr_1149547	0.6415
chr6	38786488	38786614	dmr_1149548	0.6759999999999999
chr6	38786928	38787036	dmr_1149549	0.76
chr6	38793484	38793659	dmr_1149558	0.7575
chr6	38912821	38913652	dmr_1149650	0.7905
chr6	38913665	38914516	dmr_1149651	0.7695
chr6	38915690	38916443	dmr_1149652	0.594
chr6	38959391	38960009	dmr_1149689	0.6235
chr6	38960739	38961407	dmr_1149691	0.5045
chr6	38961430	38961609	dmr_1149692	0.8079999999999999
chr6	39019088	39019550	dmr_1149750	0.6205
chr6	39040230	39040917	dmr_1149773	0.607
chr6	39061208	39061550	dmr_1149796	0.6495
chr6	39072230	39072954	dmr_1149809	0.813
chr6	39104764	39104955	dmr_1149828	0.8640000000000001
chr6	39192222	39192251	dmr_1149881	0.738
chr6	39225673	39225709	dmr_1149912	0.7195
chr6	39241338	39241451	dmr_1149923	0.6940000000000001
chr6	39244120	39244254	dmr_1149929	0.5770000000000001
chr6	39317901	39318482	dmr_1149976	0.635
chr6	39318837	39319000	dmr_1149977	0.6185
chr6	39319541	39319765	dmr_1149978	0.6835
chr6	39378387	39378642	dmr_1150034	0.5155
chr6	39401053	39401513	dmr_1150053	0.618
chr6	39415933	39416246	dmr_1150070	0.755
chr6	39418347	39418533	dmr_1150074	0.7015
chr6	39447935	39448211	dmr_1150087	0.659
chr6	39488202	39488804	dmr_1150118	0.5055
chr6	39492874	39493505	dmr_1150123	0.6235
chr6	39526236	39527546	dmr_1150148	0.81
chr6	39527867	39528373	dmr_1150149	0.66
chr6	39640856	39641085	dmr_1150252	0.561
chr6	39675134	39675315	dmr_1150277	0.747
chr6	39689444	39689697	dmr_1150289	0.557
chr6	39718385	39718918	dmr_1150312	0.546
chr6	39797058	39797066	dmr_1150354	0.5485
chr6	39797321	39797545	dmr_1150355	0.8055
chr6	39819005	39819434	dmr_1150377	0.6865
chr6	39873682	39874655	dmr_1150415	0.6115
chr6	39875360	39875997	dmr_1150417	0.545
chr6	39885000	39885653	dmr_1150431	0.501
chr6	39898192	39898328	dmr_1150449	0.6085
chr6	39903540	39904215	dmr_1150458	0.753
chr6	39904695	39904822	dmr_1150459	0.7909999999999999
chr6	39914754	39915394	dmr_1150472	0.557
chr6	39918085	39918131	dmr_1150477	0.649
chr6	39918356	39918663	dmr_1150478	0.778
chr6	39918943	39919130	dmr_1150479	0.6215
chr6	39919417	39919604	dmr_1150480	0.6575
chr6	39927235	39927275	dmr_1150483	0.7040000000000001
chr6	39927960	39928216	dmr_1150485	0.5265
chr6	39940685	39940881	dmr_1150501	0.6815
chr6	39941062	39941141	dmr_1150503	0.659
chr6	39944803	39945646	dmr_1150508	0.66
chr6	39946109	39946256	dmr_1150510	0.831
chr6	39946582	39946907	dmr_1150511	0.9415
chr6	39951993	39952487	dmr_1150516	0.7020000000000001
chr6	39963924	39964855	dmr_1150534	0.6025
chr6	39970830	39970878	dmr_1150543	0.6940000000000001
chr6	39978837	39979276	dmr_1150552	0.6795
chr6	40005907	40006369	dmr_1150587	0.6665
chr6	40015164	40015507	dmr_1150600	0.5985
chr6	40023931	40024502	dmr_1150612	0.552
chr6	40035463	40036000	dmr_1150625	0.55
chr6	40046681	40047059	dmr_1150635	0.657
chr6	40050121	40050325	dmr_1150638	0.6605
chr6	40053037	40053352	dmr_1150642	0.8170000000000001
chr6	40071001	40071356	dmr_1150666	0.5375
chr6	40072195	40072273	dmr_1150668	0.6355
chr6	40074339	40074910	dmr_1150670	0.7875
chr6	40079212	40079664	dmr_1150677	0.556
chr6	40091069	40091612	dmr_1150689	0.691
chr6	40091743	40092147	dmr_1150690	0.6709999999999999
chr6	40092376	40092690	dmr_1150691	0.67
chr6	40094922	40094988	dmr_1150695	0.647
chr6	40098688	40099282	dmr_1150701	0.59
chr6	40102506	40103040	dmr_1150706	0.677
chr6	40112463	40112975	dmr_1150718	0.6709999999999999
chr6	40121598	40122440	dmr_1150730	0.638
chr6	40122796	40123815	dmr_1150731	0.6105
chr6	40125625	40126160	dmr_1150735	0.7985
chr6	40140920	40141126	dmr_1150756	0.752
chr6	40161469	40161784	dmr_1150781	0.652
chr6	40166137	40166707	dmr_1150789	0.7505
chr6	40174827	40174869	dmr_1150803	0.5925
chr6	40176870	40177347	dmr_1150806	0.5975
chr6	40177695	40178335	dmr_1150807	0.6265
chr6	40201994	40202045	dmr_1150835	0.7809999999999999
chr6	40212705	40212942	dmr_1150846	0.7040000000000001
chr6	40230074	40230531	dmr_1150867	0.721
chr6	40243719	40243913	dmr_1150883	0.9635
chr6	40269588	40269836	dmr_1150912	0.568
chr6	40294279	40294414	dmr_1150932	0.7415
chr6	40301965	40301987	dmr_1150939	0.598
chr6	40344456	40344526	dmr_1150961	0.5005
chr6	40347482	40348137	dmr_1150964	0.7735
chr6	40371219	40372103	dmr_1150977	0.655
chr6	40403658	40403710	dmr_1151004	0.631
chr6	40404012	40404032	dmr_1151005	0.574
chr6	40438554	40438761	dmr_1151044	0.8575
chr6	40439037	40439347	dmr_1151045	0.647
chr6	40439631	40440095	dmr_1151046	0.7305
chr6	40446904	40447009	dmr_1151053	0.7505
chr6	40454538	40454665	dmr_1151059	0.5125
chr6	40482439	40482772	dmr_1151071	0.596
chr6	40514214	40514506	dmr_1151085	0.8540000000000001
chr6	40607328	40607345	dmr_1151112	0.687
chr6	40659943	40660017	dmr_1151136	0.6635
chr6	40661091	40661199	dmr_1151138	0.599
chr6	40859462	40859573	dmr_1151210	0.6655
chr6	40942986	40943101	dmr_1151240	0.73
chr6	41026989	41027272	dmr_1151262	0.648
chr6	41032089	41032322	dmr_1151268	0.5665
chr6	41032559	41032885	dmr_1151269	0.94
chr6	41055482	41055697	dmr_1151288	0.6035
chr6	41056217	41056262	dmr_1151289	0.601
chr6	41057413	41058168	dmr_1151291	0.8690000000000001
chr6	41063357	41063576	dmr_1151299	0.8490000000000001
chr6	41081194	41081310	dmr_1151317	0.8135
chr6	41090049	41090361	dmr_1151320	0.769
chr6	41091517	41091908	dmr_1151322	0.909
chr6	41104065	41104334	dmr_1151334	0.863
chr6	41104720	41104816	dmr_1151335	0.745
chr6	41118337	41118520	dmr_1151344	0.502
chr6	41230682	41230809	dmr_1151400	0.5945
chr6	41256679	41256846	dmr_1151414	0.775
chr6	41265836	41266478	dmr_1151423	0.7955
chr6	41266874	41266907	dmr_1151424	0.6920000000000001
chr6	41518046	41518160	dmr_1151524	0.5705
chr6	41518306	41518382	dmr_1151525	0.6305
chr6	41542964	41543387	dmr_1151538	0.6095
chr6	41553502	41553534	dmr_1151549	0.629
chr6	41553672	41553849	dmr_1151550	0.7945
chr6	41554227	41554332	dmr_1151551	0.644
chr6	41559146	41560397	dmr_1151558	0.5595
chr6	41606768	41606930	dmr_1151595	0.7775
chr6	41607366	41607906	dmr_1151596	0.7290000000000001
chr6	41608673	41609127	dmr_1151598	0.6235
chr6	41610000	41610461	dmr_1151600	0.5285
chr6	41622554	41622926	dmr_1151617	0.644
chr6	41622935	41623052	dmr_1151618	0.509
chr6	41631560	41631733	dmr_1151631	0.7559999999999999
chr6	41690781	41690875	dmr_1151668	0.6759999999999999
chr6	41735258	41735282	dmr_1151690	0.605
chr6	41754272	41755161	dmr_1151699	0.58
chr6	41775728	41776291	dmr_1151714	0.83
chr6	41864286	41864349	dmr_1151750	0.6635
chr6	41911610	41912120	dmr_1151766	0.547
chr6	42182762	42182971	dmr_1151864	0.733
chr6	42190392	42190630	dmr_1151877	0.687
chr6	42197862	42197992	dmr_1151882	0.7055
chr6	42227631	42227650	dmr_1151897	0.541
chr6	42231009	42231237	dmr_1151902	0.569
chr6	42231567	42231719	dmr_1151903	0.677
chr6	42237430	42237720	dmr_1151908	0.862
chr6	42237824	42237919	dmr_1151909	0.843
chr6	42241410	42241795	dmr_1151911	0.775
chr6	42257238	42257563	dmr_1151921	0.727
chr6	42280996	42281718	dmr_1151946	0.534
chr6	42303613	42303752	dmr_1151964	0.8255
chr6	42303906	42304031	dmr_1151965	0.586
chr6	42317805	42317982	dmr_1151979	0.526
chr6	42318468	42318587	dmr_1151981	0.7805
chr6	42322457	42322518	dmr_1151985	0.715
chr6	42323041	42323060	dmr_1151986	0.75
chr6	42340102	42340552	dmr_1151996	0.6415
chr6	42354127	42354423	dmr_1152010	0.835
chr6	42354808	42354924	dmr_1152011	0.6025
chr6	42376674	42377021	dmr_1152036	0.5579999999999999
chr6	42419585	42419591	dmr_1152071	0.7755
chr6	42426557	42426664	dmr_1152077	0.7675
chr6	42439581	42439643	dmr_1152085	0.638
chr6	42440673	42440837	dmr_1152087	0.7325
chr6	42509719	42509967	dmr_1152108	0.6459999999999999
chr6	42568258	42568329	dmr_1152152	0.665
chr6	42568810	42568861	dmr_1152153	0.787
chr6	42680117	42680768	dmr_1152212	0.5605
chr6	42689364	42689399	dmr_1152221	0.604
chr6	42742069	42742566	dmr_1152249	0.8775
chr6	43071651	43071818	dmr_1152362	0.5975
chr6	43209593	43209609	dmr_1152428	0.7355
chr6	43209976	43210059	dmr_1152429	0.691
chr6	43296002	43296093	dmr_1152470	0.6605
chr6	43296855	43296859	dmr_1152471	0.7505
chr6	43335949	43335996	dmr_1152489	0.6045
chr6	43363468	43364042	dmr_1152509	0.5355
chr6	43585352	43585441	dmr_1152632	0.6185
chr6	43591035	43591095	dmr_1152638	0.7165
chr6	43591400	43591453	dmr_1152639	0.598
chr6	43642225	43642796	dmr_1152668	0.6735
chr6	43646057	43646188	dmr_1152674	0.6655
chr6	43983123	43983547	dmr_1152791	0.5565
chr6	44179600	44180294	dmr_1152882	0.784
chr6	44503532	44503745	dmr_1152974	0.619
chr6	44850942	44851016	dmr_1153052	0.5795
chr6	45026545	45026584	dmr_1153099	0.7005
chr6	45119143	45119204	dmr_1153146	0.6385
chr6	45145089	45145148	dmr_1153168	0.731
chr6	45241159	45241342	dmr_1153214	0.5005
chr6	45413759	45414080	dmr_1153304	0.5660000000000001
chr6	45455334	45455478	dmr_1153332	0.501
chr6	45584373	45584850	dmr_1153403	0.6085
chr6	45938363	45938642	dmr_1153559	0.7425
chr6	46033174	46033250	dmr_1153613	0.5285
chr6	46040527	46040645	dmr_1153619	0.7235
chr6	46040900	46040958	dmr_1153620	0.5165
chr6	46235073	46235224	dmr_1153722	0.5795
chr6	46564710	46564798	dmr_1153887	0.6155
chr6	46565053	46565323	dmr_1153888	0.5785
chr6	46574742	46575061	dmr_1153897	0.726
chr6	46670776	46671049	dmr_1153940	0.56
chr6	46675455	46675843	dmr_1153946	0.5379999999999999
chr6	46704505	46705065	dmr_1153960	0.757
chr6	46705879	46706143	dmr_1153962	0.5525
chr6	46717881	46718121	dmr_1153972	0.617
chr6	47004067	47004595	dmr_1154138	0.5055
chr6	47027431	47027567	dmr_1154159	0.59
chr6	47031522	47031572	dmr_1154162	0.6265
chr6	47175452	47176072	dmr_1154213	0.684
chr6	47239674	47239727	dmr_1154264	0.6105
chr6	47304862	47305408	dmr_1154343	0.5075
chr6	47318437	47319143	dmr_1154354	0.7825
chr6	47344941	47345076	dmr_1154369	0.5925
chr6	47390636	47390865	dmr_1154398	0.624
chr6	47456988	47457050	dmr_1154451	0.529
chr6	47468157	47468163	dmr_1154463	0.5720000000000001
chr6	47650527	47650547	dmr_1154556	0.5935
chr6	47771864	47771984	dmr_1154565	0.647
chr6	47805726	47805745	dmr_1154592	0.665
chr6	47808835	47808901	dmr_1154598	0.607
chr6	47942764	47942889	dmr_1154670	0.611
chr6	47963154	47963483	dmr_1154686	0.6579999999999999
chr6	47987136	47987471	dmr_1154695	0.706
chr6	48019842	48020191	dmr_1154713	0.5995
chr6	48021917	48022106	dmr_1154715	0.84
chr6	48056327	48056604	dmr_1154744	0.7265
chr6	48114450	48114678	dmr_1154785	0.55
chr6	48116218	48116299	dmr_1154788	0.5955
chr6	48188678	48188945	dmr_1154814	0.6435
chr6	48405768	48406017	dmr_1154907	0.6695
chr6	48465091	48465289	dmr_1154948	0.7125
chr6	48546768	48547214	dmr_1155006	0.528
chr6	48594876	48595213	dmr_1155040	0.5085
chr6	48598923	48599682	dmr_1155045	0.5055
chr6	48673091	48673388	dmr_1155094	0.6065
chr6	48830552	48830689	dmr_1155176	0.909
chr6	49032807	49033086	dmr_1155287	0.6785
chr6	49074665	49075430	dmr_1155310	0.523
chr6	49094588	49094846	dmr_1155326	0.6995
chr6	49096439	49097294	dmr_1155329	0.5365
chr6	49164916	49165465	dmr_1155369	0.54
chr6	49257008	49257166	dmr_1155434	0.8240000000000001
chr6	49269862	49270337	dmr_1155443	0.823
chr6	49339311	49339664	dmr_1155480	0.6755
chr6	49523843	49523991	dmr_1155542	0.7390000000000001
chr6	49591034	49591668	dmr_1155587	0.6645
chr6	49633403	49633668	dmr_1155611	0.6975
chr6	49637489	49637699	dmr_1155614	0.6495
chr6	49638822	49638851	dmr_1155616	0.5065
chr6	49639141	49639611	dmr_1155617	0.7440000000000001
chr6	49641275	49641632	dmr_1155619	0.9105
chr6	49672112	49672283	dmr_1155645	0.6579999999999999
chr6	49692509	49692519	dmr_1155660	0.596
chr6	49695051	49695216	dmr_1155663	0.9675
chr6	49697163	49697648	dmr_1155667	0.6375
chr6	49757656	49757678	dmr_1155706	0.728
chr6	49770399	49770720	dmr_1155718	0.5285
chr6	49778548	49778974	dmr_1155729	0.7709999999999999
chr6	49797541	49797914	dmr_1155743	0.7745
chr6	49925889	49926291	dmr_1155827	0.826
chr6	49930283	49930611	dmr_1155833	0.536
chr6	49976988	49977205	dmr_1155875	0.8925
chr6	49977383	49977523	dmr_1155876	0.52
chr6	49978145	49978341	dmr_1155878	0.615
chr6	50033217	50033325	dmr_1155925	0.77
chr6	50109018	50109385	dmr_1155982	0.547
chr6	50120371	50120587	dmr_1155993	0.5775
chr6	50184339	50184404	dmr_1156053	0.695
chr6	50205546	50206027	dmr_1156083	0.665
chr6	50254718	50255688	dmr_1156128	0.693
chr6	50286975	50287745	dmr_1156147	0.63
chr6	50314274	50314432	dmr_1156179	0.6245
chr6	50314490	50315284	dmr_1156180	0.7735
chr6	50319041	50319643	dmr_1156188	0.7565
chr6	50322268	50323081	dmr_1156194	0.5235
chr6	50323121	50323212	dmr_1156195	0.6075
chr6	50325991	50326052	dmr_1156201	0.636
chr6	50327320	50327447	dmr_1156203	0.7455
chr6	50335490	50335929	dmr_1156214	0.5085
chr6	50378776	50379434	dmr_1156275	0.6565
chr6	50381499	50382189	dmr_1156279	0.5815
chr6	50382312	50382829	dmr_1156280	0.5505
chr6	50385591	50385896	dmr_1156284	0.589
chr6	50400353	50400730	dmr_1156304	0.7985
chr6	50402828	50403847	dmr_1156307	0.5155
chr6	50412007	50412280	dmr_1156322	0.594
chr6	50414061	50414324	dmr_1156325	0.6875
chr6	50414933	50415055	dmr_1156326	0.7485
chr6	50440132	50440868	dmr_1156363	0.8155
chr6	50454305	50454825	dmr_1156384	0.6015
chr6	50461782	50461812	dmr_1156392	0.745
chr6	50476910	50477058	dmr_1156404	0.504
chr6	50483432	50483737	dmr_1156408	0.6875
chr6	50485132	50485327	dmr_1156412	0.752
chr6	50488256	50488979	dmr_1156414	0.655
chr6	50490292	50490750	dmr_1156416	0.6679999999999999
chr6	50549109	50549493	dmr_1156466	0.667
chr6	50550720	50551514	dmr_1156468	0.5735
chr6	50562539	50562622	dmr_1156478	0.5770000000000001
chr6	50658678	50658912	dmr_1156534	0.6355
chr6	50711603	50711816	dmr_1156574	0.5845
chr6	50766387	50766797	dmr_1156609	0.512
chr6	50776673	50777592	dmr_1156618	0.5495
chr6	50783334	50783843	dmr_1156626	0.5055
chr6	50806974	50807858	dmr_1156638	0.5045
chr6	50890665	50891095	dmr_1156702	0.6555
chr6	50922104	50922809	dmr_1156715	0.6235
chr6	50938844	50939078	dmr_1156731	0.5205
chr6	50976952	50977205	dmr_1156763	0.711
chr6	50980087	50981328	dmr_1156768	0.7005
chr6	50985493	50985629	dmr_1156774	0.544
chr6	50985661	50985801	dmr_1156775	0.823
chr6	50988024	50988289	dmr_1156777	0.6779999999999999
chr6	51015929	51016255	dmr_1156806	0.513
chr6	51207069	51207805	dmr_1156921	0.514
chr6	51394360	51394968	dmr_1157035	0.728
chr6	51424307	51424491	dmr_1157059	0.506
chr6	51426580	51426743	dmr_1157060	0.5595
chr6	51430837	51430997	dmr_1157063	0.72
chr6	51454427	51454540	dmr_1157088	0.7525
chr6	51472599	51472938	dmr_1157105	0.6095
chr6	51485869	51486187	dmr_1157114	0.619
chr6	51528853	51529066	dmr_1157141	0.585
chr6	51548265	51549061	dmr_1157159	0.515
chr6	51552814	51553426	dmr_1157164	0.659
chr6	51557371	51557611	dmr_1157168	0.7845
chr6	51591706	51592005	dmr_1157205	0.5365
chr6	51593418	51593910	dmr_1157206	0.5105
chr6	51594474	51594685	dmr_1157208	0.813
chr6	51606368	51606898	dmr_1157218	0.693
chr6	51848918	51849179	dmr_1157400	0.7025
chr6	52442701	52444201	dmr_1157688	0.635
chr6	52463057	52463565	dmr_1157700	0.539
chr6	52463576	52463772	dmr_1157701	0.7225
chr6	52534904	52535461	dmr_1157742	0.573
chr6	52543970	52544498	dmr_1157746	0.5329999999999999
chr6	52556904	52557014	dmr_1157755	0.8009999999999999
chr6	52603800	52604281	dmr_1157778	0.573
chr6	52664087	52664313	dmr_1157811	0.537
chr6	52664335	52664642	dmr_1157812	0.6809999999999999
chr6	52773272	52773937	dmr_1157907	0.629
chr6	52775381	52775613	dmr_1157911	0.611
chr6	52795150	52795605	dmr_1157930	0.6915
chr6	52801890	52802038	dmr_1157940	0.5365
chr6	52825619	52826642	dmr_1157964	0.5820000000000001
chr6	52844913	52845109	dmr_1157979	0.583
chr6	52849605	52849615	dmr_1157983	0.826
chr6	52850721	52851631	dmr_1157985	0.634
chr6	52852061	52852151	dmr_1157986	0.501
chr6	52876978	52877663	dmr_1158011	0.6865
chr6	52885917	52886241	dmr_1158020	0.5595
chr6	52893423	52893654	dmr_1158028	0.5025
chr6	52902300	52903466	dmr_1158040	0.5055
chr6	52932523	52933761	dmr_1158070	0.6559999999999999
chr6	52956483	52956540	dmr_1158096	0.6335
chr6	52964012	52964465	dmr_1158107	0.5215
chr6	52964569	52964634	dmr_1158108	0.6920000000000001
chr6	52979180	52980158	dmr_1158118	0.5985
chr6	53022253	53022344	dmr_1158162	0.7240000000000001
chr6	53081367	53081826	dmr_1158212	0.715
chr6	53139363	53139469	dmr_1158251	0.5975
chr6	53450360	53450839	dmr_1158432	0.6925
chr6	53455443	53455820	dmr_1158435	0.5465
chr6	53560991	53561037	dmr_1158498	0.652
chr6	53561078	53561261	dmr_1158499	0.6745
chr6	53583032	53584380	dmr_1158514	0.669
chr6	53625794	53626398	dmr_1158535	0.6455
chr6	53794369	53794558	dmr_1158638	0.522
chr6	53821075	53821173	dmr_1158664	0.521
chr6	53897137	53897151	dmr_1158717	0.7865
chr6	53897322	53897499	dmr_1158718	0.8059999999999999
chr6	53897504	53897734	dmr_1158719	0.731
chr6	53948758	53948919	dmr_1158756	0.627
chr6	53959947	53960624	dmr_1158768	0.5945
chr6	53969291	53969430	dmr_1158776	0.5805
chr6	53971745	53972781	dmr_1158778	0.765
chr6	54008225	54009022	dmr_1158811	0.5065
chr6	54051909	54052359	dmr_1158841	0.62
chr6	54053241	54053534	dmr_1158843	0.58
chr6	54053786	54053836	dmr_1158844	0.5875
chr6	54076705	54076986	dmr_1158868	0.7170000000000001
chr6	54088668	54088724	dmr_1158882	0.6675
chr6	54129999	54130274	dmr_1158923	0.544
chr6	54184446	54184820	dmr_1158969	0.6085
chr6	54191829	54192184	dmr_1158975	0.7845
chr6	54220088	54220585	dmr_1158995	0.5489999999999999
chr6	54229294	54229341	dmr_1159005	0.5915
chr6	54242001	54242385	dmr_1159021	0.5745
chr6	54242636	54242918	dmr_1159022	0.6835
chr6	54249430	54249797	dmr_1159029	0.5155
chr6	54313257	54313408	dmr_1159090	0.7340000000000001
chr6	54336321	54336535	dmr_1159107	0.5445
chr6	54342367	54343017	dmr_1159116	0.5715
chr6	54371697	54371945	dmr_1159138	0.6995
chr6	54372250	54372418	dmr_1159139	0.6345
chr6	54386070	54386600	dmr_1159147	0.6835
chr6	54386846	54386924	dmr_1159148	0.6045
chr6	54392306	54392604	dmr_1159156	0.6265
chr6	54401569	54401761	dmr_1159168	0.5045
chr6	54411384	54411819	dmr_1159181	0.6970000000000001
chr6	54411909	54412165	dmr_1159182	0.914
chr6	54412944	54413360	dmr_1159184	0.8725
chr6	54425826	54426004	dmr_1159190	0.5820000000000001
chr6	54430267	54430664	dmr_1159194	0.659
chr6	54431776	54431990	dmr_1159196	0.8085
chr6	54434287	54434799	dmr_1159199	0.5355
chr6	54450304	54451126	dmr_1159218	0.5485
chr6	54460369	54460775	dmr_1159230	0.5035
chr6	54460927	54461197	dmr_1159231	0.636
chr6	54461354	54461749	dmr_1159232	0.9015
chr6	54466878	54466991	dmr_1159239	0.603
chr6	54467375	54467447	dmr_1159240	0.6315
chr6	54476242	54476832	dmr_1159254	0.8145
chr6	54478343	54478691	dmr_1159257	0.6155
chr6	54479135	54479323	dmr_1159258	0.557
chr6	54503771	54503949	dmr_1159290	0.5495
chr6	54506083	54506671	dmr_1159292	0.7905
chr6	54507985	54508222	dmr_1159294	0.5720000000000001
chr6	54508273	54508326	dmr_1159295	0.5495
chr6	54514108	54514275	dmr_1159302	0.718
chr6	54518691	54519054	dmr_1159308	0.6395
chr6	54531338	54531521	dmr_1159323	0.715
chr6	54537450	54537583	dmr_1159332	0.6265
chr6	54537600	54538526	dmr_1159333	0.7805
chr6	54538693	54539509	dmr_1159334	0.6195
chr6	54542423	54543041	dmr_1159340	0.585
chr6	54543143	54543552	dmr_1159341	0.586
chr6	54545462	54545523	dmr_1159344	0.532
chr6	54545661	54545734	dmr_1159345	0.7555
chr6	54545822	54546381	dmr_1159346	0.8615
chr6	54563538	54564638	dmr_1159370	0.503
chr6	54568903	54569300	dmr_1159376	0.563
chr6	54569694	54570131	dmr_1159377	0.693
chr6	54635124	54635281	dmr_1159415	0.7509999999999999
chr6	54686077	54686380	dmr_1159455	0.6145
chr6	54693765	54694118	dmr_1159463	0.528
chr6	54698554	54699163	dmr_1159467	0.6245
chr6	54699214	54700152	dmr_1159468	0.7365
chr6	54700285	54700353	dmr_1159469	0.662
chr6	54700452	54700462	dmr_1159471	0.782
chr6	54719266	54720278	dmr_1159486	0.562
chr6	54757904	54758658	dmr_1159513	0.7795
chr6	54760144	54760616	dmr_1159515	0.6515
chr6	54766136	54766262	dmr_1159518	0.795
chr6	54785265	54785537	dmr_1159532	0.6755
chr6	54809325	54809693	dmr_1159547	0.7490000000000001
chr6	54811442	54812494	dmr_1159550	0.674
chr6	54833345	54833561	dmr_1159566	0.8109999999999999
chr6	54903268	54903422	dmr_1159626	0.578
chr6	55016341	55016404	dmr_1159701	0.6165
chr6	55063379	55063934	dmr_1159736	0.5685
chr6	55063990	55064084	dmr_1159737	0.5660000000000001
chr6	55118132	55118422	dmr_1159786	0.667
chr6	55152305	55152672	dmr_1159806	0.7120000000000001
chr6	55230814	55231000	dmr_1159854	0.7035
chr6	55241317	55242047	dmr_1159863	0.7535
chr6	55250778	55251091	dmr_1159871	0.6475
chr6	55257489	55257631	dmr_1159882	0.8595
chr6	55314556	55314723	dmr_1159917	0.6045
chr6	55314762	55315103	dmr_1159918	0.5045
chr6	55323576	55323710	dmr_1159924	0.565
chr6	55391796	55392051	dmr_1159977	0.5945
chr6	55394353	55394887	dmr_1159979	0.5815
chr6	55394896	55395143	dmr_1159980	0.845
chr6	55395394	55395759	dmr_1159981	0.529
chr6	55396586	55397065	dmr_1159983	0.74
chr6	55397848	55398273	dmr_1159985	0.6395
chr6	55400415	55400480	dmr_1159990	0.6085
chr6	55416537	55416701	dmr_1160010	0.5965
chr6	55434043	55434570	dmr_1160024	0.662
chr6	55445763	55445840	dmr_1160037	0.5805
chr6	55447792	55448667	dmr_1160041	0.586
chr6	55451430	55451588	dmr_1160045	0.5855
chr6	55452700	55453236	dmr_1160046	0.5329999999999999
chr6	55454641	55455031	dmr_1160049	0.6625
chr6	55455549	55456044	dmr_1160050	0.6990000000000001
chr6	55459543	55459725	dmr_1160055	0.6795
chr6	55477269	55477562	dmr_1160087	0.593
chr6	55482754	55483083	dmr_1160094	0.532
chr6	55483523	55483723	dmr_1160095	0.722
chr6	55491090	55491380	dmr_1160106	0.6809999999999999
chr6	55491435	55491549	dmr_1160107	0.5885
chr6	55491593	55491700	dmr_1160108	0.6525
chr6	55491798	55491826	dmr_1160109	0.6635
chr6	55494078	55494155	dmr_1160113	0.5425
chr6	55496401	55496442	dmr_1160118	0.935
chr6	55496661	55496807	dmr_1160119	0.5145
chr6	55511361	55511563	dmr_1160137	0.5915
chr6	55512174	55513031	dmr_1160138	0.758
chr6	55535861	55536154	dmr_1160150	0.6835
chr6	55537385	55537437	dmr_1160152	0.7390000000000001
chr6	55539070	55539821	dmr_1160156	0.7115
chr6	55542427	55542545	dmr_1160157	0.5815
chr6	55549099	55549614	dmr_1160161	0.6015
chr6	55564398	55565504	dmr_1160171	0.5995
chr6	55565569	55565813	dmr_1160172	0.7709999999999999
chr6	55567657	55567802	dmr_1160174	0.9195
chr6	55579110	55579421	dmr_1160180	0.5305
chr6	55591030	55591144	dmr_1160193	0.5275
chr6	55591538	55591735	dmr_1160194	0.7615
chr6	55592024	55592471	dmr_1160195	0.8355
chr6	55592747	55592921	dmr_1160196	0.5905
chr6	55597137	55597287	dmr_1160202	0.652
chr6	55608542	55609035	dmr_1160211	0.8705
chr6	55609345	55609500	dmr_1160212	0.6065
chr6	55617798	55617908	dmr_1160220	0.7035
chr6	55618507	55618641	dmr_1160221	0.774
chr6	55647300	55647417	dmr_1160242	0.8490000000000001
chr6	55647708	55648254	dmr_1160243	0.8065
chr6	55675809	55676412	dmr_1160259	0.653
chr6	55676444	55677667	dmr_1160260	0.721
chr6	55679098	55680559	dmr_1160263	0.642
chr6	55681033	55683364	dmr_1160264	0.665
chr6	55683732	55683833	dmr_1160265	0.5665
chr6	55683906	55684073	dmr_1160266	0.6245
chr6	55791886	55793078	dmr_1160329	0.7715
chr6	55802616	55802768	dmr_1160342	0.5825
chr6	55803169	55804176	dmr_1160343	0.8215
chr6	55804500	55805430	dmr_1160344	0.7975
chr6	55806492	55807273	dmr_1160346	0.7340000000000001
chr6	55808120	55808908	dmr_1160348	0.679
chr6	55810931	55810942	dmr_1160352	0.507
chr6	55810985	55811893	dmr_1160353	0.779
chr6	55814279	55815176	dmr_1160357	0.8059999999999999
chr6	55815245	55815377	dmr_1160358	0.575
chr6	55830631	55830893	dmr_1160371	0.8915
chr6	55838410	55838511	dmr_1160377	0.5405
chr6	55853224	55853366	dmr_1160390	0.8435
chr6	55856238	55856351	dmr_1160396	0.8675
chr6	55865131	55865424	dmr_1160399	0.8765
chr6	55865615	55865823	dmr_1160400	0.594
chr6	55880713	55881151	dmr_1160414	0.5025
chr6	55921492	55921495	dmr_1160440	0.7440000000000001
chr6	55945038	55945210	dmr_1160456	0.731
chr6	55950155	55950401	dmr_1160459	0.6635
chr6	55950431	55950505	dmr_1160460	0.6405
chr6	56028221	56028311	dmr_1160498	0.5489999999999999
chr6	56048817	56049381	dmr_1160509	0.687
chr6	56167189	56167379	dmr_1160564	0.754
chr6	56169076	56169314	dmr_1160567	0.6655
chr6	56302655	56303303	dmr_1160611	0.508
chr6	56612931	56612986	dmr_1160762	0.53
chr6	56688502	56688669	dmr_1160797	0.7090000000000001
chr6	56720912	56721108	dmr_1160807	0.5295
chr6	56740126	56740600	dmr_1160824	0.539
chr6	56770540	56771055	dmr_1160842	0.5065
chr6	56784814	56785368	dmr_1160856	0.7165
chr6	56798360	56798777	dmr_1160872	0.6015
chr6	56845812	56846033	dmr_1160908	0.6105
chr6	56850490	56850510	dmr_1160909	0.511
chr6	56868670	56868906	dmr_1160920	0.63
chr6	56875965	56876342	dmr_1160925	0.5579999999999999
chr6	56876835	56877141	dmr_1160926	0.9279999999999999
chr6	56877158	56877235	dmr_1160927	0.9125
chr6	56895586	56895599	dmr_1160942	0.563
chr6	56901051	56901787	dmr_1160949	0.7055
chr6	56901850	56902346	dmr_1160950	0.6940000000000001
chr6	56903688	56904253	dmr_1160952	0.8135
chr6	56904704	56904936	dmr_1160953	0.8155
chr6	56908083	56908182	dmr_1160959	0.7055
chr6	56908543	56908568	dmr_1160960	0.787
chr6	56916503	56916583	dmr_1160969	0.818
chr6	56916917	56917182	dmr_1160970	0.6095
chr6	56924609	56924633	dmr_1160979	0.632
chr6	57356987	57357219	dmr_1161062	0.6945
chr6	57487650	57487843	dmr_1161094	0.5315
chr6	57505011	57505131	dmr_1161100	0.7240000000000001
chr6	57511525	57512456	dmr_1161109	0.871
chr6	57518717	57518925	dmr_1161117	0.5645
chr6	57522673	57522957	dmr_1161123	0.5870000000000001
chr6	57524543	57525235	dmr_1161126	0.8320000000000001
chr6	57533587	57534143	dmr_1161135	0.687
chr6	57581418	57581748	dmr_1161156	0.6970000000000001
chr6	57599925	57599980	dmr_1161165	0.763
chr6	57605820	57606297	dmr_1161169	0.8420000000000001
chr6	57607955	57608160	dmr_1161173	0.7025
chr6	57701026	57701129	dmr_1161214	0.6945
chr6	57701463	57701477	dmr_1161216	0.588
chr6	57701827	57701984	dmr_1161217	0.7935
chr6	57724980	57725057	dmr_1161237	0.6265
chr6	57751970	57752137	dmr_1161253	0.7120000000000001
chr6	57796572	57797081	dmr_1161300	0.633
chr6	57799182	57799716	dmr_1161303	0.743
chr6	57802060	57802157	dmr_1161304	0.5385
chr6	57823131	57823382	dmr_1161332	0.7440000000000001
chr6	58220703	58220802	dmr_1161432	0.5025
chr6	58556761	58556768	dmr_1161516	0.6255
chr6	58644606	58644808	dmr_1161556	0.748
chr6	58830718	58830959	dmr_1161613	0.6905
chr6	58832970	58832985	dmr_1161614	0.5115
chr6	58833890	58835038	dmr_1161616	0.677
chr6	58836287	58836701	dmr_1161618	0.8079999999999999
chr6	58837005	58837121	dmr_1161619	0.6145
chr6	58838524	58839337	dmr_1161622	0.6729999999999999
chr6	58841208	58841280	dmr_1161626	0.602
chr6	58844214	58845163	dmr_1161631	0.5495
chr6	58867237	58867602	dmr_1161664	0.541
chr6	58867859	58868491	dmr_1161665	0.685
chr6	58881028	58881085	dmr_1161681	0.863
chr6	58881517	58881559	dmr_1161683	0.607
chr6	58898632	58898862	dmr_1161704	0.5645
chr6	58899159	58899371	dmr_1161705	0.6685
chr6	58911920	58912000	dmr_1161716	0.7075
chr6	58920632	58921125	dmr_1161730	0.514
chr6	58927415	58927633	dmr_1161737	0.5225
chr6	58929888	58929945	dmr_1161740	0.78
chr6	58930227	58930860	dmr_1161741	0.6105
chr6	58932609	58932751	dmr_1161745	0.6265
chr6	58942461	58942466	dmr_1161754	0.6785
chr6	58946643	58947147	dmr_1161760	0.7115
chr6	58960605	58960762	dmr_1161770	0.789
chr6	59010983	59011000	dmr_1161802	0.7095
chr6	59011295	59011319	dmr_1161803	0.6545
chr6	59032570	59032824	dmr_1161822	0.5125
chr6	59118542	59118954	dmr_1161849	0.6629999999999999
chr6	59184785	59185661	dmr_1161873	0.667
chr6	59261566	59261708	dmr_1161905	0.5755
chr6	59274273	59274491	dmr_1161915	0.7435
chr6	59275289	59275429	dmr_1161917	0.7635
chr6	59367565	59367567	dmr_1161964	0.6965
chr6	59408738	59409321	dmr_1161988	0.8009999999999999
chr6	59418733	59418807	dmr_1161995	0.6635
chr6	59419164	59419532	dmr_1161996	0.6065
chr6	59422275	59422305	dmr_1162002	0.7375
chr6	59425832	59426008	dmr_1162006	0.605
chr6	59426550	59426845	dmr_1162007	0.655
chr6	59489065	59489088	dmr_1162031	0.821
chr6	59489561	59489656	dmr_1162032	0.5710000000000001
chr6	60708052	60708213	dmr_1162273	0.69
chr6	60717720	60717867	dmr_1162286	0.66
chr6	60765830	60766080	dmr_1162341	0.6765
chr6	60798122	60798173	dmr_1162373	0.745
chr6	60803899	60803966	dmr_1162379	0.5495
chr6	60827890	60828209	dmr_1162405	0.6065
chr6	60856670	60856860	dmr_1162424	0.7325
chr6	60883398	60883448	dmr_1162437	0.6165
chr6	60888610	60888895	dmr_1162440	0.755
chr6	61119441	61119623	dmr_1162525	0.7305
chr6	61179018	61179408	dmr_1162565	0.6885
chr6	61191720	61192592	dmr_1162573	0.657
chr6	61296055	61296599	dmr_1162650	0.8275
chr6	61540532	61540614	dmr_1162784	0.6145
chr6	61703090	61703356	dmr_1162866	0.705
chr6	61708247	61708433	dmr_1162870	0.594
chr6	61767100	61767398	dmr_1162899	0.7325
chr6	61773932	61774479	dmr_1162907	0.5385
chr6	61899499	61899636	dmr_1162974	0.6970000000000001
chr6	61913225	61913291	dmr_1162980	0.737
chr6	62043232	62043385	dmr_1163026	0.8809999999999999
chr6	62053142	62053383	dmr_1163031	0.5185
chr6	62066485	62066864	dmr_1163039	0.772
chr6	62161459	62161705	dmr_1163074	0.607
chr6	62162726	62162936	dmr_1163075	0.8185
chr6	62196750	62197308	dmr_1163093	0.7020000000000001
chr6	62198971	62199200	dmr_1163096	0.619
chr6	62301771	62302250	dmr_1163142	0.753
chr6	62302368	62302454	dmr_1163143	0.8485
chr6	62379794	62380124	dmr_1163170	0.6085
chr6	62492707	62492840	dmr_1163197	0.5355
chr6	62573617	62573953	dmr_1163215	0.6685
chr6	62795602	62796477	dmr_1163269	0.682
chr6	63180425	63180554	dmr_1163382	0.7745
chr6	63258410	63258840	dmr_1163400	0.626
chr6	63282257	63282440	dmr_1163413	0.546
chr6	63401745	63401986	dmr_1163466	0.623
chr6	63406306	63406506	dmr_1163468	0.601
chr6	63418250	63418603	dmr_1163475	0.6815
chr6	63685496	63686043	dmr_1163581	0.6445
chr6	63862774	63862859	dmr_1163664	0.526
chr6	64098560	64098915	dmr_1163758	0.5085
chr6	64202423	64203555	dmr_1163793	0.551
chr6	64246962	64247031	dmr_1163814	0.657
chr6	64250475	64250891	dmr_1163817	0.622
chr6	64325247	64325532	dmr_1163849	0.7875
chr6	64325950	64326008	dmr_1163850	0.7829999999999999
chr6	64398397	64398978	dmr_1163879	0.6635
chr6	64519599	64519798	dmr_1163933	0.5775
chr6	64567645	64568010	dmr_1163957	0.616
chr6	64588501	64589214	dmr_1163968	0.6205
chr6	64595716	64596758	dmr_1163973	0.5915
chr6	64597453	64598595	dmr_1163975	0.5455
chr6	64607602	64607833	dmr_1163987	0.7125
chr6	64668960	64669149	dmr_1164027	0.7815
chr6	64669167	64669257	dmr_1164028	0.509
chr6	64676487	64676631	dmr_1164034	0.7140000000000001
chr6	64676952	64677281	dmr_1164035	0.594
chr6	64727663	64727906	dmr_1164057	0.5885
chr6	64728243	64728248	dmr_1164058	0.8340000000000001
chr6	64735013	64735107	dmr_1164060	0.631
chr6	65072201	65073352	dmr_1164191	0.5265
chr6	65153881	65153944	dmr_1164243	0.5745
chr6	65163986	65164417	dmr_1164250	0.6675
chr6	65327382	65327534	dmr_1164290	0.5820000000000001
chr6	65427111	65427468	dmr_1164327	0.5795
chr6	65531571	65531654	dmr_1164375	0.718
chr6	65579423	65579445	dmr_1164410	0.7055
chr6	65585033	65585287	dmr_1164415	0.7415
chr6	65644904	65645276	dmr_1164446	0.8365
chr6	65666201	65666352	dmr_1164457	0.5579999999999999
chr6	65779188	65779545	dmr_1164544	0.596
chr6	65871848	65872268	dmr_1164605	0.705
chr6	66364239	66364403	dmr_1164808	0.9115
chr6	66496752	66496763	dmr_1164872	0.5845
chr6	66534645	66534672	dmr_1164884	0.807
chr6	66893429	66893749	dmr_1164970	0.5115
chr6	66903084	66903678	dmr_1164982	0.7285
chr6	66908340	66908608	dmr_1164988	0.634
chr6	66918710	66919479	dmr_1164995	0.5745
chr6	66940739	66941446	dmr_1165011	0.544
chr6	66972305	66973440	dmr_1165038	0.6605
chr6	67041163	67041647	dmr_1165090	0.711
chr6	67104346	67104425	dmr_1165119	0.6785
chr6	67114728	67115341	dmr_1165128	0.5325
chr6	67128477	67129312	dmr_1165139	0.7135
chr6	67129385	67130267	dmr_1165140	0.547
chr6	67135139	67135352	dmr_1165146	0.8075
chr6	67162891	67163021	dmr_1165164	0.5725
chr6	67170397	67170567	dmr_1165168	0.6585
chr6	67196754	67196921	dmr_1165184	0.583
chr6	67197026	67197170	dmr_1165185	0.87
chr6	67200815	67201099	dmr_1165190	0.5315
chr6	67225384	67225767	dmr_1165203	0.6425
chr6	67226042	67226154	dmr_1165204	0.6785
chr6	67238910	67239122	dmr_1165218	0.721
chr6	67292187	67292271	dmr_1165255	0.5275
chr6	67300053	67300197	dmr_1165262	0.8155
chr6	67300598	67301152	dmr_1165263	0.8075
chr6	67301993	67302271	dmr_1165266	0.6195
chr6	67302608	67302776	dmr_1165267	0.515
chr6	67313731	67314109	dmr_1165275	0.5515
chr6	67316463	67316971	dmr_1165278	0.5585
chr6	67317747	67318477	dmr_1165280	0.622
chr6	67336297	67336594	dmr_1165290	0.7979999999999999
chr6	67533594	67533929	dmr_1165374	0.629
chr6	67840609	67840661	dmr_1165435	0.615
chr6	67882485	67882496	dmr_1165451	0.519
chr6	67914081	67914156	dmr_1165465	0.765
chr6	67924122	67924132	dmr_1165471	0.617
chr6	68164922	68165136	dmr_1165532	0.5505
chr6	68339910	68340098	dmr_1165561	0.6585
chr6	68668579	68668858	dmr_1165622	0.599
chr6	69879385	69879484	dmr_1165970	0.78
chr6	69932611	69932675	dmr_1165995	0.8245
chr6	69943109	69943293	dmr_1166003	0.6375
chr6	69943402	69943481	dmr_1166004	0.7045
chr6	70143425	70143732	dmr_1166085	0.7545
chr6	70147746	70148280	dmr_1166088	0.833
chr6	70216733	70216963	dmr_1166117	0.5865
chr6	70260269	70260535	dmr_1166131	0.8495
chr6	70294845	70295139	dmr_1166141	0.5205
chr6	70307216	70307228	dmr_1166147	0.596
chr6	70314997	70315093	dmr_1166150	0.6015
chr6	70371855	70372117	dmr_1166172	0.575
chr6	70406574	70406695	dmr_1166183	0.6575
chr6	70435057	70435078	dmr_1166192	0.6435
chr6	70453095	70453391	dmr_1166200	0.5745
chr6	70457606	70457638	dmr_1166206	0.6659999999999999
chr6	70797772	70797851	dmr_1166346	0.611
chr6	70871506	70872980	dmr_1166395	0.7695
chr6	71270599	71270635	dmr_1166604	0.7565
chr6	71399228	71399276	dmr_1166671	0.5315
chr6	71425657	71426005	dmr_1166692	0.6605
chr6	71428035	71428491	dmr_1166695	0.5905
chr6	71502888	71503387	dmr_1166748	0.5315
chr6	71507358	71507932	dmr_1166754	0.6605
chr6	71525756	71525836	dmr_1166767	0.7809999999999999
chr6	71566784	71566811	dmr_1166795	0.595
chr6	71568415	71568532	dmr_1166798	0.7005
chr6	71576646	71577016	dmr_1166809	0.848
chr6	71591713	71591777	dmr_1166829	0.607
chr6	71607939	71608251	dmr_1166841	0.6035
chr6	71610111	71610308	dmr_1166843	0.7490000000000001
chr6	71616882	71617437	dmr_1166853	0.537
chr6	71617773	71618503	dmr_1166854	0.6425
chr6	71744879	71746073	dmr_1166938	0.5865
chr6	71746797	71747181	dmr_1166941	0.6185
chr6	71752376	71752558	dmr_1166950	0.5865
chr6	71753253	71753530	dmr_1166952	0.5215
chr6	71769544	71769672	dmr_1166970	0.6245
chr6	71780235	71780755	dmr_1166983	0.629
chr6	71783012	71783033	dmr_1166988	0.721
chr6	71783410	71783464	dmr_1166989	0.7455
chr6	71801221	71802078	dmr_1167005	0.6625
chr6	71804758	71805201	dmr_1167011	0.7465
chr6	71924474	71924545	dmr_1167092	0.762
chr6	71969394	71969842	dmr_1167121	0.7465
chr6	71980210	71980596	dmr_1167130	0.7945
chr6	71981210	71981935	dmr_1167131	0.7575
chr6	71982005	71982154	dmr_1167132	0.611
chr6	71982932	71983433	dmr_1167134	0.633
chr6	71992140	71992232	dmr_1167144	0.5920000000000001
chr6	71997672	71997848	dmr_1167150	0.7020000000000001
chr6	72013930	72014344	dmr_1167161	0.5720000000000001
chr6	72092826	72093143	dmr_1167223	0.625
chr6	72098922	72099342	dmr_1167228	0.5625
chr6	72099996	72100175	dmr_1167230	0.8285
chr6	72100509	72102138	dmr_1167231	0.7115
chr6	72108811	72109519	dmr_1167242	0.6365
chr6	72109582	72109916	dmr_1167243	0.522
chr6	72112723	72112975	dmr_1167249	0.8515
chr6	72113429	72113453	dmr_1167250	0.5925
chr6	72235798	72235804	dmr_1167356	0.512
chr6	72261260	72261273	dmr_1167373	0.523
chr6	72270878	72270998	dmr_1167382	0.778
chr6	72271026	72271493	dmr_1167383	0.7735
chr6	72318872	72319723	dmr_1167408	0.5825
chr6	72348545	72348653	dmr_1167422	0.568
chr6	72350523	72350852	dmr_1167425	0.615
chr6	72352683	72352717	dmr_1167427	0.6265
chr6	72370955	72371791	dmr_1167443	0.6965
chr6	72395991	72396202	dmr_1167462	0.6765
chr6	72428329	72428510	dmr_1167476	0.5845
chr6	72431582	72431809	dmr_1167480	0.6835
chr6	72433575	72433579	dmr_1167483	0.675
chr6	72454303	72455066	dmr_1167497	0.5589999999999999
chr6	72510755	72510828	dmr_1167531	0.813
chr6	72511096	72511300	dmr_1167532	0.5305
chr6	72513891	72514600	dmr_1167536	0.6885
chr6	72519786	72520509	dmr_1167540	0.5615
chr6	72532162	72533011	dmr_1167548	0.59
chr6	72552524	72552671	dmr_1167565	0.568
chr6	72553159	72553383	dmr_1167566	0.627
chr6	72650203	72650508	dmr_1167635	0.5425
chr6	72650515	72651243	dmr_1167636	0.9325
chr6	72659950	72660089	dmr_1167647	0.644
chr6	72660138	72660383	dmr_1167648	0.6245
chr6	72684823	72685693	dmr_1167665	0.7015
chr6	72685841	72685961	dmr_1167666	0.7445
chr6	72691558	72692072	dmr_1167673	0.74
chr6	72693046	72693364	dmr_1167675	0.521
chr6	72694375	72694683	dmr_1167677	0.8475
chr6	72694718	72695168	dmr_1167678	0.9540000000000001
chr6	72707639	72707776	dmr_1167687	0.5865
chr6	72727355	72727847	dmr_1167700	0.6465
chr6	72783535	72784473	dmr_1167739	0.5105
chr6	72806203	72806304	dmr_1167750	0.6509999999999999
chr6	72869774	72869892	dmr_1167798	0.5335
chr6	72874363	72874437	dmr_1167806	0.5775
chr6	72949035	72950206	dmr_1167858	0.725
chr6	72956703	72957315	dmr_1167864	0.742
chr6	72959201	72959625	dmr_1167865	0.573
chr6	73050864	73050983	dmr_1167922	0.6635
chr6	73054677	73054696	dmr_1167928	0.767
chr6	73054876	73055958	dmr_1167929	0.8225
chr6	73082204	73082428	dmr_1167947	0.551
chr6	73209741	73209907	dmr_1168010	0.6655
chr6	73234441	73234860	dmr_1168024	0.821
chr6	73254943	73255146	dmr_1168039	0.5065
chr6	73311563	73312317	dmr_1168081	0.7565
chr6	73313129	73313248	dmr_1168083	0.695
chr6	73368005	73369472	dmr_1168121	0.574
chr6	73377999	73378215	dmr_1168131	0.5255
chr6	73378263	73378382	dmr_1168132	0.5625
chr6	73389419	73389616	dmr_1168141	0.7979999999999999
chr6	73462568	73462814	dmr_1168171	0.563
chr6	73524359	73524595	dmr_1168199	0.6645
chr6	73576891	73577050	dmr_1168212	0.505
chr6	73644906	73645029	dmr_1168243	0.809
chr6	73649792	73650589	dmr_1168249	0.514
chr6	73792029	73792590	dmr_1168309	0.6765
chr6	73869612	73869884	dmr_1168340	0.7215
chr6	74206251	74206369	dmr_1168443	0.7245
chr6	74206674	74206749	dmr_1168444	0.8975
chr6	74210667	74210942	dmr_1168448	0.6855
chr6	74452835	74453030	dmr_1168527	0.759
chr6	74611633	74612171	dmr_1168563	0.867
chr6	75763258	75763376	dmr_1168882	0.8079999999999999
chr6	76329209	76329716	dmr_1169043	0.71
chr6	76367071	76367409	dmr_1169057	0.6485
chr6	76382428	76382630	dmr_1169064	0.6829999999999999
chr6	76387388	76387924	dmr_1169068	0.812
chr6	76407504	76407756	dmr_1169076	0.514
chr6	76697133	76697258	dmr_1169170	0.7975
chr6	76754769	76755382	dmr_1169186	0.688
chr6	76965129	76965652	dmr_1169308	0.6285
chr6	76985002	76985507	dmr_1169323	0.758
chr6	77003939	77004087	dmr_1169339	0.6459999999999999
chr6	77023675	77023758	dmr_1169355	0.5275
chr6	77100983	77101155	dmr_1169404	0.8345
chr6	77121154	77121257	dmr_1169421	0.6920000000000001
chr6	77145356	77145425	dmr_1169435	0.602
chr6	77157263	77157298	dmr_1169446	0.5635
chr6	77196371	77196495	dmr_1169483	0.701
chr6	77210115	77210383	dmr_1169502	0.5965
chr6	77219448	77220117	dmr_1169513	0.746
chr6	77222751	77223443	dmr_1169517	0.802
chr6	77240018	77240036	dmr_1169530	0.6990000000000001
chr6	77245156	77245192	dmr_1169535	0.561
chr6	77246465	77246737	dmr_1169538	0.7075
chr6	77247105	77247162	dmr_1169539	0.6535
chr6	77247909	77248042	dmr_1169541	0.7645
chr6	77248772	77248944	dmr_1169543	0.664
chr6	77249237	77249579	dmr_1169544	0.5315
chr6	77250733	77250757	dmr_1169546	0.6305
chr6	77251037	77251190	dmr_1169547	0.657
chr6	77253476	77253853	dmr_1169550	0.509
chr6	77257354	77257638	dmr_1169553	0.675
chr6	77257945	77258255	dmr_1169554	0.5235
chr6	77278569	77278973	dmr_1169569	0.586
chr6	77279138	77279500	dmr_1169570	0.7125
chr6	77292897	77293129	dmr_1169581	0.5385
chr6	77324694	77324949	dmr_1169606	0.74
chr6	77357816	77358288	dmr_1169628	0.6495
chr6	77358398	77358966	dmr_1169629	0.7525
chr6	77373223	77373476	dmr_1169641	0.757
chr6	77381757	77381862	dmr_1169650	0.626
chr6	77443726	77444412	dmr_1169704	0.7885
chr6	77446676	77447286	dmr_1169708	0.6559999999999999
chr6	77457838	77458335	dmr_1169718	0.7855
chr6	77463935	77464250	dmr_1169724	0.583
chr6	77474759	77474962	dmr_1169732	0.532
chr6	77475270	77475532	dmr_1169733	0.7135
chr6	77572493	77572684	dmr_1169810	0.6955
chr6	77572992	77573044	dmr_1169811	0.6255
chr6	77582459	77582809	dmr_1169822	0.6035
chr6	77604094	77604396	dmr_1169844	0.517
chr6	77605654	77605817	dmr_1169846	0.6485
chr6	77605904	77605985	dmr_1169847	0.5645
chr6	77606912	77607038	dmr_1169849	0.8955
chr6	77633948	77634098	dmr_1169866	0.6435
chr6	77644773	77644828	dmr_1169879	0.6475
chr6	77693910	77693936	dmr_1169928	0.684
chr6	77727824	77728120	dmr_1169954	0.562
chr6	77738170	77739036	dmr_1169963	0.665
chr6	77762418	77762886	dmr_1169976	0.6095
chr6	77862385	77862788	dmr_1170055	0.579
chr6	77862960	77863448	dmr_1170056	0.8220000000000001
chr6	77863812	77863844	dmr_1170057	0.6025
chr6	77864897	77864992	dmr_1170059	0.5895
chr6	77929182	77929580	dmr_1170111	0.51
chr6	77943827	77943844	dmr_1170129	0.6920000000000001
chr6	77980337	77980872	dmr_1170159	0.5489999999999999
chr6	78169388	78169555	dmr_1170217	0.5865
chr6	78280519	78280880	dmr_1170265	0.715
chr6	78308057	78308138	dmr_1170281	0.843
chr6	78332252	78332271	dmr_1170285	0.5775
chr6	78340150	78340242	dmr_1170291	0.581
chr6	78460318	78460334	dmr_1170318	0.6965
chr6	78650796	78650850	dmr_1170392	0.7195
chr6	78888740	78888821	dmr_1170472	0.626
chr6	78913698	78913823	dmr_1170487	0.823
chr6	79034937	79035161	dmr_1170522	0.8545
chr6	79213224	79213255	dmr_1170566	0.531
chr6	79627370	79627433	dmr_1170688	0.701
chr6	79627551	79627598	dmr_1170689	0.8245
chr6	79833983	79834169	dmr_1170772	0.701
chr6	79920462	79920578	dmr_1170802	0.74
chr6	80020553	80021285	dmr_1170824	0.597
chr6	80126826	80127033	dmr_1170887	0.7225
chr6	80180720	80181147	dmr_1170926	0.556
chr6	80240597	80241011	dmr_1170970	0.775
chr6	80366568	80366903	dmr_1171044	0.63
chr6	80619610	80619703	dmr_1171178	0.8490000000000001
chr6	80660791	80661013	dmr_1171202	0.8190000000000001
chr6	80704827	80705013	dmr_1171228	0.586
chr6	80782307	80782500	dmr_1171266	0.7455
chr6	80861551	80862232	dmr_1171328	0.8220000000000001
chr6	80862487	80862669	dmr_1171329	0.69
chr6	80866083	80866514	dmr_1171335	0.815
chr6	81190299	81190561	dmr_1171455	0.536
chr6	81191245	81191543	dmr_1171456	0.8335
chr6	81210106	81210367	dmr_1171464	0.6545
chr6	81269773	81269857	dmr_1171502	0.8490000000000001
chr6	81300249	81300291	dmr_1171509	0.5365
chr6	81413416	81414028	dmr_1171552	0.8315
chr6	81420315	81420605	dmr_1171558	0.9690000000000001
chr6	81425799	81426083	dmr_1171565	0.5655
chr6	81471240	81471637	dmr_1171591	0.5885
chr6	81471687	81471947	dmr_1171592	0.747
chr6	81472656	81472873	dmr_1171594	0.8035
chr6	81486696	81487711	dmr_1171603	0.7765
chr6	81490466	81490678	dmr_1171606	0.5670000000000001
chr6	81517534	81517593	dmr_1171616	0.8455
chr6	81554540	81554874	dmr_1171635	0.5065
chr6	81592778	81592990	dmr_1171661	0.9405
chr6	81620683	81621172	dmr_1171677	0.7609999999999999
chr6	81622179	81622999	dmr_1171679	0.6725
chr6	81659991	81660537	dmr_1171702	0.6665
chr6	81697530	81697579	dmr_1171732	0.6375
chr6	81738272	81738787	dmr_1171764	0.8105
chr6	81783387	81783776	dmr_1171803	0.638
chr6	81808804	81809087	dmr_1171826	0.868
chr6	81817091	81817264	dmr_1171837	0.6635
chr6	81839663	81840104	dmr_1171851	0.649
chr6	81912157	81912460	dmr_1171877	0.8215
chr6	81946949	81947167	dmr_1171894	0.5435
chr6	81987289	81987298	dmr_1171924	0.5329999999999999
chr6	82205076	82205309	dmr_1172039	0.7490000000000001
chr6	82238012	82238055	dmr_1172061	0.682
chr6	82403255	82403298	dmr_1172142	0.7055
chr6	82524825	82525141	dmr_1172226	0.732
chr6	82525741	82525882	dmr_1172227	0.7440000000000001
chr6	82527592	82527679	dmr_1172231	0.61
chr6	82609145	82609719	dmr_1172287	0.763
chr6	82640037	82640730	dmr_1172297	0.6945
chr6	82716180	82716749	dmr_1172347	0.638
chr6	82736525	82736778	dmr_1172357	0.5045
chr6	82736791	82736857	dmr_1172358	0.715
chr6	82847499	82848033	dmr_1172409	0.605
chr6	82908168	82908398	dmr_1172450	0.778
chr6	82909128	82909443	dmr_1172452	0.6605
chr6	82909478	82909489	dmr_1172453	0.5455
chr6	82917009	82917666	dmr_1172464	0.7655
chr6	82917671	82918127	dmr_1172465	0.6275
chr6	82961534	82961610	dmr_1172491	0.5429999999999999
chr6	82961989	82962106	dmr_1172492	0.536
chr6	82971056	82971282	dmr_1172498	0.7605
chr6	83014604	83015003	dmr_1172524	0.5589999999999999
chr6	83103634	83103661	dmr_1172575	0.7
chr6	83116339	83116436	dmr_1172586	0.636
chr6	83122237	83122454	dmr_1172591	0.6385
chr6	83136280	83138527	dmr_1172598	0.583
chr6	83142671	83143433	dmr_1172602	0.6905
chr6	83144252	83144339	dmr_1172603	0.5265
chr6	83145172	83145345	dmr_1172604	0.5955
chr6	83145756	83146338	dmr_1172605	0.58
chr6	83170684	83171584	dmr_1172632	0.584
chr6	83172076	83172897	dmr_1172633	0.775
chr6	83196982	83197127	dmr_1172656	0.583
chr6	83197658	83197936	dmr_1172657	0.71
chr6	83200425	83200620	dmr_1172659	0.5055
chr6	83253611	83253813	dmr_1172690	0.665
chr6	83267570	83267746	dmr_1172700	0.607
chr6	83348976	83349137	dmr_1172752	0.6335
chr6	83352919	83353049	dmr_1172759	0.648
chr6	83371821	83372521	dmr_1172784	0.6095
chr6	83372559	83373031	dmr_1172785	0.7575
chr6	83375731	83375860	dmr_1172790	0.61
chr6	83383620	83383820	dmr_1172802	0.7335
chr6	83394917	83395148	dmr_1172818	0.7715
chr6	83395454	83396098	dmr_1172819	0.6235
chr6	83408170	83408893	dmr_1172838	0.5760000000000001
chr6	83416416	83416607	dmr_1172852	0.7325
chr6	83419736	83419804	dmr_1172857	0.506
chr6	83427327	83428280	dmr_1172867	0.525
chr6	83428474	83428506	dmr_1172868	0.6365
chr6	83436043	83436095	dmr_1172879	0.7465
chr6	83438695	83439616	dmr_1172883	0.8220000000000001
chr6	83439892	83440028	dmr_1172884	0.7125
chr6	83442806	83442897	dmr_1172885	0.5545
chr6	83497287	83497472	dmr_1172932	0.5755
chr6	83499055	83499198	dmr_1172939	0.6465
chr6	83499289	83499651	dmr_1172940	0.7020000000000001
chr6	83502428	83502673	dmr_1172946	0.6075
chr6	83502799	83503112	dmr_1172947	0.6890000000000001
chr6	83503266	83503538	dmr_1172948	0.76
chr6	83509559	83510049	dmr_1172954	0.527
chr6	83533917	83533989	dmr_1172968	0.7755
chr6	83540344	83540509	dmr_1172973	0.527
chr6	83541444	83542354	dmr_1172975	0.8465
chr6	83542928	83543313	dmr_1172976	0.7855
chr6	83619998	83620330	dmr_1173036	0.6615
chr6	83743247	83743839	dmr_1173083	0.6305
chr6	83762818	83763532	dmr_1173098	0.5475
chr6	83799252	83799317	dmr_1173120	0.7929999999999999
chr6	83799831	83799942	dmr_1173123	0.726
chr6	83868207	83868386	dmr_1173164	0.603
chr6	83899334	83899492	dmr_1173174	0.7490000000000001
chr6	83928317	83928733	dmr_1173198	0.5615
chr6	83978080	83978155	dmr_1173234	0.5025
chr6	83998280	83998374	dmr_1173248	0.667
chr6	84032118	84032850	dmr_1173271	0.637
chr6	84185766	84185832	dmr_1173371	0.726
chr6	84186005	84186284	dmr_1173372	0.7925
chr6	84191680	84191865	dmr_1173376	0.7705
chr6	84192423	84192727	dmr_1173377	0.626
chr6	84232295	84232467	dmr_1173404	0.722
chr6	84246929	84247352	dmr_1173414	0.81
chr6	84318839	84318978	dmr_1173474	0.7
chr6	84375568	84375758	dmr_1173511	0.6785
chr6	84376055	84376148	dmr_1173512	0.526
chr6	84445156	84445676	dmr_1173565	0.616
chr6	84492722	84492808	dmr_1173605	0.8370000000000001
chr6	84652059	84652347	dmr_1173698	0.5870000000000001
chr6	84660973	84661171	dmr_1173704	0.534
chr6	84661712	84661826	dmr_1173705	0.6565
chr6	84729023	84729098	dmr_1173750	0.633
chr6	84795369	84795815	dmr_1173793	0.845
chr6	84807590	84808048	dmr_1173801	0.616
chr6	85188683	85188912	dmr_1174018	0.5935
chr6	85189406	85189877	dmr_1174019	0.6455
chr6	85206412	85206531	dmr_1174039	0.642
chr6	85218172	85218624	dmr_1174053	0.696
chr6	85218886	85219198	dmr_1174054	0.735
chr6	85219856	85220383	dmr_1174056	0.6365
chr6	85266188	85266337	dmr_1174099	0.6459999999999999
chr6	85275377	85277299	dmr_1174110	0.635
chr6	85280647	85281067	dmr_1174117	0.705
chr6	85281093	85281521	dmr_1174118	0.63
chr6	85331291	85331527	dmr_1174159	0.6135
chr6	85331794	85332010	dmr_1174160	0.581
chr6	85362573	85362879	dmr_1174188	0.522
chr6	85429611	85429724	dmr_1174232	0.6995
chr6	85436695	85437222	dmr_1174239	0.665
chr6	85450732	85450781	dmr_1174248	0.7715
chr6	85467898	85468248	dmr_1174269	0.5395
chr6	85468539	85468594	dmr_1174271	0.517
chr6	85469018	85469494	dmr_1174272	0.515
chr6	85474074	85474369	dmr_1174281	0.6185
chr6	85479717	85480614	dmr_1174289	0.5375
chr6	85490162	85490525	dmr_1174304	0.677
chr6	85506191	85506254	dmr_1174322	0.535
chr6	85508619	85508890	dmr_1174327	0.5770000000000001
chr6	85511185	85511995	dmr_1174331	0.637
chr6	85512394	85512528	dmr_1174332	0.718
chr6	85544154	85545531	dmr_1174356	0.775
chr6	85937877	85938033	dmr_1174527	0.5015
chr6	85956333	85956669	dmr_1174540	0.584
chr6	85973210	85973294	dmr_1174556	0.6629999999999999
chr6	85973576	85973681	dmr_1174557	0.6285
chr6	86026711	86026912	dmr_1174581	0.6825
chr6	86027019	86027143	dmr_1174582	0.7575
chr6	86030317	86030338	dmr_1174585	0.52
chr6	86031396	86031449	dmr_1174587	0.76
chr6	86031869	86032330	dmr_1174588	0.546
chr6	86040581	86040615	dmr_1174599	0.6315
chr6	86045204	86045302	dmr_1174604	0.5720000000000001
chr6	86047866	86047997	dmr_1174609	0.52
chr6	86048298	86049284	dmr_1174610	0.8335
chr6	86052988	86053328	dmr_1174614	0.737
chr6	86060381	86060383	dmr_1174624	0.713
chr6	86062866	86062882	dmr_1174628	0.5785
chr6	86065235	86065912	dmr_1174632	0.544
chr6	86066234	86066242	dmr_1174633	0.5295
chr6	86066740	86067687	dmr_1174634	0.5539999999999999
chr6	86068817	86068896	dmr_1174636	0.7005
chr6	86069259	86069323	dmr_1174637	0.6609999999999999
chr6	86069660	86070478	dmr_1174638	0.542
chr6	86072089	86072368	dmr_1174642	0.565
chr6	86074456	86074848	dmr_1174644	0.5985
chr6	86075117	86075298	dmr_1174645	0.589
chr6	86081640	86081904	dmr_1174656	0.6215
chr6	86086829	86086866	dmr_1174665	0.664
chr6	86087443	86087475	dmr_1174666	0.5329999999999999
chr6	86096738	86096870	dmr_1174678	0.5245
chr6	86097357	86097396	dmr_1174679	0.61
chr6	86116034	86116048	dmr_1174700	0.857
chr6	86129415	86129585	dmr_1174713	0.5745
chr6	86131165	86131425	dmr_1174716	0.6565
chr6	86180720	86181067	dmr_1174744	0.581
chr6	86252360	86252546	dmr_1174791	0.833
chr6	86318572	86319029	dmr_1174823	0.7435
chr6	86344239	86344489	dmr_1174842	0.6195
chr6	86359583	86359700	dmr_1174856	0.539
chr6	86366480	86366862	dmr_1174859	0.5665
chr6	86368311	86368815	dmr_1174862	0.6135
chr6	86401009	86401163	dmr_1174889	0.634
chr6	86487267	86488265	dmr_1174946	0.5525
chr6	86584166	86584657	dmr_1175002	0.6940000000000001
chr6	86585612	86585785	dmr_1175003	0.8029999999999999
chr6	86624596	86624668	dmr_1175033	0.6065
chr6	86688958	86689101	dmr_1175085	0.6965
chr6	86722009	86722395	dmr_1175112	0.8035
chr6	86731712	86732255	dmr_1175122	0.6135
chr6	86772299	86773152	dmr_1175145	0.56
chr6	86776622	86776990	dmr_1175148	0.677
chr6	86779022	86779229	dmr_1175151	0.55
chr6	86810077	86810278	dmr_1175178	0.6125
chr6	86815039	86815575	dmr_1175181	0.5575
chr6	86823140	86823733	dmr_1175189	0.7745
chr6	86852602	86852906	dmr_1175209	0.5660000000000001
chr6	86854476	86855241	dmr_1175213	0.6485
chr6	86860715	86860978	dmr_1175221	0.5705
chr6	86879946	86880087	dmr_1175247	0.67
chr6	86915852	86915882	dmr_1175297	0.5275
chr6	86916367	86916786	dmr_1175298	0.6005
chr6	86917228	86917726	dmr_1175299	0.723
chr6	86918021	86918198	dmr_1175300	0.7285
chr6	86996545	86996572	dmr_1175381	0.6615
chr6	86996973	86997222	dmr_1175382	0.6405
chr6	86997504	86997599	dmr_1175383	0.747
chr6	86997736	86997745	dmr_1175386	0.624
chr6	87002567	87002776	dmr_1175393	0.6325
chr6	87018728	87019464	dmr_1175411	0.6195
chr6	87061768	87062239	dmr_1175446	0.5615
chr6	87133749	87134734	dmr_1175499	0.764
chr6	87170563	87171140	dmr_1175534	0.7285
chr6	87183113	87183554	dmr_1175543	0.73
chr6	87183584	87184118	dmr_1175544	0.6555
chr6	87185496	87185628	dmr_1175547	0.726
chr6	87186697	87187380	dmr_1175551	0.7165
chr6	87191691	87191908	dmr_1175557	0.693
chr6	87243536	87243615	dmr_1175598	0.6315
chr6	87257142	87258921	dmr_1175613	0.5895
chr6	87270497	87271177	dmr_1175624	0.6545
chr6	87276442	87277212	dmr_1175631	0.5425
chr6	87292667	87293087	dmr_1175647	0.513
chr6	87328289	87328872	dmr_1175684	0.5329999999999999
chr6	87329969	87330023	dmr_1175687	0.735
chr6	87333836	87335056	dmr_1175692	0.526
chr6	87340823	87340954	dmr_1175698	0.9059999999999999
chr6	87350624	87350875	dmr_1175708	0.7559999999999999
chr6	87369234	87369454	dmr_1175720	0.7965
chr6	87369646	87369755	dmr_1175721	0.6425
chr6	87384791	87385198	dmr_1175727	0.5825
chr6	87483819	87483899	dmr_1175815	0.501
chr6	87483948	87484387	dmr_1175816	0.728
chr6	87503153	87503283	dmr_1175837	0.6629999999999999
chr6	87511149	87511719	dmr_1175847	0.546
chr6	87518153	87518430	dmr_1175855	0.8025
chr6	87522434	87523473	dmr_1175860	0.6925
chr6	87528448	87528508	dmr_1175870	0.619
chr6	87528715	87528991	dmr_1175872	0.763
chr6	87532478	87532895	dmr_1175877	0.5465
chr6	87532973	87534132	dmr_1175878	0.5105
chr6	87535099	87535982	dmr_1175880	0.7985
chr6	87536353	87536735	dmr_1175881	0.5285
chr6	87732095	87732375	dmr_1175984	0.5245
chr6	87780737	87781253	dmr_1176019	0.777
chr6	87812342	87812612	dmr_1176044	0.5355
chr6	87839409	87839463	dmr_1176056	0.555
chr6	87867315	87867486	dmr_1176079	0.7335
chr6	87880505	87880746	dmr_1176091	0.6645
chr6	87882617	87883033	dmr_1176093	0.6945
chr6	87911910	87912369	dmr_1176119	0.642
chr6	87915153	87915500	dmr_1176121	0.588
chr6	88017032	88017290	dmr_1176197	0.6405
chr6	88027604	88027805	dmr_1176211	0.7105
chr6	88042689	88042821	dmr_1176234	0.609
chr6	88056745	88057568	dmr_1176239	0.609
chr6	88102059	88102540	dmr_1176260	0.6225
chr6	88140170	88140892	dmr_1176284	0.5425
chr6	88158974	88159148	dmr_1176297	0.7505
chr6	88276135	88276636	dmr_1176353	0.5915
chr6	88343410	88344045	dmr_1176389	0.502
chr6	88439128	88439277	dmr_1176453	0.5355
chr6	88439296	88439366	dmr_1176454	0.7565
chr6	88488753	88489311	dmr_1176489	0.5255
chr6	88514614	88515197	dmr_1176507	0.6459999999999999
chr6	88521872	88522081	dmr_1176514	0.627
chr6	88574906	88574921	dmr_1176550	0.7285
chr6	88576148	88576974	dmr_1176552	0.7535
chr6	88605101	88605224	dmr_1176579	0.5705
chr6	88605523	88605625	dmr_1176580	0.7605
chr6	88606007	88606032	dmr_1176581	0.594
chr6	88615247	88615658	dmr_1176591	0.6695
chr6	88626867	88626996	dmr_1176606	0.5755
chr6	88711450	88712369	dmr_1176682	0.718
chr6	88729580	88729624	dmr_1176697	0.5805
chr6	88731373	88731908	dmr_1176702	0.6355
chr6	88736576	88737342	dmr_1176709	0.5695
chr6	88742177	88742440	dmr_1176718	0.72
chr6	88742448	88742583	dmr_1176719	0.607
chr6	88761449	88761700	dmr_1176745	0.6845
chr6	88761862	88762222	dmr_1176746	0.5645
chr6	88763663	88763679	dmr_1176750	0.7605
chr6	88770509	88770857	dmr_1176760	0.7829999999999999
chr6	88774310	88774494	dmr_1176766	0.569
chr6	88775410	88775562	dmr_1176769	0.5565
chr6	88786693	88787249	dmr_1176785	0.628
chr6	88793898	88794617	dmr_1176795	0.5495
chr6	88809710	88810234	dmr_1176819	0.8009999999999999
chr6	88811104	88811250	dmr_1176821	0.7455
chr6	88811510	88812194	dmr_1176822	0.7445
chr6	88813433	88813654	dmr_1176824	0.5155
chr6	88827447	88828263	dmr_1176849	0.607
chr6	88831992	88832047	dmr_1176855	0.5215
chr6	88842896	88843364	dmr_1176866	0.7040000000000001
chr6	88869541	88869898	dmr_1176896	0.7385
chr6	88871836	88871965	dmr_1176901	0.6829999999999999
chr6	88873722	88873931	dmr_1176904	0.6185
chr6	88924753	88924759	dmr_1176933	0.6829999999999999
chr6	88934719	88935084	dmr_1176944	0.7225
chr6	88935865	88935935	dmr_1176946	0.584
chr6	88937405	88937509	dmr_1176949	0.545
chr6	88939096	88940003	dmr_1176952	0.642
chr6	88940614	88941213	dmr_1176953	0.655
chr6	88960004	88960205	dmr_1176969	0.7809999999999999
chr6	88964887	88965844	dmr_1176974	0.8185
chr6	88965984	88966144	dmr_1176976	0.611
chr6	88966543	88966824	dmr_1176977	0.736
chr6	88968755	88969282	dmr_1176978	0.6695
chr6	88971042	88971077	dmr_1176981	0.5005
chr6	88971289	88971353	dmr_1176982	0.614
chr6	88971501	88972124	dmr_1176983	0.8625
chr6	88999990	89000854	dmr_1177015	0.6579999999999999
chr6	89041116	89041179	dmr_1177049	0.9520000000000001
chr6	89045880	89046425	dmr_1177055	0.7295
chr6	89047396	89047849	dmr_1177059	0.5645
chr6	89050562	89051417	dmr_1177063	0.649
chr6	89090009	89090513	dmr_1177097	0.6585
chr6	89162009	89162345	dmr_1177135	0.5135
chr6	89220758	89220773	dmr_1177155	0.5275
chr6	89245039	89245277	dmr_1177175	0.6065
chr6	89248273	89248312	dmr_1177178	0.5645
chr6	89248931	89249707	dmr_1177179	0.581
chr6	89287180	89287487	dmr_1177210	0.5005
chr6	89327507	89328026	dmr_1177249	0.6409999999999999
chr6	89353206	89353292	dmr_1177282	0.5955
chr6	89355341	89356032	dmr_1177284	0.588
chr6	89359748	89360521	dmr_1177290	0.515
chr6	89363339	89363487	dmr_1177292	0.726
chr6	89416117	89416349	dmr_1177328	0.762
chr6	89439366	89439430	dmr_1177340	0.6935
chr6	89498948	89499232	dmr_1177387	0.5425
chr6	89552701	89552838	dmr_1177420	0.8065
chr6	89553900	89554114	dmr_1177422	0.654
chr6	89554149	89554388	dmr_1177423	0.7365
chr6	89554452	89554550	dmr_1177424	0.529
chr6	89555371	89555449	dmr_1177425	0.6305
chr6	89566696	89567000	dmr_1177435	0.5435
chr6	89581322	89581731	dmr_1177446	0.6175
chr6	89583005	89583619	dmr_1177449	0.732
chr6	89584302	89584523	dmr_1177450	0.5005
chr6	89585122	89585556	dmr_1177451	0.638
chr6	89628097	89628703	dmr_1177483	0.6485
chr6	89634499	89635253	dmr_1177490	0.5155
chr6	89659860	89660338	dmr_1177515	0.5775
chr6	89671640	89672063	dmr_1177525	0.5365
chr6	90372043	90372366	dmr_1177635	0.5335
chr6	90429546	90430366	dmr_1177672	0.6475
chr6	90431659	90431669	dmr_1177675	0.7745
chr6	90461917	90462229	dmr_1177689	0.6215
chr6	90477042	90477473	dmr_1177704	0.5375
chr6	90485972	90486572	dmr_1177711	0.507
chr6	90506942	90507431	dmr_1177734	0.5765
chr6	90556254	90556617	dmr_1177768	0.59
chr6	90560586	90560764	dmr_1177772	0.904
chr6	90565383	90566059	dmr_1177777	0.5225
chr6	90568003	90568415	dmr_1177782	0.8635
chr6	90579468	90579589	dmr_1177795	0.7065
chr6	90591067	90591112	dmr_1177799	0.6925
chr6	90662924	90663573	dmr_1177853	0.7340000000000001
chr6	90665909	90666111	dmr_1177859	0.562
chr6	90698694	90699058	dmr_1177905	0.7609999999999999
chr6	90724986	90725377	dmr_1177945	0.508
chr6	90735815	90736135	dmr_1177960	0.6
chr6	90746652	90746655	dmr_1177972	0.603
chr6	90749477	90749994	dmr_1177976	0.5329999999999999
chr6	90781841	90782608	dmr_1178020	0.6995
chr6	90782905	90783127	dmr_1178021	0.5775
chr6	90784182	90784760	dmr_1178023	0.503
chr6	90804462	90804614	dmr_1178048	0.594
chr6	90808147	90808275	dmr_1178052	0.8029999999999999
chr6	90812369	90812398	dmr_1178058	0.654
chr6	90829571	90830290	dmr_1178080	0.7340000000000001
chr6	90867846	90868096	dmr_1178125	0.512
chr6	90871443	90872329	dmr_1178130	0.58
chr6	90880621	90880933	dmr_1178140	0.7285
chr6	90881216	90881224	dmr_1178141	0.7340000000000001
chr6	90904462	90904673	dmr_1178171	0.8190000000000001
chr6	90911949	90912098	dmr_1178181	0.8185
chr6	90913803	90914126	dmr_1178184	0.7425
chr6	90914168	90914561	dmr_1178185	0.5485
chr6	90920888	90920954	dmr_1178193	0.6805
chr6	90924925	90924985	dmr_1178199	0.6755
chr6	90925636	90926197	dmr_1178201	0.628
chr6	90945329	90945621	dmr_1178221	0.5065
chr6	90953183	90953744	dmr_1178233	0.691
chr6	90974395	90974634	dmr_1178254	0.8175
chr6	90983054	90983111	dmr_1178264	0.7445
chr6	90983412	90983637	dmr_1178265	0.615
chr6	90983986	90984373	dmr_1178266	0.7385
chr6	90986234	90986411	dmr_1178271	0.701
chr6	90986916	90987389	dmr_1178272	0.725
chr6	90996400	90996501	dmr_1178281	0.736
chr6	91004942	91005124	dmr_1178291	0.596
chr6	91041468	91041756	dmr_1178314	0.593
chr6	91075916	91076262	dmr_1178344	0.5135
chr6	91095364	91095642	dmr_1178363	0.6495
chr6	91153265	91153548	dmr_1178419	0.687
chr6	91154187	91154689	dmr_1178420	0.7065
chr6	91158196	91158554	dmr_1178428	0.6635
chr6	91159000	91159285	dmr_1178429	0.7005
chr6	91159338	91159382	dmr_1178430	0.8109999999999999
chr6	91159522	91159773	dmr_1178431	0.6605
chr6	91160534	91160967	dmr_1178433	0.7490000000000001
chr6	91164465	91164850	dmr_1178438	0.631
chr6	91218658	91218776	dmr_1178485	0.6165
chr6	91236015	91236154	dmr_1178506	0.644
chr6	91236171	91236488	dmr_1178507	0.5665
chr6	91243565	91243907	dmr_1178517	0.5715
chr6	91244506	91245165	dmr_1178519	0.6845
chr6	91258751	91258972	dmr_1178535	0.591
chr6	91259536	91259978	dmr_1178536	0.752
chr6	91285851	91286182	dmr_1178564	0.5425
chr6	91359119	91359246	dmr_1178620	0.5255
chr6	91363794	91364021	dmr_1178625	0.5155
chr6	91365565	91365858	dmr_1178627	0.7190000000000001
chr6	91474505	91474682	dmr_1178685	0.6245
chr6	91488470	91489254	dmr_1178692	0.7545
chr6	91489559	91490442	dmr_1178693	0.7935
chr6	91518509	91519000	dmr_1178714	0.758
chr6	91519604	91519748	dmr_1178715	0.555
chr6	91551676	91551688	dmr_1178740	0.5429999999999999
chr6	91559586	91559873	dmr_1178746	0.7105
chr6	91576802	91577364	dmr_1178755	0.5895
chr6	91592584	91592801	dmr_1178769	0.672
chr6	91616370	91617059	dmr_1178779	0.555
chr6	91683225	91683536	dmr_1178815	0.578
chr6	91693655	91694079	dmr_1178830	0.501
chr6	91697243	91697332	dmr_1178833	0.5665
chr6	91713227	91713779	dmr_1178858	0.502
chr6	91718232	91718287	dmr_1178863	0.579
chr6	91718657	91718878	dmr_1178864	0.6705
chr6	91732141	91732463	dmr_1178882	0.627
chr6	91753277	91754674	dmr_1178906	0.6415
chr6	91760127	91760521	dmr_1178914	0.518
chr6	91761232	91762106	dmr_1178915	0.6215
chr6	91776570	91776895	dmr_1178928	0.5485
chr6	91795941	91796302	dmr_1178951	0.7115
chr6	91796364	91796441	dmr_1178952	0.733
chr6	91798427	91798891	dmr_1178956	0.652
chr6	91802639	91802647	dmr_1178963	0.629
chr6	91805033	91805206	dmr_1178967	0.72
chr6	91827215	91827514	dmr_1178981	0.6375
chr6	91839226	91840118	dmr_1178992	0.632
chr6	91865407	91866133	dmr_1179015	0.7120000000000001
chr6	91897953	91898064	dmr_1179041	0.501
chr6	91917277	91917572	dmr_1179052	0.56
chr6	92136554	92136678	dmr_1179237	0.7655
chr6	92166559	92166769	dmr_1179263	0.586
chr6	92252092	92252157	dmr_1179314	0.5555
chr6	92344658	92345033	dmr_1179364	0.7075
chr6	92345393	92345410	dmr_1179365	0.7170000000000001
chr6	92347522	92347860	dmr_1179371	0.6665
chr6	92381109	92381738	dmr_1179406	0.5975
chr6	92383054	92384240	dmr_1179410	0.8170000000000001
chr6	92390575	92390817	dmr_1179418	0.5795
chr6	92392765	92392819	dmr_1179422	0.518
chr6	92394685	92395144	dmr_1179426	0.8225
chr6	92395700	92395905	dmr_1179427	0.7425
chr6	92396361	92396484	dmr_1179428	0.653
chr6	92396788	92397222	dmr_1179429	0.565
chr6	92397894	92398248	dmr_1179431	0.6275
chr6	92399890	92399992	dmr_1179434	0.6025
chr6	92405146	92406091	dmr_1179443	0.7675
chr6	92414256	92414512	dmr_1179455	0.7445
chr6	92422360	92423039	dmr_1179469	0.6705
chr6	92425160	92426218	dmr_1179474	0.7285
chr6	92433268	92433437	dmr_1179485	0.721
chr6	92433608	92433720	dmr_1179486	0.519
chr6	92461619	92461876	dmr_1179531	0.5075
chr6	92464884	92465410	dmr_1179536	0.626
chr6	92467665	92467788	dmr_1179541	0.622
chr6	92475525	92475544	dmr_1179553	0.6629999999999999
chr6	92476428	92476729	dmr_1179555	0.602
chr6	92477987	92478374	dmr_1179558	0.574
chr6	92498331	92498838	dmr_1179585	0.511
chr6	92499410	92499788	dmr_1179587	0.799
chr6	92521493	92522203	dmr_1179619	0.7185
chr6	92531653	92531856	dmr_1179635	0.8705
chr6	92533110	92533131	dmr_1179638	0.644
chr6	92533387	92533714	dmr_1179639	0.73
chr6	92533984	92534654	dmr_1179640	0.7325
chr6	92549242	92549571	dmr_1179656	0.7625
chr6	92569463	92569653	dmr_1179679	0.6745
chr6	92570084	92570624	dmr_1179680	0.588
chr6	92572215	92572226	dmr_1179683	0.502
chr6	92589118	92589579	dmr_1179695	0.7065
chr6	92603223	92603231	dmr_1179709	0.6245
chr6	92609550	92610732	dmr_1179718	0.6975
chr6	92610793	92610951	dmr_1179719	0.5815
chr6	92617379	92617624	dmr_1179727	0.7685
chr6	92634516	92634752	dmr_1179748	0.5175
chr6	92641367	92641548	dmr_1179757	0.6725
chr6	92642141	92642241	dmr_1179758	0.7065
chr6	92642543	92642576	dmr_1179759	0.5710000000000001
chr6	92642857	92642909	dmr_1179760	0.62
chr6	92648944	92649088	dmr_1179766	0.887
chr6	92660226	92660702	dmr_1179779	0.5635
chr6	92662924	92663391	dmr_1179784	0.612
chr6	92663771	92664145	dmr_1179785	0.5870000000000001
chr6	92665244	92665491	dmr_1179787	0.5805
chr6	92727405	92727970	dmr_1179860	0.555
chr6	92801777	92801857	dmr_1179905	0.508
chr6	92812833	92812865	dmr_1179915	0.7135
chr6	92868944	92869083	dmr_1179953	0.7575
chr6	92877017	92877315	dmr_1179960	0.7495
chr6	93246972	93247082	dmr_1180166	0.7835
chr6	93249024	93249364	dmr_1180169	0.8945
chr6	93257515	93257640	dmr_1180178	0.8075
chr6	93266966	93267257	dmr_1180183	0.6245
chr6	93273684	93274445	dmr_1180190	0.556
chr6	93371142	93371598	dmr_1180242	0.6635
chr6	93456615	93456696	dmr_1180282	0.5045
chr6	93524608	93524620	dmr_1180323	0.6465
chr6	93574285	93574552	dmr_1180352	0.7465
chr6	93661053	93661133	dmr_1180405	0.907
chr6	93698907	93699828	dmr_1180448	0.6275
chr6	93733450	93733858	dmr_1180483	0.618
chr6	93734010	93734271	dmr_1180484	0.8045
chr6	93757334	93757492	dmr_1180510	0.5745
chr6	93783022	93783598	dmr_1180531	0.5695
chr6	93786382	93786396	dmr_1180535	0.519
chr6	93792442	93792495	dmr_1180543	0.601
chr6	93805642	93805767	dmr_1180562	0.5735
chr6	93819506	93820456	dmr_1180576	0.5245
chr6	93832013	93832454	dmr_1180592	0.7375
chr6	93844485	93844592	dmr_1180611	0.7190000000000001
chr6	93844907	93845627	dmr_1180612	0.596
chr6	93860625	93860691	dmr_1180628	0.6990000000000001
chr6	93893966	93894169	dmr_1180677	0.649
chr6	93894462	93894526	dmr_1180678	0.6235
chr6	93902452	93902567	dmr_1180692	0.535
chr6	93912547	93913266	dmr_1180707	0.5905
chr6	93962292	93963079	dmr_1180742	0.6545
chr6	93996893	93997196	dmr_1180773	0.818
chr6	94013984	94014011	dmr_1180794	0.6925
chr6	94063722	94063857	dmr_1180826	0.638
chr6	94070738	94071239	dmr_1180831	0.701
chr6	94225359	94226571	dmr_1180969	0.561
chr6	94240816	94241545	dmr_1180984	0.511
chr6	94262046	94262396	dmr_1181006	0.951
chr6	94262541	94262702	dmr_1181007	0.536
chr6	94269942	94270456	dmr_1181019	0.6755
chr6	94272005	94272399	dmr_1181021	0.5595
chr6	94281336	94282097	dmr_1181031	0.6315
chr6	94284692	94284860	dmr_1181032	0.503
chr6	94363950	94364338	dmr_1181073	0.6115
chr6	94391254	94391721	dmr_1181094	0.6709999999999999
chr6	94405175	94405932	dmr_1181101	0.7120000000000001
chr6	94575334	94576310	dmr_1181200	0.5379999999999999
chr6	94583059	94583136	dmr_1181209	0.6
chr6	94584322	94584568	dmr_1181211	0.946
chr6	94584677	94585362	dmr_1181212	0.636
chr6	94591748	94593042	dmr_1181220	0.524
chr6	94665363	94665482	dmr_1181294	0.7945
chr6	94693111	94693417	dmr_1181315	0.6015
chr6	94734445	94734835	dmr_1181343	0.6125
chr6	94768513	94768833	dmr_1181366	0.6225
chr6	94774311	94774877	dmr_1181370	0.7075
chr6	94804805	94804973	dmr_1181394	0.7175
chr6	94808514	94808666	dmr_1181399	0.597
chr6	94829302	94829774	dmr_1181408	0.6555
chr6	94874691	94874842	dmr_1181437	0.6825
chr6	94962663	94962951	dmr_1181492	0.5605
chr6	95119033	95119097	dmr_1181579	0.5985
chr6	95124531	95124841	dmr_1181586	0.5095
chr6	95131163	95131354	dmr_1181592	0.821
chr6	95198323	95199153	dmr_1181635	0.7495
chr6	95216733	95217282	dmr_1181643	0.5035
chr6	95217600	95218351	dmr_1181644	0.614
chr6	95218957	95219099	dmr_1181645	0.7105
chr6	95243645	95243911	dmr_1181666	0.5805
chr6	95258925	95259006	dmr_1181676	0.759
chr6	95266699	95267015	dmr_1181683	0.664
chr6	95269554	95269934	dmr_1181685	0.5045
chr6	95352032	95352162	dmr_1181727	0.6375
chr6	95369562	95369807	dmr_1181744	0.6985
chr6	95374264	95374542	dmr_1181750	0.6355
chr6	95635321	95635536	dmr_1181909	0.7015
chr6	95886732	95886912	dmr_1182032	0.8035
chr6	95979938	95979997	dmr_1182093	0.5105
chr6	96000055	96000652	dmr_1182103	0.6409999999999999
chr6	96044556	96044966	dmr_1182135	0.5395
chr6	96053624	96053788	dmr_1182142	0.56
chr6	96089912	96090196	dmr_1182171	0.8355
chr6	96098053	96098532	dmr_1182176	0.8325
chr6	96115502	96116153	dmr_1182192	0.642
chr6	96244318	96244749	dmr_1182332	0.733
chr6	96349397	96350339	dmr_1182441	0.612
chr6	96432456	96432520	dmr_1182555	0.5925
chr6	96916207	96916554	dmr_1182880	0.593
chr6	97059264	97059495	dmr_1182959	0.625
chr6	97073166	97073586	dmr_1182967	0.8175
chr6	97124552	97125116	dmr_1183000	0.7075
chr6	97211697	97212531	dmr_1183042	0.6905
chr6	97216480	97217435	dmr_1183048	0.7040000000000001
chr6	97220877	97221699	dmr_1183053	0.7325
chr6	97221734	97222069	dmr_1183054	0.7745
chr6	97222121	97222186	dmr_1183055	0.779
chr6	97222391	97223225	dmr_1183056	0.514
chr6	97250882	97251208	dmr_1183076	0.7475
chr6	97252241	97252566	dmr_1183079	0.6505
chr6	97252904	97253214	dmr_1183080	0.614
chr6	97319218	97319287	dmr_1183129	0.6345
chr6	97333467	97333581	dmr_1183142	0.667
chr6	97505928	97506715	dmr_1183300	0.607
chr6	97615889	97615990	dmr_1183401	0.5660000000000001
chr6	97789703	97790472	dmr_1183495	0.5515
chr6	97855388	97856236	dmr_1183544	0.8270000000000001
chr6	97952801	97953275	dmr_1183609	0.6355
chr6	97963799	97963947	dmr_1183617	0.8895
chr6	97993267	97994334	dmr_1183628	0.5555
chr6	98024967	98025073	dmr_1183655	0.526
chr6	98088814	98089523	dmr_1183696	0.519
chr6	98104656	98104902	dmr_1183710	0.5710000000000001
chr6	98123311	98123380	dmr_1183723	0.6965
chr6	98129254	98129434	dmr_1183727	0.6085
chr6	98209857	98210413	dmr_1183772	0.512
chr6	98221002	98221954	dmr_1183784	0.5579999999999999
chr6	98221992	98222590	dmr_1183785	0.6225
chr6	98240291	98240591	dmr_1183799	0.5455
chr6	98240910	98241595	dmr_1183800	0.7925
chr6	98251637	98251681	dmr_1183815	0.705
chr6	98288513	98288923	dmr_1183855	0.5085
chr6	98365829	98366688	dmr_1183907	0.696
chr6	98372405	98372770	dmr_1183912	0.5765
chr6	98384343	98387004	dmr_1183923	0.5720000000000001
chr6	98418927	98420523	dmr_1183949	0.7
chr6	98486904	98487378	dmr_1183986	0.501
chr6	98513336	98513781	dmr_1184008	0.6855
chr6	98514139	98514832	dmr_1184009	0.8170000000000001
chr6	98631542	98632955	dmr_1184096	0.735
chr6	98635473	98635488	dmr_1184099	0.6809999999999999
chr6	98635543	98636195	dmr_1184100	0.7315
chr6	98753318	98753441	dmr_1184168	0.662
chr6	98769611	98769732	dmr_1184184	0.504
chr6	98797259	98797755	dmr_1184199	0.5760000000000001
chr6	98868462	98868541	dmr_1184234	0.721
chr6	98937610	98938821	dmr_1184283	0.779
chr6	98978152	98978321	dmr_1184335	0.5205
chr6	98992856	98992945	dmr_1184353	0.8855
chr6	98993022	98993089	dmr_1184354	0.6575
chr6	98993478	98993566	dmr_1184355	0.5525
chr6	98999191	99000183	dmr_1184363	0.7575
chr6	99000202	99000272	dmr_1184364	0.722
chr6	99000444	99000944	dmr_1184366	0.638
chr6	99000978	99001842	dmr_1184367	0.5145
chr6	99001871	99001896	dmr_1184368	0.5335
chr6	99013988	99014204	dmr_1184381	0.7355
chr6	99014275	99014629	dmr_1184382	0.631
chr6	99024338	99027495	dmr_1184393	0.802
chr6	99028941	99029123	dmr_1184395	0.7775
chr6	99043302	99043544	dmr_1184409	0.5255
chr6	99043809	99044927	dmr_1184410	0.514
chr6	99050381	99050590	dmr_1184416	0.6455
chr6	99079087	99079234	dmr_1184447	0.703
chr6	99079268	99079465	dmr_1184449	0.7
chr6	99095688	99096198	dmr_1184467	0.633
chr6	99138914	99138953	dmr_1184519	0.574
chr6	99142753	99143064	dmr_1184525	0.5195
chr6	99178012	99178133	dmr_1184561	0.679
chr6	99200663	99200944	dmr_1184585	0.789
chr6	99269668	99270148	dmr_1184657	0.7865
chr6	99270195	99270458	dmr_1184658	0.6605
chr6	99295294	99295912	dmr_1184681	0.632
chr6	99296199	99296272	dmr_1184682	0.652
chr6	99311931	99312604	dmr_1184699	0.619
chr6	99337732	99337802	dmr_1184728	0.5505
chr6	99354844	99355019	dmr_1184744	0.5235
chr6	99375668	99377079	dmr_1184767	0.726
chr6	99383665	99383687	dmr_1184778	0.6305
chr6	99409775	99410041	dmr_1184806	0.7375
chr6	99412028	99412035	dmr_1184809	0.5675
chr6	99420482	99421033	dmr_1184816	0.5595
chr6	99441378	99441446	dmr_1184842	0.7715
chr6	99447587	99447893	dmr_1184850	0.8320000000000001
chr6	99466361	99466628	dmr_1184874	0.636
chr6	99485602	99486320	dmr_1184895	0.7675
chr6	99519060	99519481	dmr_1184930	0.579
chr6	99519736	99520467	dmr_1184931	0.8055
chr6	99523848	99524391	dmr_1184932	0.63
chr6	99562631	99563094	dmr_1184954	0.539
chr6	99566879	99567361	dmr_1184958	0.6409999999999999
chr6	99567705	99568016	dmr_1184959	0.752
chr6	99572190	99572539	dmr_1184963	0.7155
chr6	99589448	99590255	dmr_1184978	0.6829999999999999
chr6	99595282	99595474	dmr_1184983	0.6975
chr6	99599249	99599959	dmr_1184986	0.6845
chr6	99600897	99602676	dmr_1184988	0.7285
chr6	99603033	99603298	dmr_1184989	0.507
chr6	99605098	99605252	dmr_1184992	0.5335
chr6	99614470	99615788	dmr_1185008	0.716
chr6	99616336	99616792	dmr_1185010	0.5275
chr6	99617363	99617524	dmr_1185012	0.593
chr6	99617968	99618375	dmr_1185014	0.7090000000000001
chr6	99658271	99658695	dmr_1185055	0.584
chr6	99665299	99665860	dmr_1185065	0.624
chr6	99667027	99667636	dmr_1185066	0.5855
chr6	99669173	99670182	dmr_1185070	0.6215
chr6	99679237	99679412	dmr_1185081	0.6645
chr6	99708860	99709006	dmr_1185109	0.5355
chr6	99811042	99811309	dmr_1185194	0.5185
chr6	99830170	99830180	dmr_1185211	0.575
chr6	99833414	99833476	dmr_1185215	0.6325
chr6	99919966	99920276	dmr_1185271	0.6895
chr6	99920423	99920494	dmr_1185272	0.682
chr6	99969079	99969368	dmr_1185313	0.5045
chr6	100011168	100012362	dmr_1185347	0.5589999999999999
chr6	100069076	100069413	dmr_1185377	0.55
chr6	100109997	100110444	dmr_1185411	0.5095
chr6	100143519	100144478	dmr_1185437	0.555
chr6	100146426	100146720	dmr_1185440	0.514
chr6	100148995	100149308	dmr_1185444	0.6535
chr6	100257419	100257469	dmr_1185528	0.565
chr6	100292045	100292848	dmr_1185554	0.7815
chr6	100314219	100314523	dmr_1185565	0.6
chr6	100363562	100364326	dmr_1185592	0.6195
chr6	100394405	100394799	dmr_1185610	0.838
chr6	100396851	100397195	dmr_1185613	0.7929999999999999
chr6	100433284	100433782	dmr_1185640	0.8015
chr6	100436801	100436828	dmr_1185645	0.6985
chr6	100439583	100439607	dmr_1185649	0.56
chr6	100483198	100483687	dmr_1185674	0.608
chr6	100503617	100503762	dmr_1185692	0.7535
chr6	100557898	100558551	dmr_1185725	0.8035
chr6	100562084	100562828	dmr_1185730	0.6045
chr6	100720927	100721397	dmr_1185832	0.5770000000000001
chr6	100732044	100732189	dmr_1185839	0.6015
chr6	100732237	100733220	dmr_1185840	0.8375
chr6	100794730	100795114	dmr_1185861	0.684
chr6	100799211	100799578	dmr_1185865	0.609
chr6	100800153	100801280	dmr_1185866	0.565
chr6	100823828	100823949	dmr_1185880	0.5720000000000001
chr6	100911996	100912528	dmr_1185953	0.738
chr6	100954578	100954699	dmr_1185986	0.604
chr6	100954726	100954811	dmr_1185987	0.608
chr6	100968002	100968496	dmr_1185999	0.8190000000000001
chr6	100968585	100968943	dmr_1186000	0.752
chr6	100974502	100974918	dmr_1186008	0.7775
chr6	101187399	101187648	dmr_1186153	0.6025
chr6	101191158	101191459	dmr_1186159	0.5365
chr6	101191730	101191791	dmr_1186160	0.7020000000000001
chr6	101211434	101211766	dmr_1186189	0.6685
chr6	101218309	101218753	dmr_1186195	0.6175
chr6	101252275	101252970	dmr_1186245	0.7465
chr6	101263147	101263314	dmr_1186257	0.648
chr6	101263367	101263816	dmr_1186258	0.6335
chr6	101289371	101289600	dmr_1186293	0.5255
chr6	101289866	101289960	dmr_1186294	0.5655
chr6	101306730	101307280	dmr_1186314	0.7245
chr6	101319179	101319678	dmr_1186330	0.5895
chr6	101323374	101323550	dmr_1186336	0.8005
chr6	101330645	101330689	dmr_1186345	0.547
chr6	101343026	101343407	dmr_1186360	0.5670000000000001
chr6	101348675	101348996	dmr_1186368	0.6715
chr6	101354789	101354845	dmr_1186374	0.6715
chr6	101355168	101355358	dmr_1186375	0.5615
chr6	101446505	101447261	dmr_1186461	0.59
chr6	101482802	101483418	dmr_1186486	0.7525
chr6	101484515	101485174	dmr_1186490	0.6725
chr6	101501451	101501830	dmr_1186502	0.531
chr6	101502170	101502492	dmr_1186503	0.8325
chr6	101531969	101533004	dmr_1186529	0.606
chr6	101550670	101552312	dmr_1186548	0.7235
chr6	101580897	101581192	dmr_1186568	0.813
chr6	101584906	101584999	dmr_1186573	0.6175
chr6	101616945	101617155	dmr_1186595	0.581
chr6	101617501	101617694	dmr_1186596	0.6805
chr6	101719184	101719402	dmr_1186649	0.5545
chr6	101773161	101773462	dmr_1186673	0.5135
chr6	101931493	101932501	dmr_1186771	0.753
chr6	101937622	101938209	dmr_1186776	0.6405
chr6	101984999	101985280	dmr_1186811	0.56
chr6	101992991	101993058	dmr_1186815	0.7485
chr6	101997462	101997726	dmr_1186822	0.6805
chr6	101997818	101998464	dmr_1186823	0.7709999999999999
chr6	102299257	102299444	dmr_1186967	0.5775
chr6	102326882	102327022	dmr_1186994	0.7725
chr6	102332080	102332327	dmr_1186998	0.7045
chr6	102359210	102359592	dmr_1187021	0.7490000000000001
chr6	102395937	102396012	dmr_1187048	0.7795
chr6	102427291	102427525	dmr_1187062	0.7065
chr6	102427799	102427953	dmr_1187063	0.654
chr6	102438061	102438673	dmr_1187072	0.635
chr6	102438997	102439154	dmr_1187073	0.557
chr6	102478747	102478967	dmr_1187099	0.5515
chr6	102523170	102523314	dmr_1187135	0.7465
chr6	102535603	102536005	dmr_1187146	0.7255
chr6	102556384	102557182	dmr_1187166	0.667
chr6	102557591	102557663	dmr_1187167	0.6579999999999999
chr6	102561724	102561946	dmr_1187172	0.5845
chr6	102563129	102563415	dmr_1187174	0.75
chr6	102597899	102597981	dmr_1187190	0.779
chr6	102601014	102601111	dmr_1187195	0.6579999999999999
chr6	103027564	103028032	dmr_1187381	0.7365
chr6	103352351	103352573	dmr_1187547	0.629
chr6	103488388	103488851	dmr_1187622	0.72
chr6	103508176	103508318	dmr_1187634	0.6005
chr6	103513746	103514180	dmr_1187639	0.7959999999999999
chr6	103546395	103546646	dmr_1187677	0.5615
chr6	103558615	103559502	dmr_1187690	0.588
chr6	103567877	103568048	dmr_1187704	0.5215
chr6	103607322	103607712	dmr_1187731	0.6245
chr6	103612860	103613099	dmr_1187738	0.775
chr6	103613289	103613391	dmr_1187739	0.696
chr6	103613663	103613946	dmr_1187740	0.6855
chr6	103674210	103674829	dmr_1187800	0.7345
chr6	103749103	103749768	dmr_1187855	0.8540000000000001
chr6	103810009	103811046	dmr_1187894	0.7015
chr6	103811136	103811355	dmr_1187895	0.5685
chr6	103826023	103826242	dmr_1187907	0.5475
chr6	103832798	103833588	dmr_1187911	0.574
chr6	103889952	103890343	dmr_1187932	0.608
chr6	103922011	103922158	dmr_1187943	0.586
chr6	103922432	103922561	dmr_1187944	0.6659999999999999
chr6	103925169	103925454	dmr_1187947	0.7885
chr6	103926982	103927824	dmr_1187950	0.6
chr6	103987555	103987619	dmr_1187986	0.5215
chr6	104040252	104040643	dmr_1188015	0.7295
chr6	104082446	104082457	dmr_1188038	0.5895
chr6	104138098	104138303	dmr_1188072	0.6835
chr6	104140740	104140861	dmr_1188074	0.614
chr6	105027223	105027457	dmr_1188454	0.795
chr6	105483470	105483726	dmr_1188626	0.6845
chr6	105604635	105604876	dmr_1188666	0.5665
chr6	105674437	105674710	dmr_1188694	0.8915
chr6	105674938	105675607	dmr_1188695	0.586
chr6	105675826	105675931	dmr_1188696	0.5775
chr6	105679577	105679812	dmr_1188699	0.644
chr6	105762657	105762708	dmr_1188762	0.5985
chr6	105827092	105827215	dmr_1188807	0.6295
chr6	105990119	105990292	dmr_1188907	0.564
chr6	106013189	106013616	dmr_1188915	0.784
chr6	106109222	106109505	dmr_1188967	0.5720000000000001
chr6	106185799	106185946	dmr_1189020	0.604
chr6	106213027	106213229	dmr_1189028	0.6635
chr6	106234802	106235380	dmr_1189047	0.5965
chr6	106268821	106269173	dmr_1189070	0.679
chr6	106281712	106282279	dmr_1189078	0.6835
chr6	106332538	106332864	dmr_1189108	0.67
chr6	106336925	106337214	dmr_1189115	0.606
chr6	106381771	106382007	dmr_1189146	0.68
chr6	106408908	106408925	dmr_1189163	0.767
chr6	106431373	106431718	dmr_1189185	0.8455
chr6	106462271	106462936	dmr_1189212	0.684
chr6	106466315	106466461	dmr_1189218	0.5905
chr6	106474047	106474427	dmr_1189228	0.63
chr6	106496474	106496524	dmr_1189245	0.841
chr6	106503601	106504433	dmr_1189252	0.6395
chr6	106538867	106538876	dmr_1189279	0.728
chr6	106572199	106572318	dmr_1189307	0.726
chr6	106590627	106591081	dmr_1189321	0.5075
chr6	106605986	106606548	dmr_1189334	0.7909999999999999
chr6	106615332	106615340	dmr_1189341	0.633
chr6	106617087	106617315	dmr_1189344	0.9185
chr6	106643090	106643239	dmr_1189366	0.583
chr6	106781003	106781310	dmr_1189445	0.758
chr6	106903669	106904502	dmr_1189516	0.7155
chr6	106921026	106921113	dmr_1189524	0.653
chr6	107034955	107035164	dmr_1189577	0.5695
chr6	107157282	107157288	dmr_1189620	0.8935
chr6	107166219	107166270	dmr_1189628	0.846
chr6	107168232	107168277	dmr_1189631	0.8859999999999999
chr6	107222524	107223524	dmr_1189656	0.563
chr6	107224597	107224763	dmr_1189657	0.5115
chr6	107243984	107244434	dmr_1189670	0.605
chr6	107267775	107267804	dmr_1189676	0.722
chr6	107422110	107422339	dmr_1189745	0.7075
chr6	107531219	107532285	dmr_1189799	0.6659999999999999
chr6	107540800	107542268	dmr_1189811	0.6885
chr6	107657889	107657949	dmr_1189867	0.897
chr6	107911511	107911576	dmr_1189980	0.5715
chr6	107912138	107912435	dmr_1189982	0.612
chr6	107936212	107936649	dmr_1189999	0.5479999999999999
chr6	107968297	107968650	dmr_1190012	0.696
chr6	107968740	107968925	dmr_1190013	0.768
chr6	108021579	108022266	dmr_1190042	0.8705
chr6	108072445	108073392	dmr_1190064	0.813
chr6	108074136	108074242	dmr_1190066	0.6765
chr6	108074599	108075377	dmr_1190067	0.846
chr6	108124292	108124741	dmr_1190094	0.628
chr6	108129393	108129533	dmr_1190098	0.55
chr6	108130802	108131673	dmr_1190100	0.71
chr6	108136987	108137345	dmr_1190108	0.6915
chr6	108142443	108142621	dmr_1190115	0.6095
chr6	108142916	108143076	dmr_1190116	0.742
chr6	108145372	108146319	dmr_1190121	0.6559999999999999
chr6	108152226	108152865	dmr_1190127	0.649
chr6	108160809	108160877	dmr_1190135	0.568
chr6	108174462	108174756	dmr_1190143	0.745
chr6	108211904	108212023	dmr_1190155	0.6985
chr6	108214674	108214929	dmr_1190156	0.6759999999999999
chr6	108215238	108216359	dmr_1190157	0.6955
chr6	108231002	108231302	dmr_1190181	0.621
chr6	108231308	108231699	dmr_1190182	0.7125
chr6	108232281	108232338	dmr_1190184	0.684
chr6	108235593	108236103	dmr_1190189	0.6365
chr6	108236624	108237746	dmr_1190191	0.6459999999999999
chr6	108244466	108244735	dmr_1190202	0.6940000000000001
chr6	108248733	108249308	dmr_1190208	0.695
chr6	108249802	108250154	dmr_1190209	0.547
chr6	108262318	108262705	dmr_1190227	0.614
chr6	108300071	108300407	dmr_1190269	0.623
chr6	108303539	108303990	dmr_1190274	0.682
chr6	108304295	108304843	dmr_1190275	0.6685
chr6	108306052	108306420	dmr_1190277	0.5835
chr6	108307452	108308234	dmr_1190280	0.522
chr6	108309160	108310147	dmr_1190283	0.6459999999999999
chr6	108318443	108318604	dmr_1190297	0.5895
chr6	108321534	108321554	dmr_1190304	0.633
chr6	108325314	108325512	dmr_1190309	0.6115
chr6	108325598	108325751	dmr_1190310	0.513
chr6	108325866	108326064	dmr_1190311	0.565
chr6	108326361	108326810	dmr_1190313	0.7125
chr6	108326831	108327274	dmr_1190314	0.508
chr6	108328058	108328423	dmr_1190317	0.5495
chr6	108332543	108332944	dmr_1190323	0.6945
chr6	108334524	108334827	dmr_1190328	0.5285
chr6	108336787	108337789	dmr_1190330	0.736
chr6	108343099	108343409	dmr_1190337	0.7755
chr6	108343992	108344010	dmr_1190339	0.617
chr6	108422997	108423159	dmr_1190426	0.5295
chr6	108427134	108427223	dmr_1190431	0.5685
chr6	108435323	108435904	dmr_1190443	0.5725
chr6	108436106	108436337	dmr_1190445	0.5555
chr6	108436818	108436961	dmr_1190446	0.758
chr6	108443671	108444479	dmr_1190451	0.6795
chr6	108444499	108444704	dmr_1190452	0.5905
chr6	108447298	108448150	dmr_1190457	0.736
chr6	108448253	108448675	dmr_1190458	0.732
chr6	108453784	108454848	dmr_1190465	0.5825
chr6	108456246	108456473	dmr_1190468	0.73
chr6	108456495	108456906	dmr_1190469	0.516
chr6	108463276	108463312	dmr_1190479	0.7685
chr6	108482107	108482174	dmr_1190495	0.7445
chr6	108488318	108488456	dmr_1190501	0.5285
chr6	108504826	108505054	dmr_1190519	0.7585
chr6	108517256	108517283	dmr_1190534	0.7145
chr6	108524509	108525008	dmr_1190542	0.5315
chr6	108537096	108537404	dmr_1190557	0.7595
chr6	108554538	108555432	dmr_1190578	0.6095
chr6	108571549	108571890	dmr_1190595	0.716
chr6	108579642	108580301	dmr_1190602	0.6225
chr6	108580308	108580316	dmr_1190603	0.5579999999999999
chr6	108611296	108611703	dmr_1190634	0.5125
chr6	108611874	108611880	dmr_1190635	0.5535
chr6	108667754	108668190	dmr_1190669	0.649
chr6	108695222	108695407	dmr_1190683	0.5760000000000001
chr6	108708998	108709216	dmr_1190694	0.78
chr6	108710985	108711067	dmr_1190696	0.6809999999999999
chr6	108738144	108738292	dmr_1190720	0.5045
chr6	108738505	108739483	dmr_1190721	0.5675
chr6	108743794	108743935	dmr_1190725	0.601
chr6	108752348	108753016	dmr_1190731	0.7405
chr6	108795635	108795877	dmr_1190759	0.5175
chr6	108799762	108799816	dmr_1190768	0.634
chr6	108805398	108805598	dmr_1190775	0.5015
chr6	108812718	108812865	dmr_1190782	0.769
chr6	108816540	108817851	dmr_1190786	0.5355
chr6	108952500	108952910	dmr_1190913	0.6629999999999999
chr6	108973728	108973866	dmr_1190927	0.5745
chr6	109146055	109146408	dmr_1190993	0.5625
chr6	109167670	109167757	dmr_1191008	0.5870000000000001
chr6	109232124	109233462	dmr_1191045	0.703
chr6	109569660	109569712	dmr_1191180	0.532
chr6	109741108	109741266	dmr_1191249	0.5535
chr6	109785341	109785377	dmr_1191270	0.595
chr6	109815028	109815369	dmr_1191279	0.733
chr6	109863502	109863780	dmr_1191294	0.6940000000000001
chr6	109878903	109879017	dmr_1191302	0.509
chr6	110128641	110128650	dmr_1191386	0.8029999999999999
chr6	110132284	110132988	dmr_1191390	0.8425
chr6	110136950	110137508	dmr_1191394	0.505
chr6	110139574	110139721	dmr_1191396	0.7775
chr6	110538826	110539418	dmr_1191519	0.8370000000000001
chr6	110647307	110647362	dmr_1191578	0.6895
chr6	110647726	110647970	dmr_1191579	0.703
chr6	110648265	110648593	dmr_1191580	0.6245
chr6	110649123	110649234	dmr_1191581	0.7190000000000001
chr6	110649743	110649883	dmr_1191582	0.815
chr6	110793044	110793074	dmr_1191712	0.816
chr6	110815108	110815140	dmr_1191726	0.568
chr6	110818329	110818924	dmr_1191730	0.5955
chr6	110828085	110828310	dmr_1191737	0.637
chr6	110858479	110858782	dmr_1191759	0.639
chr6	110894205	110894277	dmr_1191782	0.773
chr6	110981839	110982385	dmr_1191853	0.7
chr6	110984251	110984549	dmr_1191855	0.6025
chr6	110995759	110996456	dmr_1191862	0.6805
chr6	111022377	111022461	dmr_1191876	0.5785
chr6	111048417	111048743	dmr_1191897	0.5720000000000001
chr6	111084530	111084810	dmr_1191924	0.802
chr6	111195554	111196177	dmr_1191990	0.5915
chr6	111243822	111243996	dmr_1192025	0.591
chr6	111364646	111365001	dmr_1192123	0.7075
chr6	111372037	111372376	dmr_1192133	0.7085
chr6	111436419	111436565	dmr_1192180	0.6515
chr6	111447600	111447757	dmr_1192192	0.5325
chr6	111499637	111500237	dmr_1192223	0.6355
chr6	111512478	111512535	dmr_1192235	0.5665
chr6	111556045	111556251	dmr_1192273	0.5535
chr6	111561457	111561683	dmr_1192281	0.595
chr6	111573860	111574050	dmr_1192289	0.6605
chr6	111587742	111587872	dmr_1192300	0.7020000000000001
chr6	111602069	111602111	dmr_1192313	0.8725
chr6	111602741	111602900	dmr_1192314	0.599
chr6	111603481	111603745	dmr_1192315	0.7040000000000001
chr6	111623184	111623292	dmr_1192332	0.6845
chr6	111648131	111648169	dmr_1192345	0.514
chr6	111659860	111660840	dmr_1192351	0.716
chr6	111838119	111838361	dmr_1192426	0.5985
chr6	112108497	112109275	dmr_1192560	0.713
chr6	112141582	112141965	dmr_1192573	0.62
chr6	112197347	112197445	dmr_1192607	0.765
chr6	112216826	112217311	dmr_1192627	0.6215
chr6	112221573	112221684	dmr_1192633	0.6655
chr6	112274026	112274965	dmr_1192666	0.6895
chr6	112275268	112275426	dmr_1192667	0.795
chr6	112283687	112284368	dmr_1192673	0.7595
chr6	112285248	112285331	dmr_1192675	0.626
chr6	112285378	112285767	dmr_1192676	0.5995
chr6	112401816	112402423	dmr_1192757	0.5275
chr6	112419136	112419712	dmr_1192768	0.6805
chr6	112419742	112420316	dmr_1192769	0.6779999999999999
chr6	112420360	112420683	dmr_1192770	0.81
chr6	112423866	112424379	dmr_1192775	0.7495
chr6	112465506	112465924	dmr_1192798	0.556
chr6	112491301	112491382	dmr_1192819	0.7925
chr6	112505021	112505133	dmr_1192826	0.5395
chr6	112507678	112507830	dmr_1192831	0.9705
chr6	112517747	112518000	dmr_1192843	0.6195
chr6	112551190	112551511	dmr_1192865	0.6990000000000001
chr6	112556295	112556883	dmr_1192872	0.6805
chr6	112691875	112692243	dmr_1192951	0.6535
chr6	112720392	112720827	dmr_1192966	0.7795
chr6	112721300	112721784	dmr_1192968	0.56
chr6	112724097	112724439	dmr_1192972	0.685
chr6	112728866	112729514	dmr_1192977	0.732
chr6	112738914	112739189	dmr_1192990	0.5585
chr6	112742123	112742222	dmr_1192992	0.6609999999999999
chr6	112748543	112748886	dmr_1193000	0.63
chr6	112755068	112755459	dmr_1193007	0.5505
chr6	112755879	112756023	dmr_1193009	0.519
chr6	112756128	112756469	dmr_1193010	0.7425
chr6	112756757	112757108	dmr_1193012	0.628
chr6	112777991	112778194	dmr_1193034	0.5135
chr6	112778542	112778565	dmr_1193035	0.562
chr6	112820323	112821152	dmr_1193085	0.662
chr6	112823536	112823602	dmr_1193088	0.73
chr6	112824338	112824479	dmr_1193089	0.7525
chr6	112825021	112825948	dmr_1193090	0.5485
chr6	112834563	112834709	dmr_1193101	0.8175
chr6	112836915	112837360	dmr_1193103	0.51
chr6	112841169	112841506	dmr_1193111	0.7585
chr6	112841524	112841839	dmr_1193112	0.532
chr6	112860483	112860554	dmr_1193145	0.72
chr6	112870886	112870964	dmr_1193159	0.6865
chr6	112880306	112880419	dmr_1193173	0.6595
chr6	112885670	112885916	dmr_1193182	0.7445
chr6	112900441	112901064	dmr_1193204	0.5529999999999999
chr6	112907383	112908392	dmr_1193211	0.6305
chr6	112917417	112917564	dmr_1193227	0.7605
chr6	112924395	112924783	dmr_1193240	0.5805
chr6	112924802	112925036	dmr_1193241	0.7425
chr6	112925056	112925643	dmr_1193242	0.632
chr6	112926585	112926724	dmr_1193244	0.7025
chr6	112927234	112927598	dmr_1193245	0.528
chr6	112929360	112929490	dmr_1193250	0.7879999999999999
chr6	112930618	112931485	dmr_1193252	0.504
chr6	112939253	112939701	dmr_1193265	0.626
chr6	112943757	112944465	dmr_1193273	0.7340000000000001
chr6	112944831	112945391	dmr_1193274	0.703
chr6	112947558	112947947	dmr_1193277	0.525
chr6	112997797	112997878	dmr_1193316	0.765
chr6	113001223	113001233	dmr_1193320	0.7435
chr6	113024521	113025308	dmr_1193337	0.5175
chr6	113099484	113100343	dmr_1193395	0.6485
chr6	113105612	113105675	dmr_1193402	0.621
chr6	113110784	113110903	dmr_1193409	0.5155
chr6	113133517	113133556	dmr_1193429	0.757
chr6	113158988	113159349	dmr_1193456	0.7015
chr6	113166384	113167050	dmr_1193460	0.6915
chr6	113167152	113167665	dmr_1193461	0.626
chr6	113178389	113178529	dmr_1193469	0.7205
chr6	113179602	113179863	dmr_1193470	0.857
chr6	113235124	113235653	dmr_1193503	0.5735
chr6	113276704	113277288	dmr_1193523	0.728
chr6	113281666	113284461	dmr_1193526	0.6829999999999999
chr6	113287222	113287541	dmr_1193529	0.72
chr6	113312666	113312880	dmr_1193554	0.5165
chr6	113343150	113344103	dmr_1193582	0.613
chr6	113385439	113385762	dmr_1193601	0.5539999999999999
chr6	113402186	113402389	dmr_1193614	0.855
chr6	113403898	113404077	dmr_1193617	0.5275
chr6	113405339	113405444	dmr_1193619	0.6195
chr6	113405526	113406194	dmr_1193620	0.7525
chr6	113469109	113469310	dmr_1193663	0.5705
chr6	113491956	113493324	dmr_1193685	0.7020000000000001
chr6	113500390	113501382	dmr_1193694	0.556
chr6	113514030	113514202	dmr_1193701	0.534
chr6	113523470	113523744	dmr_1193706	0.7655
chr6	113574244	113574765	dmr_1193743	0.6990000000000001
chr6	113576269	113576937	dmr_1193747	0.6775
chr6	113584891	113585477	dmr_1193757	0.7265
chr6	113585787	113585836	dmr_1193759	0.5660000000000001
chr6	113606207	113606449	dmr_1193774	0.6215
chr6	113608231	113608369	dmr_1193777	0.5165
chr6	113609017	113609460	dmr_1193779	0.542
chr6	113609727	113609992	dmr_1193780	0.7559999999999999
chr6	113612286	113612543	dmr_1193784	0.7185
chr6	113612813	113612857	dmr_1193785	0.7909999999999999
chr6	113614151	113614472	dmr_1193787	0.696
chr6	113614571	113615349	dmr_1193788	0.633
chr6	113740990	113741024	dmr_1193908	0.5255
chr6	113741415	113742461	dmr_1193909	0.5915
chr6	113745551	113745944	dmr_1193914	0.5035
chr6	113747085	113749573	dmr_1193916	0.5535
chr6	113751724	113751857	dmr_1193922	0.607
chr6	113753186	113753620	dmr_1193925	0.5365
chr6	113775652	113775698	dmr_1193956	0.507
chr6	113775909	113776138	dmr_1193957	0.684
chr6	113790927	113791186	dmr_1193983	0.5165
chr6	113791403	113791449	dmr_1193985	0.512
chr6	113795778	113796540	dmr_1193992	0.7495
chr6	113801190	113801209	dmr_1193999	0.6579999999999999
chr6	113802330	113802593	dmr_1194001	0.6255
chr6	113822399	113822982	dmr_1194030	0.696
chr6	113823370	113823650	dmr_1194031	0.6585
chr6	113831300	113831676	dmr_1194041	0.755
chr6	113841424	113842277	dmr_1194057	0.529
chr6	113845243	113845274	dmr_1194061	0.588
chr6	113850173	113850348	dmr_1194067	0.6745
chr6	113851706	113851942	dmr_1194069	0.51
chr6	113854461	113854743	dmr_1194072	0.527
chr6	113857139	113857448	dmr_1194074	0.629
chr6	113858396	113858753	dmr_1194076	0.7005
chr6	113860570	113860881	dmr_1194079	0.809
chr6	113861656	113861711	dmr_1194080	0.6465
chr6	113864892	113865501	dmr_1194086	0.6895
chr6	113865507	113866131	dmr_1194087	0.6105
chr6	113870803	113871853	dmr_1194095	0.5175
chr6	113872796	113872956	dmr_1194097	0.5965
chr6	113879416	113879687	dmr_1194105	0.6765
chr6	113879968	113880119	dmr_1194106	0.7665
chr6	113880456	113882432	dmr_1194107	0.6729999999999999
chr6	113882974	113883846	dmr_1194108	0.6785
chr6	113885879	113886658	dmr_1194112	0.6125
chr6	113887296	113887991	dmr_1194113	0.765
chr6	113889271	113889406	dmr_1194115	0.6045
chr6	113891976	113892427	dmr_1194116	0.7315
chr6	113893509	113893853	dmr_1194119	0.5865
chr6	113907299	113907679	dmr_1194139	0.767
chr6	113912876	113913238	dmr_1194145	0.84
chr6	113916524	113916956	dmr_1194150	0.61
chr6	113920154	113920998	dmr_1194155	0.7385
chr6	113923383	113923633	dmr_1194158	0.6890000000000001
chr6	113929563	113930746	dmr_1194168	0.5875
chr6	113933249	113933928	dmr_1194174	0.675
chr6	113934611	113934744	dmr_1194175	0.6425
chr6	113935058	113935738	dmr_1194176	0.6005
chr6	113936071	113937113	dmr_1194178	0.555
chr6	113957126	113957931	dmr_1194204	0.6655
chr6	113969491	113970976	dmr_1194223	0.6375
chr6	113973101	113973255	dmr_1194227	0.6205
chr6	113976990	113977250	dmr_1194234	0.674
chr6	113988114	113988413	dmr_1194251	0.588
chr6	113990797	113991220	dmr_1194255	0.644
chr6	113991231	113992179	dmr_1194256	0.541
chr6	114017819	114018108	dmr_1194292	0.6805
chr6	114032095	114032803	dmr_1194314	0.654
chr6	114032871	114033393	dmr_1194315	0.585
chr6	114033657	114033872	dmr_1194316	0.8575
chr6	114033981	114034003	dmr_1194317	0.5685
chr6	114035651	114036502	dmr_1194320	0.5365
chr6	114038732	114040003	dmr_1194324	0.614
chr6	114040518	114040700	dmr_1194325	0.581
chr6	114044523	114045495	dmr_1194332	0.6605
chr6	114046475	114046834	dmr_1194334	0.5075
chr6	114049912	114050137	dmr_1194337	0.5225
chr6	114057813	114058158	dmr_1194345	0.5870000000000001
chr6	114058185	114058811	dmr_1194346	0.7595
chr6	114063092	114063324	dmr_1194351	0.6559999999999999
chr6	114068325	114069033	dmr_1194356	0.596
chr6	114141476	114141499	dmr_1194412	0.6485
chr6	114142758	114142929	dmr_1194415	0.5285
chr6	114144846	114145114	dmr_1194418	0.5835
chr6	114148882	114149024	dmr_1194423	0.5770000000000001
chr6	114203332	114203483	dmr_1194479	0.516
chr6	114250457	114250631	dmr_1194523	0.693
chr6	114345286	114345453	dmr_1194630	0.7045
chr6	114347798	114348565	dmr_1194633	0.581
chr6	114354717	114355117	dmr_1194642	0.6955
chr6	114361238	114361591	dmr_1194649	0.637
chr6	114368205	114368613	dmr_1194655	0.5975
chr6	114372832	114373013	dmr_1194661	0.6395
chr6	114398568	114398819	dmr_1194682	0.664
chr6	114399163	114400709	dmr_1194683	0.6509999999999999
chr6	114403654	114404479	dmr_1194688	0.6005
chr6	114410708	114411052	dmr_1194696	0.725
chr6	114414357	114415078	dmr_1194701	0.716
chr6	114425185	114425629	dmr_1194714	0.7175
chr6	114445142	114445892	dmr_1194737	0.737
chr6	114448689	114449279	dmr_1194740	0.664
chr6	114451165	114452463	dmr_1194743	0.6615
chr6	114457470	114457864	dmr_1194749	0.7025
chr6	114458494	114459587	dmr_1194751	0.5655
chr6	114474209	114474423	dmr_1194769	0.5005
chr6	114474905	114475212	dmr_1194770	0.7205
chr6	114697326	114697381	dmr_1194860	0.535
chr6	114711552	114712176	dmr_1194875	0.6609999999999999
chr6	114712729	114713427	dmr_1194876	0.7725
chr6	114719283	114719487	dmr_1194884	0.547
chr6	114722170	114722673	dmr_1194889	0.735
chr6	114794766	114795420	dmr_1194935	0.509
chr6	114823243	114823574	dmr_1194960	0.596
chr6	114824193	114824238	dmr_1194961	0.5275
chr6	114832830	114833219	dmr_1194968	0.6475
chr6	114854709	114854911	dmr_1194994	0.677
chr6	114874397	114875573	dmr_1195017	0.6335
chr6	114875777	114876461	dmr_1195018	0.631
chr6	114883631	114883923	dmr_1195029	0.735
chr6	114888961	114889773	dmr_1195038	0.6205
chr6	114901291	114901571	dmr_1195053	0.782
chr6	114914103	114915189	dmr_1195070	0.6095
chr6	114919752	114921207	dmr_1195074	0.5095
chr6	114921332	114922132	dmr_1195075	0.6685
chr6	114934160	114934494	dmr_1195090	0.655
chr6	114936658	114936794	dmr_1195092	0.635
chr6	114936805	114937093	dmr_1195093	0.609
chr6	114952357	114952581	dmr_1195110	0.6085
chr6	114957329	114958768	dmr_1195117	0.6525
chr6	114964396	114964436	dmr_1195124	0.588
chr6	114970250	114970268	dmr_1195131	0.5605
chr6	114976661	114976681	dmr_1195138	0.52
chr6	114977008	114977473	dmr_1195139	0.8355
chr6	114991619	114991748	dmr_1195153	0.6825
chr6	114995083	114995282	dmr_1195158	0.8
chr6	115004667	115004919	dmr_1195170	0.6265
chr6	115005027	115005189	dmr_1195171	0.8095
chr6	115008937	115009641	dmr_1195176	0.58
chr6	115048040	115048342	dmr_1195204	0.5329999999999999
chr6	115051739	115051867	dmr_1195208	0.598
chr6	115102502	115103514	dmr_1195256	0.7005
chr6	115122063	115122299	dmr_1195268	0.752
chr6	115123450	115123538	dmr_1195271	0.617
chr6	115124820	115124862	dmr_1195273	0.7455
chr6	115127099	115127339	dmr_1195276	0.662
chr6	115136660	115136672	dmr_1195284	0.579
chr6	115140014	115140239	dmr_1195290	0.5379999999999999
chr6	115149435	115149675	dmr_1195302	0.5485
chr6	115169051	115169682	dmr_1195326	0.6785
chr6	115181147	115181325	dmr_1195345	0.581
chr6	115191703	115191744	dmr_1195360	0.523
chr6	115210428	115210727	dmr_1195390	0.5305
chr6	115221550	115221903	dmr_1195405	0.6759999999999999
chr6	115224999	115225719	dmr_1195412	0.509
chr6	115231941	115232218	dmr_1195418	0.605
chr6	115239182	115239623	dmr_1195427	0.5125
chr6	115239950	115240498	dmr_1195428	0.522
chr6	115257291	115257702	dmr_1195446	0.5305
chr6	115273310	115273669	dmr_1195466	0.6295
chr6	115278167	115278482	dmr_1195473	0.7340000000000001
chr6	115284349	115284383	dmr_1195485	0.662
chr6	115286581	115286693	dmr_1195488	0.7859999999999999
chr6	115292690	115293478	dmr_1195495	0.5720000000000001
chr6	115312369	115313806	dmr_1195509	0.6195
chr6	115321262	115322053	dmr_1195517	0.7415
chr6	115322184	115322707	dmr_1195518	0.723
chr6	115334701	115334785	dmr_1195531	0.5295
chr6	115364798	115365415	dmr_1195552	0.511
chr6	115433858	115434085	dmr_1195619	0.5065
chr6	115477800	115477880	dmr_1195657	0.5735
chr6	115492509	115493757	dmr_1195674	0.665
chr6	115517679	115518312	dmr_1195691	0.618
chr6	115523331	115523574	dmr_1195696	0.6875
chr6	115607117	115607809	dmr_1195747	0.56
chr6	115635046	115635069	dmr_1195784	0.501
chr6	115672498	115672502	dmr_1195830	0.6459999999999999
chr6	115762180	115762463	dmr_1195874	0.664
chr6	115863221	115864080	dmr_1195929	0.5479999999999999
chr6	115891015	115891360	dmr_1195948	0.6940000000000001
chr6	115891362	115891496	dmr_1195949	0.5045
chr6	115891827	115892010	dmr_1195950	0.6779999999999999
chr6	115896890	115896951	dmr_1195957	0.753
chr6	115902320	115902969	dmr_1195963	0.5995
chr6	115907120	115907187	dmr_1195968	0.7505
chr6	115914957	115915071	dmr_1195977	0.784
chr6	115989583	115990467	dmr_1196053	0.55
chr6	116007860	116008040	dmr_1196076	0.5385
chr6	116010977	116010979	dmr_1196079	0.514
chr6	116037396	116037451	dmr_1196109	0.6895
chr6	116047461	116047845	dmr_1196117	0.7559999999999999
chr6	116074582	116074747	dmr_1196148	0.5645
chr6	116101067	116101091	dmr_1196167	0.5005
chr6	116166368	116166599	dmr_1196224	0.531
chr6	116194150	116194184	dmr_1196243	0.6095
chr6	116203153	116203425	dmr_1196248	0.701
chr6	116203488	116203542	dmr_1196249	0.5065
chr6	116203649	116203865	dmr_1196250	0.7759999999999999
chr6	116238212	116238331	dmr_1196273	0.84
chr6	116351668	116351818	dmr_1196342	0.8085
chr6	116356965	116357028	dmr_1196344	0.5295
chr6	116642794	116643709	dmr_1196471	0.862
chr6	116704446	116704781	dmr_1196513	0.7675
chr6	116705113	116705423	dmr_1196514	0.738
chr6	116787963	116788129	dmr_1196563	0.6315
chr6	116846048	116846680	dmr_1196606	0.552
chr6	116901771	116901788	dmr_1196645	0.765
chr6	116902131	116903070	dmr_1196646	0.5015
chr6	116906313	116906895	dmr_1196652	0.6815
chr6	116907140	116907213	dmr_1196653	0.634
chr6	116942759	116943027	dmr_1196679	0.598
chr6	116998513	116999307	dmr_1196714	0.648
chr6	116999777	117000279	dmr_1196716	0.5905
chr6	117044054	117044261	dmr_1196746	0.514
chr6	117071477	117071765	dmr_1196766	0.8190000000000001
chr6	117071879	117072671	dmr_1196767	0.5985
chr6	117084386	117084982	dmr_1196777	0.7365
chr6	117116194	117116352	dmr_1196803	0.75
chr6	117118188	117118411	dmr_1196807	0.828
chr6	117141182	117141370	dmr_1196824	0.7140000000000001
chr6	117167225	117168229	dmr_1196843	0.5895
chr6	117178451	117178813	dmr_1196857	0.594
chr6	117210596	117210875	dmr_1196879	0.5895
chr6	117214600	117215107	dmr_1196882	0.6645
chr6	117219065	117219560	dmr_1196884	0.6559999999999999
chr6	117255030	117255045	dmr_1196914	0.8959999999999999
chr6	117273544	117273857	dmr_1196931	0.728
chr6	117279697	117280091	dmr_1196934	0.6105
chr6	117341926	117342604	dmr_1196971	0.6865
chr6	117430708	117431266	dmr_1197033	0.736
chr6	117563144	117563577	dmr_1197111	0.7365
chr6	117572241	117572420	dmr_1197121	0.6465
chr6	117573974	117574811	dmr_1197123	0.6165
chr6	117605721	117605882	dmr_1197140	0.5215
chr6	117686170	117686731	dmr_1197200	0.7125
chr6	117704679	117705050	dmr_1197207	0.5205
chr6	117718604	117718972	dmr_1197218	0.6609999999999999
chr6	117755958	117756013	dmr_1197236	0.524
chr6	117756274	117756631	dmr_1197237	0.539
chr6	117774728	117774976	dmr_1197245	0.602
chr6	117800918	117801485	dmr_1197266	0.637
chr6	117846351	117846381	dmr_1197294	0.6715
chr6	117846835	117846980	dmr_1197295	0.6785
chr6	117866417	117866634	dmr_1197313	0.662
chr6	117938619	117938757	dmr_1197353	0.6075
chr6	117938860	117939343	dmr_1197354	0.602
chr6	117942821	117943210	dmr_1197358	0.5145
chr6	117989284	117989933	dmr_1197391	0.591
chr6	117991454	117991684	dmr_1197393	0.7385
chr6	117992017	117992256	dmr_1197395	0.6915
chr6	118005719	118005837	dmr_1197404	0.5475
chr6	118007348	118008010	dmr_1197407	0.6035
chr6	118008368	118008413	dmr_1197408	0.64
chr6	118012339	118012450	dmr_1197414	0.6785
chr6	118013506	118013624	dmr_1197415	0.8085
chr6	118013931	118013949	dmr_1197416	0.846
chr6	118014833	118015172	dmr_1197418	0.5095
chr6	118016279	118016298	dmr_1197420	0.521
chr6	118018289	118019235	dmr_1197423	0.6875
chr6	118019667	118020895	dmr_1197424	0.68
chr6	118022663	118022706	dmr_1197428	0.6375
chr6	118022967	118023923	dmr_1197429	0.7225
chr6	118045330	118046557	dmr_1197452	0.6825
chr6	118063316	118063664	dmr_1197468	0.534
chr6	118065132	118065327	dmr_1197471	0.64
chr6	118065635	118066203	dmr_1197472	0.5435
chr6	118066957	118066968	dmr_1197474	0.747
chr6	118070190	118070665	dmr_1197479	0.617
chr6	118071138	118071584	dmr_1197481	0.57
chr6	118077568	118077671	dmr_1197491	0.5315
chr6	118131946	118132039	dmr_1197542	0.7175
chr6	118367442	118367997	dmr_1197693	0.665
chr6	118372559	118373224	dmr_1197694	0.7305
chr6	118477840	118478284	dmr_1197762	0.6605
chr6	118583172	118583339	dmr_1197818	0.754
chr6	118595005	118595076	dmr_1197833	0.5525
chr6	118595390	118595921	dmr_1197834	0.638
chr6	118632576	118632963	dmr_1197870	0.693
chr6	118646989	118647002	dmr_1197882	0.5625
chr6	118677438	118677836	dmr_1197901	0.6705
chr6	118677958	118678638	dmr_1197902	0.6735
chr6	118699015	118699061	dmr_1197918	0.568
chr6	118776477	118776753	dmr_1197997	0.509
chr6	118784055	118784514	dmr_1198007	0.6425
chr6	118802954	118803109	dmr_1198028	0.5935
chr6	118812293	118812316	dmr_1198040	0.7170000000000001
chr6	118851200	118851440	dmr_1198086	0.6115
chr6	118865159	118865361	dmr_1198104	0.7070000000000001
chr6	118932613	118932687	dmr_1198182	0.7559999999999999
chr6	118932901	118933240	dmr_1198183	0.6125
chr6	118935971	118936171	dmr_1198187	0.6775
chr6	118956305	118956535	dmr_1198215	0.6509999999999999
chr6	118966944	118967429	dmr_1198232	0.6235
chr6	118968490	118968956	dmr_1198234	0.53
chr6	118976716	118977276	dmr_1198241	0.625
chr6	118980118	118980916	dmr_1198245	0.532
chr6	119004628	119004775	dmr_1198274	0.5479999999999999
chr6	119036242	119036445	dmr_1198312	0.7135
chr6	119069234	119069453	dmr_1198355	0.7085
chr6	119073155	119073285	dmr_1198361	0.6905
chr6	119109453	119109467	dmr_1198411	0.6115
chr6	119174786	119175006	dmr_1198457	0.6940000000000001
chr6	119191537	119191892	dmr_1198475	0.613
chr6	119214224	119214410	dmr_1198497	0.7245
chr6	119224545	119224992	dmr_1198510	0.7340000000000001
chr6	119258726	119259042	dmr_1198547	0.556
chr6	119276881	119277183	dmr_1198558	0.501
chr6	119280432	119280541	dmr_1198561	0.522
chr6	119280646	119281232	dmr_1198562	0.693
chr6	119282286	119282796	dmr_1198564	0.5305
chr6	119309814	119311101	dmr_1198583	0.7425
chr6	119313544	119313860	dmr_1198587	0.5405
chr6	119315058	119315062	dmr_1198590	0.7545
chr6	119328248	119328791	dmr_1198608	0.711
chr6	119450966	119451808	dmr_1198683	0.556
chr6	119478560	119478760	dmr_1198701	0.54
chr6	119490119	119490606	dmr_1198710	0.727
chr6	119509330	119509593	dmr_1198726	0.586
chr6	119509642	119509975	dmr_1198727	0.643
chr6	119521812	119522712	dmr_1198736	0.695
chr6	119584578	119584635	dmr_1198785	0.5645
chr6	119692836	119693098	dmr_1198878	0.5145
chr6	119796445	119796613	dmr_1198959	0.7765
chr6	119796954	119796984	dmr_1198961	0.85
chr6	119827560	119827827	dmr_1198990	0.541
chr6	119849292	119849524	dmr_1199005	0.6145
chr6	119864323	119865185	dmr_1199015	0.628
chr6	120099295	120099934	dmr_1199137	0.6215
chr6	120159184	120159538	dmr_1199179	0.527
chr6	120164802	120165041	dmr_1199182	0.755
chr6	120293857	120293952	dmr_1199257	0.632
chr6	120452979	120453452	dmr_1199345	0.809
chr6	120455191	120455400	dmr_1199348	0.767
chr6	120471762	120472245	dmr_1199361	0.5805
chr6	120480007	120480709	dmr_1199371	0.7005
chr6	120482252	120482801	dmr_1199374	0.5579999999999999
chr6	120482843	120484059	dmr_1199375	0.7709999999999999
chr6	120484128	120484257	dmr_1199376	0.73
chr6	120485954	120486462	dmr_1199380	0.7859999999999999
chr6	120487984	120488440	dmr_1199382	0.514
chr6	120488730	120489482	dmr_1199383	0.799
chr6	120489762	120490750	dmr_1199384	0.654
chr6	120491138	120492504	dmr_1199385	0.6655
chr6	120494320	120494611	dmr_1199386	0.6415
chr6	120503460	120503838	dmr_1199395	0.5585
chr6	120504436	120505209	dmr_1199397	0.6385
chr6	120510355	120510891	dmr_1199403	0.7275
chr6	120659037	120659148	dmr_1199488	0.7985
chr6	120739785	120740475	dmr_1199516	0.5035
chr6	120793024	120793320	dmr_1199543	0.539
chr6	120796411	120796670	dmr_1199547	0.7090000000000001
chr6	120802192	120802244	dmr_1199554	0.6579999999999999
chr6	120858691	120858784	dmr_1199589	0.6735
chr6	120869273	120869495	dmr_1199599	0.715
chr6	120873669	120874167	dmr_1199600	0.5615
chr6	120886035	120886152	dmr_1199607	0.643
chr6	120887679	120887773	dmr_1199610	0.7115
chr6	120890882	120890987	dmr_1199613	0.743
chr6	120960861	120960980	dmr_1199695	0.7565
chr6	120972144	120972315	dmr_1199709	0.5395
chr6	121005037	121005358	dmr_1199756	0.514
chr6	121026958	121026995	dmr_1199783	0.7315
chr6	121027101	121027268	dmr_1199784	0.5615
chr6	121027316	121027808	dmr_1199785	0.5145
chr6	121035139	121035541	dmr_1199797	0.574
chr6	121035568	121035626	dmr_1199798	0.5005
chr6	121036050	121036211	dmr_1199799	0.6809999999999999
chr6	121038384	121039872	dmr_1199805	0.537
chr6	121043470	121043593	dmr_1199811	0.6515
chr6	121043605	121043698	dmr_1199812	0.6595
chr6	121045404	121046003	dmr_1199815	0.6875
chr6	121046236	121046675	dmr_1199817	0.573
chr6	121047835	121048044	dmr_1199819	0.6905
chr6	121051314	121051325	dmr_1199824	0.696
chr6	121052045	121052872	dmr_1199826	0.8109999999999999
chr6	121053435	121053569	dmr_1199827	0.7525
chr6	121074131	121074189	dmr_1199857	0.606
chr6	121083852	121084040	dmr_1199872	0.6285
chr6	121090703	121090802	dmr_1199885	0.875
chr6	121099562	121100240	dmr_1199899	0.61
chr6	121108547	121108944	dmr_1199915	0.594
chr6	121145078	121145561	dmr_1199946	0.7559999999999999
chr6	121154492	121155701	dmr_1199955	0.6615
chr6	121178821	121178949	dmr_1199976	0.5475
chr6	121194620	121195226	dmr_1199989	0.6225
chr6	121195446	121195732	dmr_1199990	0.802
chr6	121217171	121217747	dmr_1200012	0.7135
chr6	121281002	121282442	dmr_1200056	0.5965
chr6	121371199	121371630	dmr_1200130	0.6165
chr6	121371995	121372180	dmr_1200131	0.6465
chr6	121392946	121393155	dmr_1200155	0.526
chr6	121424440	121424753	dmr_1200185	0.5695
chr6	121443845	121443998	dmr_1200203	0.5185
chr6	121454944	121455181	dmr_1200210	0.607
chr6	121455648	121455723	dmr_1200212	0.6
chr6	121456196	121456317	dmr_1200214	0.7115
chr6	121458495	121458914	dmr_1200217	0.5135
chr6	121462765	121463465	dmr_1200222	0.6185
chr6	121463505	121463655	dmr_1200223	0.6365
chr6	121468726	121469389	dmr_1200233	0.5215
chr6	122276653	122276915	dmr_1200419	0.605
chr6	122297197	122297415	dmr_1200430	0.726
chr6	122447879	122448063	dmr_1200518	0.5770000000000001
chr6	122459047	122459154	dmr_1200524	0.8205
chr6	122459175	122459352	dmr_1200525	0.7125
chr6	122560324	122560418	dmr_1200598	0.8725
chr6	122562434	122562444	dmr_1200599	0.664
chr6	122571306	122571807	dmr_1200609	0.5565
chr6	122595746	122595948	dmr_1200620	0.511
chr6	122682685	122683100	dmr_1200674	0.7975
chr6	122701902	122702215	dmr_1200685	0.7140000000000001
chr6	122739179	122739280	dmr_1200705	0.552
chr6	122758801	122758968	dmr_1200715	0.5415
chr6	122760600	122760747	dmr_1200716	0.782
chr6	122769251	122769284	dmr_1200726	0.591
chr6	122769555	122770163	dmr_1200727	0.7445
chr6	122770616	122771166	dmr_1200729	0.623
chr6	122786273	122787056	dmr_1200742	0.5765
chr6	122801069	122801191	dmr_1200750	0.75
chr6	122825824	122825967	dmr_1200764	0.73
chr6	122826775	122826948	dmr_1200765	0.7765
chr6	122832834	122833283	dmr_1200773	0.7175
chr6	122863303	122863854	dmr_1200786	0.5735
chr6	122869843	122870230	dmr_1200789	0.564
chr6	122897080	122897513	dmr_1200814	0.653
chr6	124321306	124322127	dmr_1201050	0.6975
chr6	124328430	124328756	dmr_1201055	0.9225
chr6	124345072	124345588	dmr_1201059	0.718
chr6	124407906	124408014	dmr_1201109	0.537
chr6	124426026	124426393	dmr_1201129	0.5455
chr6	124427447	124428207	dmr_1201131	0.7635
chr6	124430405	124430444	dmr_1201134	0.5329999999999999
chr6	124508364	124508622	dmr_1201208	0.552
chr6	124522240	124523328	dmr_1201218	0.5485
chr6	124683342	124683690	dmr_1201291	0.648
chr6	124684017	124684445	dmr_1201292	0.5379999999999999
chr6	124700275	124700811	dmr_1201305	0.583
chr6	124713099	124713321	dmr_1201316	0.531
chr6	124746418	124746459	dmr_1201338	0.644
chr6	124747116	124747148	dmr_1201339	0.6285
chr6	124747660	124747739	dmr_1201341	0.564
chr6	124747799	124747803	dmr_1201342	0.6245
chr6	124767530	124767787	dmr_1201362	0.6105
chr6	124769973	124770096	dmr_1201364	0.6679999999999999
chr6	124779101	124779865	dmr_1201368	0.5595
chr6	124779891	124780176	dmr_1201369	0.5545
chr6	124780351	124781000	dmr_1201370	0.7685
chr6	124781013	124781259	dmr_1201371	0.745
chr6	124807298	124807878	dmr_1201388	0.5405
chr6	124809714	124809978	dmr_1201390	0.5145
chr6	124814509	124814611	dmr_1201395	0.5745
chr6	124815027	124815085	dmr_1201396	0.615
chr6	124817930	124818075	dmr_1201398	0.565
chr6	124818167	124818557	dmr_1201399	0.629
chr6	124856141	124856350	dmr_1201420	0.7805
chr6	124858282	124858290	dmr_1201421	0.5485
chr6	124859619	124859793	dmr_1201423	0.579
chr6	124860669	124860979	dmr_1201425	0.6165
chr6	124861029	124861365	dmr_1201426	0.507
chr6	124861389	124861459	dmr_1201427	0.6459999999999999
chr6	124861497	124861637	dmr_1201428	0.7635
chr6	124904521	124904966	dmr_1201457	0.7085
chr6	124914887	124916026	dmr_1201466	0.6729999999999999
chr6	124998412	124998475	dmr_1201513	0.6665
chr6	124998760	124998833	dmr_1201514	0.7335
chr6	125003552	125004261	dmr_1201521	0.53
chr6	125084787	125084796	dmr_1201578	0.53
chr6	125088958	125088960	dmr_1201582	0.5105
chr6	125100195	125101124	dmr_1201595	0.6145
chr6	125149164	125149431	dmr_1201633	0.507
chr6	125160316	125161155	dmr_1201645	0.632
chr6	125167354	125168413	dmr_1201649	0.6935
chr6	125225051	125226124	dmr_1201686	0.5489999999999999
chr6	125265231	125265602	dmr_1201711	0.664
chr6	125286406	125286656	dmr_1201724	0.537
chr6	125286802	125287157	dmr_1201725	0.5385
chr6	125287201	125287650	dmr_1201726	0.5815
chr6	125291305	125291936	dmr_1201733	0.652
chr6	125361961	125362164	dmr_1201779	0.5075
chr6	125426358	125426484	dmr_1201819	0.6275
chr6	125561831	125561995	dmr_1201896	0.5870000000000001
chr6	125641102	125641485	dmr_1201941	0.6515
chr6	125655782	125656071	dmr_1201950	0.7235
chr6	125690289	125690400	dmr_1201965	0.509
chr6	125776462	125776586	dmr_1202008	0.66
chr6	125850905	125851083	dmr_1202034	0.7895
chr6	125871584	125871805	dmr_1202051	0.78
chr6	125974926	125975056	dmr_1202099	0.8445
chr6	126141016	126141574	dmr_1202192	0.513
chr6	126156114	126156506	dmr_1202202	0.669
chr6	126161753	126162417	dmr_1202208	0.6055
chr6	126162549	126163005	dmr_1202209	0.5845
chr6	126167086	126167267	dmr_1202211	0.6015
chr6	126174473	126174553	dmr_1202215	0.6345
chr6	126334375	126334733	dmr_1202281	0.588
chr6	126433289	126433475	dmr_1202345	0.7395
chr6	126433592	126433679	dmr_1202346	0.6895
chr6	126443283	126443727	dmr_1202358	0.506
chr6	126514692	126515045	dmr_1202394	0.8225
chr6	126515059	126515674	dmr_1202395	0.7929999999999999
chr6	126553555	126553877	dmr_1202430	0.6785
chr6	126553881	126553951	dmr_1202431	0.606
chr6	126564673	126565213	dmr_1202447	0.679
chr6	126567446	126567691	dmr_1202451	0.899
chr6	126569602	126570408	dmr_1202454	0.82
chr6	126581585	126581858	dmr_1202467	0.6005
chr6	126584942	126586224	dmr_1202471	0.7095
chr6	126586236	126586252	dmr_1202472	0.7525
chr6	126588951	126589120	dmr_1202475	0.7915
chr6	126591410	126591528	dmr_1202480	0.7170000000000001
chr6	126594100	126594146	dmr_1202485	0.5015
chr6	126594311	126595003	dmr_1202486	0.7645
chr6	126596206	126596607	dmr_1202489	0.654
chr6	126618520	126618854	dmr_1202519	0.607
chr6	126633301	126633466	dmr_1202544	0.584
chr6	126637658	126637848	dmr_1202549	0.5965
chr6	126642230	126642329	dmr_1202554	0.7755
chr6	126664713	126665186	dmr_1202565	0.5785
chr6	126702566	126702579	dmr_1202598	0.8275
chr6	126704810	126705835	dmr_1202601	0.562
chr6	126705943	126706119	dmr_1202602	0.743
chr6	126706377	126706746	dmr_1202603	0.7785
chr6	126706869	126706915	dmr_1202604	0.5285
chr6	126712518	126712780	dmr_1202613	0.7905
chr6	126716614	126717115	dmr_1202616	0.6165
chr6	126718137	126718920	dmr_1202617	0.653
chr6	126719042	126719196	dmr_1202618	0.6729999999999999
chr6	126728287	126728664	dmr_1202634	0.5539999999999999
chr6	126728801	126729512	dmr_1202635	0.586
chr6	126730834	126731031	dmr_1202637	0.557
chr6	126734255	126734489	dmr_1202641	0.7435
chr6	126735336	126735833	dmr_1202643	0.524
chr6	126737563	126737809	dmr_1202645	0.66
chr6	126741266	126741424	dmr_1202649	0.551
chr6	126783617	126784426	dmr_1202693	0.7040000000000001
chr6	126793290	126793829	dmr_1202704	0.6065
chr6	126802963	126803329	dmr_1202711	0.6945
chr6	126807891	126809403	dmr_1202714	0.7035
chr6	126836201	126836427	dmr_1202734	0.5015
chr6	126837118	126837431	dmr_1202736	0.9205
chr6	127036153	127036161	dmr_1202839	0.6435
chr6	127059891	127060388	dmr_1202855	0.517
chr6	127076606	127077130	dmr_1202866	0.8565
chr6	127138868	127139294	dmr_1202912	0.7090000000000001
chr6	127148610	127148818	dmr_1202923	0.825
chr6	127155571	127156217	dmr_1202924	0.8059999999999999
chr6	127157488	127157787	dmr_1202927	0.6425
chr6	127170846	127171032	dmr_1202943	0.5905
chr6	127219235	127219660	dmr_1202970	0.7390000000000001
chr6	127326019	127326685	dmr_1203043	0.8625
chr6	127329614	127329718	dmr_1203045	0.513
chr6	127337447	127337931	dmr_1203050	0.5605
chr6	127338516	127338827	dmr_1203052	0.547
chr6	127348620	127349387	dmr_1203056	0.7809999999999999
chr6	127404617	127404699	dmr_1203089	0.6065
chr6	127440313	127441185	dmr_1203122	0.581
chr6	127536898	127537634	dmr_1203195	0.6325
chr6	127641009	127641674	dmr_1203297	0.654
chr6	127661616	127662096	dmr_1203313	0.6990000000000001
chr6	127662106	127662758	dmr_1203314	0.638
chr6	127663053	127663067	dmr_1203315	0.626
chr6	127663195	127664245	dmr_1203316	0.8415
chr6	127678238	127678669	dmr_1203336	0.578
chr6	127678838	127679110	dmr_1203337	0.705
chr6	127691010	127691212	dmr_1203349	0.5670000000000001
chr6	127692483	127692626	dmr_1203351	0.8015
chr6	127693490	127694069	dmr_1203353	0.7929999999999999
chr6	127694640	127695251	dmr_1203355	0.516
chr6	127700826	127701416	dmr_1203362	0.5595
chr6	127719931	127720050	dmr_1203388	0.6205
chr6	127720084	127720212	dmr_1203390	0.6415
chr6	127731689	127731915	dmr_1203402	0.5325
chr6	127752810	127752964	dmr_1203426	0.6835
chr6	127754328	127754476	dmr_1203429	0.6705
chr6	127757000	127757286	dmr_1203433	0.7295
chr6	127757400	127757606	dmr_1203434	0.6375
chr6	127765116	127766142	dmr_1203444	0.6605
chr6	127867538	127868309	dmr_1203516	0.677
chr6	127902576	127903070	dmr_1203550	0.747
chr6	127925761	127926163	dmr_1203567	0.588
chr6	127926242	127926372	dmr_1203568	0.8005
chr6	127939645	127939905	dmr_1203585	0.531
chr6	128006255	128006938	dmr_1203658	0.5775
chr6	128010529	128011341	dmr_1203663	0.5445
chr6	128011343	128011521	dmr_1203664	0.665
chr6	128116279	128116515	dmr_1203780	0.5589999999999999
chr6	128142848	128143209	dmr_1203804	0.526
chr6	128155290	128155322	dmr_1203813	0.6335
chr6	128296750	128297202	dmr_1203900	0.621
chr6	128299619	128299666	dmr_1203904	0.7015
chr6	128356492	128356714	dmr_1203945	0.5205
chr6	128375890	128376072	dmr_1203957	0.5165
chr6	128410448	128410642	dmr_1203983	0.5775
chr6	128420863	128421503	dmr_1203988	0.8009999999999999
chr6	128455991	128457231	dmr_1204018	0.5545
chr6	128460436	128460493	dmr_1204021	0.655
chr6	128480230	128480407	dmr_1204036	0.6459999999999999
chr6	128504183	128505733	dmr_1204050	0.5815
chr6	128507805	128507984	dmr_1204054	0.8025
chr6	128602435	128602640	dmr_1204123	0.737
chr6	128753491	128753779	dmr_1204185	0.5895
chr6	128842183	128842199	dmr_1204235	0.505
chr6	128844171	128844429	dmr_1204236	0.5329999999999999
chr6	128853021	128853111	dmr_1204242	0.5595
chr6	129049820	129050017	dmr_1204316	0.5660000000000001
chr6	129051674	129052467	dmr_1204317	0.524
chr6	129253917	129254761	dmr_1204381	0.7155
chr6	129333233	129334238	dmr_1204406	0.6735
chr6	129374225	129374342	dmr_1204417	0.7325
chr6	129380494	129380737	dmr_1204419	0.6035
chr6	129480450	129480459	dmr_1204463	0.5175
chr6	129507071	129507527	dmr_1204477	0.6635
chr6	129515124	129515151	dmr_1204485	0.5245
chr6	129532586	129532618	dmr_1204494	0.5885
chr6	129535655	129535748	dmr_1204495	0.6535
chr6	131340301	131340312	dmr_1204608	0.5805
chr6	131367211	131367442	dmr_1204626	0.589
chr6	131374576	131375458	dmr_1204633	0.613
chr6	131386454	131386948	dmr_1204651	0.647
chr6	133983053	133983269	dmr_1204889	0.512
chr6	134041065	134041430	dmr_1204923	0.5535
chr6	134056724	134057368	dmr_1204939	0.6245
chr6	134059402	134059921	dmr_1204943	0.741
chr6	134078919	134079575	dmr_1204963	0.6085
chr6	134147624	134147835	dmr_1205039	0.645
chr6	134147858	134148249	dmr_1205040	0.5505
chr6	134150959	134151910	dmr_1205045	0.7290000000000001
chr6	134151940	134152770	dmr_1205046	0.6815
chr6	134157102	134157549	dmr_1205050	0.5725
chr6	134158320	134158391	dmr_1205052	0.619
chr6	134171803	134172205	dmr_1205068	0.792
chr6	134172338	134172641	dmr_1205069	0.5315
chr6	134173826	134173984	dmr_1205072	0.77
chr6	134206027	134206220	dmr_1205109	0.5135
chr6	134210745	134211700	dmr_1205117	0.7
chr6	134218671	134220533	dmr_1205125	0.7595
chr6	134220609	134220723	dmr_1205127	0.8015
chr6	134220783	134220904	dmr_1205128	0.6635
chr6	134225447	134225881	dmr_1205134	0.778
chr6	134277150	134277352	dmr_1205184	0.63
chr6	134317031	134317802	dmr_1205208	0.5255
chr6	134320307	134320956	dmr_1205213	0.653
chr6	134325712	134326156	dmr_1205220	0.57
chr6	134335679	134336178	dmr_1205226	0.5345
chr6	134373170	134373618	dmr_1205251	0.6920000000000001
chr6	134387427	134387962	dmr_1205262	0.6665
chr6	134396172	134396292	dmr_1205269	0.5870000000000001
chr6	134413050	134413415	dmr_1205276	0.6835
chr6	134418855	134419087	dmr_1205282	0.6195
chr6	134425463	134425502	dmr_1205290	0.624
chr6	134440265	134440376	dmr_1205302	0.7115
chr6	134449440	134450427	dmr_1205311	0.5785
chr6	134450798	134451170	dmr_1205312	0.7365
chr6	134470846	134471287	dmr_1205337	0.6335
chr6	134527721	134527967	dmr_1205393	0.6665
chr6	134528242	134528344	dmr_1205394	0.5695
chr6	134544266	134544341	dmr_1205413	0.7285
chr6	134610243	134610668	dmr_1205472	0.775
chr6	134611074	134611257	dmr_1205474	0.5915
chr6	134621095	134621827	dmr_1205481	0.7365
chr6	134622980	134623016	dmr_1205484	0.6920000000000001
chr6	134631691	134631782	dmr_1205489	0.715
chr6	134647853	134648214	dmr_1205501	0.5235
chr6	134648499	134649067	dmr_1205502	0.705
chr6	134717770	134718055	dmr_1205549	0.539
chr6	134719401	134719518	dmr_1205552	0.513
chr6	134771802	134771843	dmr_1205577	0.5575
chr6	134847757	134847956	dmr_1205628	0.5385
chr6	134870376	134870947	dmr_1205652	0.655
chr6	134870951	134871362	dmr_1205653	0.7105
chr6	134886500	134886503	dmr_1205668	0.662
chr6	134929220	134929313	dmr_1205691	0.525
chr6	134947470	134947735	dmr_1205699	0.521
chr6	134990658	134990899	dmr_1205731	0.6709999999999999
chr6	134994200	134994518	dmr_1205735	0.601
chr6	134995180	134995251	dmr_1205737	0.6805
chr6	135011290	135011368	dmr_1205748	0.6795
chr6	135065737	135065916	dmr_1205775	0.72
chr6	135087601	135087719	dmr_1205789	0.7505
chr6	135088139	135088471	dmr_1205790	0.6659999999999999
chr6	135089703	135090392	dmr_1205792	0.7235
chr6	135092560	135092939	dmr_1205796	0.711
chr6	135093290	135093732	dmr_1205797	0.748
chr6	135141171	135142223	dmr_1205833	0.6535
chr6	135144917	135145192	dmr_1205836	0.5225
chr6	135165069	135165150	dmr_1205855	0.518
chr6	135167128	135167900	dmr_1205859	0.607
chr6	135197703	135197804	dmr_1205880	0.7335
chr6	135199343	135199459	dmr_1205883	0.597
chr6	135199748	135200137	dmr_1205884	0.6940000000000001
chr6	135200186	135201376	dmr_1205885	0.7979999999999999
chr6	135203096	135203215	dmr_1205888	0.6155
chr6	135214784	135215117	dmr_1205901	0.5985
chr6	135216196	135217044	dmr_1205903	0.506
chr6	135223235	135223823	dmr_1205910	0.541
chr6	135227344	135227476	dmr_1205916	0.506
chr6	135227926	135228445	dmr_1205918	0.6375
chr6	135228483	135230136	dmr_1205919	0.5315
chr6	135232529	135233223	dmr_1205924	0.86
chr6	135240086	135240573	dmr_1205935	0.501
chr6	135250222	135250516	dmr_1205942	0.5820000000000001
chr6	135294867	135295620	dmr_1205975	0.636
chr6	135316343	135316533	dmr_1205992	0.5745
chr6	135362453	135362932	dmr_1206029	0.537
chr6	135369566	135369886	dmr_1206037	0.5785
chr6	135386072	135386949	dmr_1206055	0.7490000000000001
chr6	135421126	135421259	dmr_1206084	0.6175
chr6	135428212	135428440	dmr_1206088	0.948
chr6	135440863	135441281	dmr_1206101	0.5655
chr6	135441634	135442251	dmr_1206102	0.752
chr6	135445144	135445474	dmr_1206105	0.728
chr6	135451487	135451563	dmr_1206113	0.5185
chr6	135451622	135451825	dmr_1206114	0.7135
chr6	135500493	135500671	dmr_1206154	0.555
chr6	135526601	135526780	dmr_1206184	0.8420000000000001
chr6	135526800	135526834	dmr_1206185	0.6645
chr6	135526851	135527161	dmr_1206186	0.845
chr6	135527986	135528160	dmr_1206188	0.6825
chr6	135591198	135591419	dmr_1206240	0.773
chr6	135632417	135632994	dmr_1206275	0.5495
chr6	135636598	135637239	dmr_1206283	0.8059999999999999
chr6	135662469	135662671	dmr_1206307	0.8525
chr6	135663123	135663297	dmr_1206309	0.799
chr6	135710567	135710620	dmr_1206351	0.5215
chr6	135713962	135714085	dmr_1206357	0.6755
chr6	135739491	135739875	dmr_1206390	0.6615
chr6	135784344	135784482	dmr_1206458	0.649
chr6	135788018	135788032	dmr_1206463	0.6395
chr6	135797384	135797774	dmr_1206478	0.725
chr6	135797842	135797911	dmr_1206479	0.579
chr6	135798210	135799099	dmr_1206480	0.637
chr6	135799731	135800656	dmr_1206482	0.674
chr6	135818421	135818997	dmr_1206506	0.5445
chr6	135823653	135823871	dmr_1206514	0.67
chr6	135827047	135827978	dmr_1206518	0.674
chr6	135831271	135831823	dmr_1206523	0.8475
chr6	135831946	135832330	dmr_1206525	0.5865
chr6	135835908	135836603	dmr_1206532	0.7675
chr6	135838436	135839112	dmr_1206536	0.6955
chr6	135842834	135842870	dmr_1206543	0.779
chr6	135853432	135853697	dmr_1206560	0.77
chr6	135854116	135854403	dmr_1206561	0.7759999999999999
chr6	135854800	135855449	dmr_1206562	0.8335
chr6	135859071	135860311	dmr_1206570	0.725
chr6	135864427	135864550	dmr_1206576	0.617
chr6	135872752	135872963	dmr_1206590	0.823
chr6	135873861	135874257	dmr_1206593	0.5365
chr6	135876601	135877051	dmr_1206598	0.5710000000000001
chr6	135877775	135878076	dmr_1206600	0.5045
chr6	135891806	135893076	dmr_1206623	0.7235
chr6	135898133	135898325	dmr_1206633	0.6015
chr6	135898605	135899811	dmr_1206634	0.612
chr6	135900408	135900572	dmr_1206636	0.7809999999999999
chr6	135901232	135901410	dmr_1206638	0.705
chr6	135902641	135902905	dmr_1206642	0.5585
chr6	135904374	135904697	dmr_1206644	0.7005
chr6	135905609	135906321	dmr_1206647	0.794
chr6	135907154	135907540	dmr_1206649	0.627
chr6	135907950	135908859	dmr_1206650	0.631
chr6	135912189	135912278	dmr_1206656	0.5720000000000001
chr6	135913219	135913288	dmr_1206658	0.5645
chr6	135917004	135917059	dmr_1206663	0.5275
chr6	135929179	135929275	dmr_1206678	0.5925
chr6	135942179	135942293	dmr_1206696	0.6815
chr6	135944937	135945569	dmr_1206700	0.5095
chr6	135945592	135945706	dmr_1206701	0.6465
chr6	135959132	135959646	dmr_1206720	0.652
chr6	135961816	135962367	dmr_1206726	0.8225
chr6	135972621	135972846	dmr_1206743	0.521
chr6	135977626	135977790	dmr_1206750	0.5660000000000001
chr6	135992711	135992958	dmr_1206772	0.5815
chr6	135993512	135993803	dmr_1206774	0.5955
chr6	135996281	135996659	dmr_1206779	0.5435
chr6	136009612	136010288	dmr_1206800	0.7055
chr6	136010591	136010819	dmr_1206801	0.794
chr6	136020360	136020922	dmr_1206813	0.657
chr6	136046194	136046199	dmr_1206851	0.537
chr6	136046519	136047015	dmr_1206852	0.6579999999999999
chr6	136047079	136047372	dmr_1206853	0.7055
chr6	136050492	136050611	dmr_1206859	0.769
chr6	136051715	136052021	dmr_1206862	0.6265
chr6	136052601	136053178	dmr_1206863	0.67
chr6	136072346	136073379	dmr_1206892	0.6275
chr6	136074406	136074513	dmr_1206895	0.789
chr6	136077621	136077893	dmr_1206897	0.728
chr6	136079309	136079930	dmr_1206899	0.7945
chr6	136080823	136080930	dmr_1206902	0.625
chr6	136081290	136081515	dmr_1206903	0.53
chr6	136084399	136084495	dmr_1206909	0.6015
chr6	136094102	136094246	dmr_1206924	0.5355
chr6	136109651	136110054	dmr_1206943	0.626
chr6	136122682	136122732	dmr_1206963	0.6325
chr6	136127926	136128264	dmr_1206971	0.502
chr6	136152907	136153252	dmr_1207012	0.81
chr6	136153519	136153845	dmr_1207013	0.564
chr6	136155091	136155130	dmr_1207015	0.7365
chr6	136157761	136158623	dmr_1207020	0.614
chr6	136159100	136159733	dmr_1207022	0.7905
chr6	136160032	136160145	dmr_1207023	0.7245
chr6	136160434	136160949	dmr_1207024	0.6509999999999999
chr6	136164183	136164249	dmr_1207029	0.768
chr6	136164782	136164877	dmr_1207030	0.679
chr6	136166474	136166704	dmr_1207032	0.5485
chr6	136174211	136174262	dmr_1207034	0.6709999999999999
chr6	136200093	136200260	dmr_1207053	0.64
chr6	136235440	136235853	dmr_1207070	0.8145
chr6	136235912	136235952	dmr_1207071	0.573
chr6	136241392	136242213	dmr_1207079	0.7115
chr6	136244891	136245390	dmr_1207082	0.522
chr6	136255874	136256287	dmr_1207089	0.6545
chr6	136304080	136304372	dmr_1207127	0.7225
chr6	136304803	136304911	dmr_1207128	0.753
chr6	136353274	136353630	dmr_1207169	0.5975
chr6	136363225	136363745	dmr_1207179	0.6709999999999999
chr6	136364133	136364529	dmr_1207180	0.695
chr6	136449294	136449372	dmr_1207230	0.6705
chr6	136449379	136449406	dmr_1207231	0.636
chr6	136449442	136449512	dmr_1207232	0.69
chr6	136467165	136468008	dmr_1207243	0.7005
chr6	136555340	136555739	dmr_1207308	0.7090000000000001
chr6	136556101	136556194	dmr_1207309	0.5135
chr6	136558478	136558895	dmr_1207313	0.5195
chr6	136590715	136591094	dmr_1207339	0.76
chr6	136672402	136672474	dmr_1207393	0.5245
chr6	136816709	136819230	dmr_1207480	0.6985
chr6	136874291	136876238	dmr_1207523	0.731
chr6	136889184	136890146	dmr_1207532	0.5725
chr6	136897986	136898107	dmr_1207536	0.72
chr6	136965821	136966331	dmr_1207586	0.6345
chr6	136999167	136999713	dmr_1207618	0.588
chr6	137045147	137045232	dmr_1207648	0.733
chr6	137045237	137045349	dmr_1207649	0.6715
chr6	137125155	137125924	dmr_1207715	0.674
chr6	137142376	137142967	dmr_1207731	0.5005
chr6	137143242	137143262	dmr_1207732	0.556
chr6	137281898	137281937	dmr_1207847	0.6045
chr6	137362423	137362460	dmr_1207915	0.6875
chr6	137423917	137424173	dmr_1207974	0.539
chr6	137440199	137440223	dmr_1207987	0.5820000000000001
chr6	137440253	137440688	dmr_1207988	0.6485
chr6	137440808	137440887	dmr_1207989	0.7945
chr6	137440927	137441013	dmr_1207990	0.5855
chr6	137482964	137483466	dmr_1208032	0.5155
chr6	137519805	137520568	dmr_1208057	0.535
chr6	137589005	137589354	dmr_1208119	0.5605
chr6	137661691	137662933	dmr_1208178	0.654
chr6	137747286	137747411	dmr_1208247	0.5665
chr6	137747759	137747771	dmr_1208248	0.6920000000000001
chr6	137750621	137750770	dmr_1208252	0.7005
chr6	137759838	137760517	dmr_1208259	0.7
chr6	137760778	137761535	dmr_1208260	0.5405
chr6	137796978	137797180	dmr_1208284	0.619
chr6	137843146	137843521	dmr_1208315	0.589
chr6	137860025	137860192	dmr_1208322	0.5760000000000001
chr6	137860313	137860684	dmr_1208323	0.528
chr6	137870765	137871171	dmr_1208331	0.8345
chr6	137907722	137907959	dmr_1208360	0.586
chr6	137908094	137908367	dmr_1208361	0.7020000000000001
chr6	137934926	137936081	dmr_1208382	0.746
chr6	137963065	137963602	dmr_1208404	0.627
chr6	138003074	138004591	dmr_1208432	0.5175
chr6	138006018	138007159	dmr_1208435	0.6715
chr6	138015034	138015587	dmr_1208444	0.542
chr6	138092441	138092917	dmr_1208492	0.53
chr6	138171426	138171903	dmr_1208538	0.532
chr6	138335997	138336320	dmr_1208602	0.7485
chr6	138344112	138344283	dmr_1208603	0.695
chr6	138383889	138384174	dmr_1208646	0.6709999999999999
chr6	138402031	138402371	dmr_1208666	0.552
chr6	138411499	138412561	dmr_1208678	0.69
chr6	138412752	138413142	dmr_1208680	0.508
chr6	138419757	138419802	dmr_1208688	0.6345
chr6	138420094	138420387	dmr_1208689	0.6285
chr6	138477836	138477897	dmr_1208717	0.624
chr6	138495072	138495310	dmr_1208725	0.7755
chr6	138534980	138535089	dmr_1208758	0.8475
chr6	138605864	138605910	dmr_1208783	0.6609999999999999
chr6	138638847	138639842	dmr_1208799	0.851
chr6	138708059	138708774	dmr_1208841	0.5870000000000001
chr6	138800908	138801208	dmr_1208887	0.506
chr6	138835358	138835497	dmr_1208908	0.6195
chr6	138892865	138892894	dmr_1208933	0.6125
chr6	138946544	138946799	dmr_1208956	0.8075
chr6	139099254	139099787	dmr_1209014	0.7070000000000001
chr6	139159587	139160091	dmr_1209049	0.701
chr6	139160515	139160726	dmr_1209050	0.7565
chr6	139198156	139199006	dmr_1209075	0.5855
chr6	139253902	139254216	dmr_1209106	0.879
chr6	139254842	139255245	dmr_1209108	0.68
chr6	139295866	139296146	dmr_1209144	0.7475
chr6	139300300	139300370	dmr_1209153	0.8175
chr6	139309502	139309784	dmr_1209157	0.5625
chr6	139324863	139325666	dmr_1209170	0.5635
chr6	139503152	139503364	dmr_1209254	0.6165
chr6	139588484	139588754	dmr_1209299	0.7165
chr6	139618851	139619179	dmr_1209314	0.7225
chr6	139732822	139733286	dmr_1209355	0.55
chr6	139735869	139736045	dmr_1209358	0.5805
chr6	139736165	139736440	dmr_1209359	0.836
chr6	139736607	139736628	dmr_1209360	0.7885
chr6	139736957	139737222	dmr_1209361	0.672
chr6	139738159	139738536	dmr_1209362	0.8115
chr6	139741398	139741902	dmr_1209367	0.6965
chr6	139742226	139742434	dmr_1209368	0.5595
chr6	139742689	139743363	dmr_1209369	0.8645
chr6	139743381	139743462	dmr_1209370	0.6045
chr6	139747353	139747373	dmr_1209377	0.5035
chr6	139751114	139751654	dmr_1209381	0.5820000000000001
chr6	139793588	139793868	dmr_1209419	0.7175
chr6	139810537	139810700	dmr_1209432	0.6425
chr6	139874475	139874544	dmr_1209466	0.7775
chr6	139966334	139967767	dmr_1209529	0.557
chr6	139978078	139978469	dmr_1209539	0.672
chr6	139983655	139983908	dmr_1209546	0.611
chr6	140053972	140053975	dmr_1209596	0.6585
chr6	140054332	140054795	dmr_1209597	0.777
chr6	140068768	140069517	dmr_1209607	0.87
chr6	140069548	140069913	dmr_1209608	0.617
chr6	140152974	140153432	dmr_1209676	0.6145
chr6	140158882	140159218	dmr_1209682	0.789
chr6	140193407	140194554	dmr_1209715	0.608
chr6	140360994	140361544	dmr_1209823	0.634
chr6	140435647	140435773	dmr_1209881	0.5825
chr6	140448109	140448496	dmr_1209896	0.696
chr6	140448514	140448577	dmr_1209897	0.561
chr6	140448671	140448767	dmr_1209898	0.637
chr6	140452792	140452965	dmr_1209906	0.6465
chr6	140464903	140465427	dmr_1209924	0.7085
chr6	140466473	140466709	dmr_1209928	0.573
chr6	140467027	140467198	dmr_1209929	0.7955
chr6	140468254	140468490	dmr_1209932	0.5745
chr6	140468938	140469233	dmr_1209933	0.5415
chr6	140475796	140475985	dmr_1209939	0.512
chr6	140477915	140478391	dmr_1209942	0.6385
chr6	140478642	140478948	dmr_1209943	0.5775
chr6	140491571	140491855	dmr_1209962	0.684
chr6	140492114	140492512	dmr_1209963	0.612
chr6	140493561	140493634	dmr_1209965	0.733
chr6	140498009	140498049	dmr_1209969	0.6970000000000001
chr6	140514387	140514489	dmr_1209990	0.5595
chr6	140514850	140515215	dmr_1209991	0.624
chr6	140519077	140519481	dmr_1209996	0.6665
chr6	140533652	140533740	dmr_1210019	0.5905
chr6	140593270	140593661	dmr_1210087	0.5005
chr6	140620677	140621210	dmr_1210115	0.6515
chr6	140666424	140667063	dmr_1210159	0.504
chr6	140678610	140679441	dmr_1210170	0.6365
chr6	140684159	140684378	dmr_1210174	0.809
chr6	140731349	140731403	dmr_1210209	0.628
chr6	140731742	140731847	dmr_1210210	0.7065
chr6	140732557	140732750	dmr_1210211	0.675
chr6	140776431	140776567	dmr_1210236	0.7635
chr6	140793614	140793724	dmr_1210246	0.6905
chr6	140847327	140847456	dmr_1210275	0.745
chr6	140856943	140856957	dmr_1210284	0.679
chr6	141434132	141434592	dmr_1210567	0.649
chr6	141448323	141449245	dmr_1210576	0.7105
chr6	141501005	141501448	dmr_1210600	0.878
chr6	141708159	141708554	dmr_1210676	0.5820000000000001
chr6	142040264	142040538	dmr_1210765	0.588
chr6	142088892	142089051	dmr_1210774	0.516
chr6	142362075	142362755	dmr_1210864	0.6145
chr6	142362925	142363600	dmr_1210866	0.7140000000000001
chr6	142389254	142389343	dmr_1210883	0.748
chr6	142455531	142455564	dmr_1210933	0.8420000000000001
chr6	142455638	142456031	dmr_1210934	0.7909999999999999
chr6	142514699	142514872	dmr_1210981	0.5945
chr6	142772604	142773452	dmr_1211152	0.6809999999999999
chr6	142789691	142790479	dmr_1211169	0.5539999999999999
chr6	142852963	142852981	dmr_1211220	0.769
chr6	142862382	142862508	dmr_1211229	0.768
chr6	142909525	142909579	dmr_1211263	0.6825
chr6	142948802	142949030	dmr_1211303	0.5720000000000001
chr6	142949288	142949342	dmr_1211304	0.8245
chr6	142952453	142952733	dmr_1211310	0.5660000000000001
chr6	142963434	142963769	dmr_1211317	0.7085
chr6	143023290	143023760	dmr_1211359	0.5395
chr6	143035458	143035693	dmr_1211369	0.514
chr6	143054063	143054280	dmr_1211385	0.6505
chr6	143057632	143057789	dmr_1211389	0.684
chr6	143080957	143081029	dmr_1211418	0.5185
chr6	143137971	143138190	dmr_1211457	0.6920000000000001
chr6	143168483	143168522	dmr_1211477	0.503
chr6	143169747	143170046	dmr_1211479	0.6779999999999999
chr6	143190805	143191342	dmr_1211509	0.5325
chr6	143206844	143206883	dmr_1211525	0.7185
chr6	143207029	143207223	dmr_1211526	0.5710000000000001
chr6	143207296	143207347	dmr_1211527	0.7390000000000001
chr6	143211620	143211906	dmr_1211534	0.7605
chr6	143229789	143230172	dmr_1211549	0.5265
chr6	143230183	143230197	dmr_1211550	0.8140000000000001
chr6	143230613	143231025	dmr_1211552	0.5175
chr6	143233301	143234026	dmr_1211555	0.701
chr6	143236346	143236555	dmr_1211557	0.7705
chr6	143236590	143237019	dmr_1211558	0.7805
chr6	143237083	143237504	dmr_1211559	0.6609999999999999
chr6	143238637	143239608	dmr_1211561	0.662
chr6	143239646	143239979	dmr_1211562	0.7755
chr6	143258959	143259881	dmr_1211579	0.5455
chr6	143265150	143265977	dmr_1211585	0.951
chr6	143284914	143284974	dmr_1211598	0.7525
chr6	143287107	143289394	dmr_1211601	0.573
chr6	143289723	143290220	dmr_1211602	0.6235
chr6	143296161	143296197	dmr_1211610	0.5695
chr6	143327868	143328908	dmr_1211637	0.63
chr6	143366035	143366106	dmr_1211659	0.861
chr6	143412334	143412474	dmr_1211697	0.5495
chr6	143414565	143415728	dmr_1211699	0.7040000000000001
chr6	143431725	143432285	dmr_1211713	0.755
chr6	143437359	143438041	dmr_1211720	0.7415
chr6	143439653	143439813	dmr_1211722	0.792
chr6	143443878	143444044	dmr_1211728	0.778
chr6	143477231	143477381	dmr_1211748	0.782
chr6	143477533	143477983	dmr_1211749	0.7959999999999999
chr6	143478317	143478449	dmr_1211750	0.772
chr6	143478592	143478856	dmr_1211751	0.7040000000000001
chr6	143480195	143480269	dmr_1211753	0.765
chr6	143483817	143484241	dmr_1211755	0.7695
chr6	143494546	143495005	dmr_1211762	0.664
chr6	143535155	143536525	dmr_1211793	0.728
chr6	143601921	143602501	dmr_1211833	0.741
chr6	143664342	143664613	dmr_1211895	0.8190000000000001
chr6	143665250	143665675	dmr_1211896	0.7075
chr6	143665707	143665912	dmr_1211897	0.5765
chr6	143784836	143786522	dmr_1211971	0.6645
chr6	143840680	143841299	dmr_1212012	0.6575
chr6	143841342	143841661	dmr_1212013	0.6945
chr6	143847060	143847539	dmr_1212019	0.643
chr6	143853770	143854536	dmr_1212026	0.67
chr6	143866512	143867737	dmr_1212046	0.6515
chr6	143868065	143868344	dmr_1212047	0.5015
chr6	143881748	143881887	dmr_1212060	0.649
chr6	143892052	143892700	dmr_1212070	0.643
chr6	143894944	143895642	dmr_1212073	0.5675
chr6	143896037	143896058	dmr_1212074	0.855
chr6	143903012	143903280	dmr_1212085	0.5855
chr6	143906840	143906996	dmr_1212090	0.716
chr6	143916116	143916558	dmr_1212100	0.579
chr6	143920753	143921033	dmr_1212105	0.5535
chr6	143955678	143955724	dmr_1212141	0.5305
chr6	143967849	143968465	dmr_1212154	0.6845
chr6	143968815	143970602	dmr_1212156	0.733
chr6	143974980	143975246	dmr_1212162	0.8085
chr6	143979593	143980366	dmr_1212167	0.6629999999999999
chr6	143980376	143981059	dmr_1212168	0.5825
chr6	143981641	143981781	dmr_1212169	0.5235
chr6	144000837	144000854	dmr_1212192	0.5435
chr6	144011085	144011271	dmr_1212203	0.593
chr6	144012030	144012575	dmr_1212204	0.833
chr6	144023838	144024059	dmr_1212216	0.527
chr6	144061262	144061609	dmr_1212261	0.5645
chr6	144073930	144075301	dmr_1212276	0.573
chr6	144075480	144076476	dmr_1212277	0.6075
chr6	144076488	144077116	dmr_1212278	0.7255
chr6	144088240	144088453	dmr_1212295	0.6925
chr6	144095735	144095761	dmr_1212304	0.604
chr6	144098075	144098516	dmr_1212309	0.5165
chr6	144098963	144099646	dmr_1212310	0.6895
chr6	144106623	144107097	dmr_1212317	0.6965
chr6	144116550	144117113	dmr_1212333	0.5495
chr6	144137647	144138535	dmr_1212360	0.6629999999999999
chr6	144140604	144141005	dmr_1212364	0.521
chr6	144146707	144148059	dmr_1212373	0.5625
chr6	144148421	144148930	dmr_1212374	0.7675
chr6	144149757	144150040	dmr_1212376	0.69
chr6	144151091	144151585	dmr_1212377	0.5505
chr6	144154852	144155400	dmr_1212381	0.5660000000000001
chr6	144155676	144156562	dmr_1212382	0.5185
chr6	144158664	144159591	dmr_1212384	0.6205
chr6	144163500	144163951	dmr_1212389	0.818
chr6	144181551	144181934	dmr_1212412	0.6345
chr6	144184919	144185475	dmr_1212416	0.622
chr6	144187079	144187237	dmr_1212420	0.7190000000000001
chr6	144196064	144196818	dmr_1212433	0.6675
chr6	144199588	144199690	dmr_1212437	0.6755
chr6	144199961	144200273	dmr_1212438	0.6375
chr6	144200550	144201849	dmr_1212439	0.6655
chr6	144202143	144202289	dmr_1212440	0.755
chr6	144202476	144206785	dmr_1212441	0.7795
chr6	144207633	144208972	dmr_1212443	0.6235
chr6	144209695	144209840	dmr_1212444	0.779
chr6	144253150	144253632	dmr_1212476	0.5539999999999999
chr6	144294502	144294825	dmr_1212504	0.5225
chr6	144298003	144298108	dmr_1212505	0.5085
chr6	144307840	144308504	dmr_1212516	0.6615
chr6	144321963	144322391	dmr_1212525	0.6235
chr6	144350990	144351239	dmr_1212546	0.902
chr6	144368978	144369000	dmr_1212555	0.76
chr6	144452264	144452853	dmr_1212612	0.7145
chr6	144466809	144467277	dmr_1212627	0.6125
chr6	144510176	144510837	dmr_1212660	0.685
chr6	144523135	144523450	dmr_1212676	0.5785
chr6	144552692	144552794	dmr_1212698	0.508
chr6	144595743	144596111	dmr_1212733	0.545
chr6	144596118	144596368	dmr_1212734	0.742
chr6	144627633	144628974	dmr_1212760	0.5095
chr6	144639654	144639700	dmr_1212770	0.5595
chr6	144695556	144695853	dmr_1212820	0.7805
chr6	144744773	144745172	dmr_1212862	0.519
chr6	144746263	144746732	dmr_1212865	0.7125
chr6	144752520	144753899	dmr_1212873	0.677
chr6	144782992	144783205	dmr_1212902	0.7445
chr6	144867354	144868068	dmr_1212953	0.521
chr6	144897570	144897646	dmr_1212968	0.7190000000000001
chr6	144961248	144961688	dmr_1213010	0.6275
chr6	145012582	145012763	dmr_1213045	0.5965
chr6	145012794	145013131	dmr_1213046	0.6615
chr6	145149046	145149427	dmr_1213144	0.6809999999999999
chr6	145198005	145198155	dmr_1213177	0.69
chr6	145215014	145215584	dmr_1213187	0.57
chr6	145251155	145251314	dmr_1213213	0.6715
chr6	145309331	145310233	dmr_1213261	0.5479999999999999
chr6	145322046	145322295	dmr_1213272	0.7845
chr6	145373971	145374621	dmr_1213315	0.7075
chr6	145389871	145390362	dmr_1213330	0.722
chr6	145423449	145424056	dmr_1213351	0.5870000000000001
chr6	145451072	145451439	dmr_1213374	0.619
chr6	145654233	145654336	dmr_1213511	0.615
chr6	145756679	145756884	dmr_1213585	0.6305
chr6	145852774	145853109	dmr_1213651	0.7545
chr6	145933947	145934835	dmr_1213700	0.5505
chr6	145963738	145964444	dmr_1213726	0.5425
chr6	145977774	145978353	dmr_1213742	0.7020000000000001
chr6	145998478	145998698	dmr_1213753	0.63
chr6	145999000	145999108	dmr_1213754	0.648
chr6	146008617	146008817	dmr_1213765	0.6285
chr6	146083781	146084095	dmr_1213788	0.519
chr6	146124559	146124852	dmr_1213804	0.733
chr6	146158178	146158336	dmr_1213832	0.6295
chr6	146271044	146271285	dmr_1213909	0.5589999999999999
chr6	146271334	146271450	dmr_1213910	0.5489999999999999
chr6	146280946	146282736	dmr_1213921	0.6915
chr6	146403091	146403196	dmr_1214012	0.6365
chr6	146439356	146439608	dmr_1214035	0.758
chr6	146580129	146580636	dmr_1214115	0.7465
chr6	146584932	146585456	dmr_1214122	0.7365
chr6	146602439	146602486	dmr_1214137	0.611
chr6	146602781	146602827	dmr_1214138	0.688
chr6	146649827	146650180	dmr_1214172	0.73
chr6	146653322	146653399	dmr_1214174	0.5485
chr6	146769029	146769613	dmr_1214259	0.5715
chr6	146795231	146795496	dmr_1214275	0.831
chr6	146797492	146797858	dmr_1214277	0.5915
chr6	146874349	146874538	dmr_1214336	0.5965
chr6	146874562	146874962	dmr_1214337	0.5495
chr6	146875049	146875155	dmr_1214338	0.6659999999999999
chr6	146877252	146877559	dmr_1214340	0.7425
chr6	146877861	146877867	dmr_1214341	0.8505
chr6	146955909	146956351	dmr_1214418	0.506
chr6	146957207	146957560	dmr_1214420	0.5605
chr6	146958329	146958682	dmr_1214422	0.7275
chr6	146958970	146959128	dmr_1214423	0.637
chr6	146960111	146960498	dmr_1214426	0.6970000000000001
chr6	146960848	146961320	dmr_1214427	0.6175
chr6	146961598	146962240	dmr_1214428	0.7055
chr6	146984353	146984895	dmr_1214449	0.805
chr6	146994204	146994470	dmr_1214459	0.616
chr6	146998779	147000035	dmr_1214465	0.73
chr6	147049148	147049686	dmr_1214503	0.7475
chr6	147092657	147092888	dmr_1214544	0.5479999999999999
chr6	147099797	147100005	dmr_1214554	0.511
chr6	147247919	147247965	dmr_1214620	0.6225
chr6	147299665	147300227	dmr_1214661	0.872
chr6	147333028	147333379	dmr_1214690	0.758
chr6	147411673	147411901	dmr_1214735	0.701
chr6	147517974	147518254	dmr_1214783	0.8205
chr6	147727206	147727308	dmr_1214889	0.8415
chr6	147728155	147728617	dmr_1214890	0.7005
chr6	148052102	148052699	dmr_1215048	0.608
chr6	148126525	148127289	dmr_1215112	0.5725
chr6	148156232	148156262	dmr_1215132	0.7215
chr6	148234187	148234516	dmr_1215199	0.675
chr6	148241742	148242137	dmr_1215212	0.617
chr6	148256175	148256342	dmr_1215229	0.7395
chr6	148267846	148267959	dmr_1215243	0.7385
chr6	148341959	148342362	dmr_1215311	0.6990000000000001
chr6	148343559	148343692	dmr_1215313	0.6105
chr6	148375175	148375885	dmr_1215347	0.653
chr6	148385570	148385934	dmr_1215360	0.5275
chr6	148399128	148399163	dmr_1215380	0.515
chr6	148405712	148405999	dmr_1215390	0.583
chr6	148505669	148505940	dmr_1215484	0.6275
chr6	148553708	148553986	dmr_1215526	0.768
chr6	148554562	148554975	dmr_1215527	0.7
chr6	148555432	148555454	dmr_1215528	0.5855
chr6	148555829	148556187	dmr_1215529	0.812
chr6	148571765	148572526	dmr_1215542	0.769
chr6	148680543	148681000	dmr_1215629	0.57
chr6	148688132	148688306	dmr_1215636	0.624
chr6	148777275	148777523	dmr_1215687	0.611
chr6	148896740	148896851	dmr_1215721	0.6995
chr6	148947375	148947382	dmr_1215743	0.51
chr6	149032331	149032519	dmr_1215782	0.705
chr6	149060472	149061179	dmr_1215802	0.846
chr6	149070749	149070837	dmr_1215813	0.5165
chr6	149073223	149073419	dmr_1215816	0.5065
chr6	149073958	149074100	dmr_1215817	0.6925
chr6	149308938	149309113	dmr_1215914	0.665
chr6	149505770	149505908	dmr_1216014	0.611
chr6	149574206	149574452	dmr_1216039	0.7445
chr7	3280466	3280524	dmr_1216103	0.5075
chr7	3280800	3281490	dmr_1216104	0.6915
chr7	3298290	3299123	dmr_1216121	0.575
chr7	3301791	3302471	dmr_1216124	0.8590000000000001
chr7	3304261	3304455	dmr_1216126	0.61
chr7	3330713	3330927	dmr_1216166	0.6665
chr7	3387075	3387119	dmr_1216228	0.664
chr7	3388353	3388605	dmr_1216231	0.6
chr7	3397946	3398103	dmr_1216241	0.6825
chr7	3421706	3422424	dmr_1216268	0.647
chr7	3449142	3449216	dmr_1216290	0.594
chr7	3450721	3451362	dmr_1216292	0.583
chr7	3460341	3460537	dmr_1216305	0.5935
chr7	3468779	3468869	dmr_1216314	0.5565
chr7	3476865	3477085	dmr_1216321	0.6115
chr7	3656996	3657096	dmr_1216389	0.758
chr7	3684507	3684994	dmr_1216409	0.5935
chr7	4084311	4084479	dmr_1216451	0.5315
chr7	4088150	4088478	dmr_1216457	0.764
chr7	4116896	4117379	dmr_1216482	0.6315
chr7	4122536	4123892	dmr_1216486	0.736
chr7	4125358	4126249	dmr_1216488	0.541
chr7	4130500	4130956	dmr_1216496	0.6585
chr7	4132303	4133093	dmr_1216498	0.6655
chr7	4133157	4133672	dmr_1216499	0.799
chr7	4151239	4151782	dmr_1216512	0.634
chr7	4474054	4475031	dmr_1216592	0.5525
chr7	4657252	4657698	dmr_1216697	0.6125
chr7	4660216	4660328	dmr_1216698	0.5710000000000001
chr7	4690134	4690314	dmr_1216724	0.8435
chr7	4752747	4752785	dmr_1216781	0.665
chr7	4783741	4784378	dmr_1216794	0.677
chr7	4798719	4798862	dmr_1216806	0.5215
chr7	4799157	4799440	dmr_1216807	0.6175
chr7	4841596	4842490	dmr_1216837	0.6045
chr7	4876578	4876884	dmr_1216857	0.575
chr7	5081419	5081563	dmr_1216981	0.682
chr7	5089860	5090166	dmr_1216991	0.7515
chr7	5091004	5091323	dmr_1216993	0.613
chr7	5091327	5091418	dmr_1216994	0.521
chr7	6309674	6310344	dmr_1217146	0.6015
chr7	6330360	6330416	dmr_1217159	0.6609999999999999
chr7	6378234	6379139	dmr_1217179	0.524
chr7	6398337	6398448	dmr_1217191	0.5275
chr7	6696000	6696121	dmr_1217262	0.6825
chr7	6765359	6765513	dmr_1217311	0.6165
chr7	12907709	12908017	dmr_1217632	0.6735
chr7	12966880	12967089	dmr_1217657	0.5945
chr7	13033644	13034119	dmr_1217688	0.507
chr7	13039033	13039383	dmr_1217690	0.8365
chr7	15920665	15920838	dmr_1217838	0.7625
chr7	15921073	15921345	dmr_1217839	0.584
chr7	15923149	15923548	dmr_1217840	0.545
chr7	15948884	15949014	dmr_1217852	0.6325
chr7	15980213	15980454	dmr_1217882	0.586
chr7	16002149	16002312	dmr_1217902	0.649
chr7	16028292	16028978	dmr_1217934	0.563
chr7	16102085	16102363	dmr_1217992	0.611
chr7	16102562	16102988	dmr_1217993	0.568
chr7	16103252	16103416	dmr_1217994	0.5715
chr7	16103698	16103786	dmr_1217995	0.7305
chr7	16104090	16104849	dmr_1217996	0.6559999999999999
chr7	16106551	16106574	dmr_1218001	0.631
chr7	16111659	16111806	dmr_1218009	0.752
chr7	16114609	16114834	dmr_1218013	0.643
chr7	16116198	16116243	dmr_1218018	0.69
chr7	16130992	16133426	dmr_1218029	0.624
chr7	16140417	16140621	dmr_1218039	0.752
chr7	16149008	16149066	dmr_1218052	0.746
chr7	16149362	16149671	dmr_1218053	0.8515
chr7	16155407	16156394	dmr_1218064	0.7135
chr7	16161781	16162412	dmr_1218072	0.6515
chr7	16188164	16188382	dmr_1218094	0.5335
chr7	16193976	16193987	dmr_1218099	0.61
chr7	16207624	16207876	dmr_1218111	0.6775
chr7	16296478	16296712	dmr_1218147	0.5595
chr7	16308946	16309193	dmr_1218155	0.6515
chr7	16314509	16314614	dmr_1218157	0.5685
chr7	16403345	16403845	dmr_1218216	0.5415
chr7	16492148	16492617	dmr_1218271	0.6625
chr7	16611152	16611401	dmr_1218387	0.682
chr7	16674778	16674887	dmr_1218426	0.5905
chr7	16705836	16705868	dmr_1218446	0.5379999999999999
chr7	16706389	16706739	dmr_1218448	0.664
chr7	16759321	16759546	dmr_1218492	0.7185
chr7	16810693	16810951	dmr_1218516	0.7825
chr7	16821664	16821902	dmr_1218525	0.621
chr7	16823546	16823718	dmr_1218528	0.6295
chr7	16824160	16824213	dmr_1218529	0.5605
chr7	16827471	16828023	dmr_1218534	0.513
chr7	16828289	16828808	dmr_1218535	0.506
chr7	16838944	16839087	dmr_1218547	0.7
chr7	16841906	16842153	dmr_1218552	0.609
chr7	16914172	16914574	dmr_1218617	0.7885
chr7	16918669	16918994	dmr_1218627	0.5175
chr7	16919473	16919797	dmr_1218628	0.524
chr7	16941374	16941449	dmr_1218648	0.597
chr7	16950577	16950813	dmr_1218656	0.7185
chr7	16959003	16959034	dmr_1218669	0.5715
chr7	17002018	17002175	dmr_1218711	0.53
chr7	17029409	17029455	dmr_1218745	0.716
chr7	17030329	17030841	dmr_1218746	0.7555
chr7	18920818	18921736	dmr_1218882	0.675
chr7	18922655	18922853	dmr_1218884	0.5805
chr7	18923376	18923892	dmr_1218885	0.731
chr7	18924290	18924622	dmr_1218886	0.732
chr7	18924890	18924908	dmr_1218887	0.6509999999999999
chr7	18942014	18942373	dmr_1218906	0.529
chr7	18942851	18943783	dmr_1218907	0.6995
chr7	18950038	18950125	dmr_1218915	0.6920000000000001
chr7	18967771	18968165	dmr_1218938	0.613
chr7	19004876	19005050	dmr_1218967	0.6395
chr7	19050210	19050711	dmr_1219002	0.711
chr7	19050729	19051089	dmr_1219003	0.6885
chr7	19136247	19137018	dmr_1219070	0.5275
chr7	19155920	19156896	dmr_1219084	0.5305
chr7	19170575	19170707	dmr_1219098	0.5395
chr7	19184576	19184941	dmr_1219109	0.6705
chr7	19295818	19295917	dmr_1219180	0.7265
chr7	19326744	19326903	dmr_1219202	0.5605
chr7	19361757	19362186	dmr_1219227	0.5075
chr7	19402498	19403056	dmr_1219254	0.63
chr7	19420819	19421021	dmr_1219262	0.5479999999999999
chr7	19455799	19456484	dmr_1219296	0.5195
chr7	19456583	19456967	dmr_1219297	0.721
chr7	19473204	19473788	dmr_1219312	0.6455
chr7	19522932	19523132	dmr_1219336	0.675
chr7	19553989	19554057	dmr_1219371	0.823
chr7	19558618	19558660	dmr_1219377	0.603
chr7	19620921	19621267	dmr_1219410	0.705
chr7	19640986	19641487	dmr_1219424	0.6715
chr7	19680947	19681256	dmr_1219447	0.6915
chr7	24082764	24083451	dmr_1219625	0.5875
chr7	24325253	24325610	dmr_1219742	0.6025
chr7	24326375	24327067	dmr_1219743	0.7035
chr7	24343625	24344072	dmr_1219755	0.598
chr7	24391490	24391529	dmr_1219797	0.759
chr7	24429855	24430120	dmr_1219833	0.633
chr7	24439040	24439528	dmr_1219838	0.565
chr7	24445304	24445536	dmr_1219849	0.7245
chr7	24446694	24446953	dmr_1219852	0.5955
chr7	24448691	24449573	dmr_1219855	0.605
chr7	24451907	24452601	dmr_1219859	0.758
chr7	24476790	24477438	dmr_1219888	0.721
chr7	24479967	24480543	dmr_1219891	0.5485
chr7	24481122	24481165	dmr_1219893	0.782
chr7	24496729	24497608	dmr_1219907	0.662
chr7	24499159	24500182	dmr_1219910	0.59
chr7	24517809	24518216	dmr_1219930	0.73
chr7	24529967	24530020	dmr_1219944	0.5125
chr7	24850065	24850600	dmr_1220127	0.6795
chr7	24968395	24968719	dmr_1220203	0.6055
chr7	24969316	24970045	dmr_1220205	0.528
chr7	24978136	24978213	dmr_1220214	0.722
chr7	24978487	24978959	dmr_1220215	0.624
chr7	24993386	24993674	dmr_1220237	0.6705
chr7	24993839	24994393	dmr_1220238	0.5195
chr7	24994499	24994593	dmr_1220240	0.561
chr7	25006562	25007381	dmr_1220254	0.6759999999999999
chr7	25010608	25011934	dmr_1220257	0.565
chr7	25019737	25019945	dmr_1220268	0.5475
chr7	25022539	25022773	dmr_1220270	0.7045
chr7	25041973	25042301	dmr_1220299	0.536
chr7	25053878	25054121	dmr_1220310	0.5745
chr7	25063392	25063835	dmr_1220322	0.5785
chr7	25063961	25064297	dmr_1220323	0.7275
chr7	25068449	25068608	dmr_1220332	0.6915
chr7	25069342	25069758	dmr_1220333	0.6215
chr7	25071037	25071172	dmr_1220335	0.522
chr7	25073691	25074583	dmr_1220336	0.8145
chr7	25098129	25098362	dmr_1220362	0.629
chr7	25244235	25245649	dmr_1220490	0.56
chr7	25281234	25281376	dmr_1220514	0.535
chr7	25675507	25675992	dmr_1220733	0.5445
chr7	25676277	25677199	dmr_1220734	0.5165
chr7	25705734	25706525	dmr_1220758	0.5805
chr7	25710068	25710201	dmr_1220763	0.5479999999999999
chr7	25710792	25710835	dmr_1220764	0.5479999999999999
chr7	27155861	27156665	dmr_1220906	0.5125
chr7	27164191	27164396	dmr_1220917	0.512
chr7	27256645	27257361	dmr_1220986	0.8315
chr7	27260315	27260502	dmr_1220987	0.6759999999999999
chr7	27263850	27263911	dmr_1220990	0.5660000000000001
chr7	27266538	27267465	dmr_1220994	0.7085
chr7	27289542	27289905	dmr_1221017	0.5795
chr7	27291368	27292321	dmr_1221018	0.546
chr7	27300664	27301284	dmr_1221029	0.5025
chr7	27307792	27307953	dmr_1221036	0.557
chr7	27331458	27332098	dmr_1221059	0.7475
chr7	27334105	27334115	dmr_1221063	0.5145
chr7	27337149	27338326	dmr_1221067	0.536
chr7	27339006	27339470	dmr_1221069	0.698
chr7	27361778	27362245	dmr_1221083	0.6920000000000001
chr7	27378181	27378698	dmr_1221103	0.609
chr7	27395233	27395381	dmr_1221121	0.5355
chr7	27397394	27397881	dmr_1221122	0.599
chr7	27402686	27402983	dmr_1221130	0.51
chr7	27424055	27424435	dmr_1221142	0.7040000000000001
chr7	27487845	27488033	dmr_1221169	0.545
chr7	27490159	27490622	dmr_1221172	0.8170000000000001
chr7	27540920	27541903	dmr_1221211	0.7340000000000001
chr7	27543481	27544234	dmr_1221212	0.7829999999999999
chr7	27601577	27601820	dmr_1221249	0.758
chr7	27602127	27602324	dmr_1221250	0.647
chr7	27604711	27604981	dmr_1221255	0.6345
chr7	27614027	27614289	dmr_1221270	0.5605
chr7	27654927	27656196	dmr_1221313	0.672
chr7	27710194	27711117	dmr_1221364	0.525
chr7	27793733	27794052	dmr_1221417	0.643
chr7	28010284	28010724	dmr_1221501	0.5265
chr7	28083840	28084563	dmr_1221526	0.58
chr7	28208200	28208635	dmr_1221597	0.5845
chr7	28208905	28209543	dmr_1221598	0.527
chr7	28267590	28267606	dmr_1221611	0.6679999999999999
chr7	28337331	28337390	dmr_1221659	0.5925
chr7	28382544	28382589	dmr_1221690	0.557
chr7	28456066	28456267	dmr_1221740	0.7225
chr7	28456346	28456572	dmr_1221742	0.852
chr7	28465002	28465373	dmr_1221751	0.654
chr7	28584004	28584152	dmr_1221843	0.7605
chr7	28714109	28714388	dmr_1221911	0.725
chr7	28714449	28714656	dmr_1221912	0.6715
chr7	28714821	28714965	dmr_1221913	0.6335
chr7	28715059	28715143	dmr_1221914	0.7545
chr7	28727799	28728490	dmr_1221928	0.6525
chr7	28755586	28755892	dmr_1221944	0.5075
chr7	28813225	28813227	dmr_1221986	0.5345
chr7	28815403	28815665	dmr_1221992	0.5055
chr7	28820672	28820858	dmr_1221998	0.594
chr7	28821197	28821854	dmr_1221999	0.6715
chr7	28866025	28866602	dmr_1222028	0.6735
chr7	28868119	28868268	dmr_1222030	0.5135
chr7	28888376	28888423	dmr_1222050	0.5525
chr7	28900069	28900534	dmr_1222064	0.5425
chr7	28901164	28901465	dmr_1222066	0.5725
chr7	28903771	28904475	dmr_1222070	0.7555
chr7	28918543	28918767	dmr_1222088	0.5815
chr7	28918785	28919008	dmr_1222089	0.7155
chr7	28922687	28922910	dmr_1222095	0.523
chr7	28944044	28944087	dmr_1222127	0.7290000000000001
chr7	28952667	28953221	dmr_1222140	0.586
chr7	28960206	28960982	dmr_1222148	0.7085
chr7	29022354	29023119	dmr_1222180	0.545
chr7	29045012	29045258	dmr_1222201	0.504
chr7	29088744	29089486	dmr_1222231	0.5775
chr7	29268808	29268891	dmr_1222335	0.7385
chr7	29305521	29306056	dmr_1222358	0.5565
chr7	29308682	29308807	dmr_1222361	0.6395
chr7	29309820	29309875	dmr_1222362	0.6855
chr7	29312420	29313292	dmr_1222366	0.7345
chr7	29314777	29315513	dmr_1222368	0.7155
chr7	29315633	29316092	dmr_1222369	0.5875
chr7	29316189	29317150	dmr_1222370	0.736
chr7	29318169	29318195	dmr_1222371	0.669
chr7	29318960	29319784	dmr_1222373	0.593
chr7	29329071	29329363	dmr_1222385	0.6975
chr7	29361527	29362160	dmr_1222419	0.515
chr7	29374076	29374443	dmr_1222431	0.6729999999999999
chr7	29387487	29388203	dmr_1222443	0.637
chr7	29444248	29444385	dmr_1222495	0.732
chr7	29449040	29449153	dmr_1222504	0.605
chr7	29461969	29462385	dmr_1222520	0.705
chr7	29462395	29462442	dmr_1222521	0.8475
chr7	29785439	29785829	dmr_1222667	0.526
chr7	29921553	29921771	dmr_1222745	0.5489999999999999
chr7	30009377	30010047	dmr_1222807	0.5845
chr7	30010088	30010189	dmr_1222808	0.669
chr7	30017276	30017481	dmr_1222818	0.6185
chr7	30099142	30099629	dmr_1222866	0.7090000000000001
chr7	30105033	30105149	dmr_1222872	0.502
chr7	30324499	30324533	dmr_1223031	0.5415
chr7	30458023	30458186	dmr_1223135	0.6065
chr7	30484943	30485166	dmr_1223159	0.745
chr7	30531253	30532137	dmr_1223200	0.5645
chr7	30535816	30535941	dmr_1223202	0.6555
chr7	30558025	30558715	dmr_1223214	0.5665
chr7	30562209	30562418	dmr_1223217	0.6495
chr7	30811722	30811985	dmr_1223375	0.7090000000000001
chr7	30904108	30904291	dmr_1223436	0.5975
chr7	31017311	31018111	dmr_1223511	0.828
chr7	31052130	31052592	dmr_1223541	0.5920000000000001
chr7	31052848	31054889	dmr_1223542	0.5505
chr7	31105100	31105614	dmr_1223590	0.6245
chr7	31121216	31121913	dmr_1223608	0.5275
chr7	34225472	34226253	dmr_1223770	0.6195
chr7	34226350	34226801	dmr_1223771	0.5820000000000001
chr7	34227562	34227625	dmr_1223773	0.794
chr7	34239666	34239752	dmr_1223783	0.5285
chr7	34257347	34257612	dmr_1223795	0.631
chr7	34308750	34308923	dmr_1223837	0.6065
chr7	34387924	34388021	dmr_1223896	0.6345
chr7	34519688	34519953	dmr_1223949	0.8315
chr7	34594213	34594717	dmr_1223989	0.5775
chr7	34759869	34759888	dmr_1224123	0.6355
chr7	34774243	34774301	dmr_1224137	0.7095
chr7	34778050	34778915	dmr_1224143	0.7575
chr7	34783911	34784810	dmr_1224149	0.515
chr7	34798133	34798481	dmr_1224162	0.5870000000000001
chr7	34811227	34811643	dmr_1224179	0.777
chr7	34888936	34889192	dmr_1224231	0.6965
chr7	34910448	34911264	dmr_1224247	0.519
chr7	34963743	34964420	dmr_1224279	0.659
chr7	35012179	35012413	dmr_1224321	0.5245
chr7	35024664	35025461	dmr_1224332	0.5870000000000001
chr7	35027756	35028431	dmr_1224337	0.7695
chr7	35028468	35028720	dmr_1224338	0.583
chr7	35030591	35031001	dmr_1224341	0.6515
chr7	35127028	35127964	dmr_1224424	0.502
chr7	35333007	35333348	dmr_1224547	0.5995
chr7	35342223	35342833	dmr_1224555	0.6365
chr7	35403042	35403214	dmr_1224592	0.753
chr7	35463173	35463574	dmr_1224629	0.551
chr7	35636932	35637194	dmr_1224756	0.7829999999999999
chr7	35744814	35745689	dmr_1224857	0.809
chr7	35753079	35753394	dmr_1224867	0.5385
chr7	35769007	35769056	dmr_1224880	0.5345
chr7	35893486	35893498	dmr_1224971	0.5785
chr7	36045728	36046437	dmr_1225060	0.745
chr7	36335149	36335427	dmr_1225230	0.787
chr7	36420891	36421094	dmr_1225275	0.529
chr7	36421116	36421374	dmr_1225276	0.5245
chr7	36449319	36449518	dmr_1225295	0.6025
chr7	36699245	36699558	dmr_1225431	0.684
chr7	36739870	36740450	dmr_1225472	0.7055
chr7	36864824	36865017	dmr_1225569	0.752
chr7	36866714	36867064	dmr_1225573	0.5095
chr7	36892774	36893146	dmr_1225587	0.5720000000000001
chr7	36913195	36913952	dmr_1225605	0.515
chr7	36915082	36915548	dmr_1225607	0.529
chr7	36935204	36935514	dmr_1225626	0.7915
chr7	36958282	36958828	dmr_1225643	0.7905
chr7	36966309	36966650	dmr_1225647	0.5085
chr7	37095586	37096338	dmr_1225724	0.5825
chr7	37246213	37246694	dmr_1225804	0.6385
chr7	37343734	37344285	dmr_1225880	0.615
chr7	37562719	37563246	dmr_1226106	0.6055
chr7	37625167	37625186	dmr_1226169	0.647
chr7	37814930	37815196	dmr_1226367	0.5145
chr7	37888745	37888773	dmr_1226431	0.5710000000000001
chr7	37916717	37917351	dmr_1226447	0.574
chr7	38010773	38010935	dmr_1226534	0.586
chr7	38056167	38056358	dmr_1226567	0.5870000000000001
chr7	38071100	38071522	dmr_1226583	0.7145
chr7	38119134	38119499	dmr_1226625	0.7055
chr7	38140324	38140965	dmr_1226641	0.753
chr7	38262243	38262823	dmr_1226724	0.5125
chr7	39789436	39789962	dmr_1226899	0.569
chr7	39794887	39795205	dmr_1226905	0.905
chr7	39803697	39804474	dmr_1226911	0.5615
chr7	40123508	40123755	dmr_1227091	0.5735
chr7	40142926	40143442	dmr_1227102	0.5720000000000001
chr7	40220275	40220423	dmr_1227163	0.762
chr7	40220678	40221109	dmr_1227164	0.8545
chr7	40381062	40381457	dmr_1227252	0.619
chr7	40388113	40388615	dmr_1227260	0.5535
chr7	40422530	40422691	dmr_1227287	0.7265
chr7	40576116	40576456	dmr_1227373	0.6665
chr7	40577153	40577541	dmr_1227375	0.5935
chr7	40577625	40577844	dmr_1227376	0.672
chr7	40622956	40623057	dmr_1227403	0.636
chr7	40654886	40655596	dmr_1227420	0.9315
chr7	40762498	40762748	dmr_1227482	0.7705
chr7	40824019	40824230	dmr_1227524	0.581
chr7	40824914	40825421	dmr_1227526	0.726
chr7	40831618	40831904	dmr_1227533	0.7035
chr7	40897957	40898287	dmr_1227579	0.579
chr7	40900289	40900459	dmr_1227580	0.605
chr7	40900760	40900960	dmr_1227581	0.6435
chr7	40901538	40901745	dmr_1227582	0.691
chr7	40917007	40917102	dmr_1227603	0.5785
chr7	40939084	40939227	dmr_1227627	0.624
chr7	40939603	40939780	dmr_1227628	0.7315
chr7	43311605	43311957	dmr_1227754	0.598
chr7	43326210	43327016	dmr_1227760	0.5195
chr7	43444540	43444754	dmr_1227827	0.535
chr7	43488659	43488767	dmr_1227861	0.6755
chr7	43780310	43780527	dmr_1228000	0.679
chr7	43788187	43788344	dmr_1228007	0.6045
chr7	43789747	43789799	dmr_1228010	0.677
chr7	43831465	43832306	dmr_1228031	0.618
chr7	43919198	43919225	dmr_1228086	0.6795
chr7	44014709	44014926	dmr_1228129	0.607
chr7	44217512	44217577	dmr_1228199	0.7525
chr7	44218475	44218573	dmr_1228200	0.527
chr7	44231326	44231388	dmr_1228206	0.8005
chr7	44305754	44306118	dmr_1228246	0.6805
chr7	44312041	44312465	dmr_1228253	0.5555
chr7	44321019	44321434	dmr_1228267	0.532
chr7	44334039	44334457	dmr_1228285	0.7515
chr7	44337474	44337566	dmr_1228286	0.755
chr7	44337924	44338098	dmr_1228287	0.708
chr7	44340271	44340620	dmr_1228290	0.7205
chr7	44341594	44342168	dmr_1228292	0.6155
chr7	44350990	44351202	dmr_1228310	0.642
chr7	44352449	44353123	dmr_1228312	0.586
chr7	44353125	44354752	dmr_1228313	0.514
chr7	44356229	44356340	dmr_1228315	0.7575
chr7	44382147	44382995	dmr_1228338	0.7385
chr7	44430583	44430781	dmr_1228371	0.5720000000000001
chr7	44432476	44432697	dmr_1228373	0.7755
chr7	44432734	44432831	dmr_1228374	0.7325
chr7	44445334	44445339	dmr_1228392	0.6765
chr7	44458787	44458941	dmr_1228409	0.6275
chr7	44587453	44588582	dmr_1228490	0.5435
chr7	44603198	44603682	dmr_1228500	0.607
chr7	44661173	44661610	dmr_1228543	0.5820000000000001
chr7	44661617	44661906	dmr_1228544	0.738
chr7	44741595	44741755	dmr_1228590	0.672
chr7	44865357	44865654	dmr_1228673	0.631
chr7	44868448	44868456	dmr_1228678	0.6375
chr7	44870334	44870366	dmr_1228679	0.7035
chr7	44897297	44897370	dmr_1228699	0.6495
chr7	44905224	44905813	dmr_1228711	0.5885
chr7	44949920	44950350	dmr_1228750	0.7929999999999999
chr7	44987786	44987947	dmr_1228780	0.5855
chr7	45019080	45019741	dmr_1228796	0.6709999999999999
chr7	45025728	45026086	dmr_1228800	0.535
chr7	45043063	45043442	dmr_1228815	0.7725
chr7	45054809	45054959	dmr_1228822	0.583
chr7	45157697	45157956	dmr_1228885	0.6175
chr7	45157999	45158002	dmr_1228886	0.5635
chr7	45161680	45161907	dmr_1228890	0.6125
chr7	45164107	45166030	dmr_1228893	0.6445
chr7	45166644	45168702	dmr_1228894	0.6485
chr7	45168739	45169118	dmr_1228895	0.8370000000000001
chr7	45174367	45174977	dmr_1228902	0.529
chr7	45175280	45175532	dmr_1228903	0.5245
chr7	45182716	45183205	dmr_1228910	0.5720000000000001
chr7	45188539	45189987	dmr_1228915	0.6025
chr7	45202693	45203488	dmr_1228930	0.5765
chr7	45232862	45233386	dmr_1228961	0.6655
chr7	45233772	45234529	dmr_1228962	0.6075
chr7	45256774	45257795	dmr_1228986	0.508
chr7	45300127	45300355	dmr_1229017	0.7935
chr7	45315013	45315027	dmr_1229035	0.7859999999999999
chr7	45315202	45316058	dmr_1229036	0.6545
chr7	45341081	45341659	dmr_1229062	0.6615
chr7	45342851	45342862	dmr_1229065	0.7759999999999999
chr7	45365714	45365933	dmr_1229092	0.654
chr7	45368325	45368554	dmr_1229093	0.5395
chr7	45451266	45451983	dmr_1229139	0.5705
chr7	45490971	45491504	dmr_1229162	0.703
chr7	45689933	45690317	dmr_1229287	0.5365
chr7	45797140	45797419	dmr_1229365	0.58
chr7	45806735	45807100	dmr_1229377	0.61
chr7	45832340	45834307	dmr_1229392	0.616
chr7	46013271	46013655	dmr_1229527	0.5055
chr7	46013747	46014062	dmr_1229528	0.593
chr7	46096618	46097842	dmr_1229588	0.552
chr7	46098180	46098792	dmr_1229589	0.785
chr7	46099712	46099818	dmr_1229593	0.6729999999999999
chr7	46102692	46103657	dmr_1229595	0.647
chr7	46131248	46131945	dmr_1229619	0.703
chr7	46138089	46138792	dmr_1229624	0.7175
chr7	46283005	46283044	dmr_1229726	0.5285
chr7	46364260	46364755	dmr_1229780	0.5225
chr7	46377336	46378206	dmr_1229789	0.691
chr7	46378933	46379390	dmr_1229790	0.5675
chr7	46379873	46380075	dmr_1229791	0.6015
chr7	46398236	46398896	dmr_1229807	0.5685
chr7	46400887	46401010	dmr_1229811	0.5665
chr7	46410420	46410695	dmr_1229829	0.5905
chr7	46415766	46415957	dmr_1229844	0.7085
chr7	46422031	46422353	dmr_1229855	0.6205
chr7	46438243	46438850	dmr_1229876	0.5585
chr7	46439552	46439759	dmr_1229878	0.615
chr7	46442260	46442378	dmr_1229884	0.654
chr7	46463300	46463416	dmr_1229909	0.7615
chr7	46466666	46467087	dmr_1229914	0.8305
chr7	46513694	46514085	dmr_1229966	0.629
chr7	46535587	46535803	dmr_1229993	0.5345
chr7	46587223	46587969	dmr_1230052	0.5945
chr7	46611607	46611996	dmr_1230081	0.6665
chr7	46618181	46618908	dmr_1230094	0.5835
chr7	46648910	46649001	dmr_1230123	0.5405
chr7	46675157	46675349	dmr_1230146	0.542
chr7	46816467	46816910	dmr_1230227	0.7655
chr7	46838505	46838526	dmr_1230248	0.6465
chr7	46838899	46839485	dmr_1230249	0.629
chr7	47061497	47062507	dmr_1230407	0.735
chr7	47098074	47098476	dmr_1230441	0.5395
chr7	47099542	47099771	dmr_1230443	0.7395
chr7	47108715	47109067	dmr_1230451	0.6935
chr7	47110536	47110865	dmr_1230454	0.6505
chr7	47113387	47114009	dmr_1230459	0.539
chr7	47155669	47155775	dmr_1230491	0.61
chr7	48779175	48779397	dmr_1230557	0.629
chr7	48818184	48818418	dmr_1230585	0.6675
chr7	48953156	48953273	dmr_1230697	0.743
chr7	48954323	48955061	dmr_1230698	0.7805
chr7	48959536	48959784	dmr_1230703	0.7759999999999999
chr7	48998073	48998378	dmr_1230741	0.5015
chr7	48998404	48998427	dmr_1230742	0.6335
chr7	49078806	49079187	dmr_1230825	0.6735
chr7	49085182	49085195	dmr_1230835	0.5975
chr7	49085461	49085802	dmr_1230836	0.647
chr7	49108159	49108389	dmr_1230859	0.825
chr7	49119037	49119307	dmr_1230865	0.5075
chr7	49133143	49133503	dmr_1230880	0.66
chr7	49152329	49153130	dmr_1230900	0.6925
chr7	49181078	49181742	dmr_1230930	0.5685
chr7	49181774	49181942	dmr_1230931	0.5820000000000001
chr7	49188662	49188858	dmr_1230941	0.858
chr7	49189579	49190268	dmr_1230943	0.6409999999999999
chr7	49191497	49192273	dmr_1230945	0.5479999999999999
chr7	49205899	49206001	dmr_1230963	0.5295
chr7	49249979	49250026	dmr_1231002	0.6795
chr7	49250455	49251318	dmr_1231003	0.6595
chr7	49258158	49258508	dmr_1231015	0.632
chr7	49259422	49260237	dmr_1231018	0.5035
chr7	49266164	49267253	dmr_1231030	0.547
chr7	49267347	49267545	dmr_1231031	0.5770000000000001
chr7	49268289	49268546	dmr_1231032	0.6945
chr7	49268850	49268856	dmr_1231033	0.5529999999999999
chr7	49270974	49271284	dmr_1231038	0.537
chr7	49274127	49274436	dmr_1231042	0.6679999999999999
chr7	49277472	49278752	dmr_1231047	0.6945
chr7	49282489	49282789	dmr_1231053	0.5275
chr7	49283483	49283870	dmr_1231054	0.5305
chr7	49285686	49285919	dmr_1231058	0.6215
chr7	49286700	49286719	dmr_1231060	0.523
chr7	49287564	49288294	dmr_1231062	0.6829999999999999
chr7	49288606	49289270	dmr_1231063	0.603
chr7	49324776	49324999	dmr_1231120	0.6779999999999999
chr7	49355011	49355142	dmr_1231162	0.5175
chr7	49360827	49361187	dmr_1231175	0.596
chr7	49365351	49366011	dmr_1231184	0.528
chr7	49367076	49367918	dmr_1231187	0.588
chr7	49374056	49374429	dmr_1231197	0.6625
chr7	49374590	49374601	dmr_1231198	0.5385
chr7	49382789	49383147	dmr_1231207	0.5315
chr7	49388833	49389587	dmr_1231215	0.594
chr7	49390701	49391412	dmr_1231219	0.64
chr7	49399239	49399319	dmr_1231232	0.603
chr7	49407555	49408276	dmr_1231242	0.777
chr7	49420716	49420846	dmr_1231266	0.6435
chr7	49426398	49426405	dmr_1231275	0.5745
chr7	49437432	49438017	dmr_1231293	0.6125
chr7	49443612	49444009	dmr_1231302	0.573
chr7	49449504	49451272	dmr_1231309	0.5895
chr7	49451411	49451618	dmr_1231310	0.644
chr7	49467973	49468140	dmr_1231339	0.6475
chr7	49468214	49468775	dmr_1231340	0.5315
chr7	49469841	49469850	dmr_1231342	0.5875
chr7	49478974	49479615	dmr_1231358	0.631
chr7	49494077	49495426	dmr_1231376	0.588
chr7	49496995	49497513	dmr_1231378	0.5375
chr7	49507734	49508218	dmr_1231394	0.6485
chr7	49508935	49509502	dmr_1231396	0.5615
chr7	49520307	49520421	dmr_1231410	0.5585
chr7	49526495	49526744	dmr_1231420	0.745
chr7	49540336	49540721	dmr_1231442	0.7440000000000001
chr7	49545715	49546017	dmr_1231450	0.785
chr7	49550791	49551139	dmr_1231458	0.539
chr7	49556387	49556510	dmr_1231466	0.597
chr7	49565428	49565585	dmr_1231481	0.6605
chr7	49566080	49566247	dmr_1231483	0.569
chr7	49566834	49566972	dmr_1231485	0.564
chr7	49569261	49569602	dmr_1231489	0.6195
chr7	49569641	49570647	dmr_1231490	0.5735
chr7	49572337	49572493	dmr_1231493	0.696
chr7	49575036	49575261	dmr_1231498	0.703
chr7	49575322	49575580	dmr_1231499	0.6075
chr7	49586124	49586508	dmr_1231521	0.596
chr7	49598374	49598520	dmr_1231542	0.7015
chr7	49606724	49608006	dmr_1231556	0.573
chr7	49762166	49763065	dmr_1231641	0.6625
chr7	49821776	49822261	dmr_1231696	0.5185
chr7	50094737	50094962	dmr_1231875	0.604
chr7	50153919	50154125	dmr_1231906	0.5215
chr7	50162305	50162617	dmr_1231915	0.5335
chr7	50162915	50163132	dmr_1231916	0.574
chr7	50218299	50218633	dmr_1231952	0.5579999999999999
chr7	50242000	50242143	dmr_1231970	0.6955
chr7	50244337	50244585	dmr_1231971	0.541
chr7	50253420	50253490	dmr_1231974	0.807
chr7	50374950	50375190	dmr_1232046	0.6579999999999999
chr7	50408688	50408818	dmr_1232064	0.722
chr7	50467923	50468112	dmr_1232100	0.569
chr7	50522866	50523537	dmr_1232144	0.6775
chr7	50551503	50551653	dmr_1232169	0.597
chr7	50573943	50574227	dmr_1232186	0.5215
chr7	50614137	50614241	dmr_1232213	0.7185
chr7	50773922	50773933	dmr_1232302	0.5605
chr7	50832000	50832796	dmr_1232332	0.608
chr7	51115981	51116073	dmr_1232433	0.626
chr7	51360218	51360312	dmr_1232520	0.5965
chr7	51600171	51600496	dmr_1232606	0.722
chr7	51820119	51820468	dmr_1232735	0.6795
chr7	52675841	52675996	dmr_1233094	0.505
chr7	53667855	53667998	dmr_1233404	0.7555
chr7	54405780	54406060	dmr_1233660	0.7495
chr7	54407848	54408085	dmr_1233662	0.765
chr7	55019299	55019477	dmr_1233994	0.5275
chr7	55146396	55146706	dmr_1234065	0.7725
chr7	55189655	55189791	dmr_1234093	0.585
chr7	55198925	55198975	dmr_1234099	0.768
chr7	55555077	55555313	dmr_1234258	0.5035
chr7	55706816	55706977	dmr_1234305	0.573
chr7	55707051	55707198	dmr_1234306	0.6325
chr7	55737716	55737719	dmr_1234322	0.547
chr7	55744651	55745221	dmr_1234325	0.596
chr7	55759606	55759807	dmr_1234330	0.633
chr7	55792217	55792242	dmr_1234348	0.7445
chr7	55792552	55792819	dmr_1234349	0.8215
chr7	55846766	55847051	dmr_1234381	0.5875
chr7	55865792	55866127	dmr_1234400	0.6295
chr7	55967985	55968713	dmr_1234488	0.6445
chr7	55994676	55995287	dmr_1234515	0.6325
chr7	56055360	56055743	dmr_1234559	0.679
chr7	56071510	56071763	dmr_1234574	0.6775
chr7	56072020	56072036	dmr_1234575	0.765
chr7	56085107	56085196	dmr_1234582	0.5045
chr7	56120982	56121318	dmr_1234620	0.5615
chr7	56150444	56150537	dmr_1234644	0.5125
chr7	56156645	56156736	dmr_1234655	0.7495
chr7	56315845	56316001	dmr_1234752	0.606
chr7	56419306	56419660	dmr_1234813	0.551
chr7	56729299	56729777	dmr_1234973	0.7879999999999999
chr7	56734049	56734279	dmr_1234978	0.5525
chr7	56825450	56825775	dmr_1235034	0.5489999999999999
chr7	56843585	56844124	dmr_1235049	0.504
chr7	56941786	56941859	dmr_1235115	0.727
chr7	57099921	57100134	dmr_1235235	0.617
chr7	57133094	57133443	dmr_1235255	0.5875
chr7	57244047	57244529	dmr_1235355	0.778
chr7	57283275	57283676	dmr_1235397	0.679
chr7	57295743	57297037	dmr_1235413	0.5435
chr7	57330322	57330698	dmr_1235447	0.603
chr7	57357151	57357269	dmr_1235472	0.529
chr7	57384967	57385093	dmr_1235492	0.6105
chr7	57386091	57386539	dmr_1235494	0.7765
chr7	57387512	57387801	dmr_1235495	0.6395
chr7	57388756	57388786	dmr_1235497	0.622
chr7	57389823	57390775	dmr_1235499	0.7445
chr7	57422412	57422775	dmr_1235529	0.769
chr7	57431617	57431785	dmr_1235541	0.7095
chr7	57471230	57471343	dmr_1235573	0.7659999999999999
chr7	57491933	57492257	dmr_1235596	0.5955
chr7	57502855	57503201	dmr_1235605	0.6665
chr7	57508519	57508730	dmr_1235612	0.531
chr7	57508740	57508993	dmr_1235613	0.71
chr7	57529387	57529406	dmr_1235623	0.595
chr7	57529612	57530329	dmr_1235624	0.759
chr7	57530334	57530360	dmr_1235625	0.7685
chr7	57599344	57599577	dmr_1235667	0.541
chr7	57619638	57619683	dmr_1235693	0.609
chr7	57630512	57630680	dmr_1235703	0.5015
chr7	57635177	57635288	dmr_1235709	0.754
chr7	57647243	57647537	dmr_1235725	0.5085
chr7	57657897	57658112	dmr_1235738	0.528
chr7	57678107	57678177	dmr_1235759	0.506
chr7	57679524	57679528	dmr_1235762	0.828
chr7	57706146	57706333	dmr_1235794	0.5645
chr7	57738247	57738420	dmr_1235824	0.5875
chr7	57760369	57760499	dmr_1235844	0.5115
chr7	57760606	57760772	dmr_1235845	0.7929999999999999
chr7	57778699	57779058	dmr_1235860	0.604
chr7	57786342	57786561	dmr_1235869	0.509
chr7	57992417	57992940	dmr_1235981	0.727
chr7	58079283	58079692	dmr_1236010	0.561
chr7	58093608	58093694	dmr_1236018	0.6775
chr7	58151333	58151517	dmr_1236036	0.5255
chr7	58185072	58185256	dmr_1236048	0.7075
chr7	58247418	58247481	dmr_1236082	0.607
chr7	58263539	58263603	dmr_1236094	0.5725
chr7	58392964	58393025	dmr_1236158	0.7509999999999999
chr7	58472936	58473504	dmr_1236199	0.5715
chr7	58488346	58488358	dmr_1236213	0.7559999999999999
chr7	58672131	58672208	dmr_1236308	0.713
chr7	58730475	58730530	dmr_1236359	0.635
chr7	58768436	58768759	dmr_1236386	0.5670000000000001
chr7	58789077	58789279	dmr_1236405	0.5685
chr7	58800965	58801434	dmr_1236416	0.6559999999999999
chr7	58866944	58867064	dmr_1236464	0.735
chr7	59178496	59178936	dmr_1236564	0.6105
chr7	62925046	62925074	dmr_1237192	0.5539999999999999
chr7	62956878	62957029	dmr_1237209	0.8335
chr7	63085602	63085710	dmr_1237270	0.6779999999999999
chr7	63085733	63086044	dmr_1237271	0.6905
chr7	63127518	63128027	dmr_1237312	0.633
chr7	63170332	63170574	dmr_1237363	0.5795
chr7	63206862	63207024	dmr_1237408	0.5785
chr7	63211167	63211315	dmr_1237414	0.5635
chr7	63322530	63322626	dmr_1237468	0.674
chr7	63323190	63323509	dmr_1237469	0.7525
chr7	63344914	63345140	dmr_1237481	0.615
chr7	63345802	63346505	dmr_1237483	0.813
chr7	63468474	63468574	dmr_1237547	0.5805
chr7	63531119	63531372	dmr_1237606	0.513
chr7	63540484	63540971	dmr_1237620	0.5195
chr7	63556159	63556865	dmr_1237634	0.625
chr7	63569390	63569657	dmr_1237646	0.52
chr7	63583773	63583843	dmr_1237662	0.601
chr7	63586698	63586922	dmr_1237665	0.6195
chr7	63631434	63631620	dmr_1237708	0.7355
chr7	63637476	63638207	dmr_1237715	0.6145
chr7	63660208	63660367	dmr_1237743	0.6655
chr7	63665432	63665789	dmr_1237749	0.5625
chr7	63668102	63668713	dmr_1237754	0.586
chr7	63668987	63669547	dmr_1237755	0.622
chr7	63671651	63671925	dmr_1237757	0.595
chr7	63676461	63677048	dmr_1237764	0.5655
chr7	63677170	63677307	dmr_1237765	0.5455
chr7	63718123	63718326	dmr_1237792	0.63
chr7	63719207	63719654	dmr_1237794	0.682
chr7	63720177	63721265	dmr_1237796	0.5539999999999999
chr7	63753719	63754019	dmr_1237824	0.7025
chr7	63754283	63754972	dmr_1237825	0.5255
chr7	63754980	63755770	dmr_1237826	0.612
chr7	63765597	63765979	dmr_1237836	0.535
chr7	63769026	63769078	dmr_1237840	0.74
chr7	63858283	63859036	dmr_1237898	0.688
chr7	63879261	63879914	dmr_1237906	0.6025
chr7	63893942	63894078	dmr_1237925	0.664
chr7	63897433	63897727	dmr_1237930	0.5395
chr7	63912218	63912706	dmr_1237954	0.652
chr7	63917828	63918163	dmr_1237961	0.562
chr7	63924988	63925135	dmr_1237970	0.67
chr7	63925553	63926287	dmr_1237971	0.7105
chr7	63929984	63930274	dmr_1237979	0.652
chr7	63991498	63991840	dmr_1238019	0.5775
chr7	64004047	64004076	dmr_1238027	0.589
chr7	64024340	64024632	dmr_1238048	0.7315
chr7	64045488	64045595	dmr_1238073	0.6305
chr7	64065041	64066169	dmr_1238092	0.731
chr7	64094049	64094309	dmr_1238103	0.7665
chr7	64122113	64122780	dmr_1238117	0.7140000000000001
chr7	64160005	64160064	dmr_1238139	0.6115
chr7	64160446	64160990	dmr_1238140	0.8005
chr7	64166694	64166723	dmr_1238148	0.6045
chr7	64167151	64167442	dmr_1238149	0.564
chr7	64215577	64216188	dmr_1238180	0.518
chr7	64227019	64227047	dmr_1238189	0.662
chr7	64291688	64292063	dmr_1238245	0.669
chr7	64292387	64292518	dmr_1238246	0.679
chr7	64503190	64503885	dmr_1238364	0.527
chr7	64504536	64504900	dmr_1238365	0.7215
chr7	64508070	64508365	dmr_1238369	0.5535
chr7	64508402	64508621	dmr_1238370	0.5465
chr7	64535303	64535536	dmr_1238407	0.669
chr7	64546735	64547477	dmr_1238419	0.7395
chr7	64561930	64562706	dmr_1238441	0.601
chr7	64564690	64565378	dmr_1238444	0.6185
chr7	64566625	64566887	dmr_1238447	0.6195
chr7	64567177	64567917	dmr_1238448	0.77
chr7	64580578	64580774	dmr_1238463	0.628
chr7	64581055	64581350	dmr_1238464	0.5185
chr7	64581386	64581599	dmr_1238465	0.6065
chr7	64582733	64583699	dmr_1238468	0.7405
chr7	64584123	64584214	dmr_1238469	0.7645
chr7	64585859	64586501	dmr_1238472	0.6940000000000001
chr7	64595104	64595467	dmr_1238484	0.5385
chr7	64626404	64626827	dmr_1238504	0.7020000000000001
chr7	64631365	64632090	dmr_1238513	0.5095
chr7	64652349	64652499	dmr_1238547	0.7665
chr7	64662095	64662652	dmr_1238561	0.7145
chr7	64691121	64691199	dmr_1238592	0.6785
chr7	64703767	64704215	dmr_1238608	0.618
chr7	64709369	64709822	dmr_1238613	0.8029999999999999
chr7	64709873	64710078	dmr_1238614	0.6275
chr7	64723242	64723500	dmr_1238625	0.5485
chr7	64728333	64728393	dmr_1238634	0.6575
chr7	64728496	64728637	dmr_1238636	0.7685
chr7	64734058	64734352	dmr_1238648	0.753
chr7	64740773	64741207	dmr_1238658	0.519
chr7	64741458	64741525	dmr_1238659	0.693
chr7	64741901	64741919	dmr_1238660	0.655
chr7	64750871	64751514	dmr_1238672	0.5225
chr7	64752092	64752747	dmr_1238673	0.72
chr7	64765679	64765795	dmr_1238689	0.746
chr7	64776587	64776780	dmr_1238700	0.5479999999999999
chr7	64776822	64777173	dmr_1238701	0.604
chr7	64779731	64780192	dmr_1238708	0.6685
chr7	64780395	64780530	dmr_1238710	0.5125
chr7	64855985	64856998	dmr_1238783	0.58
chr7	64874545	64875395	dmr_1238804	0.5955
chr7	64915096	64915289	dmr_1238857	0.601
chr7	64934306	64934489	dmr_1238883	0.7105
chr7	65011066	65011636	dmr_1238971	0.5905
chr7	65092714	65093367	dmr_1239055	0.5195
chr7	65095602	65096137	dmr_1239059	0.5565
chr7	65105044	65105703	dmr_1239073	0.528
chr7	65111700	65112594	dmr_1239077	0.6835
chr7	65122807	65123735	dmr_1239090	0.7090000000000001
chr7	65153817	65153958	dmr_1239130	0.5465
chr7	65154651	65155267	dmr_1239132	0.6515
chr7	65170629	65170939	dmr_1239140	0.6505
chr7	65171505	65171528	dmr_1239143	0.619
chr7	65241289	65241489	dmr_1239184	0.56
chr7	65272751	65273486	dmr_1239202	0.5385
chr7	65276612	65276774	dmr_1239205	0.5815
chr7	65276807	65276862	dmr_1239206	0.5435
chr7	65279113	65279797	dmr_1239209	0.754
chr7	65346591	65347118	dmr_1239280	0.5145
chr7	65360159	65360657	dmr_1239296	0.7205
chr7	65384339	65384474	dmr_1239322	0.6709999999999999
chr7	65409442	65409614	dmr_1239351	0.7245
chr7	65413593	65414958	dmr_1239359	0.682
chr7	65431194	65431489	dmr_1239385	0.5105
chr7	65436962	65437052	dmr_1239392	0.5765
chr7	65471522	65471639	dmr_1239432	0.5205
chr7	65572905	65572962	dmr_1239511	0.536
chr7	65610299	65611225	dmr_1239553	0.687
chr7	65611246	65611490	dmr_1239554	0.5675
chr7	65639995	65640379	dmr_1239577	0.7140000000000001
chr7	65681372	65681433	dmr_1239609	0.8079999999999999
chr7	65704769	65704824	dmr_1239634	0.5095
chr7	66087262	66087399	dmr_1239871	0.68
chr7	66087406	66087926	dmr_1239872	0.6
chr7	66088245	66088332	dmr_1239873	0.5755
chr7	66388881	66389213	dmr_1240100	0.644
chr7	66428031	66428463	dmr_1240121	0.5905
chr7	66673625	66673746	dmr_1240267	0.6459999999999999
chr7	66803954	66804079	dmr_1240378	0.618
chr7	66841160	66842161	dmr_1240399	0.725
chr7	66856374	66856708	dmr_1240420	0.5905
chr7	66867235	66867481	dmr_1240434	0.7095
chr7	66933975	66934310	dmr_1240502	0.5345
chr7	66988971	66989202	dmr_1240552	0.8295
chr7	66989495	66989879	dmr_1240553	0.752
chr7	67064834	67065261	dmr_1240625	0.5555
chr7	67087826	67088060	dmr_1240643	0.5175
chr7	67244542	67244682	dmr_1240774	0.555
chr7	67412564	67412999	dmr_1240893	0.7340000000000001
chr7	67414981	67415179	dmr_1240896	0.578
chr7	67444253	67444952	dmr_1240921	0.509
chr7	67503106	67503816	dmr_1240985	0.7340000000000001
chr7	67515668	67516056	dmr_1240998	0.56
chr7	67519685	67520287	dmr_1241001	0.6165
chr7	67520418	67520678	dmr_1241002	0.6729999999999999
chr7	67528029	67528205	dmr_1241006	0.513
chr7	67528618	67528718	dmr_1241007	0.513
chr7	67538377	67538493	dmr_1241016	0.7255
chr7	67543388	67544317	dmr_1241022	0.555
chr7	67548379	67549389	dmr_1241024	0.5760000000000001
chr7	67681000	67681232	dmr_1241132	0.5870000000000001
chr7	67685988	67685996	dmr_1241138	0.9575
chr7	67804271	67804276	dmr_1241224	0.5945
chr7	67853008	67853061	dmr_1241261	0.7375
chr7	67965659	67965809	dmr_1241330	0.5125
chr7	67989225	67989515	dmr_1241360	0.5835
chr7	68047995	68048927	dmr_1241426	0.8365
chr7	68051642	68051723	dmr_1241431	0.563
chr7	68070126	68070908	dmr_1241460	0.508
chr7	68089181	68089477	dmr_1241479	0.691
chr7	68090329	68090410	dmr_1241482	0.7705
chr7	68090714	68090893	dmr_1241483	0.5195
chr7	68098045	68098681	dmr_1241491	0.6609999999999999
chr7	68110457	68110931	dmr_1241505	0.5885
chr7	68127281	68127592	dmr_1241527	0.6285
chr7	68135004	68135216	dmr_1241535	0.625
chr7	68153059	68153740	dmr_1241560	0.5215
chr7	68157489	68157926	dmr_1241567	0.607
chr7	68160761	68160831	dmr_1241570	0.7465
chr7	68220420	68220762	dmr_1241621	0.5325
chr7	68221812	68222154	dmr_1241624	0.6845
chr7	68255914	68256283	dmr_1241651	0.5935
chr7	68263117	68264169	dmr_1241657	0.624
chr7	68302593	68302615	dmr_1241689	0.6970000000000001
chr7	68303295	68303418	dmr_1241690	0.5055
chr7	68338813	68339264	dmr_1241719	0.5625
chr7	68400271	68400539	dmr_1241757	0.762
chr7	68400559	68401263	dmr_1241758	0.5920000000000001
chr7	68580050	68580091	dmr_1241885	0.5375
chr7	68677753	68677806	dmr_1241948	0.601
chr7	68712472	68712893	dmr_1241965	0.507
chr7	68833417	68833465	dmr_1242030	0.8555
chr7	68833543	68833864	dmr_1242031	0.8265
chr7	68834062	68834260	dmr_1242032	0.8205
chr7	68834445	68834831	dmr_1242033	0.6765
chr7	68851938	68852097	dmr_1242044	0.6859999999999999
chr7	68873028	68873109	dmr_1242056	0.6735
chr7	68905921	68906082	dmr_1242072	0.7205
chr7	68908724	68909079	dmr_1242077	0.619
chr7	68914241	68914622	dmr_1242081	0.7265
chr7	68914702	68914821	dmr_1242082	0.5455
chr7	69301202	69301383	dmr_1242270	0.5720000000000001
chr7	70362705	70363039	dmr_1242713	0.536
chr7	70711816	70712557	dmr_1242897	0.6559999999999999
chr7	70748401	70748742	dmr_1242910	0.606
chr7	71119838	71120206	dmr_1243076	0.597
chr7	71121631	71122035	dmr_1243079	0.6395
chr7	71524453	71524552	dmr_1243288	0.58
chr7	71943679	71944132	dmr_1243476	0.5845
chr7	72016304	72016639	dmr_1243504	0.8065
chr7	72027129	72027331	dmr_1243507	0.5075
chr7	72047706	72048578	dmr_1243513	0.6285
chr7	72051869	72051894	dmr_1243515	0.7515
chr7	72501670	72501778	dmr_1243781	0.7485
chr7	72541765	72542265	dmr_1243802	0.7475
chr7	72590636	72591331	dmr_1243831	0.6695
chr7	72592244	72592967	dmr_1243833	0.613
chr7	72691635	72692172	dmr_1243870	0.6095
chr7	72865736	72865846	dmr_1243963	0.5855
chr7	73025578	73026015	dmr_1244040	0.502
chr7	73031703	73033142	dmr_1244046	0.693
chr7	73120253	73120592	dmr_1244099	0.6459999999999999
chr7	73234089	73234331	dmr_1244188	0.516
chr7	73237684	73238084	dmr_1244191	0.622
chr7	73310011	73310502	dmr_1244244	0.7945
chr7	73317741	73317859	dmr_1244254	0.608
chr7	73322576	73323554	dmr_1244260	0.552
chr7	73325988	73326302	dmr_1244263	0.736
chr7	73326346	73326410	dmr_1244264	0.6395
chr7	73326441	73326551	dmr_1244265	0.6725
chr7	73326753	73326930	dmr_1244267	0.653
chr7	73330901	73331277	dmr_1244271	0.75
chr7	73372215	73372356	dmr_1244309	0.6735
chr7	73372645	73373233	dmr_1244310	0.615
chr7	73422876	73423696	dmr_1244367	0.5075
chr7	73423991	73424003	dmr_1244368	0.583
chr7	73461159	73461553	dmr_1244420	0.7455
chr7	73463716	73463758	dmr_1244423	0.6125
chr7	73467487	73468619	dmr_1244429	0.5385
chr7	73468984	73469499	dmr_1244430	0.512
chr7	73471582	73471967	dmr_1244436	0.6579999999999999
chr7	73512497	73512682	dmr_1244491	0.6195
chr7	73531718	73532042	dmr_1244520	0.6135
chr7	73533194	73533202	dmr_1244523	0.5055
chr7	73533702	73533805	dmr_1244524	0.6
chr7	73584153	73584701	dmr_1244555	0.6115
chr7	73586154	73587315	dmr_1244557	0.7345
chr7	73589133	73590192	dmr_1244559	0.581
chr7	73615032	73615346	dmr_1244578	0.552
chr7	73616218	73616385	dmr_1244580	0.6005
chr7	73619422	73619685	dmr_1244582	0.7785
chr7	73716228	73717000	dmr_1244643	0.5245
chr7	73752064	73752107	dmr_1244686	0.5675
chr7	73918338	73918599	dmr_1244801	0.6875
chr7	73935877	73935965	dmr_1244814	0.6729999999999999
chr7	74006787	74006958	dmr_1244865	0.5985
chr7	74014005	74014522	dmr_1244872	0.66
chr7	74059773	74059996	dmr_1244903	0.7325
chr7	74063365	74063385	dmr_1244910	0.6775
chr7	74143415	74143722	dmr_1244960	0.6695
chr7	74288832	74289076	dmr_1245041	0.6645
chr7	74324758	74325653	dmr_1245069	0.608
chr7	74376419	74377024	dmr_1245116	0.7015
chr7	74457676	74457986	dmr_1245197	0.65
chr7	74458012	74458055	dmr_1245198	0.6635
chr7	74541621	74541660	dmr_1245290	0.647
chr7	74708936	74709347	dmr_1245389	0.5225
chr7	74719333	74719775	dmr_1245397	0.688
chr7	74869200	74869754	dmr_1245484	0.603
chr7	74876671	74876966	dmr_1245492	0.6125
chr7	74877668	74877747	dmr_1245494	0.555
chr7	74942936	74943219	dmr_1245526	0.6445
chr7	74990360	74990503	dmr_1245557	0.7345
chr7	75111025	75111181	dmr_1245633	0.6005
chr7	75142110	75142391	dmr_1245675	0.8165
chr7	75147637	75147998	dmr_1245679	0.625
chr7	75148864	75149343	dmr_1245681	0.6165
chr7	75150621	75150867	dmr_1245684	0.7020000000000001
chr7	75168545	75169132	dmr_1245701	0.53
chr7	75175040	75175395	dmr_1245710	0.6075
chr7	75205421	75205786	dmr_1245729	0.6645
chr7	75208551	75210063	dmr_1245733	0.6435
chr7	75223097	75223399	dmr_1245753	0.7225
chr7	75224127	75224386	dmr_1245755	0.6995
chr7	75230296	75230395	dmr_1245762	0.659
chr7	75243378	75243648	dmr_1245776	0.619
chr7	75253660	75253911	dmr_1245788	0.564
chr7	75254856	75255091	dmr_1245790	0.516
chr7	75258317	75258895	dmr_1245798	0.61
chr7	75264424	75264669	dmr_1245805	0.5335
chr7	75264903	75265977	dmr_1245806	0.7020000000000001
chr7	75266351	75267007	dmr_1245807	0.6205
chr7	75267268	75267527	dmr_1245808	0.667
chr7	75272106	75272364	dmr_1245816	0.807
chr7	75274604	75275038	dmr_1245819	0.6509999999999999
chr7	75277801	75278305	dmr_1245824	0.629
chr7	75278930	75280453	dmr_1245825	0.5455
chr7	75282423	75283319	dmr_1245827	0.7225
chr7	75287402	75287602	dmr_1245832	0.6659999999999999
chr7	75292533	75292551	dmr_1245841	0.7705
chr7	75295204	75295818	dmr_1245845	0.6155
chr7	75302799	75302827	dmr_1245851	0.6395
chr7	75303112	75303878	dmr_1245852	0.7505
chr7	75304353	75304997	dmr_1245853	0.713
chr7	75305753	75306479	dmr_1245855	0.511
chr7	75307225	75307313	dmr_1245856	0.5095
chr7	75307616	75308314	dmr_1245857	0.6435
chr7	75309197	75310058	dmr_1245858	0.662
chr7	75329858	75330171	dmr_1245876	0.6575
chr7	75332279	75332588	dmr_1245878	0.762
chr7	75398587	75398616	dmr_1245921	0.7415
chr7	75412196	75412523	dmr_1245933	0.5935
chr7	75469813	75470054	dmr_1245971	0.5805
chr7	75527253	75527619	dmr_1246005	0.7395
chr7	75586148	75586420	dmr_1246045	0.6355
chr7	75586466	75586648	dmr_1246046	0.5935
chr7	75634089	75634672	dmr_1246079	0.6695
chr7	75721474	75721786	dmr_1246137	0.5479999999999999
chr7	75791427	75791885	dmr_1246186	0.7525
chr7	75822351	75822538	dmr_1246197	0.539
chr7	75910703	75910870	dmr_1246261	0.5125
chr7	76053905	76054247	dmr_1246328	0.616
chr7	76655198	76655224	dmr_1246609	0.545
chr7	77128987	77129235	dmr_1246778	0.7505
chr7	77988291	77988689	dmr_1247077	0.5920000000000001
chr7	78023202	78023596	dmr_1247099	0.5315
chr7	78026939	78027562	dmr_1247102	0.7605
chr7	78045268	78045739	dmr_1247109	0.7705
chr7	78102577	78102910	dmr_1247146	0.617
chr7	78264329	78264854	dmr_1247259	0.624
chr7	78297527	78298199	dmr_1247292	0.6775
chr7	78317962	78317984	dmr_1247315	0.6985
chr7	78318989	78319587	dmr_1247317	0.5045
chr7	78328349	78328486	dmr_1247327	0.713
chr7	78396761	78397454	dmr_1247415	0.7015
chr7	78398167	78398203	dmr_1247416	0.611
chr7	78410103	78410297	dmr_1247436	0.7065
chr7	78450278	78450296	dmr_1247480	0.7020000000000001
chr7	78498532	78498691	dmr_1247544	0.6105
chr7	78500977	78501130	dmr_1247547	0.7335
chr7	78529079	78529171	dmr_1247588	0.7115
chr7	78567674	78567835	dmr_1247640	0.7135
chr7	78569292	78569315	dmr_1247642	0.711
chr7	78576071	78577170	dmr_1247651	0.6990000000000001
chr7	78579922	78580019	dmr_1247652	0.8045
chr7	78582207	78582493	dmr_1247658	0.6565
chr7	78585882	78586234	dmr_1247666	0.615
chr7	78586901	78586928	dmr_1247668	0.659
chr7	78596624	78596651	dmr_1247676	0.797
chr7	78596750	78596849	dmr_1247677	0.755
chr7	78597138	78597402	dmr_1247678	0.7775
chr7	78597660	78598579	dmr_1247679	0.8055
chr7	78600445	78600547	dmr_1247682	0.7405
chr7	78660523	78660547	dmr_1247721	0.7185
chr7	78660748	78661196	dmr_1247722	0.693
chr7	78668088	78668395	dmr_1247729	0.631
chr7	78690938	78691402	dmr_1247749	0.614
chr7	78708273	78708393	dmr_1247766	0.6659999999999999
chr7	78718030	78718097	dmr_1247772	0.7465
chr7	78718235	78718940	dmr_1247773	0.6745
chr7	78718947	78719451	dmr_1247774	0.598
chr7	78722227	78722238	dmr_1247781	0.743
chr7	78722681	78722814	dmr_1247782	0.565
chr7	78730976	78731701	dmr_1247793	0.6605
chr7	78755943	78756236	dmr_1247812	0.517
chr7	78787792	78788013	dmr_1247834	0.6990000000000001
chr7	78797588	78798059	dmr_1247847	0.6615
chr7	78847563	78847778	dmr_1247885	0.5670000000000001
chr7	79048157	79048255	dmr_1248013	0.5645
chr7	79254523	79255239	dmr_1248144	0.628
chr7	79255245	79255273	dmr_1248145	0.618
chr7	79255468	79256091	dmr_1248146	0.723
chr7	79257248	79257290	dmr_1248149	0.568
chr7	79267926	79268452	dmr_1248157	0.6165
chr7	79270357	79272742	dmr_1248160	0.6035
chr7	79274546	79275085	dmr_1248162	0.708
chr7	79275435	79275517	dmr_1248163	0.8255
chr7	79281988	79282136	dmr_1248171	0.5675
chr7	79284668	79285679	dmr_1248176	0.5815
chr7	79285743	79286135	dmr_1248177	0.5905
chr7	79286337	79287112	dmr_1248178	0.6045
chr7	79287645	79288119	dmr_1248180	0.604
chr7	79288159	79288861	dmr_1248181	0.639
chr7	79291398	79291907	dmr_1248188	0.5245
chr7	79315225	79315575	dmr_1248225	0.632
chr7	79332065	79332532	dmr_1248249	0.5145
chr7	79335811	79336242	dmr_1248255	0.5635
chr7	79336301	79337125	dmr_1248256	0.693
chr7	79347144	79347174	dmr_1248264	0.531
chr7	79351557	79351847	dmr_1248272	0.598
chr7	79357822	79358115	dmr_1248284	0.6195
chr7	79358185	79358731	dmr_1248285	0.653
chr7	79359104	79359221	dmr_1248286	0.589
chr7	79431263	79431907	dmr_1248335	0.629
chr7	79441185	79441429	dmr_1248343	0.698
chr7	79486067	79486624	dmr_1248380	0.7275
chr7	79486898	79487226	dmr_1248381	0.5305
chr7	79498383	79498500	dmr_1248390	0.611
chr7	79512643	79512687	dmr_1248398	0.5325
chr7	79514421	79514890	dmr_1248401	0.6245
chr7	79519074	79519273	dmr_1248406	0.8075
chr7	79519669	79520020	dmr_1248407	0.8109999999999999
chr7	79523469	79523544	dmr_1248412	0.6955
chr7	79525274	79525567	dmr_1248414	0.6935
chr7	79534396	79534977	dmr_1248424	0.609
chr7	79536842	79537574	dmr_1248425	0.61
chr7	79547516	79547628	dmr_1248438	0.5745
chr7	79552938	79553666	dmr_1248444	0.5555
chr7	79756741	79756918	dmr_1248562	0.8505
chr7	79771101	79772069	dmr_1248570	0.6055
chr7	80069997	80070041	dmr_1248765	0.5595
chr7	80092350	80093014	dmr_1248789	0.7015
chr7	80111608	80112001	dmr_1248806	0.6275
chr7	80143378	80144185	dmr_1248833	0.5545
chr7	80171396	80171739	dmr_1248850	0.603
chr7	80187573	80187923	dmr_1248858	0.5135
chr7	80190802	80190930	dmr_1248863	0.5345
chr7	80197442	80197635	dmr_1248869	0.56
chr7	80325059	80325096	dmr_1248960	0.5429999999999999
chr7	80340955	80341092	dmr_1248979	0.5495
chr7	80397945	80398665	dmr_1249034	0.6815
chr7	80412023	80413191	dmr_1249045	0.6375
chr7	80422956	80423363	dmr_1249051	0.5365
chr7	80637223	80637507	dmr_1249246	0.6905
chr7	80647346	80647863	dmr_1249261	0.657
chr7	80649915	80649980	dmr_1249264	0.6955
chr7	80687449	80687571	dmr_1249307	0.5995
chr7	80691027	80691760	dmr_1249310	0.539
chr7	80720844	80721103	dmr_1249335	0.733
chr7	80721151	80721450	dmr_1249336	0.7445
chr7	80765589	80765684	dmr_1249385	0.7475
chr7	80766364	80766466	dmr_1249386	0.6195
chr7	80766801	80767446	dmr_1249387	0.588
chr7	80775141	80775407	dmr_1249394	0.7005
chr7	80776231	80776599	dmr_1249397	0.5865
chr7	80786796	80787176	dmr_1249410	0.5435
chr7	80806167	80806829	dmr_1249431	0.7895
chr7	80870152	80870169	dmr_1249471	0.67
chr7	80897246	80897599	dmr_1249504	0.7865
chr7	81072294	81072736	dmr_1249635	0.6759999999999999
chr7	81179408	81179964	dmr_1249694	0.6609999999999999
chr7	81202922	81202950	dmr_1249707	0.585
chr7	81294310	81294615	dmr_1249760	0.779
chr7	81319820	81320088	dmr_1249782	0.6285
chr7	81369901	81369998	dmr_1249828	0.8985
chr7	81371968	81372145	dmr_1249829	0.665
chr7	81455813	81456274	dmr_1249875	0.688
chr7	81470182	81470754	dmr_1249887	0.5555
chr7	81516068	81516742	dmr_1249917	0.6975
chr7	81730571	81731684	dmr_1250139	0.7175
chr7	81767008	81767057	dmr_1250152	0.575
chr7	81776891	81776916	dmr_1250160	0.68
chr7	81854988	81855307	dmr_1250233	0.5405
chr7	81859825	81861253	dmr_1250236	0.611
chr7	81928145	81928349	dmr_1250312	0.615
chr7	82075259	82075652	dmr_1250403	0.5575
chr7	82244578	82244593	dmr_1250517	0.64
chr7	82249100	82249877	dmr_1250522	0.6829999999999999
chr7	82282166	82282835	dmr_1250549	0.6175
chr7	82408190	82408455	dmr_1250616	0.6965
chr7	82500873	82501509	dmr_1250670	0.7675
chr7	82680028	82680524	dmr_1250769	0.507
chr7	82735114	82735520	dmr_1250822	0.5075
chr7	82911762	82911860	dmr_1250930	0.503
chr7	82923631	82923638	dmr_1250946	0.6575
chr7	82993255	82993789	dmr_1250996	0.6865
chr7	83015127	83015988	dmr_1251020	0.519
chr7	83016291	83016412	dmr_1251021	0.6155
chr7	83016683	83017162	dmr_1251022	0.5305
chr7	83095025	83095166	dmr_1251088	0.6395
chr7	83163043	83163369	dmr_1251140	0.7795
chr7	83381513	83381619	dmr_1251267	0.7555
chr7	83381908	83382069	dmr_1251268	0.604
chr7	83445260	83445455	dmr_1251298	0.504
chr7	83475084	83475092	dmr_1251320	0.6645
chr7	83475273	83475485	dmr_1251321	0.8015
chr7	83521043	83521992	dmr_1251349	0.5075
chr7	83675810	83676083	dmr_1251468	0.7545
chr7	83809058	83809479	dmr_1251554	0.5105
chr7	83868320	83868751	dmr_1251602	0.5205
chr7	84000889	84000939	dmr_1251720	0.6765
chr7	84044686	84045373	dmr_1251784	0.5720000000000001
chr7	84149009	84149240	dmr_1251915	0.5115
chr7	84174539	84175691	dmr_1251933	0.5435
chr7	84203763	84203846	dmr_1251956	0.54
chr7	84293004	84293430	dmr_1252048	0.5525
chr7	84301797	84301882	dmr_1252060	0.653
chr7	84362991	84363090	dmr_1252142	0.5925
chr7	84370139	84370462	dmr_1252151	0.561
chr7	84371518	84372181	dmr_1252153	0.541
chr7	84431674	84432088	dmr_1252211	0.6035
chr7	84449309	84449508	dmr_1252230	0.7509999999999999
chr7	84577570	84577906	dmr_1252309	0.8335
chr7	84579371	84579648	dmr_1252312	0.77
chr7	84623716	84624122	dmr_1252347	0.873
chr7	87494220	87494344	dmr_1252771	0.5745
chr7	87585633	87585881	dmr_1252797	0.5885
chr7	87587251	87587496	dmr_1252798	0.705
chr7	87727382	87727533	dmr_1252904	0.6915
chr7	87803860	87804027	dmr_1252960	0.812
chr7	87884782	87885022	dmr_1253010	0.6025
chr7	87892004	87892149	dmr_1253014	0.537
chr7	87925760	87926251	dmr_1253030	0.6615
chr7	87982298	87982543	dmr_1253067	0.5765
chr7	87983321	87983804	dmr_1253069	0.507
chr7	88129565	88130027	dmr_1253156	0.6235
chr7	88185314	88185636	dmr_1253181	0.669
chr7	88200093	88200680	dmr_1253194	0.57
chr7	88214393	88214871	dmr_1253207	0.7705
chr7	88320653	88321462	dmr_1253264	0.7385
chr7	88736192	88736473	dmr_1253424	0.7525
chr7	89155515	89155988	dmr_1253642	0.5235
chr7	89297216	89297426	dmr_1253776	0.655
chr7	89365654	89365891	dmr_1253824	0.7555
chr7	89499609	89499926	dmr_1253922	0.5625
chr7	89508427	89508578	dmr_1253934	0.5429999999999999
chr7	89512120	89512312	dmr_1253941	0.6905
chr7	89518197	89518233	dmr_1253949	0.5515
chr7	89523457	89523550	dmr_1253958	0.5295
chr7	89523953	89524116	dmr_1253959	0.8525
chr7	89541086	89541460	dmr_1253975	0.631
chr7	89561127	89561474	dmr_1253992	0.6005
chr7	89589989	89590349	dmr_1254004	0.7295
chr7	89629116	89629497	dmr_1254030	0.655
chr7	89632377	89632379	dmr_1254036	0.6645
chr7	89649611	89649643	dmr_1254064	0.556
chr7	89657241	89657462	dmr_1254069	0.504
chr7	89663064	89663161	dmr_1254080	0.6679999999999999
chr7	89663170	89663416	dmr_1254081	0.8565
chr7	89666412	89666748	dmr_1254085	0.6495
chr7	89671107	89671394	dmr_1254089	0.5345
chr7	89671467	89671760	dmr_1254090	0.753
chr7	89726250	89727493	dmr_1254134	0.6695
chr7	90009970	90010040	dmr_1254322	0.7
chr7	90029914	90030415	dmr_1254335	0.5235
chr7	90070119	90070895	dmr_1254367	0.536
chr7	90231365	90231603	dmr_1254489	0.648
chr7	90333895	90333979	dmr_1254552	0.5795
chr7	90387541	90388253	dmr_1254599	0.5765
chr7	90453748	90453771	dmr_1254646	0.6575
chr7	90483735	90484009	dmr_1254660	0.5539999999999999
chr7	90630447	90630877	dmr_1254734	0.5155
chr7	90686867	90686912	dmr_1254761	0.6595
chr7	90693948	90694010	dmr_1254766	0.5415
chr7	90777763	90778038	dmr_1254816	0.7395
chr7	90778922	90779244	dmr_1254817	0.8385
chr7	90825478	90826201	dmr_1254842	0.807
chr7	90841061	90841754	dmr_1254852	0.5365
chr7	90887744	90887778	dmr_1254874	0.591
chr7	90888060	90888360	dmr_1254875	0.536
chr7	90924910	90926188	dmr_1254900	0.7105
chr7	90926963	90928102	dmr_1254902	0.7195
chr7	90940833	90941093	dmr_1254911	0.773
chr7	91033653	91033901	dmr_1254962	0.588
chr7	91045641	91045671	dmr_1254968	0.609
chr7	91071961	91072555	dmr_1254993	0.585
chr7	91088943	91089140	dmr_1255003	0.5505
chr7	91092111	91092468	dmr_1255004	0.5625
chr7	91096487	91096868	dmr_1255011	0.7395
chr7	91098195	91099476	dmr_1255014	0.8220000000000001
chr7	91109554	91110108	dmr_1255023	0.812
chr7	91126520	91126760	dmr_1255043	0.6905
chr7	91132927	91133483	dmr_1255050	0.602
chr7	91208557	91209314	dmr_1255130	0.8805
chr7	91218091	91218943	dmr_1255141	0.6335
chr7	91241374	91242589	dmr_1255163	0.5165
chr7	91260594	91260691	dmr_1255179	0.606
chr7	91284403	91284996	dmr_1255201	0.6855
chr7	91296283	91296323	dmr_1255215	0.7725
chr7	91311139	91311560	dmr_1255228	0.685
chr7	91370258	91370310	dmr_1255286	0.6575
chr7	91370798	91371720	dmr_1255287	0.511
chr7	91389264	91389499	dmr_1255307	0.7390000000000001
chr7	91389920	91389929	dmr_1255308	0.5385
chr7	91400760	91401178	dmr_1255316	0.6509999999999999
chr7	91412258	91412545	dmr_1255329	0.6035
chr7	91414527	91414894	dmr_1255333	0.6395
chr7	91418844	91419224	dmr_1255337	0.655
chr7	91420194	91420680	dmr_1255339	0.7035
chr7	91431347	91431489	dmr_1255353	0.6545
chr7	91431823	91431838	dmr_1255354	0.718
chr7	91434145	91434457	dmr_1255358	0.568
chr7	91440436	91440705	dmr_1255365	0.6965
chr7	91441536	91441601	dmr_1255367	0.516
chr7	91479064	91479816	dmr_1255408	0.8190000000000001
chr7	91500205	91500433	dmr_1255430	0.5685
chr7	91571225	91571499	dmr_1255498	0.602
chr7	91586443	91586598	dmr_1255515	0.511
chr7	91672144	91672196	dmr_1255601	0.6785
chr7	91711260	91711843	dmr_1255637	0.621
chr7	91713707	91713866	dmr_1255640	0.552
chr7	91785969	91786050	dmr_1255710	0.62
chr7	91786321	91786504	dmr_1255711	0.5125
chr7	91894037	91894771	dmr_1255823	0.6605
chr7	91934575	91935735	dmr_1255869	0.674
chr7	91942392	91942530	dmr_1255874	0.5195
chr7	92003931	92004126	dmr_1255928	0.5855
chr7	92049237	92049344	dmr_1255963	0.527
chr7	92092543	92093072	dmr_1255994	0.5175
chr7	92095186	92095619	dmr_1255996	0.5125
chr7	92106070	92106141	dmr_1256007	0.5455
chr7	92109685	92109936	dmr_1256009	0.703
chr7	92115532	92115914	dmr_1256014	0.691
chr7	92165264	92165461	dmr_1256065	0.5745
chr7	92189306	92189752	dmr_1256089	0.632
chr7	92197594	92197879	dmr_1256095	0.5725
chr7	92215033	92215618	dmr_1256119	0.5915
chr7	92234593	92235115	dmr_1256127	0.6465
chr7	92235438	92236355	dmr_1256128	0.6055
chr7	92284875	92285022	dmr_1256181	0.561
chr7	92297960	92298271	dmr_1256197	0.54
chr7	92359333	92359553	dmr_1256259	0.5335
chr7	92374598	92374776	dmr_1256280	0.5405
chr7	92546922	92546964	dmr_1256436	0.6005
chr7	92583300	92583837	dmr_1256462	0.7040000000000001
chr7	92591004	92591204	dmr_1256469	0.7555
chr7	92661082	92661274	dmr_1256513	0.565
chr7	92731324	92731551	dmr_1256548	0.5675
chr7	92768910	92769282	dmr_1256584	0.675
chr7	92796920	92797116	dmr_1256608	0.7445
chr7	92838156	92838284	dmr_1256651	0.515
chr7	92859764	92860157	dmr_1256661	0.537
chr7	92875547	92875584	dmr_1256666	0.684
chr7	92876226	92876856	dmr_1256668	0.652
chr7	92895855	92896070	dmr_1256687	0.5905
chr7	92896112	92896449	dmr_1256688	0.7495
chr7	93074402	93074687	dmr_1256772	0.5455
chr7	93510828	93510838	dmr_1256922	0.594
chr7	93981984	93982445	dmr_1257066	0.7015
chr7	94736218	94736609	dmr_1257304	0.5595
chr7	94747143	94747727	dmr_1257308	0.9005
chr7	94841372	94841578	dmr_1257341	0.6505
chr7	95617710	95617748	dmr_1257636	0.5265
chr7	95739603	95739623	dmr_1257697	0.7315
chr7	95758306	95758860	dmr_1257712	0.7485
chr7	95766784	95766992	dmr_1257720	0.7155
chr7	95914568	95914882	dmr_1257808	0.637
chr7	95954588	95954790	dmr_1257829	0.524
chr7	96012982	96013287	dmr_1257865	0.537
chr7	96213646	96214711	dmr_1257975	0.7559999999999999
chr7	96215974	96216174	dmr_1257978	0.6945
chr7	96229741	96229837	dmr_1257996	0.52
chr7	96261296	96261352	dmr_1258028	0.512
chr7	96290518	96290987	dmr_1258058	0.522
chr7	96340552	96340779	dmr_1258089	0.5835
chr7	96369904	96370098	dmr_1258111	0.515
chr7	96375672	96375934	dmr_1258115	0.5355
chr7	96409694	96409908	dmr_1258142	0.746
chr7	96417337	96417744	dmr_1258150	0.648
chr7	96438257	96438914	dmr_1258168	0.6355
chr7	96442173	96442497	dmr_1258171	0.5775
chr7	96445620	96446163	dmr_1258175	0.522
chr7	96462991	96463172	dmr_1258192	0.5065
chr7	96474838	96475156	dmr_1258203	0.823
chr7	96476591	96477206	dmr_1258207	0.597
chr7	96477225	96477470	dmr_1258208	0.5775
chr7	96483038	96483686	dmr_1258217	0.5145
chr7	96497210	96497348	dmr_1258234	0.508
chr7	96506799	96507527	dmr_1258245	0.701
chr7	96529061	96529636	dmr_1258272	0.7295
chr7	96566294	96566675	dmr_1258310	0.616
chr7	96566686	96566795	dmr_1258311	0.621
chr7	96571905	96572291	dmr_1258318	0.5745
chr7	96609988	96610286	dmr_1258354	0.5725
chr7	96651905	96652170	dmr_1258390	0.5795
chr7	96663757	96664204	dmr_1258405	0.6435
chr7	96676819	96677024	dmr_1258419	0.617
chr7	96677440	96677452	dmr_1258420	0.7605
chr7	96678196	96678579	dmr_1258422	0.7565
chr7	96680659	96681211	dmr_1258426	0.6829999999999999
chr7	96683762	96684148	dmr_1258431	0.518
chr7	96708040	96708411	dmr_1258461	0.8205
chr7	96708698	96709232	dmr_1258462	0.5870000000000001
chr7	96748863	96749169	dmr_1258511	0.555
chr7	96773096	96773268	dmr_1258536	0.562
chr7	96773609	96773829	dmr_1258538	0.5815
chr7	96790078	96790255	dmr_1258556	0.621
chr7	96790528	96790966	dmr_1258557	0.61
chr7	96796212	96797115	dmr_1258566	0.5615
chr7	96797746	96797811	dmr_1258571	0.5760000000000001
chr7	96837668	96839285	dmr_1258610	0.7170000000000001
chr7	96855931	96856274	dmr_1258630	0.6215
chr7	96886833	96887164	dmr_1258658	0.5195
chr7	96887293	96887895	dmr_1258659	0.612
chr7	96899067	96899811	dmr_1258668	0.647
chr7	96950796	96951069	dmr_1258697	0.635
chr7	96967450	96967603	dmr_1258703	0.7390000000000001
chr7	96985614	96986251	dmr_1258717	0.685
chr7	97245586	97245779	dmr_1258848	0.67
chr7	97246633	97246988	dmr_1258850	0.5195
chr7	97325376	97326086	dmr_1258895	0.526
chr7	97344913	97345030	dmr_1258914	0.6885
chr7	97345281	97346593	dmr_1258915	0.591
chr7	97385996	97386301	dmr_1258941	0.6575
chr7	97386646	97386659	dmr_1258942	0.637
chr7	97421413	97421678	dmr_1258981	0.626
chr7	97473169	97473320	dmr_1258999	0.527
chr7	97764626	97764896	dmr_1259215	0.551
chr7	97765108	97765652	dmr_1259217	0.7290000000000001
chr7	97841336	97841428	dmr_1259256	0.568
chr7	97841448	97841612	dmr_1259257	0.522
chr7	98108591	98109406	dmr_1259435	0.5135
chr7	98146089	98146525	dmr_1259469	0.585
chr7	98146591	98146815	dmr_1259470	0.723
chr7	98193458	98193477	dmr_1259511	0.5165
chr7	98237038	98237203	dmr_1259527	0.601
chr7	98371197	98371704	dmr_1259595	0.7390000000000001
chr7	98428238	98428527	dmr_1259642	0.501
chr7	98485430	98485802	dmr_1259676	0.6315
chr7	98685426	98686055	dmr_1259841	0.552
chr7	98762952	98763031	dmr_1259904	0.581
chr7	98800413	98800788	dmr_1259933	0.537
chr7	98801213	98801392	dmr_1259935	0.512
chr7	98814261	98814557	dmr_1259947	0.5065
chr7	98838143	98838861	dmr_1259962	0.5405
chr7	98897447	98897969	dmr_1260011	0.6895
chr7	99046409	99047226	dmr_1260153	0.7595
chr7	99139283	99139564	dmr_1260235	0.6525
chr7	99142206	99142848	dmr_1260236	0.7390000000000001
chr7	99144480	99144935	dmr_1260239	0.799
chr7	99162561	99162681	dmr_1260264	0.6155
chr7	99169840	99170030	dmr_1260276	0.521
chr7	99181938	99182066	dmr_1260294	0.6835
chr7	99254679	99254860	dmr_1260338	0.6195
chr7	99255115	99255396	dmr_1260339	0.607
chr7	99269485	99270063	dmr_1260352	0.578
chr7	99285445	99285493	dmr_1260372	0.503
chr7	99287547	99288227	dmr_1260374	0.8125
chr7	99312583	99313312	dmr_1260404	0.6665
chr7	99458530	99458979	dmr_1260549	0.634
chr7	99458983	99459422	dmr_1260550	0.6865
chr7	99459467	99459815	dmr_1260551	0.5265
chr7	99459874	99460017	dmr_1260552	0.71
chr7	99460053	99460063	dmr_1260553	0.6465
chr7	99460078	99460673	dmr_1260554	0.7295
chr7	99465806	99466619	dmr_1260559	0.65
chr7	99467754	99467951	dmr_1260561	0.742
chr7	99474161	99474262	dmr_1260567	0.523
chr7	99529432	99529691	dmr_1260601	0.7125
chr7	99536625	99536723	dmr_1260609	0.5015
chr7	99555730	99556153	dmr_1260631	0.535
chr7	99562548	99562601	dmr_1260641	0.6759999999999999
chr7	99585826	99586583	dmr_1260674	0.5225
chr7	99772685	99772784	dmr_1260806	0.5555
chr7	99890157	99890580	dmr_1260906	0.62
chr7	99902198	99902686	dmr_1260921	0.6990000000000001
chr7	99947069	99947659	dmr_1260973	0.727
chr7	99953299	99953332	dmr_1260982	0.607
chr7	99953609	99953903	dmr_1260983	0.856
chr7	99957306	99957786	dmr_1260991	0.536
chr7	99963045	99963282	dmr_1261001	0.6895
chr7	99964333	99964957	dmr_1261003	0.607
chr7	99965283	99965681	dmr_1261004	0.7065
chr7	99966051	99966513	dmr_1261005	0.5425
chr7	99969179	99969261	dmr_1261011	0.6709999999999999
chr7	100017193	100017329	dmr_1261052	0.728
chr7	100178169	100178589	dmr_1261135	0.7165
chr7	100187686	100187995	dmr_1261140	0.583
chr7	100216933	100217373	dmr_1261166	0.6855
chr7	100297587	100297744	dmr_1261246	0.616
chr7	100301648	100303027	dmr_1261250	0.6115
chr7	100312838	100312940	dmr_1261262	0.6409999999999999
chr7	100363220	100363426	dmr_1261301	0.5445
chr7	100383324	100383403	dmr_1261321	0.5405
chr7	100388350	100388580	dmr_1261329	0.825
chr7	100446408	100446562	dmr_1261371	0.7685
chr7	100461230	100461911	dmr_1261381	0.624
chr7	100483502	100483899	dmr_1261401	0.7415
chr7	100484643	100484684	dmr_1261403	0.5035
chr7	100493381	100493471	dmr_1261410	0.5095
chr7	100550680	100550759	dmr_1261441	0.5425
chr7	100600204	100601060	dmr_1261484	0.713
chr7	100663935	100664191	dmr_1261557	0.6895
chr7	100670491	100671383	dmr_1261564	0.535
chr7	100707808	100707977	dmr_1261592	0.5489999999999999
chr7	100733371	100733640	dmr_1261620	0.578
chr7	100815844	100816086	dmr_1261708	0.598
chr7	100816748	100817044	dmr_1261710	0.6745
chr7	100828250	100829012	dmr_1261724	0.5655
chr7	100839233	100839852	dmr_1261733	0.6015
chr7	100839978	100840203	dmr_1261734	0.6405
chr7	100911770	100912751	dmr_1261806	0.657
chr7	100942605	100943203	dmr_1261833	0.6495
chr7	100972775	100973354	dmr_1261856	0.8335
chr7	101005230	101005422	dmr_1261877	0.507
chr7	101017538	101017874	dmr_1261892	0.5125
chr7	101100798	101102099	dmr_1261946	0.593
chr7	101160500	101160593	dmr_1261994	0.509
chr7	101297206	101297388	dmr_1262091	0.62
chr7	101310161	101310301	dmr_1262099	0.534
chr7	101317128	101317202	dmr_1262105	0.6425
chr7	101320609	101320710	dmr_1262109	0.6615
chr7	101347715	101347800	dmr_1262133	0.56
chr7	101421277	101421469	dmr_1262176	0.83
chr7	101422131	101422142	dmr_1262177	0.7035
chr7	101452377	101452521	dmr_1262210	0.632
chr7	101453025	101453476	dmr_1262211	0.6675
chr7	101456472	101457539	dmr_1262218	0.7095
chr7	101462404	101462582	dmr_1262227	0.51
chr7	101462743	101463060	dmr_1262228	0.573
chr7	101476571	101477101	dmr_1262255	0.767
chr7	101503736	101504262	dmr_1262298	0.525
chr7	101513652	101513726	dmr_1262313	0.574
chr7	101514510	101515985	dmr_1262315	0.677
chr7	101537485	101538555	dmr_1262346	0.657
chr7	101541581	101542305	dmr_1262351	0.642
chr7	101617241	101618290	dmr_1262388	0.7045
chr7	101715080	101715088	dmr_1262464	0.5785
chr7	101715361	101715665	dmr_1262465	0.6970000000000001
chr7	101728834	101729108	dmr_1262485	0.589
chr7	101882977	101883250	dmr_1262597	0.51
chr7	101931074	101931742	dmr_1262619	0.5245
chr7	101971110	101971609	dmr_1262650	0.7070000000000001
chr7	102017042	102017174	dmr_1262691	0.6425
chr7	102159846	102159883	dmr_1262804	0.5379999999999999
chr7	102217895	102218289	dmr_1262836	0.5985
chr7	102221657	102221859	dmr_1262839	0.7115
chr7	102357511	102357738	dmr_1262930	0.5145
chr7	102369737	102370012	dmr_1262939	0.6455
chr7	102759434	102759495	dmr_1263109	0.631
chr7	102974349	102974565	dmr_1263199	0.5875
chr7	102974827	102975015	dmr_1263200	0.8595
chr7	102975387	102975749	dmr_1263201	0.555
chr7	103903274	103903485	dmr_1263422	0.6895
chr7	104202932	104203269	dmr_1263524	0.8095
chr7	105409825	105409869	dmr_1263817	0.593
chr7	105414451	105414632	dmr_1263822	0.536
chr7	105416589	105416904	dmr_1263826	0.5995
chr7	105418224	105418636	dmr_1263827	0.6475
chr7	105423552	105424004	dmr_1263833	0.6809999999999999
chr7	105425407	105425623	dmr_1263836	0.5539999999999999
chr7	105426123	105426141	dmr_1263837	0.6415
chr7	105426546	105427074	dmr_1263838	0.6990000000000001
chr7	105438516	105438567	dmr_1263854	0.551
chr7	105465602	105465703	dmr_1263878	0.7375
chr7	105470257	105470292	dmr_1263882	0.7495
chr7	105482006	105482350	dmr_1263901	0.532
chr7	105482559	105482715	dmr_1263902	0.519
chr7	105513833	105514421	dmr_1263937	0.6445
chr7	105519133	105520014	dmr_1263945	0.6795
chr7	105548007	105548282	dmr_1263960	0.7265
chr7	105556268	105556838	dmr_1263967	0.575
chr7	105558905	105559484	dmr_1263971	0.7265
chr7	105563315	105563724	dmr_1263977	0.764
chr7	105567105	105567291	dmr_1263982	0.5935
chr7	105568424	105568521	dmr_1263985	0.72
chr7	105573208	105573257	dmr_1263989	0.6705
chr7	105576078	105576399	dmr_1263993	0.6035
chr7	105608641	105609135	dmr_1264025	0.5405
chr7	107211179	107211368	dmr_1264306	0.6940000000000001
chr7	107399934	107400471	dmr_1264370	0.7145
chr7	107496513	107496541	dmr_1264423	0.6055
chr7	107664307	107665575	dmr_1264508	0.5925
chr7	108951701	108952056	dmr_1264757	0.5035
chr7	108968278	108968460	dmr_1264772	0.5975
chr7	108990950	108991763	dmr_1264789	0.6065
chr7	109000719	109000952	dmr_1264799	0.5895
chr7	109012313	109012359	dmr_1264813	0.7085
chr7	109027155	109027420	dmr_1264834	0.61
chr7	109028149	109028243	dmr_1264836	0.6735
chr7	109033483	109033761	dmr_1264844	0.526
chr7	109094361	109094562	dmr_1264898	0.69
chr7	109101316	109101505	dmr_1264905	0.6425
chr7	109175632	109175834	dmr_1264945	0.5835
chr7	109194822	109194955	dmr_1264965	0.5305
chr7	109230888	109231001	dmr_1264987	0.605
chr7	109406790	109407020	dmr_1265079	0.7005
chr7	109467766	109468072	dmr_1265114	0.68
chr7	109494185	109494333	dmr_1265128	0.5415
chr7	109532850	109532988	dmr_1265152	0.769
chr7	109545168	109545711	dmr_1265160	0.5935
chr7	109546746	109547112	dmr_1265162	0.6890000000000001
chr7	109615946	109616307	dmr_1265216	0.647
chr7	109662788	109663101	dmr_1265258	0.7615
chr7	109719374	109719723	dmr_1265300	0.5375
chr7	109968200	109968707	dmr_1265500	0.662
chr7	110091841	110092018	dmr_1265557	0.728
chr7	110379374	110379997	dmr_1265734	0.5815
chr7	110380264	110380561	dmr_1265735	0.5025
chr7	110473853	110473981	dmr_1265814	0.5155
chr7	110474156	110474243	dmr_1265815	0.58
chr7	110485166	110485349	dmr_1265820	0.586
chr7	110619063	110619393	dmr_1265918	0.54
chr7	110702285	110702687	dmr_1265984	0.5795
chr7	110740397	110740715	dmr_1266019	0.609
chr7	110810299	110810418	dmr_1266086	0.5275
chr7	110811740	110811922	dmr_1266088	0.634
chr7	110832026	110832078	dmr_1266109	0.5835
chr7	110853138	110853249	dmr_1266125	0.667
chr7	110930370	110930609	dmr_1266167	0.5215
chr7	111121270	111121758	dmr_1266291	0.5105
chr7	111157475	111157926	dmr_1266316	0.657
chr7	111396048	111396160	dmr_1266548	0.5735
chr7	111411930	111412197	dmr_1266558	0.56
chr7	111518749	111518766	dmr_1266655	0.7175
chr7	111546943	111547144	dmr_1266684	0.618
chr7	111551627	111551650	dmr_1266690	0.5855
chr7	111638433	111638929	dmr_1266782	0.732
chr7	111658657	111659296	dmr_1266805	0.657
chr7	111689867	111689954	dmr_1266834	0.6865
chr7	111692587	111692616	dmr_1266838	0.7065
chr7	111720421	111721028	dmr_1266877	0.511
chr7	111737323	111737777	dmr_1266899	0.742
chr7	111739343	111739987	dmr_1266903	0.6495
chr7	111748470	111748740	dmr_1266916	0.8515
chr7	111749081	111749654	dmr_1266917	0.6865
chr7	111777584	111778927	dmr_1266946	0.5115
chr7	111785510	111786246	dmr_1266953	0.7045
chr7	111800111	111800866	dmr_1266961	0.589
chr7	111868098	111868259	dmr_1267001	0.5589999999999999
chr7	111868541	111869598	dmr_1267002	0.75
chr7	111895753	111896634	dmr_1267013	0.5785
chr7	111903340	111903467	dmr_1267016	0.6105
chr7	111903554	111904179	dmr_1267017	0.7405
chr7	111936632	111937070	dmr_1267039	0.7859999999999999
chr7	111937331	111937456	dmr_1267040	0.664
chr7	111937713	111937780	dmr_1267041	0.5835
chr7	111960068	111960220	dmr_1267058	0.725
chr7	111963322	111963723	dmr_1267063	0.5935
chr7	111973216	111973652	dmr_1267070	0.59
chr7	112024566	112024901	dmr_1267097	0.5485
chr7	112025987	112026399	dmr_1267099	0.5665
chr7	112118927	112119187	dmr_1267177	0.623
chr7	112123223	112124474	dmr_1267184	0.743
chr7	112125981	112126136	dmr_1267188	0.6535
chr7	112154691	112154799	dmr_1267226	0.5875
chr7	112158300	112159534	dmr_1267231	0.6085
chr7	112162976	112163004	dmr_1267237	0.535
chr7	112163061	112163271	dmr_1267238	0.5505
chr7	112165001	112165611	dmr_1267242	0.6215
chr7	112165799	112166009	dmr_1267243	0.583
chr7	112172559	112172789	dmr_1267254	0.696
chr7	112172994	112173026	dmr_1267255	0.7925
chr7	112192411	112192652	dmr_1267283	0.5725
chr7	112202234	112203747	dmr_1267293	0.635
chr7	112204942	112205096	dmr_1267296	0.596
chr7	112206116	112206551	dmr_1267299	0.5135
chr7	112223347	112223362	dmr_1267321	0.7609999999999999
chr7	112223620	112224163	dmr_1267322	0.5825
chr7	112227176	112227337	dmr_1267326	0.7140000000000001
chr7	112227636	112228600	dmr_1267327	0.662
chr7	112229192	112229261	dmr_1267329	0.7685
chr7	112229532	112229727	dmr_1267330	0.516
chr7	112234060	112234102	dmr_1267335	0.7120000000000001
chr7	112238030	112238289	dmr_1267342	0.5225
chr7	112238566	112240051	dmr_1267343	0.696
chr7	112241334	112241637	dmr_1267346	0.6745
chr7	112241908	112242128	dmr_1267347	0.665
chr7	112255517	112255618	dmr_1267368	0.562
chr7	112260669	112260692	dmr_1267377	0.6155
chr7	112261035	112261444	dmr_1267378	0.6745
chr7	112268414	112269066	dmr_1267394	0.7335
chr7	112269142	112269483	dmr_1267395	0.605
chr7	112273619	112273897	dmr_1267403	0.7065
chr7	112274020	112274669	dmr_1267404	0.6185
chr7	112283692	112284271	dmr_1267417	0.534
chr7	112285296	112285463	dmr_1267419	0.56
chr7	112286266	112286628	dmr_1267421	0.6459999999999999
chr7	112299609	112300327	dmr_1267440	0.6485
chr7	112315951	112316313	dmr_1267458	0.778
chr7	112316738	112317315	dmr_1267459	0.67
chr7	112318417	112318628	dmr_1267462	0.6285
chr7	112329379	112331301	dmr_1267476	0.5385
chr7	112332330	112332803	dmr_1267478	0.598
chr7	112335823	112336109	dmr_1267482	0.601
chr7	112336645	112336806	dmr_1267483	0.581
chr7	112339034	112339280	dmr_1267489	0.5165
chr7	112339396	112339472	dmr_1267490	0.5760000000000001
chr7	112378345	112378902	dmr_1267543	0.618
chr7	112395263	112395454	dmr_1267551	0.8345
chr7	112415626	112416387	dmr_1267568	0.7040000000000001
chr7	112663268	112664046	dmr_1267720	0.6305
chr7	112665728	112666034	dmr_1267723	0.6055
chr7	112680574	112681267	dmr_1267732	0.6495
chr7	112761043	112761300	dmr_1267790	0.6015
chr7	112823043	112823361	dmr_1267837	0.532
chr7	112862025	112862432	dmr_1267868	0.6709999999999999
chr7	112900445	112900521	dmr_1267889	0.5455
chr7	112915874	112916015	dmr_1267901	0.6135
chr7	113121872	113122240	dmr_1268020	0.6875
chr7	113139479	113139631	dmr_1268031	0.7545
chr7	113139958	113140915	dmr_1268033	0.7705
chr7	113148759	113148938	dmr_1268041	0.8370000000000001
chr7	113161174	113161241	dmr_1268052	0.502
chr7	113164834	113164875	dmr_1268058	0.7505
chr7	113168850	113168904	dmr_1268065	0.6455
chr7	113208857	113208899	dmr_1268097	0.5435
chr7	113209203	113209613	dmr_1268098	0.6255
chr7	113209874	113210629	dmr_1268099	0.721
chr7	113216289	113216566	dmr_1268109	0.5615
chr7	113246464	113247560	dmr_1268150	0.563
chr7	113247748	113247925	dmr_1268151	0.7415
chr7	113249165	113249215	dmr_1268155	0.6265
chr7	113249676	113250418	dmr_1268156	0.6825
chr7	113285254	113285302	dmr_1268200	0.597
chr7	113285520	113285807	dmr_1268201	0.8565
chr7	113288983	113289197	dmr_1268208	0.602
chr7	113307719	113307860	dmr_1268233	0.604
chr7	113398035	113398056	dmr_1268328	0.6815
chr7	113415440	113415917	dmr_1268337	0.789
chr7	113607733	113608096	dmr_1268439	0.5495
chr7	113619287	113620230	dmr_1268452	0.6795
chr7	113637877	113638627	dmr_1268464	0.848
chr7	113738137	113738215	dmr_1268535	0.5355
chr7	113959058	113959754	dmr_1268721	0.519
chr7	114058085	114058598	dmr_1268823	0.6565
chr7	114061781	114062393	dmr_1268829	0.6675
chr7	114063665	114064248	dmr_1268831	0.5935
chr7	114066558	114066818	dmr_1268836	0.578
chr7	114081367	114081522	dmr_1268850	0.7975
chr7	114081618	114082265	dmr_1268851	0.6065
chr7	114138508	114139360	dmr_1268912	0.6765
chr7	114151404	114151455	dmr_1268924	0.797
chr7	114181351	114181564	dmr_1268946	0.5875
chr7	114181816	114181832	dmr_1268947	0.6385
chr7	114184121	114184413	dmr_1268951	0.6295
chr7	114471544	114471559	dmr_1269097	0.504
chr7	114837403	114837591	dmr_1269322	0.5355
chr7	114847175	114847219	dmr_1269327	0.585
chr7	115001260	115001306	dmr_1269397	0.5415
chr7	115389139	115389186	dmr_1269631	0.5565
chr7	115426585	115427057	dmr_1269653	0.7115
chr7	115428387	115428459	dmr_1269656	0.7005
chr7	115466755	115467211	dmr_1269675	0.557
chr7	115626025	115626214	dmr_1269815	0.73
chr7	115966200	115966408	dmr_1270107	0.599
chr7	116123755	116123766	dmr_1270229	0.5775
chr7	116134660	116134912	dmr_1270243	0.7145
chr7	116134945	116135027	dmr_1270244	0.63
chr7	116135044	116135151	dmr_1270245	0.659
chr7	116181540	116181593	dmr_1270287	0.502
chr7	116185982	116186823	dmr_1270294	0.66
chr7	116193815	116193921	dmr_1270309	0.7105
chr7	116198411	116199031	dmr_1270317	0.595
chr7	116208952	116209148	dmr_1270325	0.664
chr7	116217644	116217900	dmr_1270332	0.7140000000000001
chr7	116217969	116218066	dmr_1270333	0.7625
chr7	116230940	116231189	dmr_1270347	0.6659999999999999
chr7	116231374	116231874	dmr_1270348	0.6215
chr7	116258135	116259032	dmr_1270379	0.644
chr7	116331115	116331221	dmr_1270417	0.7335
chr7	116331484	116331622	dmr_1270418	0.58
chr7	116459149	116459188	dmr_1270480	0.546
chr7	116491156	116491384	dmr_1270492	0.5525
chr7	116607577	116607706	dmr_1270560	0.594
chr7	116706885	116706980	dmr_1270613	0.6825
chr7	116728495	116728948	dmr_1270627	0.6970000000000001
chr7	116816632	116816735	dmr_1270669	0.6629999999999999
chr7	116853130	116853226	dmr_1270686	0.7070000000000001
chr7	116857903	116858170	dmr_1270692	0.5375
chr7	116959341	116959936	dmr_1270749	0.61
chr7	116963869	116964211	dmr_1270754	0.6725
chr7	116987413	116987676	dmr_1270764	0.6215
chr7	117044905	117045003	dmr_1270808	0.8375
chr7	117045077	117045226	dmr_1270809	0.8945
chr7	117091013	117091412	dmr_1270850	0.5025
chr7	117100973	117101496	dmr_1270852	0.635
chr7	117106513	117107213	dmr_1270858	0.757
chr7	117108418	117108676	dmr_1270860	0.685
chr7	117153818	117154048	dmr_1270907	0.69
chr7	117174784	117174979	dmr_1270930	0.5535
chr7	117175151	117175354	dmr_1270931	0.561
chr7	117269685	117269921	dmr_1271006	0.5215
chr7	117273617	117274029	dmr_1271012	0.5405
chr7	117288976	117289225	dmr_1271028	0.591
chr7	117310682	117310782	dmr_1271051	0.726
chr7	117317685	117317763	dmr_1271057	0.8340000000000001
chr7	117357466	117357938	dmr_1271075	0.8155
chr7	117375629	117375679	dmr_1271088	0.523
chr7	117382980	117383573	dmr_1271098	0.5275
chr7	117428777	117429130	dmr_1271166	0.6225
chr7	117433586	117433983	dmr_1271174	0.5710000000000001
chr7	117436974	117437697	dmr_1271177	0.5715
chr7	117440901	117441158	dmr_1271184	0.68
chr7	117594952	117595839	dmr_1271382	0.5535
chr7	117671521	117672906	dmr_1271470	0.687
chr7	117700054	117700377	dmr_1271501	0.5305
chr7	117748196	117748309	dmr_1271538	0.6459999999999999
chr7	117755821	117756147	dmr_1271544	0.6559999999999999
chr7	117825244	117825501	dmr_1271581	0.561
chr7	117829546	117829797	dmr_1271586	0.675
chr7	117855891	117856497	dmr_1271600	0.6805
chr7	117887158	117887344	dmr_1271630	0.581
chr7	117913500	117913879	dmr_1271648	0.5945
chr7	117918134	117918754	dmr_1271655	0.831
chr7	117929495	117929696	dmr_1271665	0.8915
chr7	117935063	117935171	dmr_1271671	0.5275
chr7	117954743	117955132	dmr_1271693	0.6779999999999999
chr7	117982123	117982248	dmr_1271709	0.6445
chr7	118039944	118040094	dmr_1271754	0.5045
chr7	118117114	118117179	dmr_1271807	0.5055
chr7	118175719	118175923	dmr_1271866	0.5835
chr7	118324530	118324852	dmr_1271967	0.7225
chr7	118364409	118365393	dmr_1272004	0.5775
chr7	118371225	118371466	dmr_1272011	0.5735
chr7	118371611	118371636	dmr_1272012	0.856
chr7	118390569	118391154	dmr_1272036	0.6975
chr7	118392134	118392348	dmr_1272039	0.7355
chr7	118399788	118400013	dmr_1272046	0.7020000000000001
chr7	118400229	118400277	dmr_1272047	0.8105
chr7	118429143	118429537	dmr_1272075	0.7090000000000001
chr7	118441597	118441871	dmr_1272091	0.563
chr7	118593735	118594691	dmr_1272207	0.5435
chr7	118594804	118595188	dmr_1272208	0.6609999999999999
chr7	118697320	118697391	dmr_1272278	0.5345
chr7	118783224	118783894	dmr_1272355	0.6005
chr7	118806609	118806899	dmr_1272379	0.6835
chr7	118941922	118942539	dmr_1272491	0.6585
chr7	118989990	118990871	dmr_1272538	0.628
chr7	118992553	118993190	dmr_1272542	0.5760000000000001
chr7	119420957	119421070	dmr_1272737	0.5405
chr7	119875989	119876373	dmr_1272954	0.521
chr7	120094353	120094468	dmr_1273062	0.5375
chr7	120097946	120098147	dmr_1273065	0.6705
chr7	120101740	120102269	dmr_1273067	0.5325
chr7	120128886	120129115	dmr_1273084	0.64
chr7	120146890	120147065	dmr_1273098	0.5805
chr7	120206272	120206552	dmr_1273162	0.67
chr7	120598165	120598212	dmr_1273338	0.5975
chr7	120648062	120648462	dmr_1273376	0.6095
chr7	120679675	120679690	dmr_1273407	0.515
chr7	120717567	120717862	dmr_1273444	0.511
chr7	120722616	120722984	dmr_1273448	0.6205
chr7	120733291	120733414	dmr_1273461	0.624
chr7	120751960	120752434	dmr_1273482	0.602
chr7	120824636	120825736	dmr_1273518	0.507
chr7	120830265	120830422	dmr_1273523	0.6075
chr7	120831552	120831900	dmr_1273524	0.518
chr7	120853961	120854085	dmr_1273542	0.5025
chr7	120869631	120869808	dmr_1273566	0.647
chr7	120877951	120878559	dmr_1273577	0.7655
chr7	120936630	120937136	dmr_1273627	0.6920000000000001
chr7	121105280	121105444	dmr_1273769	0.505
chr7	121159966	121160176	dmr_1273813	0.51
chr7	121185880	121186260	dmr_1273833	0.564
chr7	121187070	121188159	dmr_1273835	0.6905
chr7	121190154	121190549	dmr_1273838	0.6505
chr7	121190567	121190589	dmr_1273839	0.8065
chr7	121213895	121213914	dmr_1273860	0.591
chr7	121216070	121216291	dmr_1273865	0.5485
chr7	121220957	121221158	dmr_1273872	0.6825
chr7	121221239	121221530	dmr_1273873	0.6609999999999999
chr7	121234805	121235398	dmr_1273887	0.7290000000000001
chr7	121236911	121237160	dmr_1273890	0.5075
chr7	121249782	121250031	dmr_1273903	0.6915
chr7	121281590	121282469	dmr_1273923	0.516
chr7	121289783	121290169	dmr_1273929	0.7655
chr7	121294040	121294434	dmr_1273934	0.7425
chr7	121295992	121296259	dmr_1273936	0.7525
chr7	121296550	121296863	dmr_1273937	0.7040000000000001
chr7	121392965	121393930	dmr_1274007	0.628
chr7	121394845	121394991	dmr_1274009	0.7735
chr7	121397623	121398806	dmr_1274014	0.843
chr7	121398918	121398979	dmr_1274015	0.616
chr7	121401907	121402506	dmr_1274021	0.505
chr7	121410165	121411902	dmr_1274033	0.598
chr7	121417278	121417600	dmr_1274040	0.8385
chr7	121436768	121437197	dmr_1274058	0.6335
chr7	121441347	121441506	dmr_1274065	0.634
chr7	121470934	121471544	dmr_1274098	0.61
chr7	121484607	121484781	dmr_1274114	0.6895
chr7	121486225	121486715	dmr_1274118	0.7805
chr7	121487195	121488278	dmr_1274119	0.631
chr7	121489002	121489738	dmr_1274121	0.615
chr7	121501305	121502158	dmr_1274136	0.6115
chr7	121567969	121568243	dmr_1274193	0.5415
chr7	121639598	121639714	dmr_1274245	0.5595
chr7	121643492	121644261	dmr_1274250	0.7979999999999999
chr7	121644662	121644759	dmr_1274252	0.5895
chr7	121650677	121651380	dmr_1274259	0.5125
chr7	121651466	121651621	dmr_1274260	0.5670000000000001
chr7	121676858	121677322	dmr_1274283	0.687
chr7	121711699	121712328	dmr_1274311	0.5479999999999999
chr7	121806373	121806636	dmr_1274377	0.6405
chr7	121836384	121837139	dmr_1274394	0.555
chr7	121890867	121891546	dmr_1274420	0.5195
chr7	121939879	121940243	dmr_1274454	0.5760000000000001
chr7	121990414	121990770	dmr_1274497	0.7715
chr7	122018829	122019333	dmr_1274525	0.687
chr7	122019372	122019389	dmr_1274526	0.7085
chr7	122243926	122244273	dmr_1274639	0.633
chr7	122248886	122249916	dmr_1274648	0.63
chr7	122251888	122252022	dmr_1274652	0.5920000000000001
chr7	122290343	122291036	dmr_1274686	0.7135
chr7	122309427	122310001	dmr_1274708	0.778
chr7	122310010	122310082	dmr_1274709	0.735
chr7	122312078	122312245	dmr_1274714	0.7959999999999999
chr7	122312253	122312703	dmr_1274715	0.6205
chr7	122331604	122331659	dmr_1274742	0.84
chr7	122338052	122338350	dmr_1274751	0.7595
chr7	122346355	122346495	dmr_1274764	0.546
chr7	122347618	122347630	dmr_1274766	0.6579999999999999
chr7	122355164	122355819	dmr_1274778	0.5995
chr7	122366936	122367799	dmr_1274797	0.662
chr7	122371974	122372511	dmr_1274805	0.5529999999999999
chr7	122372998	122373019	dmr_1274806	0.684
chr7	122380307	122380495	dmr_1274815	0.8255
chr7	122380805	122381048	dmr_1274816	0.602
chr7	122381065	122381489	dmr_1274817	0.637
chr7	122389106	122389173	dmr_1274830	0.5005
chr7	122389492	122389944	dmr_1274831	0.691
chr7	122390252	122390691	dmr_1274832	0.6505
chr7	122390834	122391019	dmr_1274833	0.7635
chr7	122404241	122404493	dmr_1274854	0.5865
chr7	122404806	122405571	dmr_1274855	0.7445
chr7	122406633	122407202	dmr_1274857	0.6475
chr7	122423704	122424061	dmr_1274878	0.5495
chr7	122467194	122467381	dmr_1274939	0.6409999999999999
chr7	122477723	122478922	dmr_1274952	0.539
chr7	122512573	122512713	dmr_1274996	0.6495
chr7	122512775	122513165	dmr_1274998	0.7005
chr7	122513237	122513515	dmr_1274999	0.8225
chr7	122557962	122558122	dmr_1275042	0.6075
chr7	122572671	122573059	dmr_1275061	0.619
chr7	122574396	122574557	dmr_1275065	0.6920000000000001
chr7	122574579	122574772	dmr_1275066	0.7565
chr7	122574846	122575371	dmr_1275067	0.662
chr7	122575485	122576175	dmr_1275068	0.517
chr7	122577346	122578193	dmr_1275071	0.5325
chr7	122584085	122585667	dmr_1275080	0.794
chr7	122585940	122585985	dmr_1275081	0.552
chr7	122590269	122590638	dmr_1275088	0.7170000000000001
chr7	122597435	122597684	dmr_1275098	0.5435
chr7	122609328	122609805	dmr_1275113	0.605
chr7	122609840	122610113	dmr_1275114	0.6875
chr7	122626606	122627907	dmr_1275140	0.615
chr7	122632649	122632957	dmr_1275148	0.6115
chr7	122641137	122641220	dmr_1275156	0.6409999999999999
chr7	122643248	122644611	dmr_1275160	0.5815
chr7	122649528	122649775	dmr_1275168	0.6095
chr7	122649810	122649862	dmr_1275169	0.6535
chr7	122653370	122653511	dmr_1275173	0.597
chr7	122671827	122671956	dmr_1275183	0.579
chr7	122672212	122672253	dmr_1275184	0.6055
chr7	122674903	122675589	dmr_1275188	0.64
chr7	122684580	122684680	dmr_1275202	0.6709999999999999
chr7	122702353	122702907	dmr_1275225	0.5575
chr7	122705776	122707122	dmr_1275230	0.557
chr7	122714646	122714856	dmr_1275241	0.588
chr7	122718495	122718661	dmr_1275247	0.6255
chr7	122726519	122726952	dmr_1275258	0.5925
chr7	122728063	122729200	dmr_1275260	0.7625
chr7	122755782	122756151	dmr_1275295	0.5975
chr7	122779653	122779963	dmr_1275322	0.7845
chr7	122794677	122795664	dmr_1275331	0.6055
chr7	122804075	122804400	dmr_1275342	0.6235
chr7	122930561	122930728	dmr_1275438	0.7335
chr7	123035495	123035857	dmr_1275507	0.8215
chr7	123082230	123082490	dmr_1275542	0.5215
chr7	123146156	123147160	dmr_1275602	0.525
chr7	123285997	123286636	dmr_1275707	0.648
chr7	123295002	123295010	dmr_1275717	0.5085
chr7	123298224	123298482	dmr_1275723	0.6555
chr7	123342012	123342113	dmr_1275760	0.677
chr7	123487410	123487765	dmr_1275874	0.532
chr7	123487808	123488029	dmr_1275875	0.539
chr7	123711812	123711881	dmr_1275981	0.5225
chr7	123733212	123733838	dmr_1275998	0.547
chr7	123794633	123795177	dmr_1276041	0.6325
chr7	124237731	124238080	dmr_1276463	0.6920000000000001
chr7	124238152	124238167	dmr_1276464	0.7225
chr7	124385156	124385201	dmr_1276634	0.562
chr7	124681099	124681178	dmr_1276796	0.5820000000000001
chr7	124681283	124681871	dmr_1276797	0.7455
chr7	124685626	124685747	dmr_1276803	0.7815
chr7	124748496	124748514	dmr_1276844	0.746
chr7	124748790	124749344	dmr_1276845	0.6155
chr7	124758893	124759418	dmr_1276850	0.6459999999999999
chr7	124788887	124788969	dmr_1276873	0.7835
chr7	124836718	124836881	dmr_1276906	0.6709999999999999
chr7	124855045	124855470	dmr_1276917	0.7605
chr7	124934923	124935097	dmr_1276969	0.7435
chr7	125005872	125006161	dmr_1277004	0.529
chr7	125102608	125102754	dmr_1277055	0.7485
chr7	125116992	125117518	dmr_1277067	0.653
chr7	125182258	125182586	dmr_1277098	0.6679999999999999
chr7	125357925	125358359	dmr_1277197	0.6315
chr7	125499695	125500340	dmr_1277277	0.7185
chr7	125517411	125517472	dmr_1277294	0.5855
chr7	125690784	125690787	dmr_1277404	0.665
chr7	125693667	125694587	dmr_1277409	0.6325
chr7	125767266	125767772	dmr_1277470	0.687
chr7	125772581	125773588	dmr_1277478	0.5505
chr7	125872218	125872252	dmr_1277543	0.7140000000000001
chr7	125898767	125899314	dmr_1277571	0.5805
chr7	125933709	125934333	dmr_1277601	0.5835
chr7	126000115	126000138	dmr_1277665	0.6605
chr7	126008837	126009273	dmr_1277681	0.715
chr7	126081021	126081577	dmr_1277761	0.6715
chr7	126087505	126088073	dmr_1277767	0.518
chr7	126109619	126110113	dmr_1277788	0.505
chr7	126171590	126171871	dmr_1277845	0.8009999999999999
chr7	126236191	126237483	dmr_1277899	0.685
chr7	126247066	126247263	dmr_1277910	0.501
chr7	126265802	126266518	dmr_1277923	0.611
chr7	126275176	126275219	dmr_1277933	0.657
chr7	126285128	126285370	dmr_1277949	0.552
chr7	126287708	126288088	dmr_1277954	0.6125
chr7	126702723	126703806	dmr_1278188	0.5670000000000001
chr7	126735991	126736486	dmr_1278215	0.6105
chr7	126739186	126739703	dmr_1278217	0.5579999999999999
chr7	126739754	126739984	dmr_1278218	0.5805
chr7	126762460	126763350	dmr_1278236	0.764
chr7	126780471	126781211	dmr_1278249	0.544
chr7	126796168	126796869	dmr_1278261	0.6745
chr7	126800704	126801062	dmr_1278262	0.541
chr7	126824192	126824207	dmr_1278274	0.564
chr7	126827623	126827996	dmr_1278280	0.583
chr7	126831766	126832072	dmr_1278284	0.629
chr7	126843311	126843761	dmr_1278290	0.5895
chr7	126847260	126847469	dmr_1278293	0.5920000000000001
chr7	126866420	126866489	dmr_1278313	0.5985
chr7	126941194	126941439	dmr_1278362	0.5305
chr7	126948921	126948958	dmr_1278372	0.5445
chr7	126960951	126961527	dmr_1278383	0.5925
chr7	126984652	126985103	dmr_1278406	0.6015
chr7	127008115	127008720	dmr_1278429	0.5755
chr7	127008914	127009251	dmr_1278430	0.7040000000000001
chr7	127023875	127024198	dmr_1278447	0.6095
chr7	127030088	127030178	dmr_1278453	0.6125
chr7	127054450	127055252	dmr_1278464	0.5935
chr7	127112122	127112672	dmr_1278500	0.76
chr7	127112728	127112970	dmr_1278501	0.608
chr7	127113073	127113427	dmr_1278502	0.5145
chr7	127129387	127129783	dmr_1278514	0.6455
chr7	127130072	127130269	dmr_1278515	0.5645
chr7	127133211	127133561	dmr_1278517	0.7335
chr7	127135115	127135338	dmr_1278521	0.6665
chr7	127139891	127139945	dmr_1278528	0.6509999999999999
chr7	127188801	127189312	dmr_1278555	0.591
chr7	127206548	127206687	dmr_1278570	0.643
chr7	127225512	127225689	dmr_1278579	0.6415
chr7	127225857	127225892	dmr_1278580	0.546
chr7	127393049	127393092	dmr_1278675	0.568
chr7	127443513	127443852	dmr_1278700	0.614
chr7	127500210	127500312	dmr_1278735	0.7165
chr7	127641075	127641541	dmr_1278807	0.6625
chr7	127688843	127688978	dmr_1278850	0.685
chr7	127691740	127691953	dmr_1278854	0.643
chr7	127750385	127750945	dmr_1278890	0.679
chr7	127768748	127768798	dmr_1278904	0.634
chr7	127770743	127771763	dmr_1278907	0.546
chr7	127772298	127772415	dmr_1278908	0.5265
chr7	127815668	127816092	dmr_1278946	0.537
chr7	127816396	127816747	dmr_1278947	0.628
chr7	127822345	127822700	dmr_1278956	0.5695
chr7	127889240	127889554	dmr_1279000	0.565
chr7	128012934	128013508	dmr_1279094	0.531
chr7	128089276	128089753	dmr_1279125	0.502
chr7	128105332	128105472	dmr_1279134	0.7020000000000001
chr7	128170747	128170846	dmr_1279167	0.7070000000000001
chr7	128178662	128178741	dmr_1279173	0.6285
chr7	128246599	128246641	dmr_1279221	0.6125
chr7	128252245	128252537	dmr_1279228	0.6015
chr7	128453078	128453220	dmr_1279362	0.5765
chr7	128516591	128516776	dmr_1279392	0.599
chr7	128531279	128531385	dmr_1279406	0.5185
chr7	128583164	128583733	dmr_1279457	0.6990000000000001
chr7	128587729	128588070	dmr_1279460	0.732
chr7	128622960	128623212	dmr_1279482	0.5125
chr7	128731727	128732104	dmr_1279577	0.6745
chr7	128781985	128782347	dmr_1279609	0.58
chr7	129066833	129067184	dmr_1279738	0.802
chr7	129138496	129138516	dmr_1279777	0.5505
chr7	129169822	129170411	dmr_1279797	0.8170000000000001
chr7	129232005	129232343	dmr_1279835	0.5015
chr7	129376923	129376963	dmr_1279907	0.509
chr7	129377020	129377145	dmr_1279908	0.7095
chr7	129483633	129483987	dmr_1279965	0.7595
chr7	129484688	129484761	dmr_1279966	0.5920000000000001
chr7	129631213	129631767	dmr_1280047	0.659
chr7	129652583	129653697	dmr_1280063	0.7275
chr7	129975926	129976414	dmr_1280262	0.593
chr7	130167350	130167694	dmr_1280386	0.7295
chr7	130493459	130493817	dmr_1280649	0.7855
chr7	130629165	130629174	dmr_1280754	0.5995
chr7	130640652	130641011	dmr_1280765	0.603
chr7	130681646	130681835	dmr_1280804	0.6605
chr7	130695559	130696195	dmr_1280815	0.525
chr7	130696945	130697361	dmr_1280817	0.5329999999999999
chr7	130731911	130732296	dmr_1280867	0.6055
chr7	130834452	130835542	dmr_1280959	0.659
chr7	130892456	130893935	dmr_1281010	0.537
chr7	130903312	130903808	dmr_1281018	0.5095
chr7	130903846	130904040	dmr_1281019	0.52
chr7	130935085	130935570	dmr_1281045	0.5315
chr7	131187140	131187434	dmr_1281185	0.6815
chr7	131187528	131187678	dmr_1281186	0.6629999999999999
chr7	131250270	131250486	dmr_1281219	0.6125
chr7	131260812	131261520	dmr_1281225	0.5445
chr7	131605187	131605767	dmr_1281411	0.589
chr7	131669401	131669727	dmr_1281459	0.8245
chr7	131677357	131677375	dmr_1281467	0.642
chr7	131746927	131747355	dmr_1281502	0.6685
chr7	131838717	131839137	dmr_1281566	0.5365
chr7	131855093	131855938	dmr_1281577	0.769
chr7	131887938	131888457	dmr_1281599	0.5965
chr7	131906760	131907119	dmr_1281615	0.601
chr7	131958581	131958686	dmr_1281662	0.758
chr7	131968592	131969083	dmr_1281675	0.6045
chr7	131969397	131969939	dmr_1281676	0.61
chr7	131975769	131976183	dmr_1281682	0.7390000000000001
chr7	131985792	131986019	dmr_1281697	0.5489999999999999
chr7	132000312	132000542	dmr_1281713	0.69
chr7	132006147	132006628	dmr_1281719	0.5175
chr7	132026363	132027067	dmr_1281739	0.5325
chr7	132040956	132041183	dmr_1281752	0.753
chr7	132064885	132065007	dmr_1281770	0.506
chr7	132067415	132068200	dmr_1281774	0.7070000000000001
chr7	132078405	132078856	dmr_1281781	0.6970000000000001
chr7	132174279	132175390	dmr_1281858	0.596
chr7	132208797	132209841	dmr_1281887	0.809
chr7	132228983	132229177	dmr_1281907	0.608
chr7	132264904	132265035	dmr_1281954	0.7115
chr7	132284200	132284308	dmr_1281979	0.545
chr7	132312524	132313737	dmr_1282014	0.5615
chr7	132336232	132336323	dmr_1282034	0.562
chr7	132356312	132356463	dmr_1282049	0.769
chr7	132356501	132356620	dmr_1282050	0.5445
chr7	132365817	132366078	dmr_1282059	0.5395
chr7	132410086	132410410	dmr_1282107	0.627
chr7	132411856	132411904	dmr_1282109	0.653
chr7	132437610	132437702	dmr_1282131	0.6495
chr7	132593980	132594426	dmr_1282263	0.6305
chr7	132672779	132672899	dmr_1282320	0.6195
chr7	132700147	132700486	dmr_1282340	0.68
chr7	132736229	132736882	dmr_1282383	0.615
chr7	132742996	132743176	dmr_1282394	0.6965
chr7	132762376	132763446	dmr_1282416	0.7845
chr7	132763510	132763734	dmr_1282417	0.9185
chr7	132763739	132764052	dmr_1282418	0.5265
chr7	132768171	132768355	dmr_1282425	0.5945
chr7	132772044	132772097	dmr_1282431	0.6175
chr7	132772129	132772856	dmr_1282432	0.5685
chr7	132782876	132783551	dmr_1282444	0.7815
chr7	132788886	132789180	dmr_1282451	0.8595
chr7	132795700	132796629	dmr_1282460	0.6459999999999999
chr7	132799264	132799419	dmr_1282465	0.614
chr7	132806989	132807339	dmr_1282477	0.634
chr7	132810524	132810887	dmr_1282481	0.71
chr7	132811764	132812702	dmr_1282482	0.7775
chr7	132933890	132934094	dmr_1282560	0.5589999999999999
chr7	133012415	133013465	dmr_1282629	0.6
chr7	133039803	133040578	dmr_1282653	0.5870000000000001
chr7	133144702	133144788	dmr_1282742	0.725
chr7	133163003	133163291	dmr_1282751	0.5615
chr7	133171569	133171829	dmr_1282757	0.7040000000000001
chr7	133608183	133608473	dmr_1283028	0.5815
chr7	133608797	133608862	dmr_1283029	0.579
chr7	133638581	133639606	dmr_1283059	0.5025
chr7	133721182	133721513	dmr_1283112	0.555
chr7	133752047	133752050	dmr_1283157	0.539
chr7	133767960	133768812	dmr_1283182	0.536
chr7	133774996	133775156	dmr_1283194	0.5745
chr7	133812929	133813347	dmr_1283222	0.5475
chr7	133839737	133840001	dmr_1283237	0.7170000000000001
chr7	133912082	133912254	dmr_1283272	0.7240000000000001
chr7	133919391	133920119	dmr_1283278	0.5955
chr7	133920146	133920767	dmr_1283279	0.515
chr7	134033148	134033645	dmr_1283357	0.555
chr7	134439297	134439571	dmr_1283640	0.7215
chr7	134723196	134723274	dmr_1283830	0.503
chr7	134773922	134774470	dmr_1283864	0.6535
chr7	134775732	134776621	dmr_1283866	0.6675
chr7	134864450	134864496	dmr_1283910	0.7845
chr7	134936014	134936340	dmr_1283957	0.57
chr7	134936414	134936593	dmr_1283958	0.605
chr7	134936910	134937223	dmr_1283959	0.5775
chr7	134938707	134939023	dmr_1283960	0.6605
chr7	134955346	134955515	dmr_1283976	0.591
chr7	134985902	134986102	dmr_1283993	0.6975
chr7	135150846	135151067	dmr_1284102	0.628
chr7	135196922	135197287	dmr_1284133	0.6970000000000001
chr7	135205090	135205811	dmr_1284144	0.7395
chr7	135221493	135221682	dmr_1284155	0.7255
chr7	135230323	135230621	dmr_1284163	0.746
chr7	135430899	135431302	dmr_1284300	0.6315
chr7	135470097	135470868	dmr_1284325	0.655
chr7	135534753	135534820	dmr_1284367	0.54
chr7	135537262	135537510	dmr_1284368	0.5825
chr7	135538901	135539058	dmr_1284370	0.7065
chr7	135548080	135548324	dmr_1284388	0.524
chr7	135563819	135564343	dmr_1284407	0.6509999999999999
chr7	135580401	135580570	dmr_1284430	0.561
chr7	135580901	135580924	dmr_1284431	0.8865
chr7	135594699	135594850	dmr_1284452	0.634
chr7	135612756	135613189	dmr_1284467	0.6055
chr7	135614744	135615203	dmr_1284469	0.5529999999999999
chr7	135621717	135621966	dmr_1284478	0.736
chr7	135654216	135654302	dmr_1284520	0.8225
chr7	135668653	135669086	dmr_1284537	0.5885
chr7	135726952	135727543	dmr_1284578	0.77
chr7	135736149	135736347	dmr_1284583	0.782
chr7	135946271	135946663	dmr_1284704	0.528
chr7	135961242	135961254	dmr_1284715	0.652
chr7	135962804	135962913	dmr_1284717	0.555
chr7	135964894	135965179	dmr_1284720	0.519
chr7	136038199	136038537	dmr_1284770	0.5125
chr7	136039134	136039232	dmr_1284771	0.758
chr7	136046496	136047126	dmr_1284774	0.627
chr7	136871526	136872327	dmr_1285279	0.5975
chr7	137284036	137284123	dmr_1285515	0.521
chr7	137308629	137309148	dmr_1285534	0.662
chr7	137410121	137410228	dmr_1285575	0.569
chr7	137629567	137630206	dmr_1285734	0.539
chr7	137714381	137714456	dmr_1285778	0.698
chr7	137714481	137714864	dmr_1285779	0.6465
chr7	137715214	137715570	dmr_1285780	0.526
chr7	138199520	138200406	dmr_1286094	0.6459999999999999
chr7	138413694	138413701	dmr_1286289	0.606
chr7	138466333	138466667	dmr_1286321	0.5825
chr7	138664269	138664294	dmr_1286461	0.502
chr7	138787997	138788506	dmr_1286550	0.563
chr7	138848348	138848496	dmr_1286594	0.5955
chr7	138928567	138928657	dmr_1286667	0.5875
chr7	139126122	139126981	dmr_1286851	0.5345
chr7	139149498	139149884	dmr_1286877	0.7295
chr7	139151102	139151520	dmr_1286880	0.6115
chr7	139153089	139153457	dmr_1286883	0.615
chr7	139158084	139159299	dmr_1286890	0.532
chr7	139159598	139159874	dmr_1286892	0.527
chr7	139164559	139164759	dmr_1286897	0.779
chr7	139179448	139179566	dmr_1286918	0.718
chr7	139183000	139183132	dmr_1286923	0.5885
chr7	139184451	139185030	dmr_1286925	0.677
chr7	139186540	139186790	dmr_1286929	0.574
chr7	139186934	139187058	dmr_1286930	0.5589999999999999
chr7	139187303	139187557	dmr_1286931	0.7245
chr7	139188928	139189006	dmr_1286932	0.629
chr7	139220907	139221619	dmr_1286956	0.5565
chr7	139246230	139247571	dmr_1286976	0.7
chr7	139249285	139249770	dmr_1286978	0.7325
chr7	139275528	139275977	dmr_1287008	0.6890000000000001
chr7	139341013	139341273	dmr_1287059	0.5795
chr7	139350854	139351099	dmr_1287066	0.711
chr7	139391017	139391321	dmr_1287095	0.5545
chr7	139422968	139423227	dmr_1287131	0.509
chr7	139450229	139450585	dmr_1287154	0.54
chr7	139583465	139584225	dmr_1287267	0.534
chr7	139599245	139599479	dmr_1287278	0.555
chr7	139622562	139623141	dmr_1287296	0.778
chr7	139686125	139686330	dmr_1287341	0.5575
chr7	139706503	139707303	dmr_1287363	0.5175
chr7	139755469	139755913	dmr_1287408	0.5875
chr7	139791523	139792081	dmr_1287446	0.5325
chr7	139806412	139806697	dmr_1287465	0.6355
chr7	139830409	139830453	dmr_1287490	0.662
chr7	139837524	139837898	dmr_1287500	0.6655
chr7	139849208	139849339	dmr_1287513	0.575
chr7	139878762	139878902	dmr_1287556	0.622
chr7	139898827	139898848	dmr_1287572	0.5805
chr7	139999111	139999324	dmr_1287646	0.8155
chr7	140082995	140083044	dmr_1287696	0.511
chr7	140154977	140155098	dmr_1287747	0.6475
chr7	140821506	140822222	dmr_1288024	0.606
chr7	140828083	140828558	dmr_1288030	0.775
chr7	140855437	140855793	dmr_1288057	0.674
chr7	140901489	140901520	dmr_1288092	0.6355
chr7	140956477	140956799	dmr_1288144	0.7695
chr7	141062685	141062849	dmr_1288216	0.5495
chr7	141063503	141063634	dmr_1288218	0.575
chr7	141067182	141067204	dmr_1288226	0.721
chr7	141167662	141168183	dmr_1288291	0.726
chr7	141168414	141169159	dmr_1288292	0.624
chr7	141316101	141316143	dmr_1288380	0.517
chr7	141540313	141541144	dmr_1288531	0.6415
chr7	141607596	141608398	dmr_1288597	0.509
chr7	141609744	141609814	dmr_1288601	0.541
chr7	141609859	141610323	dmr_1288602	0.526
chr7	141619387	141619806	dmr_1288621	0.5285
chr7	141687333	141687818	dmr_1288683	0.737
chr7	141803187	141803579	dmr_1288718	0.794
chr7	141805372	141805797	dmr_1288720	0.6665
chr7	141900447	141900693	dmr_1288782	0.52
chr7	141902817	141903333	dmr_1288784	0.604
chr7	141953043	141954818	dmr_1288825	0.535
chr7	141957304	141957789	dmr_1288831	0.5710000000000001
chr7	141962582	141962594	dmr_1288837	0.763
chr7	141966008	141966039	dmr_1288843	0.5710000000000001
chr7	141969364	141969880	dmr_1288847	0.5395
chr7	141998332	141998398	dmr_1288878	0.6585
chr7	142003095	142004141	dmr_1288882	0.528
chr7	142005439	142005539	dmr_1288885	0.7295
chr7	142145605	142145685	dmr_1288973	0.5785
chr7	142349476	142349870	dmr_1289072	0.675
chr7	142381150	142381410	dmr_1289107	0.502
chr7	142588240	142589101	dmr_1289231	0.8270000000000001
chr7	142615996	142616328	dmr_1289247	0.68
chr7	143100143	143100209	dmr_1289438	0.7815
chr7	143297565	143297891	dmr_1289538	0.8270000000000001
chr7	143303070	143303181	dmr_1289545	0.679
chr7	143375074	143375332	dmr_1289580	0.5735
chr7	143686058	143686117	dmr_1289750	0.5875
chr7	143739663	143739789	dmr_1289781	0.585
chr7	143905828	143905883	dmr_1289864	0.564
chr7	144094161	144094450	dmr_1289970	0.5275
chr7	144102868	144103050	dmr_1289979	0.527
chr7	144174300	144174618	dmr_1290044	0.627
chr7	144235423	144235989	dmr_1290110	0.6555
chr7	144236658	144237705	dmr_1290111	0.7325
chr7	144241032	144241488	dmr_1290114	0.5795
chr7	144251016	144251617	dmr_1290128	0.7405
chr7	144268181	144268995	dmr_1290154	0.7075
chr7	144283987	144284158	dmr_1290175	0.6745
chr7	144285523	144285959	dmr_1290176	0.5539999999999999
chr7	144316259	144316481	dmr_1290224	0.687
chr7	144316755	144317147	dmr_1290225	0.804
chr7	144325518	144326065	dmr_1290237	0.5305
chr7	144340300	144341029	dmr_1290259	0.521
chr7	144374776	144374973	dmr_1290293	0.555
chr7	144381669	144381873	dmr_1290303	0.8885
chr7	144381969	144382046	dmr_1290304	0.619
chr7	144394594	144394638	dmr_1290328	0.5655
chr7	144414032	144415359	dmr_1290360	0.5515
chr7	144415811	144417218	dmr_1290362	0.5479999999999999
chr7	144420695	144421079	dmr_1290369	0.5885
chr7	144529590	144530021	dmr_1290475	0.5660000000000001
chr7	144756018	144756075	dmr_1290592	0.55
chr7	144908475	144908847	dmr_1290661	0.5660000000000001
chr7	144970854	144971028	dmr_1290693	0.8555
chr7	145007460	145007468	dmr_1290713	0.631
chr7	145106295	145106749	dmr_1290750	0.5935
chr7	145155946	145156109	dmr_1290776	0.503
chr7	145196305	145197166	dmr_1290803	0.5379999999999999
chr7	145197506	145198358	dmr_1290804	0.765
chr7	145199876	145200111	dmr_1290806	0.5589999999999999
chr7	145222389	145222456	dmr_1290817	0.6729999999999999
chr8	3172203	3172308	dmr_1290915	0.809
chr8	3237384	3237763	dmr_1290959	0.619
chr8	3280387	3280819	dmr_1290991	0.7525
chr8	3492471	3492634	dmr_1291100	0.6235
chr8	3502132	3502664	dmr_1291110	0.6705
chr8	3609053	3609115	dmr_1291162	0.5205
chr8	3630567	3630647	dmr_1291172	0.6965
chr8	3654805	3655038	dmr_1291187	0.6915
chr8	3657163	3657390	dmr_1291189	0.78
chr8	3704919	3705427	dmr_1291216	0.7245
chr8	4206278	4206850	dmr_1291292	0.6629999999999999
chr8	4216190	4216385	dmr_1291302	0.5535
chr8	4217495	4217736	dmr_1291303	0.501
chr8	4219360	4219846	dmr_1291305	0.8095
chr8	4254288	4254394	dmr_1291333	0.8105
chr8	4256677	4256882	dmr_1291335	0.614
chr8	4257530	4258284	dmr_1291336	0.774
chr8	4259446	4259949	dmr_1291337	0.6215
chr8	4262978	4264187	dmr_1291342	0.612
chr8	4264319	4264625	dmr_1291344	0.7505
chr8	4265264	4265401	dmr_1291346	0.633
chr8	4265682	4265921	dmr_1291347	0.6245
chr8	4313578	4313615	dmr_1291382	0.7140000000000001
chr8	4367950	4368213	dmr_1291422	0.6245
chr8	4401586	4401794	dmr_1291430	0.8295
chr8	5286369	5286513	dmr_1291687	0.6935
chr8	6043965	6044397	dmr_1291906	0.5660000000000001
chr8	6111065	6111069	dmr_1291940	0.669
chr8	6111743	6111922	dmr_1291942	0.5485
chr8	6165744	6165748	dmr_1291959	0.7525
chr8	6179804	6179870	dmr_1291969	0.685
chr8	6197672	6197925	dmr_1291978	0.6305
chr8	6241036	6241148	dmr_1292003	0.863
chr8	6367367	6368183	dmr_1292050	0.7555
chr8	6374753	6375207	dmr_1292057	0.7
chr8	6398539	6399171	dmr_1292080	0.862
chr8	6645638	6645715	dmr_1292187	0.522
chr8	7011996	7012371	dmr_1292307	0.721
chr8	7206425	7206583	dmr_1292373	0.501
chr8	7207180	7207453	dmr_1292374	0.654
chr8	7469441	7469724	dmr_1292479	0.585
chr8	7570386	7570685	dmr_1292515	0.815
chr8	7570793	7570880	dmr_1292516	0.6735
chr8	7719089	7719721	dmr_1292570	0.8905
chr8	7722074	7722218	dmr_1292575	0.5125
chr8	7801234	7801938	dmr_1292612	0.5125
chr8	7953939	7954155	dmr_1292687	0.532
chr8	7954901	7955030	dmr_1292688	0.7759999999999999
chr8	7973833	7973997	dmr_1292699	0.565
chr8	7995001	7995137	dmr_1292714	0.8195
chr8	8005298	8005477	dmr_1292725	0.513
chr8	8054665	8054838	dmr_1292771	0.8
chr8	8084781	8084855	dmr_1292785	0.805
chr8	8142996	8143533	dmr_1292832	0.6695
chr8	8191883	8192894	dmr_1292865	0.55
chr8	8208497	8208645	dmr_1292871	0.9095
chr8	8232328	8234046	dmr_1292888	0.8025
chr8	8407101	8407296	dmr_1292995	0.8495
chr8	8407345	8407380	dmr_1292996	0.5315
chr8	8419529	8420122	dmr_1293004	0.5875
chr8	8427746	8428063	dmr_1293011	0.6085
chr8	8442137	8442171	dmr_1293022	0.5635
chr8	8519438	8519927	dmr_1293073	0.669
chr8	8520190	8520209	dmr_1293074	0.7855
chr8	8562351	8562632	dmr_1293113	0.5665
chr8	8609995	8610184	dmr_1293147	0.6125
chr8	8613686	8613778	dmr_1293151	0.5635
chr8	8621163	8621496	dmr_1293160	0.6940000000000001
chr8	8631319	8631467	dmr_1293175	0.5785
chr8	8649942	8650190	dmr_1293199	0.7375
chr8	8650531	8650839	dmr_1293200	0.5115
chr8	8655673	8656994	dmr_1293206	0.7170000000000001
chr8	8657250	8657507	dmr_1293207	0.7065
chr8	8657881	8659588	dmr_1293208	0.6835
chr8	8662440	8662581	dmr_1293209	0.5635
chr8	8993733	8994605	dmr_1293436	0.5145
chr8	8999974	9000627	dmr_1293440	0.6459999999999999
chr8	9060211	9060718	dmr_1293481	0.677
chr8	9123893	9124747	dmr_1293532	0.5315
chr8	9132387	9133094	dmr_1293541	0.503
chr8	9189192	9189674	dmr_1293574	0.5435
chr8	9198909	9199581	dmr_1293583	0.5845
chr8	9208532	9208989	dmr_1293594	0.5605
chr8	9213559	9213756	dmr_1293597	0.7935
chr8	9214172	9214294	dmr_1293598	0.6709999999999999
chr8	9226754	9227409	dmr_1293611	0.7345
chr8	9248295	9249058	dmr_1293637	0.7995
chr8	9253211	9253792	dmr_1293641	0.708
chr8	9264329	9265024	dmr_1293656	0.5505
chr8	9276736	9277168	dmr_1293672	0.6835
chr8	9292311	9292961	dmr_1293688	0.6005
chr8	9301879	9301931	dmr_1293700	0.5115
chr8	9338183	9338472	dmr_1293738	0.6385
chr8	9372213	9372229	dmr_1293775	0.6765
chr8	9398837	9398872	dmr_1293798	0.6255
chr8	9418970	9419210	dmr_1293819	0.564
chr8	9535030	9535227	dmr_1293917	0.527
chr8	9545636	9545927	dmr_1293927	0.7120000000000001
chr8	9569024	9569253	dmr_1293946	0.526
chr8	9579671	9579777	dmr_1293957	0.693
chr8	9657094	9657102	dmr_1294040	0.8205
chr8	9707241	9707793	dmr_1294085	0.8245
chr8	9735349	9735652	dmr_1294122	0.738
chr8	9768275	9768317	dmr_1294150	0.5405
chr8	9797165	9797985	dmr_1294174	0.7405
chr8	9797990	9798281	dmr_1294175	0.5075
chr8	9810550	9811632	dmr_1294184	0.7315
chr8	9860574	9861133	dmr_1294223	0.5115
chr8	9865028	9866310	dmr_1294225	0.7195
chr8	9922191	9922685	dmr_1294259	0.7325
chr8	9929490	9930539	dmr_1294262	0.7465
chr8	9949309	9950197	dmr_1294277	0.627
chr8	10004044	10004663	dmr_1294307	0.6940000000000001
chr8	10007721	10007727	dmr_1294312	0.6315
chr8	10053424	10053527	dmr_1294354	0.5655
chr8	10108600	10109212	dmr_1294388	0.564
chr8	10122262	10122305	dmr_1294407	0.634
chr8	10145556	10145677	dmr_1294431	0.536
chr8	10145940	10146443	dmr_1294432	0.7575
chr8	10154382	10154775	dmr_1294443	0.5825
chr8	10172538	10172796	dmr_1294463	0.805
chr8	10224521	10224837	dmr_1294512	0.6295
chr8	10229736	10229757	dmr_1294517	0.5065
chr8	10307301	10307544	dmr_1294582	0.5329999999999999
chr8	10307944	10308733	dmr_1294584	0.6905
chr8	10458057	10458420	dmr_1294733	0.535
chr8	10474358	10474957	dmr_1294755	0.5045
chr8	10480123	10480331	dmr_1294762	0.59
chr8	10489845	10490433	dmr_1294775	0.723
chr8	10493215	10493498	dmr_1294781	0.5965
chr8	10502692	10502891	dmr_1294790	0.8095
chr8	10534397	10535702	dmr_1294819	0.561
chr8	10538331	10538852	dmr_1294823	0.5735
chr8	10539727	10540178	dmr_1294824	0.546
chr8	10546033	10546388	dmr_1294832	0.813
chr8	10546602	10546821	dmr_1294834	0.7345
chr8	10548400	10548501	dmr_1294837	0.5920000000000001
chr8	10548682	10548854	dmr_1294838	0.52
chr8	10586037	10586055	dmr_1294890	0.687
chr8	10646564	10646914	dmr_1294952	0.74
chr8	10825396	10825921	dmr_1295079	0.534
chr8	10869768	10870211	dmr_1295118	0.785
chr8	10891474	10891777	dmr_1295140	0.5205
chr8	10918365	10918778	dmr_1295160	0.633
chr8	10945924	10946793	dmr_1295187	0.5465
chr8	11063997	11064355	dmr_1295280	0.637
chr8	11077209	11077806	dmr_1295294	0.5589999999999999
chr8	11114136	11115547	dmr_1295322	0.5915
chr8	11186982	11187313	dmr_1295371	0.583
chr8	11188724	11188879	dmr_1295372	0.7945
chr8	11203165	11203513	dmr_1295389	0.726
chr8	11203563	11203613	dmr_1295391	0.5595
chr8	11252607	11253469	dmr_1295432	0.7195
chr8	11262103	11262597	dmr_1295438	0.6015
chr8	11269536	11269740	dmr_1295447	0.6785
chr8	11273495	11274116	dmr_1295452	0.792
chr8	11296969	11297110	dmr_1295479	0.5845
chr8	11300377	11300528	dmr_1295483	0.614
chr8	11313230	11313957	dmr_1295497	0.613
chr8	11375639	11376253	dmr_1295561	0.5529999999999999
chr8	11382076	11383814	dmr_1295569	0.5155
chr8	11414078	11414445	dmr_1295600	0.693
chr8	11415137	11415369	dmr_1295602	0.5135
chr8	11418765	11419428	dmr_1295607	0.546
chr8	11421920	11421969	dmr_1295611	0.6609999999999999
chr8	11507990	11508225	dmr_1295671	0.5545
chr8	11614355	11614728	dmr_1295753	0.6875
chr8	11618395	11618561	dmr_1295758	0.5705
chr8	11628498	11628996	dmr_1295768	0.691
chr8	11629857	11630276	dmr_1295770	0.8215
chr8	11691418	11691549	dmr_1295818	0.71
chr8	11705818	11706421	dmr_1295834	0.5760000000000001
chr8	11723350	11724149	dmr_1295843	0.6865
chr8	11740644	11740996	dmr_1295857	0.711
chr8	11762185	11762625	dmr_1295879	0.665
chr8	11762693	11762913	dmr_1295880	0.5870000000000001
chr8	11767223	11767361	dmr_1295887	0.5295
chr8	11774905	11775986	dmr_1295896	0.5539999999999999
chr8	11776401	11776517	dmr_1295898	0.6509999999999999
chr8	11776833	11777241	dmr_1295899	0.7085
chr8	11777311	11777590	dmr_1295900	0.5555
chr8	11779825	11781084	dmr_1295904	0.6245
chr8	11785233	11785247	dmr_1295911	0.706
chr8	11785516	11785656	dmr_1295912	0.6629999999999999
chr8	11785749	11785896	dmr_1295913	0.6255
chr8	11820015	11820426	dmr_1295966	0.5885
chr8	11822529	11822689	dmr_1295972	0.569
chr8	11822771	11823187	dmr_1295973	0.7829999999999999
chr8	11834238	11835220	dmr_1295993	0.5415
chr8	12052853	12053214	dmr_1296134	0.718
chr8	12073452	12074271	dmr_1296153	0.7190000000000001
chr8	12096220	12096402	dmr_1296170	0.5379999999999999
chr8	12162913	12163747	dmr_1296214	0.72
chr8	12165165	12166146	dmr_1296217	0.5760000000000001
chr8	12182305	12182850	dmr_1296233	0.513
chr8	12278903	12279293	dmr_1296304	0.688
chr8	12279572	12279917	dmr_1296305	0.652
chr8	12621593	12622037	dmr_1296553	0.8165
chr8	12668872	12669238	dmr_1296599	0.732
chr8	12716347	12716581	dmr_1296635	0.596
chr8	12768698	12769194	dmr_1296663	0.5015
chr8	12780710	12781232	dmr_1296677	0.5205
chr8	12781563	12781767	dmr_1296678	0.5885
chr8	12786585	12787295	dmr_1296685	0.636
chr8	12803088	12803392	dmr_1296702	0.5025
chr8	12874167	12874489	dmr_1296754	0.6935
chr8	12889119	12889579	dmr_1296763	0.722
chr8	12918027	12918049	dmr_1296787	0.638
chr8	12918312	12918390	dmr_1296788	0.6215
chr8	12920258	12920952	dmr_1296791	0.703
chr8	12934838	12934923	dmr_1296816	0.6759999999999999
chr8	12961358	12961476	dmr_1296860	0.679
chr8	12961777	12962023	dmr_1296862	0.6405
chr8	12983721	12983862	dmr_1296886	0.7115
chr8	12984485	12984564	dmr_1296887	0.518
chr8	12984900	12986250	dmr_1296888	0.63
chr8	12987133	12987681	dmr_1296891	0.68
chr8	12999735	12999741	dmr_1296910	0.5435
chr8	13021687	13022679	dmr_1296937	0.6435
chr8	13028453	13029401	dmr_1296946	0.6759999999999999
chr8	13049128	13049309	dmr_1296965	0.633
chr8	13352773	13353322	dmr_1297200	0.6515
chr8	13368105	13368264	dmr_1297222	0.5660000000000001
chr8	13368284	13368421	dmr_1297223	0.7055
chr8	13415553	13415919	dmr_1297254	0.7365
chr8	13416015	13416126	dmr_1297255	0.622
chr8	13519613	13519804	dmr_1297346	0.5489999999999999
chr8	13531668	13532284	dmr_1297358	0.537
chr8	13539253	13539321	dmr_1297367	0.5635
chr8	13571929	13572271	dmr_1297395	0.6225
chr8	13591083	13592023	dmr_1297407	0.6265
chr8	13602204	13602787	dmr_1297420	0.5925
chr8	13605500	13606047	dmr_1297423	0.5265
chr8	13607937	13608105	dmr_1297426	0.7140000000000001
chr8	13611764	13612001	dmr_1297432	0.6165
chr8	13612083	13612460	dmr_1297433	0.513
chr8	13624800	13625754	dmr_1297446	0.6615
chr8	13627145	13627542	dmr_1297448	0.534
chr8	13630871	13630967	dmr_1297453	0.6215
chr8	13640211	13641179	dmr_1297462	0.615
chr8	13644345	13644577	dmr_1297466	0.6775
chr8	13644881	13646259	dmr_1297467	0.7175
chr8	13660478	13660742	dmr_1297486	0.6465
chr8	13675391	13676021	dmr_1297504	0.828
chr8	13740398	13740710	dmr_1297537	0.693
chr8	13741647	13741936	dmr_1297539	0.726
chr8	13777442	13777586	dmr_1297564	0.603
chr8	13794757	13794800	dmr_1297579	0.586
chr8	13890840	13891038	dmr_1297630	0.5785
chr8	13891299	13891805	dmr_1297631	0.52
chr8	13932767	13934176	dmr_1297669	0.7170000000000001
chr8	13946267	13946493	dmr_1297686	0.7655
chr8	14091138	14091316	dmr_1297805	0.5785
chr8	14097505	14098117	dmr_1297809	0.6125
chr8	14098479	14098740	dmr_1297810	0.608
chr8	14111034	14111450	dmr_1297825	0.6105
chr8	14112716	14112864	dmr_1297828	0.7390000000000001
chr8	14112883	14112897	dmr_1297829	0.5955
chr8	14112906	14114332	dmr_1297830	0.8595
chr8	14118399	14118522	dmr_1297833	0.5575
chr8	14123982	14124170	dmr_1297841	0.7685
chr8	14124182	14124627	dmr_1297842	0.6995
chr8	14124936	14125501	dmr_1297843	0.7075
chr8	14149515	14150159	dmr_1297868	0.741
chr8	14151243	14151339	dmr_1297870	0.5625
chr8	14157276	14157390	dmr_1297879	0.574
chr8	14181460	14181611	dmr_1297902	0.763
chr8	14181663	14182141	dmr_1297903	0.6729999999999999
chr8	14194647	14194825	dmr_1297927	0.6665
chr8	14207570	14208134	dmr_1297940	0.575
chr8	14213922	14214006	dmr_1297947	0.6725
chr8	14240262	14240322	dmr_1297983	0.6345
chr8	14251056	14251114	dmr_1297995	0.6905
chr8	14258044	14259051	dmr_1298008	0.5065
chr8	14261679	14261718	dmr_1298012	0.509
chr8	14262013	14262704	dmr_1298013	0.5235
chr8	14287514	14287701	dmr_1298055	0.6065
chr8	14321263	14321993	dmr_1298100	0.508
chr8	14324774	14325111	dmr_1298106	0.5415
chr8	14330867	14331131	dmr_1298118	0.6409999999999999
chr8	14331322	14331725	dmr_1298120	0.805
chr8	14348800	14349102	dmr_1298144	0.6940000000000001
chr8	14349182	14349499	dmr_1298145	0.6095
chr8	14349520	14349745	dmr_1298146	0.6525
chr8	14397977	14398378	dmr_1298209	0.7675
chr8	14405600	14405738	dmr_1298220	0.799
chr8	14406278	14406562	dmr_1298221	0.5245
chr8	14462168	14462617	dmr_1298304	0.5705
chr8	14467932	14468439	dmr_1298311	0.685
chr8	14472771	14473237	dmr_1298318	0.635
chr8	14490497	14490806	dmr_1298344	0.6515
chr8	14501931	14502941	dmr_1298367	0.7595
chr8	14503296	14503345	dmr_1298368	0.55
chr8	14547569	14547626	dmr_1298423	0.5735
chr8	14559621	14559820	dmr_1298439	0.674
chr8	14564499	14564679	dmr_1298448	0.7505
chr8	14580226	14580407	dmr_1298471	0.6645
chr8	14583802	14583851	dmr_1298477	0.779
chr8	14607770	14608713	dmr_1298511	0.5579999999999999
chr8	14640221	14640812	dmr_1298559	0.6575
chr8	14662086	14662194	dmr_1298588	0.6895
chr8	14737999	14738136	dmr_1298698	0.5710000000000001
chr8	14740951	14741087	dmr_1298701	0.5285
chr8	14776777	14777161	dmr_1298751	0.5795
chr8	14777426	14778602	dmr_1298752	0.615
chr8	14780333	14780554	dmr_1298757	0.6745
chr8	14813948	14814122	dmr_1298796	0.6365
chr8	14829946	14830090	dmr_1298820	0.604
chr8	14912661	14913168	dmr_1298912	0.588
chr8	14969703	14971847	dmr_1298956	0.6565
chr8	14974267	14974634	dmr_1298961	0.58
chr8	14985660	14986281	dmr_1298980	0.607
chr8	14986938	14987346	dmr_1298981	0.5945
chr8	14989238	14990057	dmr_1298986	0.5465
chr8	15004385	15004499	dmr_1299003	0.5635
chr8	15027070	15027419	dmr_1299030	0.6809999999999999
chr8	15035255	15035802	dmr_1299041	0.7390000000000001
chr8	15174665	15174806	dmr_1299125	0.6395
chr8	15206428	15207313	dmr_1299148	0.765
chr8	15233306	15233627	dmr_1299175	0.6755
chr8	15244540	15245208	dmr_1299184	0.7515
chr8	15311172	15311357	dmr_1299236	0.526
chr8	15314201	15314221	dmr_1299241	0.537
chr8	15323565	15323730	dmr_1299254	0.7155
chr8	15340597	15341324	dmr_1299269	0.531
chr8	15344211	15344449	dmr_1299272	0.5975
chr8	15344591	15344652	dmr_1299273	0.6185
chr8	15346778	15346871	dmr_1299275	0.6635
chr8	15469891	15470259	dmr_1299358	0.5065
chr8	15487245	15487726	dmr_1299373	0.5660000000000001
chr8	15501188	15501375	dmr_1299390	0.7385
chr8	15562043	15562634	dmr_1299422	0.58
chr8	15562635	15562917	dmr_1299423	0.774
chr8	15562933	15563141	dmr_1299424	0.695
chr8	15569846	15570490	dmr_1299432	0.764
chr8	15570754	15571122	dmr_1299433	0.675
chr8	15576645	15577086	dmr_1299436	0.537
chr8	15578059	15578338	dmr_1299438	0.619
chr8	15591347	15593336	dmr_1299449	0.5820000000000001
chr8	15660571	15660589	dmr_1299496	0.7070000000000001
chr8	15926937	15927386	dmr_1299629	0.6609999999999999
chr8	15942349	15942855	dmr_1299648	0.8335
chr8	15944318	15944433	dmr_1299650	0.7145
chr8	15946189	15946256	dmr_1299653	0.5775
chr8	15949795	15949822	dmr_1299660	0.598
chr8	15955608	15956559	dmr_1299667	0.6675
chr8	15994158	15994905	dmr_1299689	0.6829999999999999
chr8	16011415	16011782	dmr_1299706	0.708
chr8	16011855	16011880	dmr_1299707	0.5579999999999999
chr8	16014504	16014738	dmr_1299713	0.8390000000000001
chr8	16051585	16052034	dmr_1299739	0.6765
chr8	16052422	16052885	dmr_1299740	0.519
chr8	16114585	16115479	dmr_1299801	0.7365
chr8	16132736	16132844	dmr_1299817	0.6975
chr8	16159079	16160122	dmr_1299831	0.5895
chr8	16194831	16194838	dmr_1299860	0.7055
chr8	16247593	16247658	dmr_1299909	0.674
chr8	16295265	16295315	dmr_1299957	0.7090000000000001
chr8	16311732	16311969	dmr_1299972	0.7935
chr8	16473656	16473751	dmr_1300096	0.606
chr8	16497263	16497316	dmr_1300117	0.778
chr8	16533503	16533731	dmr_1300139	0.7425
chr8	16542091	16542684	dmr_1300152	0.645
chr8	16614282	16614497	dmr_1300213	0.5925
chr8	16614899	16615251	dmr_1300214	0.512
chr8	16683735	16683745	dmr_1300274	0.522
chr8	16696190	16696516	dmr_1300292	0.6459999999999999
chr8	16706168	16706361	dmr_1300300	0.6235
chr8	16717518	16717767	dmr_1300308	0.875
chr8	16717783	16717838	dmr_1300309	0.7235
chr8	16734912	16735318	dmr_1300329	0.6465
chr8	16770542	16770744	dmr_1300354	0.7295
chr8	16819727	16819949	dmr_1300402	0.5915
chr8	16857990	16858132	dmr_1300439	0.6615
chr8	16859329	16859450	dmr_1300442	0.759
chr8	16893058	16893186	dmr_1300467	0.775
chr8	16894614	16894886	dmr_1300470	0.5455
chr8	16936769	16937220	dmr_1300499	0.634
chr8	16954741	16955804	dmr_1300516	0.7290000000000001
chr8	16998035	16998344	dmr_1300571	0.7395
chr8	17012052	17012214	dmr_1300587	0.596
chr8	17015101	17015985	dmr_1300590	0.6779999999999999
chr8	17053452	17054025	dmr_1300631	0.7525
chr8	17054283	17054299	dmr_1300632	0.61
chr8	17057562	17057618	dmr_1300637	0.682
chr8	17098138	17098178	dmr_1300663	0.6125
chr8	17125853	17126343	dmr_1300693	0.64
chr8	17210697	17211014	dmr_1300769	0.679
chr8	17289523	17289691	dmr_1300841	0.6605
chr8	17297387	17297592	dmr_1300849	0.8425
chr8	17298367	17298890	dmr_1300851	0.542
chr8	17347117	17347136	dmr_1300896	0.727
chr8	17409593	17409740	dmr_1300963	0.705
chr8	17449414	17449426	dmr_1301002	0.664
chr8	17462452	17462816	dmr_1301015	0.6515
chr8	17463256	17463293	dmr_1301016	0.645
chr8	17463592	17463594	dmr_1301017	0.503
chr8	17465325	17465749	dmr_1301020	0.6555
chr8	17505988	17506051	dmr_1301065	0.6935
chr8	17506167	17506252	dmr_1301066	0.7255
chr8	17511399	17511657	dmr_1301075	0.713
chr8	17511705	17511826	dmr_1301076	0.6515
chr8	17598810	17599031	dmr_1301152	0.843
chr8	17602704	17603021	dmr_1301155	0.5215
chr8	17612735	17612747	dmr_1301162	0.6255
chr8	17664759	17665008	dmr_1301193	0.516
chr8	17690150	17690383	dmr_1301209	0.6985
chr8	17700526	17700719	dmr_1301215	0.5660000000000001
chr8	17712510	17713111	dmr_1301222	0.7575
chr8	17727927	17728011	dmr_1301233	0.754
chr8	17729123	17729213	dmr_1301235	0.5265
chr8	18057553	18057701	dmr_1301360	0.6155
chr8	18059681	18059772	dmr_1301363	0.708
chr8	18258427	18258653	dmr_1301446	0.7425
chr8	18268790	18268974	dmr_1301451	0.5235
chr8	18412075	18412403	dmr_1301521	0.6295
chr8	18618513	18618667	dmr_1301632	0.6195
chr8	18671448	18671923	dmr_1301681	0.523
chr8	18779943	18780085	dmr_1301775	0.5335
chr8	18910896	18911198	dmr_1301847	0.6725
chr8	18913027	18913364	dmr_1301849	0.742
chr8	18950112	18950368	dmr_1301878	0.5205
chr8	22169297	22169793	dmr_1302219	0.547
chr8	22434443	22434519	dmr_1302341	0.5329999999999999
chr8	22470067	22470398	dmr_1302365	0.6945
chr8	22471166	22471737	dmr_1302366	0.599
chr8	22471782	22471835	dmr_1302367	0.7879999999999999
chr8	22471908	22472064	dmr_1302368	0.6695
chr8	22472085	22472171	dmr_1302369	0.69
chr8	22485749	22486366	dmr_1302386	0.6875
chr8	22507187	22507969	dmr_1302409	0.5529999999999999
chr8	22508024	22508057	dmr_1302410	0.7615
chr8	22538384	22538603	dmr_1302449	0.7195
chr8	22544189	22544219	dmr_1302457	0.7215
chr8	22544715	22544803	dmr_1302459	0.6815
chr8	22545071	22545207	dmr_1302460	0.507
chr8	22567986	22568957	dmr_1302473	0.6325
chr8	22578908	22579096	dmr_1302482	0.6585
chr8	22650689	22650987	dmr_1302533	0.5429999999999999
chr8	22743265	22743413	dmr_1302591	0.5555
chr8	22743834	22743901	dmr_1302592	0.623
chr8	22747244	22747259	dmr_1302596	0.5105
chr8	22747454	22747469	dmr_1302597	0.527
chr8	22758630	22759379	dmr_1302609	0.6835
chr8	22873412	22873519	dmr_1302697	0.6415
chr8	22877190	22878003	dmr_1302704	0.675
chr8	22889086	22889318	dmr_1302722	0.57
chr8	22894752	22894779	dmr_1302731	0.6735
chr8	22940403	22940644	dmr_1302769	0.6865
chr8	22961924	22962814	dmr_1302791	0.8095
chr8	22977527	22978508	dmr_1302802	0.56
chr8	23027571	23027814	dmr_1302862	0.6965
chr8	23028806	23028843	dmr_1302863	0.541
chr8	23038363	23038751	dmr_1302878	0.633
chr8	23038897	23039166	dmr_1302879	0.568
chr8	23078395	23079002	dmr_1302926	0.579
chr8	23090141	23090671	dmr_1302937	0.6215
chr8	23092482	23092659	dmr_1302939	0.838
chr8	23168937	23169224	dmr_1303022	0.5225
chr8	23176590	23176688	dmr_1303029	0.695
chr8	23388972	23389262	dmr_1303162	0.5985
chr8	23641778	23641813	dmr_1303325	0.6245
chr8	23641832	23642290	dmr_1303326	0.6315
chr8	23671475	23672651	dmr_1303349	0.5055
chr8	23724573	23724961	dmr_1303410	0.711
chr8	23740845	23741831	dmr_1303433	0.7085
chr8	23746262	23746410	dmr_1303442	0.515
chr8	23770188	23770403	dmr_1303472	0.7979999999999999
chr8	23792214	23792754	dmr_1303505	0.7135
chr8	23801246	23801656	dmr_1303516	0.586
chr8	23817490	23817847	dmr_1303536	0.7175
chr8	23883015	23883055	dmr_1303609	0.8445
chr8	23884501	23885088	dmr_1303613	0.8065
chr8	23907042	23907765	dmr_1303640	0.7695
chr8	24074709	24074780	dmr_1303835	0.706
chr8	24114393	24114639	dmr_1303868	0.5905
chr8	24132368	24132888	dmr_1303879	0.7435
chr8	24214398	24214577	dmr_1303942	0.7305
chr8	24219270	24219778	dmr_1303949	0.5715
chr8	24220331	24220834	dmr_1303951	0.6715
chr8	24242302	24242576	dmr_1303971	0.5545
chr8	24280132	24280474	dmr_1304000	0.5965
chr8	24390526	24390596	dmr_1304085	0.534
chr8	24469366	24469464	dmr_1304163	0.5405
chr8	24581458	24581680	dmr_1304242	0.6535
chr8	24586600	24586876	dmr_1304245	0.6285
chr8	24966025	24966189	dmr_1304395	0.5825
chr8	24973809	24974443	dmr_1304402	0.7575
chr8	24974477	24974560	dmr_1304403	0.536
chr8	24992767	24994033	dmr_1304420	0.5525
chr8	25018200	25018285	dmr_1304441	0.6825
chr8	25029343	25029640	dmr_1304449	0.652
chr8	25034900	25034972	dmr_1304454	0.5755
chr8	25038846	25039540	dmr_1304456	0.7845
chr8	25045876	25046059	dmr_1304464	0.6759999999999999
chr8	25048377	25048386	dmr_1304466	0.5475
chr8	25051443	25053064	dmr_1304468	0.708
chr8	25101126	25101137	dmr_1304507	0.5555
chr8	25102546	25103433	dmr_1304508	0.5845
chr8	25113896	25114767	dmr_1304511	0.937
chr8	25114953	25115085	dmr_1304512	0.835
chr8	25120110	25120359	dmr_1304518	0.7055
chr8	25120401	25120527	dmr_1304519	0.505
chr8	25135142	25135773	dmr_1304526	0.7709999999999999
chr8	25135846	25136051	dmr_1304527	0.795
chr8	25139012	25139810	dmr_1304531	0.6695
chr8	25150369	25151006	dmr_1304541	0.64
chr8	25151698	25151946	dmr_1304542	0.7745
chr8	25151995	25152264	dmr_1304543	0.596
chr8	25159026	25159784	dmr_1304553	0.7215
chr8	25159885	25160104	dmr_1304554	0.7035
chr8	25161160	25161553	dmr_1304557	0.5820000000000001
chr8	25163756	25164359	dmr_1304561	0.6035
chr8	25185148	25185604	dmr_1304587	0.513
chr8	25185899	25186247	dmr_1304588	0.784
chr8	25186476	25189136	dmr_1304589	0.636
chr8	25190278	25192600	dmr_1304592	0.6559999999999999
chr8	25196212	25196957	dmr_1304597	0.7305
chr8	25197850	25198287	dmr_1304599	0.5595
chr8	25199554	25200008	dmr_1304601	0.5529999999999999
chr8	25202471	25202780	dmr_1304602	0.539
chr8	25216346	25216446	dmr_1304612	0.7155
chr8	25222930	25222970	dmr_1304622	0.7120000000000001
chr8	25223532	25223629	dmr_1304624	0.628
chr8	25223676	25224584	dmr_1304625	0.625
chr8	25224890	25225419	dmr_1304626	0.7415
chr8	25225992	25226806	dmr_1304627	0.5365
chr8	25358247	25358275	dmr_1304716	0.698
chr8	25365951	25366476	dmr_1304722	0.6605
chr8	25443532	25443654	dmr_1304778	0.6475
chr8	25443669	25443808	dmr_1304779	0.68
chr8	25491172	25491661	dmr_1304805	0.6465
chr8	25537583	25537641	dmr_1304835	0.6015
chr8	25556051	25556158	dmr_1304851	0.585
chr8	25606723	25606820	dmr_1304880	0.52
chr8	25635749	25636372	dmr_1304905	0.5395
chr8	25638010	25638567	dmr_1304910	0.5579999999999999
chr8	25660148	25660241	dmr_1304933	0.7975
chr8	25668703	25668977	dmr_1304942	0.7475
chr8	25721274	25721401	dmr_1304995	0.5755
chr8	25766848	25767055	dmr_1305037	0.6859999999999999
chr8	25798677	25799283	dmr_1305062	0.8785
chr8	25806048	25806603	dmr_1305067	0.632
chr8	25818318	25818770	dmr_1305073	0.61
chr8	25862764	25863058	dmr_1305093	0.5655
chr8	25880650	25880950	dmr_1305103	0.6459999999999999
chr8	25881125	25881158	dmr_1305104	0.71
chr8	25944447	25945504	dmr_1305139	0.8155
chr8	25972689	25973254	dmr_1305157	0.812
chr8	26105122	26105587	dmr_1305267	0.7040000000000001
chr8	26116324	26116459	dmr_1305280	0.5145
chr8	26243705	26244673	dmr_1305356	0.563
chr8	26246143	26246263	dmr_1305359	0.5785
chr8	26394841	26394958	dmr_1305456	0.6955
chr8	26493474	26493744	dmr_1305516	0.722
chr8	26533566	26534315	dmr_1305544	0.79
chr8	26535669	26536104	dmr_1305547	0.757
chr8	26608440	26608459	dmr_1305583	0.6475
chr8	26608713	26609155	dmr_1305584	0.6445
chr8	26680731	26681384	dmr_1305628	0.516
chr8	26768677	26769107	dmr_1305686	0.5745
chr8	26771508	26771939	dmr_1305689	0.591
chr8	26780513	26780919	dmr_1305700	0.7445
chr8	26783064	26783232	dmr_1305705	0.65
chr8	26808175	26808487	dmr_1305726	0.7879999999999999
chr8	26808541	26808952	dmr_1305727	0.6105
chr8	26816701	26816720	dmr_1305735	0.5479999999999999
chr8	26817054	26817236	dmr_1305736	0.7490000000000001
chr8	26848986	26849730	dmr_1305760	0.7045
chr8	26849792	26849872	dmr_1305761	0.7040000000000001
chr8	26902316	26902516	dmr_1305800	0.624
chr8	26910534	26910938	dmr_1305808	0.5429999999999999
chr8	26975803	26976012	dmr_1305840	0.659
chr8	26979247	26980036	dmr_1305841	0.695
chr8	26980043	26980179	dmr_1305842	0.517
chr8	27037355	27037646	dmr_1305878	0.513
chr8	27043849	27043901	dmr_1305884	0.6925
chr8	27057272	27058835	dmr_1305896	0.5235
chr8	27086392	27087842	dmr_1305918	0.586
chr8	27109478	27109863	dmr_1305937	0.7015
chr8	27112839	27112974	dmr_1305941	0.6845
chr8	27127886	27128010	dmr_1305958	0.6195
chr8	27175271	27175675	dmr_1305982	0.5405
chr8	27251783	27252174	dmr_1306027	0.5895
chr8	27271679	27272494	dmr_1306039	0.5985
chr8	27372685	27373071	dmr_1306082	0.6085
chr8	27386978	27387121	dmr_1306088	0.5425
chr8	27422185	27422460	dmr_1306115	0.857
chr8	27770488	27770717	dmr_1306238	0.603
chr8	27770799	27771166	dmr_1306239	0.863
chr8	27777108	27777236	dmr_1306245	0.9159999999999999
chr8	27868587	27869459	dmr_1306285	0.835
chr8	27870410	27871020	dmr_1306287	0.7215
chr8	27903714	27903813	dmr_1306300	0.51
chr8	28149027	28149544	dmr_1306382	0.7875
chr8	28267460	28267541	dmr_1306426	0.6895
chr8	28299288	28299601	dmr_1306444	0.633
chr8	28336825	28337830	dmr_1306461	0.6625
chr8	28341113	28341655	dmr_1306465	0.6985
chr8	28473309	28473404	dmr_1306520	0.6779999999999999
chr8	28559924	28560066	dmr_1306553	0.6265
chr8	28642316	28642428	dmr_1306608	0.5185
chr8	28645128	28645307	dmr_1306610	0.5515
chr8	28646632	28647102	dmr_1306613	0.8895
chr8	28647421	28647516	dmr_1306614	0.882
chr8	28650450	28651544	dmr_1306617	0.6495
chr8	28655809	28656007	dmr_1306623	0.8315
chr8	28662005	28662342	dmr_1306630	0.569
chr8	28682536	28683237	dmr_1306655	0.897
chr8	28695124	28695393	dmr_1306665	0.56
chr8	28720442	28720526	dmr_1306700	0.6785
chr8	28722026	28723243	dmr_1306702	0.561
chr8	28725966	28726220	dmr_1306707	0.5125
chr8	28829538	28829870	dmr_1306808	0.5529999999999999
chr8	28829998	28830055	dmr_1306809	0.6075
chr8	28830168	28830472	dmr_1306810	0.6890000000000001
chr8	28871286	28872278	dmr_1306836	0.6055
chr8	28875009	28875216	dmr_1306841	0.7045
chr8	28880860	28880907	dmr_1306847	0.5865
chr8	28891404	28891505	dmr_1306855	0.5825
chr8	28911648	28911964	dmr_1306870	0.541
chr8	28937353	28937651	dmr_1306898	0.574
chr8	28946854	28948616	dmr_1306907	0.525
chr8	28954490	28954686	dmr_1306913	0.6515
chr8	28961333	28961702	dmr_1306917	0.604
chr8	28992476	28992968	dmr_1306937	0.654
chr8	29005711	29006375	dmr_1306946	0.6635
chr8	29030781	29031078	dmr_1306968	0.653
chr8	29037217	29037403	dmr_1306975	0.6815
chr8	29037444	29037776	dmr_1306976	0.5305
chr8	29067181	29067290	dmr_1307007	0.789
chr8	29091234	29091346	dmr_1307045	0.5665
chr8	29213866	29213923	dmr_1307146	0.5505
chr8	29217539	29218654	dmr_1307150	0.5539999999999999
chr8	29234503	29234825	dmr_1307158	0.748
chr8	29777986	29778218	dmr_1307325	0.88
chr8	29958673	29959207	dmr_1307381	0.7005
chr8	30143252	30143699	dmr_1307457	0.613
chr8	30357798	30358003	dmr_1307545	0.574
chr8	30511492	30511602	dmr_1307609	0.569
chr8	30580938	30581164	dmr_1307643	0.843
chr8	30584841	30584876	dmr_1307646	0.6175
chr8	30719546	30719636	dmr_1307704	0.6105
chr8	30808512	30808555	dmr_1307746	0.5379999999999999
chr8	30915297	30915615	dmr_1307798	0.594
chr8	30999938	31000712	dmr_1307856	0.74
chr8	31000766	31001002	dmr_1307857	0.5515
chr8	31008388	31008852	dmr_1307861	0.5625
chr8	31068234	31070018	dmr_1307900	0.638
chr8	31071482	31071509	dmr_1307902	0.7275
chr8	31113445	31113830	dmr_1307932	0.536
chr8	31148717	31148771	dmr_1307963	0.6685
chr8	31151173	31151282	dmr_1307965	0.6945
chr8	31358846	31359493	dmr_1308080	0.643
chr8	31713346	31713958	dmr_1308250	0.6705
chr8	31843468	31843680	dmr_1308330	0.614
chr8	31907649	31907701	dmr_1308396	0.637
chr8	31907725	31907960	dmr_1308397	0.617
chr8	31917696	31918449	dmr_1308410	0.5245
chr8	31940661	31940886	dmr_1308429	0.754
chr8	31958446	31958687	dmr_1308442	0.5155
chr8	32082403	32082413	dmr_1308520	0.5805
chr8	32089141	32089165	dmr_1308529	0.5720000000000001
chr8	32089453	32089477	dmr_1308531	0.619
chr8	32106448	32106809	dmr_1308544	0.67
chr8	32151797	32151909	dmr_1308570	0.721
chr8	32203342	32203548	dmr_1308601	0.748
chr8	32215290	32215294	dmr_1308609	0.7445
chr8	32241478	32241549	dmr_1308631	0.76
chr8	32246981	32247328	dmr_1308633	0.5675
chr8	32292210	32292807	dmr_1308665	0.6205
chr8	32349015	32349593	dmr_1308699	0.54
chr8	32378936	32379296	dmr_1308715	0.6695
chr8	32394156	32394387	dmr_1308731	0.6940000000000001
chr8	32411873	32411997	dmr_1308748	0.768
chr8	32494871	32494886	dmr_1308785	0.546
chr8	32539808	32540235	dmr_1308806	0.5845
chr8	32541899	32542104	dmr_1308809	0.7025
chr8	32546731	32547070	dmr_1308815	0.765
chr8	32663439	32663653	dmr_1308890	0.7755
chr8	32679564	32679811	dmr_1308907	0.727
chr8	32792838	32793909	dmr_1308968	0.524
chr8	32796312	32796379	dmr_1308972	0.5675
chr8	32837255	32837478	dmr_1309002	0.5075
chr8	32844879	32844959	dmr_1309006	0.59
chr8	32882877	32883504	dmr_1309039	0.6375
chr8	32885257	32885625	dmr_1309040	0.5575
chr8	32990272	32990397	dmr_1309087	0.7505
chr8	32996753	32996883	dmr_1309091	0.8565
chr8	33003739	33004181	dmr_1309096	0.5379999999999999
chr8	33004520	33004735	dmr_1309097	0.5105
chr8	33004958	33005053	dmr_1309098	0.542
chr8	33406627	33406669	dmr_1309318	0.6675
chr8	33428489	33428630	dmr_1309346	0.527
chr8	33436535	33436896	dmr_1309355	0.713
chr8	33444735	33444887	dmr_1309363	0.586
chr8	33517930	33518028	dmr_1309391	0.662
chr8	33601820	33602174	dmr_1309426	0.718
chr8	33625642	33626537	dmr_1309448	0.6555
chr8	33735537	33735810	dmr_1309518	0.7065
chr8	33767047	33767262	dmr_1309538	0.861
chr8	33875415	33875875	dmr_1309604	0.5655
chr8	33997323	33998187	dmr_1309676	0.53
chr8	34096286	34096670	dmr_1309708	0.855
chr8	34103783	34104033	dmr_1309717	0.5845
chr8	34124216	34124710	dmr_1309727	0.628
chr8	34134390	34135097	dmr_1309735	0.7170000000000001
chr8	34137589	34138055	dmr_1309740	0.6225
chr8	34144875	34145290	dmr_1309750	0.5925
chr8	34155558	34155612	dmr_1309756	0.659
chr8	34156423	34156518	dmr_1309758	0.6125
chr8	34173444	34173546	dmr_1309780	0.625
chr8	34199027	34199268	dmr_1309802	0.7505
chr8	34207990	34208618	dmr_1309810	0.541
chr8	34216194	34216471	dmr_1309814	0.655
chr8	34251829	34252190	dmr_1309843	0.7090000000000001
chr8	34280560	34280606	dmr_1309865	0.6325
chr8	34331788	34332256	dmr_1309912	0.6105
chr8	34334990	34335242	dmr_1309914	0.7659999999999999
chr8	34344045	34344248	dmr_1309924	0.526
chr8	34361076	34361612	dmr_1309943	0.513
chr8	34372024	34372359	dmr_1309957	0.6409999999999999
chr8	34372496	34372778	dmr_1309958	0.5489999999999999
chr8	34442615	34442951	dmr_1310018	0.636
chr8	34480550	34480921	dmr_1310048	0.6729999999999999
chr8	34499153	34499497	dmr_1310070	0.6409999999999999
chr8	34499749	34499813	dmr_1310071	0.7090000000000001
chr8	34533535	34533717	dmr_1310094	0.6325
chr8	34535616	34535747	dmr_1310097	0.5935
chr8	34544662	34544692	dmr_1310103	0.7095
chr8	34596252	34596434	dmr_1310143	0.551
chr8	34613064	34613487	dmr_1310156	0.61
chr8	34622205	34622672	dmr_1310165	0.5725
chr8	34679676	34679796	dmr_1310200	0.596
chr8	34680328	34680482	dmr_1310201	0.6115
chr8	34683084	34683138	dmr_1310205	0.7935
chr8	34683244	34683500	dmr_1310206	0.8315
chr8	34710180	34710686	dmr_1310226	0.563
chr8	34797925	34798495	dmr_1310295	0.5335
chr8	34824613	34824629	dmr_1310324	0.7535
chr8	35120976	35121409	dmr_1310576	0.54
chr8	35157374	35157598	dmr_1310601	0.708
chr8	35157843	35158280	dmr_1310602	0.731
chr8	35213850	35214078	dmr_1310641	0.64
chr8	35302096	35302165	dmr_1310700	0.6205
chr8	35428792	35429308	dmr_1310782	0.521
chr8	35433524	35434089	dmr_1310787	0.743
chr8	35598036	35598041	dmr_1310886	0.6785
chr8	35604908	35605836	dmr_1310895	0.691
chr8	35606747	35607570	dmr_1310897	0.5225
chr8	35608098	35608178	dmr_1310899	0.6829999999999999
chr8	35608520	35608865	dmr_1310900	0.6485
chr8	35631867	35632236	dmr_1310926	0.5915
chr8	35632881	35632926	dmr_1310929	0.501
chr8	35642612	35643103	dmr_1310940	0.5385
chr8	35646787	35646869	dmr_1310946	0.57
chr8	35680736	35680962	dmr_1310986	0.6125
chr8	35699430	35699590	dmr_1310998	0.775
chr8	35699594	35699875	dmr_1310999	0.732
chr8	35708598	35708845	dmr_1311008	0.623
chr8	35728980	35729319	dmr_1311024	0.6755
chr8	35730815	35730997	dmr_1311027	0.579
chr8	35742503	35742796	dmr_1311042	0.863
chr8	35756337	35757083	dmr_1311057	0.8345
chr8	35763984	35764455	dmr_1311062	0.5965
chr8	35764972	35765202	dmr_1311064	0.5655
chr8	35793277	35794151	dmr_1311095	0.7165
chr8	35834063	35834461	dmr_1311127	0.715
chr8	35884661	35884931	dmr_1311167	0.5455
chr8	35901509	35901835	dmr_1311180	0.805
chr8	35933853	35934546	dmr_1311206	0.526
chr8	35934558	35934666	dmr_1311207	0.7445
chr8	35999586	35999795	dmr_1311255	0.8705
chr8	35999820	35999890	dmr_1311256	0.688
chr8	36010805	36011086	dmr_1311266	0.536
chr8	36011111	36011326	dmr_1311267	0.6415
chr8	36019577	36020310	dmr_1311275	0.616
chr8	36021452	36021599	dmr_1311277	0.5145
chr8	36095574	36095702	dmr_1311331	0.662
chr8	36096761	36096894	dmr_1311333	0.626
chr8	36097308	36097953	dmr_1311334	0.653
chr8	36121864	36122778	dmr_1311361	0.56
chr8	36135263	36135486	dmr_1311373	0.6815
chr8	36149937	36151052	dmr_1311393	0.7065
chr8	36151189	36151243	dmr_1311394	0.8420000000000001
chr8	36173438	36173687	dmr_1311417	0.521
chr8	36180361	36180380	dmr_1311426	0.718
chr8	36184165	36184220	dmr_1311431	0.8075
chr8	36188497	36188708	dmr_1311437	0.6695
chr8	36190339	36190543	dmr_1311439	0.726
chr8	36193531	36194047	dmr_1311443	0.684
chr8	36205265	36205301	dmr_1311457	0.7945
chr8	36247503	36247598	dmr_1311510	0.67
chr8	36251395	36251722	dmr_1311514	0.6785
chr8	36291179	36291395	dmr_1311545	0.64
chr8	36347995	36348176	dmr_1311584	0.6275
chr8	36357344	36357653	dmr_1311596	0.5645
chr8	36361783	36362280	dmr_1311602	0.6779999999999999
chr8	36426509	36426991	dmr_1311653	0.5595
chr8	36476289	36476477	dmr_1311710	0.672
chr8	36508096	36508153	dmr_1311746	0.6135
chr8	36508880	36509877	dmr_1311747	0.634
chr8	36549389	36549543	dmr_1311778	0.5445
chr8	36550644	36550928	dmr_1311780	0.53
chr8	36577053	36577211	dmr_1311800	0.6729999999999999
chr8	36595485	36595823	dmr_1311825	0.5415
chr8	36595975	36596175	dmr_1311826	0.74
chr8	36596204	36596792	dmr_1311827	0.5235
chr8	36606298	36606821	dmr_1311842	0.536
chr8	36611528	36612647	dmr_1311848	0.7495
chr8	36651637	36651891	dmr_1311884	0.6165
chr8	36652181	36652485	dmr_1311885	0.6125
chr8	36652495	36652999	dmr_1311886	0.6415
chr8	36724025	36724223	dmr_1311964	0.5085
chr8	36782789	36783044	dmr_1312014	0.664
chr8	36867448	36867872	dmr_1312056	0.5710000000000001
chr8	36869821	36869924	dmr_1312060	0.5775
chr8	36870197	36870365	dmr_1312061	0.7115
chr8	36879434	36880185	dmr_1312069	0.7135
chr8	36912693	36913393	dmr_1312102	0.695
chr8	36914274	36914444	dmr_1312104	0.6705
chr8	36915124	36915363	dmr_1312106	0.7725
chr8	36924255	36924492	dmr_1312119	0.868
chr8	36931825	36931953	dmr_1312127	0.6635
chr8	36951304	36953211	dmr_1312147	0.6559999999999999
chr8	36961077	36961414	dmr_1312155	0.7465
chr8	36961920	36962142	dmr_1312157	0.8270000000000001
chr8	36962242	36962776	dmr_1312158	0.774
chr8	36962880	36962942	dmr_1312159	0.746
chr8	37049072	37049206	dmr_1312235	0.6355
chr8	37049641	37049708	dmr_1312236	0.536
chr8	37049963	37050557	dmr_1312237	0.654
chr8	37099723	37100038	dmr_1312264	0.71
chr8	37149536	37149602	dmr_1312281	0.5885
chr8	37150819	37150917	dmr_1312284	0.512
chr8	37184658	37184777	dmr_1312297	0.6715
chr8	37215958	37216160	dmr_1312306	0.8295
chr8	37216439	37216685	dmr_1312307	0.7815
chr8	37251487	37251781	dmr_1312333	0.63
chr8	37520853	37520956	dmr_1312441	0.7625
chr8	37900572	37900689	dmr_1312542	0.589
chr8	37901774	37901938	dmr_1312544	0.61
chr8	38017973	38018091	dmr_1312600	0.5875
chr8	38094668	38094700	dmr_1312638	0.733
chr8	38094708	38094866	dmr_1312639	0.873
chr8	38094920	38095068	dmr_1312640	0.8375
chr8	38115003	38115259	dmr_1312644	0.6675
chr8	38195524	38195684	dmr_1312678	0.6545
chr8	38237724	38238105	dmr_1312692	0.8140000000000001
chr8	38310886	38310981	dmr_1312726	0.835
chr8	38322551	38322901	dmr_1312733	0.8185
chr8	38330123	38330323	dmr_1312739	0.649
chr8	38373212	38373325	dmr_1312763	0.5795
chr8	38373919	38373923	dmr_1312765	0.735
chr8	38480993	38481199	dmr_1312810	0.5485
chr8	38498218	38498305	dmr_1312819	0.6775
chr8	38522590	38522935	dmr_1312830	0.89
chr8	38526725	38526835	dmr_1312834	0.9795
chr8	38564101	38564116	dmr_1312860	0.86
chr8	38623121	38623321	dmr_1312900	0.521
chr8	38656992	38657661	dmr_1312929	0.6915
chr8	38658161	38658433	dmr_1312930	0.6805
chr8	38658700	38659139	dmr_1312931	0.6175
chr8	38659588	38659851	dmr_1312932	0.7205
chr8	38663792	38663986	dmr_1312937	0.596
chr8	38861454	38861538	dmr_1313004	0.5835
chr8	38873427	38873559	dmr_1313010	0.5820000000000001
chr8	38927596	38927772	dmr_1313029	0.835
chr8	38928116	38928228	dmr_1313030	0.7185
chr8	39006863	39007177	dmr_1313062	0.578
chr8	39007803	39008348	dmr_1313063	0.5945
chr8	39011061	39011321	dmr_1313068	0.6495
chr8	39020383	39020545	dmr_1313081	0.726
chr8	39020896	39022545	dmr_1313082	0.677
chr8	39092884	39093080	dmr_1313158	0.6075
chr8	39093432	39093490	dmr_1313159	0.7635
chr8	39124539	39124548	dmr_1313189	0.6185
chr8	39130562	39130804	dmr_1313199	0.6385
chr8	39160759	39160915	dmr_1313207	0.578
chr8	39269061	39269305	dmr_1313256	0.6629999999999999
chr8	39290372	39290654	dmr_1313261	0.581
chr8	39302308	39302709	dmr_1313270	0.5245
chr8	39313878	39314120	dmr_1313284	0.695
chr8	39315554	39316170	dmr_1313287	0.669
chr8	39355474	39356054	dmr_1313311	0.753
chr8	39357924	39358029	dmr_1313315	0.7685
chr8	39358815	39358837	dmr_1313317	0.7440000000000001
chr8	39503206	39503629	dmr_1313385	0.6075
chr8	39504392	39504690	dmr_1313387	0.5795
chr8	39602893	39603168	dmr_1313427	0.6609999999999999
chr8	39643771	39643915	dmr_1313449	0.6065
chr8	39780369	39780478	dmr_1313507	0.804
chr8	39781665	39781736	dmr_1313509	0.7135
chr8	39782190	39782243	dmr_1313510	0.8905
chr8	39782574	39782675	dmr_1313511	0.5035
chr8	39833662	39833667	dmr_1313534	0.7609999999999999
chr8	39848773	39849209	dmr_1313542	0.674
chr8	39862767	39862947	dmr_1313550	0.627
chr8	40126913	40127568	dmr_1313663	0.636
chr8	40132803	40132880	dmr_1313666	0.631
chr8	40210979	40211317	dmr_1313696	0.521
chr8	40270133	40270152	dmr_1313726	0.5485
chr8	40328948	40329121	dmr_1313771	0.529
chr8	40388815	40388965	dmr_1313804	0.634
chr8	40389294	40389537	dmr_1313805	0.7075
chr8	40394008	40394501	dmr_1313810	0.733
chr8	40415431	40415708	dmr_1313826	0.7070000000000001
chr8	40449295	40449529	dmr_1313868	0.675
chr8	40454573	40454900	dmr_1313877	0.851
chr8	40474236	40474244	dmr_1313897	0.637
chr8	40578062	40578214	dmr_1313980	0.684
chr8	40595048	40595469	dmr_1314002	0.7909999999999999
chr8	40598562	40599217	dmr_1314009	0.5325
chr8	40605257	40605368	dmr_1314020	0.6005
chr8	40612980	40613349	dmr_1314035	0.8190000000000001
chr8	40614239	40614889	dmr_1314037	0.8205
chr8	40624894	40625119	dmr_1314052	0.6925
chr8	40635200	40635275	dmr_1314064	0.645
chr8	40962728	40963971	dmr_1314177	0.5685
chr8	41041439	41041441	dmr_1314243	0.568
chr8	41069620	41069904	dmr_1314259	0.562
chr8	41081548	41081919	dmr_1314268	0.5355
chr8	41099113	41099887	dmr_1314275	0.5865
chr8	41326708	41327291	dmr_1314422	0.6459999999999999
chr8	41349119	41349257	dmr_1314445	0.5175
chr8	41351636	41351888	dmr_1314448	0.557
chr8	41364478	41365001	dmr_1314464	0.5175
chr8	41376628	41376633	dmr_1314476	0.648
chr8	41379678	41380295	dmr_1314478	0.5770000000000001
chr8	41384616	41384704	dmr_1314480	0.7155
chr8	41623725	41624206	dmr_1314601	0.7825
chr8	41752646	41752739	dmr_1314643	0.7035
chr8	41762832	41763072	dmr_1314650	0.5770000000000001
chr8	41814639	41815016	dmr_1314684	0.562
chr8	41818740	41818957	dmr_1314688	0.6955
chr8	41821751	41821972	dmr_1314691	0.81
chr8	41920710	41921540	dmr_1314747	0.7290000000000001
chr8	41921570	41921665	dmr_1314748	0.5095
chr8	41964603	41964728	dmr_1314771	0.5495
chr8	41969570	41969664	dmr_1314773	0.7509999999999999
chr8	41969769	41969808	dmr_1314774	0.5985
chr8	41972356	41972603	dmr_1314778	0.8615
chr8	41988717	41989211	dmr_1314784	0.5660000000000001
chr8	41989463	41989564	dmr_1314785	0.6509999999999999
chr8	42041918	42042539	dmr_1314816	0.6355
chr8	42053790	42054011	dmr_1314821	0.5715
chr8	42127475	42127741	dmr_1314856	0.6335
chr8	42596781	42596802	dmr_1315008	0.83
chr8	42614197	42614563	dmr_1315013	0.6555
chr8	43167590	43168354	dmr_1315229	0.6485
chr8	43179137	43179458	dmr_1315234	0.599
chr8	43520012	43521054	dmr_1315368	0.65
chr8	43625690	43625699	dmr_1315391	0.75
chr8	43650362	43651295	dmr_1315396	0.5920000000000001
chr8	43674137	43674478	dmr_1315402	0.5505
chr8	43850420	43850610	dmr_1315445	0.809
chr8	43904299	43904503	dmr_1315467	0.821
chr8	43904531	43904548	dmr_1315468	0.552
chr8	44023872	44024541	dmr_1315527	0.622
chr8	44034187	44034756	dmr_1315534	0.8759999999999999
chr8	44102617	44102667	dmr_1315561	0.7575
chr8	44139198	44139538	dmr_1315568	0.5225
chr8	44202375	44202445	dmr_1315594	0.8025
chr8	44353458	44353797	dmr_1315658	0.5075
chr8	44373935	44373983	dmr_1315673	0.53
chr8	44477861	44477977	dmr_1315726	0.836
chr8	44694427	44695298	dmr_1315812	0.821
chr8	44762573	44763307	dmr_1315851	0.6765
chr8	44805446	44805929	dmr_1315883	0.722
chr8	44925562	44925848	dmr_1315941	0.5555
chr8	44933596	44934595	dmr_1315945	0.642
chr8	45021724	45022326	dmr_1316026	0.8425
chr8	45022619	45023255	dmr_1316027	0.584
chr8	45052481	45053025	dmr_1316049	0.8635
chr8	45078392	45079199	dmr_1316070	0.6005
chr8	45079237	45079512	dmr_1316071	0.6859999999999999
chr8	45108920	45109672	dmr_1316087	0.7195
chr8	45109943	45109966	dmr_1316088	0.7659999999999999
chr8	45117777	45118436	dmr_1316094	0.721
chr8	45201605	45201819	dmr_1316139	0.5670000000000001
chr8	45255242	45255390	dmr_1316170	0.691
chr8	45448236	45448313	dmr_1316281	0.506
chr8	45449024	45449518	dmr_1316282	0.8465
chr8	45452036	45452416	dmr_1316285	0.6285
chr8	45454046	45454288	dmr_1316289	0.562
chr8	45454666	45455403	dmr_1316290	0.6265
chr8	45508241	45509435	dmr_1316318	0.7959999999999999
chr8	45534309	45534381	dmr_1316337	0.7075
chr8	45535309	45535481	dmr_1316339	0.7575
chr8	45535762	45535876	dmr_1316340	0.5525
chr8	45558556	45558692	dmr_1316358	0.6509999999999999
chr8	45559050	45559419	dmr_1316359	0.8640000000000001
chr8	45559517	45559613	dmr_1316360	0.802
chr8	45559866	45560016	dmr_1316361	0.7575
chr8	45575847	45576084	dmr_1316376	0.669
chr8	45586712	45587420	dmr_1316383	0.5785
chr8	45593705	45594130	dmr_1316390	0.885
chr8	45596824	45596863	dmr_1316394	0.6565
chr8	45599103	45599294	dmr_1316399	0.667
chr8	45601037	45601449	dmr_1316403	0.7115
chr8	45604989	45605376	dmr_1316410	0.6665
chr8	45629500	45630033	dmr_1316434	0.5395
chr8	45635155	45635899	dmr_1316441	0.6945
chr8	45636125	45636131	dmr_1316442	0.6655
chr8	45637682	45637701	dmr_1316444	0.616
chr8	45666294	45666529	dmr_1316482	0.6165
chr8	45667846	45668014	dmr_1316485	0.584
chr8	45671368	45671519	dmr_1316489	0.63
chr8	45673024	45673391	dmr_1316492	0.8759999999999999
chr8	45692900	45693487	dmr_1316524	0.505
chr8	45693772	45693851	dmr_1316525	0.5379999999999999
chr8	45694369	45695009	dmr_1316526	0.603
chr8	45697332	45697373	dmr_1316531	0.7020000000000001
chr8	45699997	45700591	dmr_1316535	0.878
chr8	45703243	45704034	dmr_1316538	0.7020000000000001
chr8	45705491	45705535	dmr_1316541	0.746
chr8	45705680	45706138	dmr_1316542	0.527
chr8	45712712	45713530	dmr_1316552	0.5795
chr8	45714284	45714538	dmr_1316554	0.6575
chr8	45715001	45715215	dmr_1316555	0.574
chr8	45715294	45716106	dmr_1316556	0.9005
chr8	45725490	45725758	dmr_1316569	0.7829999999999999
chr8	45729765	45730220	dmr_1316574	0.6409999999999999
chr8	45730345	45730407	dmr_1316575	0.691
chr8	45730537	45731111	dmr_1316576	0.7020000000000001
chr8	45732811	45733274	dmr_1316580	0.52
chr8	45751361	45752541	dmr_1316602	0.8115
chr8	45763190	45764236	dmr_1316618	0.585
chr8	45766041	45766416	dmr_1316621	0.6615
chr8	45766433	45766558	dmr_1316622	0.875
chr8	45777002	45777263	dmr_1316633	0.5885
chr8	45778258	45778297	dmr_1316637	0.8405
chr8	45780445	45780703	dmr_1316641	0.5685
chr8	45802286	45802583	dmr_1316669	0.5705
chr8	45808156	45808367	dmr_1316677	0.535
chr8	45808561	45808994	dmr_1316678	0.7340000000000001
chr8	45815048	45815755	dmr_1316688	0.506
chr8	45817149	45817396	dmr_1316690	0.7445
chr8	45834164	45834570	dmr_1316713	0.531
chr8	45840731	45841192	dmr_1316720	0.664
chr8	45844867	45845719	dmr_1316724	0.5825
chr8	45937291	45937370	dmr_1316785	0.5245
chr8	46010825	46010877	dmr_1316821	0.6325
chr8	46030076	46030303	dmr_1316834	0.5465
chr8	46040091	46040751	dmr_1316844	0.6045
chr8	46108689	46108947	dmr_1316899	0.5295
chr8	46117265	46118003	dmr_1316907	0.5055
chr8	46138235	46138484	dmr_1316921	0.569
chr8	46150800	46151202	dmr_1316936	0.7035
chr8	46192908	46193212	dmr_1316966	0.6
chr8	46209043	46209388	dmr_1316986	0.5895
chr8	46232913	46233141	dmr_1316998	0.528
chr8	46242286	46242313	dmr_1317004	0.647
chr8	46243019	46243541	dmr_1317006	0.6655
chr8	46247629	46247749	dmr_1317009	0.7845
chr8	46257676	46257886	dmr_1317016	0.5055
chr8	46257932	46258359	dmr_1317017	0.6595
chr8	46292207	46292277	dmr_1317050	0.5225
chr8	46293241	46293363	dmr_1317051	0.693
chr8	46394859	46395103	dmr_1317118	0.8185
chr8	46428966	46430296	dmr_1317151	0.5865
chr8	46457234	46457731	dmr_1317172	0.8290000000000001
chr8	46487352	46487472	dmr_1317197	0.7625
chr8	46491060	46491562	dmr_1317203	0.821
chr8	46543237	46543822	dmr_1317264	0.5965
chr8	46566917	46567341	dmr_1317281	0.8965
chr8	46568039	46568364	dmr_1317283	0.5055
chr8	46594040	46594063	dmr_1317303	0.67
chr8	46613458	46613539	dmr_1317315	0.569
chr8	46714005	46714859	dmr_1317376	0.5295
chr8	46715688	46715708	dmr_1317378	0.7609999999999999
chr8	46717317	46717559	dmr_1317385	0.5935
chr8	46721563	46721776	dmr_1317392	0.629
chr8	46735426	46736096	dmr_1317407	0.5145
chr8	46738161	46738195	dmr_1317409	0.52
chr8	46742133	46742327	dmr_1317411	0.7835
chr8	46756161	46756259	dmr_1317424	0.512
chr8	46757756	46757857	dmr_1317426	0.691
chr8	46792415	46792643	dmr_1317460	0.7440000000000001
chr8	46811017	46811694	dmr_1317475	0.632
chr8	46867560	46867821	dmr_1317524	0.65
chr8	46868163	46868419	dmr_1317525	0.7929999999999999
chr8	46929406	46929777	dmr_1317568	0.5225
chr8	46933820	46934038	dmr_1317574	0.79
chr8	46934299	46934770	dmr_1317575	0.7845
chr8	46934777	46935503	dmr_1317576	0.5815
chr8	46948184	46948849	dmr_1317586	0.6679999999999999
chr8	46996320	46996568	dmr_1317611	0.5955
chr8	47020510	47021465	dmr_1317628	0.5215
chr8	47032119	47032667	dmr_1317638	0.6915
chr8	47040303	47040703	dmr_1317645	0.9265
chr8	47042386	47042607	dmr_1317646	0.568
chr8	47074392	47074998	dmr_1317663	0.635
chr8	47082311	47083088	dmr_1317668	0.7965
chr8	47113397	47113860	dmr_1317682	0.6995
chr8	47145211	47145574	dmr_1317702	0.613
chr8	47145609	47145635	dmr_1317703	0.5405
chr8	47160875	47161085	dmr_1317707	0.5585
chr8	47208293	47208497	dmr_1317755	0.5335
chr8	47212278	47212440	dmr_1317760	0.6525
chr8	47243670	47244093	dmr_1317799	0.8055
chr8	47244176	47244846	dmr_1317800	0.922
chr8	47267869	47269223	dmr_1317832	0.519
chr8	47279644	47280129	dmr_1317851	0.588
chr8	47447831	47447947	dmr_1317970	0.568
chr8	47488259	47488291	dmr_1317996	0.5125
chr8	47560955	47561376	dmr_1318045	0.5475
chr8	47655333	47655478	dmr_1318113	0.534
chr8	47655784	47655932	dmr_1318114	0.5655
chr8	47660484	47660825	dmr_1318121	0.6305
chr8	47664914	47664991	dmr_1318126	0.642
chr8	47684227	47684921	dmr_1318151	0.5885
chr8	47693770	47694128	dmr_1318161	0.647
chr8	47694706	47695339	dmr_1318162	0.618
chr8	47695405	47695925	dmr_1318163	0.898
chr8	47718458	47718961	dmr_1318182	0.5045
chr8	47719108	47719251	dmr_1318183	0.5995
chr8	47721791	47721858	dmr_1318187	0.6485
chr8	47782761	47783033	dmr_1318240	0.5005
chr8	47783389	47783652	dmr_1318241	0.6525
chr8	47783912	47784205	dmr_1318242	0.8335
chr8	47889293	47889372	dmr_1318335	0.9055
chr8	47917380	47917861	dmr_1318357	0.5265
chr8	47931863	47932236	dmr_1318366	0.5625
chr8	47932244	47933193	dmr_1318367	0.5675
chr8	47961036	47961231	dmr_1318388	0.6555
chr8	48044335	48044686	dmr_1318448	0.6985
chr8	48056848	48057110	dmr_1318454	0.5495
chr8	48097200	48097220	dmr_1318478	0.7515
chr8	48098379	48098391	dmr_1318479	0.5505
chr8	48146495	48147007	dmr_1318511	0.66
chr8	48183426	48183976	dmr_1318533	0.669
chr8	48184117	48184282	dmr_1318534	0.6945
chr8	48220240	48221619	dmr_1318551	0.7240000000000001
chr8	48221630	48221820	dmr_1318552	0.5975
chr8	48222751	48222788	dmr_1318553	0.642
chr8	48231961	48232514	dmr_1318563	0.57
chr8	48260149	48260566	dmr_1318588	0.664
chr8	48281981	48282058	dmr_1318608	0.858
chr8	48282076	48282252	dmr_1318609	0.7055
chr8	48311870	48313534	dmr_1318631	0.7709999999999999
chr8	48313647	48314302	dmr_1318633	0.8495
chr8	48342971	48343334	dmr_1318662	0.5035
chr8	48361976	48362356	dmr_1318675	0.557
chr8	48372074	48372237	dmr_1318682	0.6125
chr8	48373326	48373877	dmr_1318685	0.6995
chr8	48376363	48377875	dmr_1318688	0.7290000000000001
chr8	48379744	48380395	dmr_1318691	0.578
chr8	48383098	48383615	dmr_1318696	0.679
chr8	48416550	48417087	dmr_1318720	0.5695
chr8	48456082	48456540	dmr_1318756	0.8109999999999999
chr8	48482214	48482523	dmr_1318781	0.609
chr8	48482540	48482655	dmr_1318782	0.6535
chr8	48483088	48483546	dmr_1318783	0.5385
chr8	48487734	48488754	dmr_1318786	0.5955
chr8	48488777	48489257	dmr_1318787	0.7165
chr8	48490451	48491761	dmr_1318789	0.6175
chr8	48510119	48511233	dmr_1318810	0.7315
chr8	48511534	48512657	dmr_1318811	0.7595
chr8	48513862	48514037	dmr_1318813	0.688
chr8	48527412	48527928	dmr_1318822	0.5605
chr8	48530231	48530824	dmr_1318825	0.7115
chr8	48531100	48531963	dmr_1318826	0.746
chr8	48541723	48542108	dmr_1318837	0.736
chr8	48548809	48549290	dmr_1318844	0.539
chr8	48553194	48554264	dmr_1318849	0.521
chr8	48567474	48568896	dmr_1318855	0.752
chr8	48672465	48672788	dmr_1318934	0.759
chr8	48740936	48741024	dmr_1318974	0.5185
chr8	48763725	48764288	dmr_1318989	0.753
chr8	48774885	48775058	dmr_1319000	0.581
chr8	48775358	48776619	dmr_1319001	0.8015
chr8	48832998	48833043	dmr_1319033	0.5589999999999999
chr8	48874914	48874967	dmr_1319053	0.6785
chr8	48875044	48875213	dmr_1319054	0.9309999999999999
chr8	48880001	48881085	dmr_1319059	0.6465
chr8	48883677	48883813	dmr_1319061	0.956
chr8	49159381	49159669	dmr_1319194	0.6990000000000001
chr8	49221855	49221981	dmr_1319227	0.594
chr8	49223434	49224266	dmr_1319230	0.525
chr8	49251764	49251794	dmr_1319247	0.7015
chr8	49256188	49256455	dmr_1319252	0.5815
chr8	49326707	49327192	dmr_1319293	0.557
chr8	49347063	49347171	dmr_1319306	0.5329999999999999
chr8	49348802	49349122	dmr_1319309	0.6785
chr8	49462979	49463380	dmr_1319360	0.5665
chr8	49505100	49505274	dmr_1319384	0.6005
chr8	49543166	49543997	dmr_1319410	0.518
chr8	49631340	49632031	dmr_1319436	0.777
chr8	50160973	50161435	dmr_1319629	0.612
chr8	50293928	50294068	dmr_1319682	0.6005
chr8	50967775	50967806	dmr_1319898	0.7340000000000001
chr8	51447210	51447866	dmr_1320006	0.6715
chr8	51553232	51553369	dmr_1320033	0.515
chr8	52372713	52372873	dmr_1320213	0.5820000000000001
chr8	52444517	52444812	dmr_1320229	0.5835
chr8	52502582	52502697	dmr_1320246	0.7115
chr8	52571370	52571469	dmr_1320268	0.529
chr8	52646965	52647012	dmr_1320286	0.5125
chr8	53639211	53639444	dmr_1320588	0.53
chr8	53892488	53892784	dmr_1320688	0.7285
chr8	53892951	53893183	dmr_1320689	0.5625
chr8	54110721	54110925	dmr_1320780	0.6729999999999999
chr8	54163702	54164030	dmr_1320819	0.6705
chr8	54181993	54182001	dmr_1320833	0.8290000000000001
chr8	54375898	54375916	dmr_1320940	0.7809999999999999
chr8	54416865	54416957	dmr_1320960	0.8605
chr8	54493416	54493858	dmr_1321020	0.774
chr8	54494148	54494228	dmr_1321021	0.6565
chr8	54502713	54502853	dmr_1321026	0.5005
chr8	54555008	54555101	dmr_1321072	0.765
chr8	54555353	54555422	dmr_1321073	0.7340000000000001
chr8	54567224	54567363	dmr_1321088	0.732
chr8	54567620	54567707	dmr_1321089	0.7659999999999999
chr8	54667918	54668078	dmr_1321149	0.8585
chr8	54718561	54718857	dmr_1321177	0.648
chr8	54736130	54736197	dmr_1321189	0.722
chr8	54775324	54775818	dmr_1321209	0.6735
chr8	54805721	54806100	dmr_1321220	0.5475
chr8	54806354	54806494	dmr_1321222	0.615
chr8	54809405	54809603	dmr_1321226	0.644
chr8	54830190	54830271	dmr_1321234	0.5285
chr8	54851111	54851213	dmr_1321249	0.5479999999999999
chr8	54856233	54857245	dmr_1321254	0.6045
chr8	54861360	54861770	dmr_1321257	0.6335
chr8	54863584	54863954	dmr_1321261	0.7395
chr8	54886330	54887652	dmr_1321276	0.893
chr8	54894816	54894927	dmr_1321282	0.5955
chr8	54913057	54913505	dmr_1321296	0.8959999999999999
chr8	54959276	54959367	dmr_1321315	0.6940000000000001
chr8	54959771	54959932	dmr_1321316	0.6515
chr8	54964695	54965098	dmr_1321323	0.52
chr8	54971667	54972140	dmr_1321332	0.579
chr8	54976084	54976251	dmr_1321338	0.5395
chr8	55000624	55001278	dmr_1321369	0.6365
chr8	55003341	55003701	dmr_1321373	0.7095
chr8	55006688	55006761	dmr_1321378	0.5710000000000001
chr8	55010413	55010605	dmr_1321384	0.506
chr8	55024230	55024320	dmr_1321404	0.619
chr8	55025773	55026897	dmr_1321407	0.65
chr8	55027467	55028024	dmr_1321408	0.609
chr8	55033766	55034210	dmr_1321415	0.5445
chr8	55034926	55035333	dmr_1321416	0.6935
chr8	55041256	55041317	dmr_1321422	0.7135
chr8	56129504	56129807	dmr_1321673	0.5385
chr8	56293528	56293720	dmr_1321751	0.679
chr8	56443883	56443969	dmr_1321814	0.7709999999999999
chr8	56509311	56509447	dmr_1321849	0.6795
chr8	56528439	56529149	dmr_1321856	0.5495
chr8	56554140	56554885	dmr_1321865	0.747
chr8	56601795	56602331	dmr_1321890	0.5725
chr8	56611839	56612112	dmr_1321897	0.6145
chr8	56691065	56691270	dmr_1321926	0.616
chr8	57115078	57115602	dmr_1322077	0.662
chr8	57430805	57431236	dmr_1322202	0.7290000000000001
chr8	57435624	57436661	dmr_1322205	0.583
chr8	57530844	57531591	dmr_1322250	0.6075
chr8	57563747	57564129	dmr_1322291	0.7485
chr8	57587220	57587391	dmr_1322326	0.6255
chr8	57588978	57589588	dmr_1322330	0.736
chr8	57611175	57611264	dmr_1322352	0.5835
chr8	57627939	57628223	dmr_1322374	0.7585
chr8	57745746	57745797	dmr_1322448	0.564
chr8	57780790	57781066	dmr_1322471	0.7555
chr8	57799739	57800342	dmr_1322484	0.67
chr8	57841439	57841872	dmr_1322523	0.7065
chr8	57879480	57879924	dmr_1322559	0.7185
chr8	57890274	57890573	dmr_1322573	0.7485
chr8	57920541	57920563	dmr_1322602	0.6185
chr8	57941910	57942234	dmr_1322625	0.6165
chr8	57962179	57962681	dmr_1322642	0.544
chr8	58133294	58133523	dmr_1322756	0.5195
chr8	58291660	58291810	dmr_1322823	0.6809999999999999
chr8	58655618	58656101	dmr_1322992	0.631
chr8	58759549	58759654	dmr_1323037	0.6195
chr8	58760003	58760248	dmr_1323038	0.7340000000000001
chr8	60037000	60037088	dmr_1323511	0.563
chr8	60055190	60055328	dmr_1323521	0.815
chr8	60120588	60120771	dmr_1323554	0.698
chr8	60432855	60432924	dmr_1323698	0.6335
chr8	60433846	60434258	dmr_1323700	0.637
chr8	60444860	60445261	dmr_1323708	0.6709999999999999
chr8	60630743	60631225	dmr_1323781	0.755
chr8	60646034	60646361	dmr_1323798	0.7645
chr8	60763878	60764338	dmr_1323891	0.511
chr8	60765390	60765624	dmr_1323893	0.735
chr8	60773198	60773567	dmr_1323902	0.5725
chr8	60773587	60773644	dmr_1323903	0.7395
chr8	60785192	60785352	dmr_1323910	0.6755
chr8	60805679	60805737	dmr_1323924	0.716
chr8	60859183	60859264	dmr_1323947	0.584
chr8	60859697	60860108	dmr_1323948	0.7425
chr8	60865006	60865176	dmr_1323957	0.5545
chr8	60867092	60867137	dmr_1323959	0.57
chr8	60889177	60889399	dmr_1323981	0.8765
chr8	60899023	60899485	dmr_1323993	0.693
chr8	60950005	60950274	dmr_1324058	0.6920000000000001
chr8	61121842	61122212	dmr_1324137	0.5075
chr8	61210645	61210859	dmr_1324191	0.7195
chr8	61210901	61211145	dmr_1324192	0.8475
chr8	61211208	61211424	dmr_1324193	0.5795
chr8	61217545	61218061	dmr_1324201	0.741
chr8	61236634	61236777	dmr_1324223	0.6755
chr8	61237174	61237464	dmr_1324224	0.509
chr8	61249651	61250019	dmr_1324237	0.7565
chr8	61253498	61253579	dmr_1324242	0.7625
chr8	61258884	61259931	dmr_1324250	0.7290000000000001
chr8	61265701	61265765	dmr_1324256	0.5755
chr8	61306701	61306929	dmr_1324304	0.74
chr8	61321859	61321994	dmr_1324325	0.5705
chr8	61373267	61373627	dmr_1324369	0.5529999999999999
chr8	61552624	61553031	dmr_1324505	0.5985
chr8	61646311	61647009	dmr_1324576	0.7345
chr8	61661836	61661926	dmr_1324585	0.7385
chr8	61711851	61712152	dmr_1324622	0.5655
chr8	61757004	61758097	dmr_1324651	0.535
chr8	61845136	61845395	dmr_1324706	0.732
chr8	61908328	61908762	dmr_1324729	0.6895
chr8	61908850	61909099	dmr_1324730	0.7055
chr8	61989535	61990041	dmr_1324766	0.7345
chr8	62621366	62621658	dmr_1324972	0.763
chr8	63089032	63089256	dmr_1325136	0.7755
chr8	63198252	63198362	dmr_1325189	0.706
chr8	63436278	63436448	dmr_1325279	0.537
chr8	63576032	63576125	dmr_1325315	0.7785
chr8	63966563	63966614	dmr_1325416	0.5685
chr8	64118587	64118803	dmr_1325473	0.7345
chr8	64150157	64150704	dmr_1325487	0.745
chr8	64188866	64189119	dmr_1325513	0.5495
chr8	64204191	64204523	dmr_1325523	0.527
chr8	64320419	64320802	dmr_1325565	0.626
chr8	64345320	64345520	dmr_1325579	0.61
chr8	64348127	64348184	dmr_1325585	0.7235
chr8	64599594	64599812	dmr_1325727	0.616
chr8	64621801	64622435	dmr_1325752	0.5245
chr8	64624757	64625279	dmr_1325755	0.616
chr8	64628053	64628155	dmr_1325760	0.525
chr8	64628275	64628386	dmr_1325762	0.685
chr8	64634395	64634812	dmr_1325766	0.7105
chr8	64644025	64644323	dmr_1325777	0.5770000000000001
chr8	64644668	64644950	dmr_1325778	0.6659999999999999
chr8	64645254	64645555	dmr_1325779	0.53
chr8	64654701	64655245	dmr_1325788	0.6335
chr8	64658023	64658650	dmr_1325794	0.5455
chr8	64658942	64659211	dmr_1325795	0.807
chr8	64661313	64662008	dmr_1325798	0.732
chr8	64667033	64667140	dmr_1325805	0.6595
chr8	64672161	64672409	dmr_1325809	0.7355
chr8	64675157	64675182	dmr_1325812	0.5355
chr8	64675268	64675427	dmr_1325813	0.643
chr8	64685544	64686489	dmr_1325824	0.7505
chr8	64686701	64686981	dmr_1325825	0.6285
chr8	64688746	64688911	dmr_1325828	0.603
chr8	64690177	64690812	dmr_1325830	0.5245
chr8	64691091	64691332	dmr_1325831	0.8775
chr8	64728991	64729015	dmr_1325859	0.6335
chr8	64740801	64740850	dmr_1325876	0.755
chr8	64770809	64771675	dmr_1325909	0.737
chr8	64806207	64807453	dmr_1325945	0.8065
chr8	64808887	64808914	dmr_1325946	0.5745
chr8	64818721	64818868	dmr_1325957	0.6365
chr8	64823397	64824253	dmr_1325965	0.5589999999999999
chr8	64824323	64824474	dmr_1325966	0.629
chr8	64827333	64827866	dmr_1325970	0.6585
chr8	64828196	64829098	dmr_1325971	0.607
chr8	64842216	64842551	dmr_1325991	0.627
chr8	64843356	64843456	dmr_1325992	0.608
chr8	64845474	64845678	dmr_1325995	0.7275
chr8	64847986	64848435	dmr_1325999	0.685
chr8	64871660	64872297	dmr_1326018	0.836
chr8	64925410	64926073	dmr_1326056	0.5589999999999999
chr8	64926513	64926564	dmr_1326057	0.7685
chr8	64926827	64927614	dmr_1326058	0.6385
chr8	64927877	64927993	dmr_1326059	0.685
chr8	64941077	64941429	dmr_1326070	0.6295
chr8	64941781	64942040	dmr_1326071	0.7775
chr8	64942894	64943465	dmr_1326073	0.7155
chr8	65037357	65037559	dmr_1326117	0.737
chr8	65158934	65159495	dmr_1326173	0.5705
chr8	65169398	65169510	dmr_1326182	0.632
chr8	65588442	65588451	dmr_1326340	0.5710000000000001
chr8	65588841	65588944	dmr_1326341	0.599
chr8	65615023	65615399	dmr_1326346	0.5285
chr8	65646715	65646916	dmr_1326371	0.569
chr8	65655798	65656013	dmr_1326379	0.7140000000000001
chr8	65727422	65727634	dmr_1326411	0.643
chr8	65930645	65930716	dmr_1326508	0.5625
chr8	66022656	66022885	dmr_1326552	0.6565
chr8	66033760	66033987	dmr_1326559	0.621
chr8	66094193	66094557	dmr_1326590	0.8705
chr8	66166708	66167007	dmr_1326630	0.5605
chr8	66180859	66181062	dmr_1326642	0.695
chr8	66181327	66181577	dmr_1326643	0.7040000000000001
chr8	66183181	66183603	dmr_1326647	0.5635
chr8	66203738	66204454	dmr_1326669	0.6975
chr8	66238567	66239117	dmr_1326684	0.684
chr8	66413190	66413509	dmr_1326779	0.545
chr8	66677237	66677286	dmr_1326896	0.8655
chr8	66688369	66688966	dmr_1326905	0.7365
chr8	66698856	66699470	dmr_1326913	0.631
chr8	66714367	66714567	dmr_1326932	0.7055
chr8	66714710	66715051	dmr_1326933	0.767
chr8	66722750	66722932	dmr_1326941	0.614
chr8	66745816	66745848	dmr_1326963	0.6579999999999999
chr8	66755782	66755989	dmr_1326972	0.609
chr8	66756349	66756439	dmr_1326973	0.695
chr8	66760258	66760305	dmr_1326981	0.5685
chr8	66770999	66771082	dmr_1326992	0.7365
chr8	66771390	66771624	dmr_1326993	0.5885
chr8	66785998	66786303	dmr_1327013	0.6555
chr8	66809428	66809734	dmr_1327021	0.5645
chr8	66861833	66862776	dmr_1327037	0.5135
chr8	66867911	66867930	dmr_1327041	0.7225
chr8	66882898	66883043	dmr_1327055	0.63
chr8	66886006	66886237	dmr_1327060	0.511
chr8	66933898	66933975	dmr_1327099	0.5845
chr8	66947517	66947555	dmr_1327108	0.644
chr8	66947934	66948221	dmr_1327109	0.557
chr8	66948271	66948478	dmr_1327110	0.645
chr8	67143530	67143797	dmr_1327182	0.6965
chr8	67181705	67182363	dmr_1327199	0.8405
chr8	67318511	67318947	dmr_1327248	0.6515
chr8	67328458	67328580	dmr_1327254	0.5885
chr8	67398633	67398738	dmr_1327283	0.7295
chr8	67438180	67439029	dmr_1327305	0.8615
chr8	67445926	67446218	dmr_1327312	0.625
chr8	67497106	67497149	dmr_1327344	0.6425
chr8	67631737	67631851	dmr_1327418	0.6785
chr8	67680711	67681351	dmr_1327437	0.695
chr8	67712897	67713314	dmr_1327468	0.589
chr8	67733929	67734117	dmr_1327498	0.69
chr8	67737759	67737796	dmr_1327504	0.728
chr8	67751113	67751148	dmr_1327523	0.762
chr8	67751506	67752805	dmr_1327524	0.7615
chr8	67753682	67754054	dmr_1327526	0.618
chr8	67756631	67756717	dmr_1327527	0.8170000000000001
chr8	67759281	67759513	dmr_1327534	0.6015
chr8	67764744	67764968	dmr_1327541	0.5905
chr8	67772442	67772603	dmr_1327552	0.523
chr8	67774326	67774465	dmr_1327556	0.6065
chr8	67775642	67775933	dmr_1327558	0.5125
chr8	67802133	67802735	dmr_1327575	0.7025
chr8	67803339	67803848	dmr_1327576	0.6775
chr8	67804118	67804256	dmr_1327577	0.777
chr8	67808918	67809586	dmr_1327584	0.606
chr8	67812097	67812291	dmr_1327588	0.7505
chr8	67812568	67813845	dmr_1327589	0.741
chr8	67814169	67814783	dmr_1327590	0.6395
chr8	67816655	67816694	dmr_1327592	0.7659999999999999
chr8	67817168	67817794	dmr_1327593	0.7175
chr8	67822169	67822200	dmr_1327595	0.5295
chr8	67849894	67850079	dmr_1327615	0.8540000000000001
chr8	67853130	67853674	dmr_1327621	0.753
chr8	67853756	67853821	dmr_1327622	0.634
chr8	67865921	67866488	dmr_1327629	0.7805
chr8	67870562	67870890	dmr_1327633	0.6795
chr8	67870927	67871406	dmr_1327634	0.764
chr8	67896371	67896473	dmr_1327654	0.5445
chr8	67932115	67932252	dmr_1327680	0.575
chr8	67956215	67956436	dmr_1327703	0.5455
chr8	67968954	67969286	dmr_1327711	0.6405
chr8	67971719	67972090	dmr_1327712	0.574
chr8	67973171	67973339	dmr_1327714	0.6355
chr8	68128880	68129315	dmr_1327811	0.626
chr8	68157013	68157244	dmr_1327832	0.716
chr8	68160996	68161857	dmr_1327836	0.89
chr8	68162150	68162307	dmr_1327837	0.87
chr8	68205263	68206116	dmr_1327868	0.5385
chr8	68274473	68275122	dmr_1327908	0.5635
chr8	68326079	68326095	dmr_1327925	0.8295
chr8	68348980	68349294	dmr_1327934	0.736
chr8	68366519	68367048	dmr_1327947	0.605
chr8	68367327	68367482	dmr_1327948	0.515
chr8	68368458	68368744	dmr_1327950	0.508
chr8	68368922	68369265	dmr_1327951	0.617
chr8	68379207	68379619	dmr_1327963	0.5539999999999999
chr8	68430731	68430998	dmr_1327997	0.867
chr8	68431156	68431250	dmr_1327998	0.8295
chr8	68479832	68479910	dmr_1328039	0.773
chr8	68484234	68484573	dmr_1328043	0.5615
chr8	68487955	68488011	dmr_1328049	0.7255
chr8	68522492	68523152	dmr_1328074	0.5205
chr8	68533504	68533903	dmr_1328087	0.7509999999999999
chr8	68561833	68562094	dmr_1328108	0.7265
chr8	68644357	68645366	dmr_1328163	0.737
chr8	68658448	68658604	dmr_1328171	0.562
chr8	68687014	68687688	dmr_1328182	0.616
chr8	68694732	68695037	dmr_1328190	0.67
chr8	68717155	68717751	dmr_1328206	0.594
chr8	68730630	68731511	dmr_1328217	0.534
chr8	68732549	68732569	dmr_1328220	0.5165
chr8	68734039	68734448	dmr_1328224	0.679
chr8	68736030	68736080	dmr_1328225	0.5625
chr8	68741020	68741145	dmr_1328229	0.644
chr8	68824576	68825183	dmr_1328279	0.6435
chr8	68830281	68830453	dmr_1328284	0.6465
chr8	68831217	68831511	dmr_1328286	0.7075
chr8	68836699	68837597	dmr_1328292	0.503
chr8	68839247	68839379	dmr_1328295	0.888
chr8	68880062	68880265	dmr_1328320	0.521
chr8	68897962	68898098	dmr_1328334	0.5095
chr8	68923956	68924170	dmr_1328352	0.5235
chr8	68952430	68952477	dmr_1328368	0.71
chr8	69023119	69023370	dmr_1328414	0.738
chr8	69060813	69060991	dmr_1328437	0.598
chr8	69069304	69069443	dmr_1328442	0.6685
chr8	69093676	69094214	dmr_1328461	0.6405
chr8	69094235	69094392	dmr_1328462	0.8585
chr8	69114281	69114462	dmr_1328483	0.7785
chr8	69114944	69115083	dmr_1328484	0.6425
chr8	69115482	69115926	dmr_1328485	0.583
chr8	69115940	69116017	dmr_1328486	0.657
chr8	69131149	69132102	dmr_1328508	0.765
chr8	69134388	69134502	dmr_1328512	0.7545
chr8	69149108	69149784	dmr_1328531	0.6715
chr8	69158650	69159219	dmr_1328544	0.644
chr8	69176380	69177985	dmr_1328561	0.6885
chr8	69178661	69179282	dmr_1328562	0.5085
chr8	69181941	69182651	dmr_1328569	0.763
chr8	69182977	69183708	dmr_1328570	0.6805
chr8	69195626	69195850	dmr_1328584	0.8885
chr8	69270641	69270869	dmr_1328614	0.609
chr8	69396256	69396649	dmr_1328638	0.5845
chr8	69399822	69399928	dmr_1328642	0.5165
chr8	69400047	69400504	dmr_1328643	0.594
chr8	69538221	69538956	dmr_1328660	0.8059999999999999
chr8	69757661	69757768	dmr_1328756	0.8445
chr8	69770183	69770851	dmr_1328767	0.8645
chr8	69881571	69881952	dmr_1328833	0.552
chr8	69882673	69882680	dmr_1328834	0.537
chr8	69890402	69891007	dmr_1328841	0.5345
chr8	69896742	69896794	dmr_1328853	0.591
chr8	69896844	69896924	dmr_1328854	0.525
chr8	69905874	69906257	dmr_1328864	0.77
chr8	69906554	69906807	dmr_1328865	0.6205
chr8	69915729	69916117	dmr_1328874	0.6559999999999999
chr8	70092810	70093242	dmr_1328978	0.691
chr8	70095227	70095358	dmr_1328980	0.618
chr8	70098106	70098663	dmr_1328984	0.7625
chr8	70099466	70099725	dmr_1328986	0.595
chr8	70100276	70101520	dmr_1328988	0.6285
chr8	70104455	70105419	dmr_1328992	0.581
chr8	70105951	70106141	dmr_1328993	0.6565
chr8	70113582	70113766	dmr_1329003	0.8025
chr8	70118362	70118715	dmr_1329011	0.721
chr8	70119072	70119247	dmr_1329012	0.6990000000000001
chr8	70124932	70125455	dmr_1329017	0.6709999999999999
chr8	70200127	70200491	dmr_1329071	0.665
chr8	70210470	70210866	dmr_1329086	0.594
chr8	70268937	70269596	dmr_1329130	0.5695
chr8	70278157	70278834	dmr_1329135	0.584
chr8	70322537	70322637	dmr_1329161	0.748
chr8	70329723	70329798	dmr_1329172	0.682
chr8	70330440	70331875	dmr_1329174	0.7385
chr8	70343682	70343892	dmr_1329188	0.6225
chr8	70351035	70351543	dmr_1329195	0.6859999999999999
chr8	70354119	70354566	dmr_1329196	0.713
chr8	70380121	70380453	dmr_1329205	0.573
chr8	70409597	70410076	dmr_1329236	0.617
chr8	70416371	70416395	dmr_1329245	0.627
chr8	70416706	70418550	dmr_1329246	0.7615
chr8	70419042	70419254	dmr_1329247	0.6855
chr8	70452663	70452931	dmr_1329280	0.6825
chr8	70460704	70460913	dmr_1329291	0.6775
chr8	70462440	70462692	dmr_1329295	0.7295
chr8	70463402	70463536	dmr_1329297	0.8325
chr8	70469512	70469706	dmr_1329306	0.5475
chr8	70481977	70482016	dmr_1329320	0.6625
chr8	70490840	70491471	dmr_1329329	0.513
chr8	70507007	70507071	dmr_1329340	0.8205
chr8	70508766	70509008	dmr_1329341	0.6235
chr8	70514343	70514447	dmr_1329347	0.7275
chr8	70518993	70519358	dmr_1329350	0.7405
chr8	70519392	70519579	dmr_1329351	0.598
chr8	70529956	70530166	dmr_1329358	0.6045
chr8	70534304	70534902	dmr_1329363	0.629
chr8	70535201	70535478	dmr_1329364	0.6315
chr8	70591376	70592126	dmr_1329411	0.7145
chr8	70598108	70598824	dmr_1329419	0.6395
chr8	70601548	70601639	dmr_1329424	0.6005
chr8	70684271	70684412	dmr_1329480	0.5955
chr8	70748401	70748642	dmr_1329526	0.609
chr8	70750183	70750673	dmr_1329527	0.5855
chr8	70752103	70752105	dmr_1329531	0.7655
chr8	70752462	70752654	dmr_1329532	0.677
chr8	70752942	70753809	dmr_1329533	0.6145
chr8	70759030	70759628	dmr_1329537	0.6215
chr8	70765874	70765884	dmr_1329544	0.5385
chr8	70790497	70790527	dmr_1329567	0.611
chr8	70790889	70791186	dmr_1329568	0.6375
chr8	70791354	70792107	dmr_1329569	0.6085
chr8	70793823	70794027	dmr_1329571	0.5925
chr8	70796703	70796733	dmr_1329574	0.7505
chr8	70798382	70798570	dmr_1329575	0.815
chr8	70800297	70801867	dmr_1329579	0.631
chr8	70817219	70817252	dmr_1329592	0.573
chr8	70822140	70822227	dmr_1329596	0.5625
chr8	70838746	70838804	dmr_1329606	0.5055
chr8	70864546	70864637	dmr_1329636	0.57
chr8	70872732	70872760	dmr_1329644	0.6940000000000001
chr8	70879751	70880312	dmr_1329646	0.6245
chr8	70926365	70926953	dmr_1329677	0.723
chr8	70941661	70941719	dmr_1329691	0.667
chr8	71206014	71206151	dmr_1329742	0.5195
chr8	71367710	71367804	dmr_1329815	0.7225
chr8	71370095	71370228	dmr_1329818	0.6135
chr8	71376161	71376512	dmr_1329822	0.555
chr8	71380099	71380524	dmr_1329827	0.5145
chr8	71469931	71469994	dmr_1329871	0.696
chr8	71477307	71477942	dmr_1329878	0.5965
chr8	71521703	71521999	dmr_1329909	0.628
chr8	71561555	71561685	dmr_1329935	0.7485
chr8	71591186	71591264	dmr_1329955	0.644
chr8	71603087	71603343	dmr_1329964	0.645
chr8	71627502	71627965	dmr_1329978	0.5375
chr8	71669014	71669043	dmr_1330025	0.5195
chr8	71669332	71670225	dmr_1330026	0.5535
chr8	71672190	71672484	dmr_1330027	0.7979999999999999
chr8	71674212	71674543	dmr_1330030	0.5985
chr8	71711284	71711885	dmr_1330056	0.5785
chr8	71719951	71720184	dmr_1330070	0.609
chr8	71737052	71737241	dmr_1330082	0.741
chr8	71743254	71743849	dmr_1330087	0.6859999999999999
chr8	72272576	72272733	dmr_1330317	0.767
chr8	72295655	72296370	dmr_1330326	0.7785
chr8	72303025	72303057	dmr_1330331	0.7090000000000001
chr8	72303156	72303411	dmr_1330332	0.713
chr8	72303551	72303987	dmr_1330333	0.6125
chr8	72311074	72311360	dmr_1330340	0.5489999999999999
chr8	72354422	72354630	dmr_1330382	0.5539999999999999
chr8	72484441	72484536	dmr_1330461	0.8295
chr8	72485612	72485931	dmr_1330463	0.527
chr8	72493553	72493571	dmr_1330467	0.6635
chr8	72509796	72509972	dmr_1330480	0.825
chr8	72588778	72590123	dmr_1330548	0.589
chr8	72648819	72648842	dmr_1330555	0.5245
chr8	72683509	72684017	dmr_1330577	0.7295
chr8	72903371	72903541	dmr_1330685	0.6225
chr8	72919487	72919653	dmr_1330697	0.5285
chr8	73058796	73058943	dmr_1330814	0.611
chr8	73063133	73063386	dmr_1330820	0.68
chr8	73131895	73132163	dmr_1330873	0.583
chr8	73142034	73142226	dmr_1330885	0.5795
chr8	73148925	73149365	dmr_1330891	0.6925
chr8	73161133	73161640	dmr_1330898	0.7325
chr8	73162166	73162260	dmr_1330899	0.769
chr8	73178768	73178838	dmr_1330916	0.5670000000000001
chr8	73198365	73198510	dmr_1330937	0.5985
chr8	73213593	73213720	dmr_1330956	0.7265
chr8	73233769	73234197	dmr_1330980	0.6075
chr8	73237265	73237602	dmr_1330987	0.5379999999999999
chr8	73268401	73268566	dmr_1331008	0.8115
chr8	73281150	73281376	dmr_1331023	0.6105
chr8	73303134	73303236	dmr_1331055	0.7185
chr8	73314153	73314220	dmr_1331071	0.5935
chr8	73355767	73356011	dmr_1331120	0.593
chr8	73358356	73358612	dmr_1331124	0.6709999999999999
chr8	73512553	73512953	dmr_1331177	0.7245
chr8	73611287	73611755	dmr_1331212	0.7859999999999999
chr8	73611868	73612069	dmr_1331213	0.7709999999999999
chr8	73614295	73614463	dmr_1331218	0.684
chr8	73614796	73614918	dmr_1331219	0.879
chr8	73897806	73898031	dmr_1331287	0.7165
chr8	73914109	73914156	dmr_1331295	0.585
chr8	73921366	73921511	dmr_1331302	0.74
chr8	73923394	73923609	dmr_1331304	0.6315
chr8	73930628	73930790	dmr_1331309	0.7505
chr8	74208414	74208674	dmr_1331381	0.551
chr8	74215195	74215197	dmr_1331386	0.6615
chr8	74278240	74278408	dmr_1331396	0.527
chr8	74278486	74278592	dmr_1331397	0.773
chr8	74421691	74421914	dmr_1331448	0.599
chr8	74848072	74848289	dmr_1331584	0.6625
chr8	74849013	74849186	dmr_1331586	0.664
chr8	74851376	74851466	dmr_1331591	0.649
chr8	74853729	74853731	dmr_1331594	0.6235
chr8	74871817	74871938	dmr_1331612	0.5265
chr8	74874541	74874713	dmr_1331618	0.88
chr8	74878789	74878958	dmr_1331623	0.865
chr8	74879487	74879591	dmr_1331625	0.5315
chr8	74891181	74891682	dmr_1331642	0.581
chr8	74899078	74900464	dmr_1331647	0.727
chr8	74920906	74921274	dmr_1331662	0.618
chr8	75065077	75065133	dmr_1331742	0.767
chr8	75090010	75090164	dmr_1331759	0.618
chr8	75137522	75137874	dmr_1331789	0.723
chr8	75151848	75152131	dmr_1331793	0.5479999999999999
chr8	75152760	75152815	dmr_1331794	0.7945
chr8	75186840	75187158	dmr_1331815	0.669
chr8	75189679	75189756	dmr_1331817	0.5525
chr8	75195704	75195733	dmr_1331821	0.56
chr8	75197111	75198214	dmr_1331823	0.7115
chr8	75198897	75199251	dmr_1331824	0.6475
chr8	75212819	75212932	dmr_1331837	0.508
chr8	75214014	75215039	dmr_1331838	0.57
chr8	75218152	75218301	dmr_1331843	0.626
chr8	75289984	75290418	dmr_1331878	0.772
chr8	75292058	75292170	dmr_1331879	0.6945
chr8	75308103	75308251	dmr_1331885	0.551
chr8	75309536	75309877	dmr_1331886	0.611
chr8	75611618	75611652	dmr_1331979	0.7879999999999999
chr8	75659320	75659481	dmr_1332001	0.6045
chr8	76004838	76005078	dmr_1332106	0.6495
chr8	76182580	76182854	dmr_1332178	0.5375
chr8	76187550	76187657	dmr_1332185	0.5935
chr8	76380053	76380121	dmr_1332256	0.616
chr8	76429965	76430037	dmr_1332277	0.632
chr8	76538724	76538897	dmr_1332329	0.706
chr8	76539215	76539455	dmr_1332330	0.7615
chr8	76539710	76540119	dmr_1332331	0.725
chr8	76540274	76540401	dmr_1332332	0.682
chr8	76540408	76540488	dmr_1332333	0.753
chr8	76540739	76540825	dmr_1332334	0.5175
chr8	76588996	76589055	dmr_1332348	0.9079999999999999
chr8	76593859	76594040	dmr_1332352	0.7140000000000001
chr8	76877013	76877405	dmr_1332450	0.733
chr8	76924323	76924457	dmr_1332485	0.8605
chr8	77086162	77086478	dmr_1332618	0.514
chr8	77114714	77115273	dmr_1332642	0.5455
chr8	77189335	77189859	dmr_1332706	0.6805
chr8	77255177	77255398	dmr_1332765	0.696
chr8	77256020	77256570	dmr_1332766	0.5135
chr8	77256892	77257384	dmr_1332767	0.654
chr8	77282747	77283067	dmr_1332789	0.5475
chr8	77289631	77290130	dmr_1332798	0.504
chr8	77292111	77293035	dmr_1332801	0.7965
chr8	77294041	77295806	dmr_1332803	0.6765
chr8	77326385	77326598	dmr_1332825	0.8185
chr8	77343972	77344143	dmr_1332837	0.5375
chr8	77364568	77364929	dmr_1332862	0.8690000000000001
chr8	77376428	77376959	dmr_1332872	0.8740000000000001
chr8	77384345	77384405	dmr_1332881	0.5770000000000001
chr8	77401916	77402161	dmr_1332887	0.7055
chr8	77444039	77444092	dmr_1332929	0.7465
chr8	77444398	77444824	dmr_1332930	0.6555
chr8	77477401	77477888	dmr_1332959	0.737
chr8	77490241	77491012	dmr_1332974	0.7065
chr8	77492232	77492869	dmr_1332976	0.534
chr8	77494228	77494328	dmr_1332978	0.557
chr8	77518514	77519298	dmr_1333003	0.8185
chr8	77659862	77660068	dmr_1333068	0.743
chr8	77715086	77715129	dmr_1333108	0.8095
chr8	77740926	77741091	dmr_1333126	0.6659999999999999
chr8	77920847	77921064	dmr_1333218	0.579
chr8	77946939	77947363	dmr_1333230	0.547
chr8	78001765	78002228	dmr_1333264	0.6970000000000001
chr8	78099192	78099311	dmr_1333334	0.7275
chr8	78289416	78289625	dmr_1333428	0.5705
chr8	78344945	78345273	dmr_1333463	0.653
chr8	78405855	78406276	dmr_1333485	0.5625
chr8	78406316	78406419	dmr_1333486	0.8145
chr8	78642839	78643843	dmr_1333582	0.6409999999999999
chr8	78649175	78649220	dmr_1333585	0.5529999999999999
chr8	78697883	78698932	dmr_1333617	0.596
chr8	78717840	78718279	dmr_1333630	0.652
chr8	78721737	78721915	dmr_1333634	0.8605
chr8	78723034	78723358	dmr_1333637	0.61
chr8	78738554	78738935	dmr_1333651	0.635
chr8	78862144	78862390	dmr_1333705	0.585
chr8	78935019	78935433	dmr_1333742	0.7115
chr8	78940805	78941632	dmr_1333747	0.627
chr8	78941688	78941726	dmr_1333748	0.8925
chr8	78960889	78961136	dmr_1333758	0.5589999999999999
chr8	79002453	79002727	dmr_1333774	0.556
chr8	79042457	79042587	dmr_1333801	0.522
chr8	79079658	79079689	dmr_1333843	0.695
chr8	79094784	79095353	dmr_1333856	0.5329999999999999
chr8	79140820	79141604	dmr_1333900	0.6425
chr8	79150537	79150895	dmr_1333913	0.622
chr8	79165158	79165737	dmr_1333929	0.7715
chr8	79291823	79291995	dmr_1334044	0.7195
chr8	79331977	79332886	dmr_1334069	0.591
chr8	79338288	79338981	dmr_1334073	0.7025
chr8	79338992	79338998	dmr_1334074	0.802
chr8	79366455	79366819	dmr_1334106	0.6145
chr8	79368159	79369008	dmr_1334109	0.7125
chr8	79369013	79369398	dmr_1334110	0.7809999999999999
chr8	79372800	79373320	dmr_1334116	0.5055
chr8	79375515	79375853	dmr_1334122	0.5765
chr8	79375871	79376616	dmr_1334123	0.5255
chr8	79387512	79387771	dmr_1334137	0.655
chr8	79392256	79393113	dmr_1334144	0.7340000000000001
chr8	79397820	79397892	dmr_1334152	0.642
chr8	79449800	79449819	dmr_1334174	0.7090000000000001
chr8	79450113	79450529	dmr_1334175	0.679
chr8	79544126	79544302	dmr_1334228	0.6355
chr8	79612055	79612337	dmr_1334265	0.7325
chr8	79612369	79613203	dmr_1334266	0.7305
chr8	79642538	79642629	dmr_1334284	0.713
chr8	79686275	79686280	dmr_1334318	0.518
chr8	79789547	79790353	dmr_1334359	0.6455
chr8	79850094	79851235	dmr_1334382	0.691
chr8	79921920	79922050	dmr_1334413	0.698
chr8	80168596	80169006	dmr_1334533	0.6165
chr8	80170387	80170655	dmr_1334536	0.6555
chr8	80196529	80196713	dmr_1334555	0.6509999999999999
chr8	80254529	80254578	dmr_1334577	0.6405
chr8	80432774	80432935	dmr_1334651	0.612
chr8	80433145	80433174	dmr_1334652	0.8875
chr8	80482959	80482987	dmr_1334679	0.7395
chr8	80814101	80814529	dmr_1334816	0.5005
chr8	80866220	80866323	dmr_1334855	0.698
chr8	80943657	80943924	dmr_1334894	0.6745
chr8	80980198	80980377	dmr_1334926	0.7585
chr8	81016513	81016622	dmr_1334954	0.71
chr8	81062025	81062082	dmr_1334968	0.7490000000000001
chr8	81069533	81069787	dmr_1334975	0.7045
chr8	81342888	81343127	dmr_1335068	0.5915
chr8	81360333	81360988	dmr_1335084	0.6940000000000001
chr8	81389076	81389410	dmr_1335097	0.807
chr8	81399598	81399708	dmr_1335104	0.8955
chr8	81545215	81545368	dmr_1335159	0.6685
chr8	81766029	81766350	dmr_1335233	0.9179999999999999
chr8	81825049	81825125	dmr_1335266	0.5820000000000001
chr8	81856390	81856503	dmr_1335284	0.5025
chr8	81867168	81867231	dmr_1335291	0.737
chr8	82087097	82087614	dmr_1335383	0.894
chr8	82692928	82693123	dmr_1335615	0.586
chr8	82767136	82767318	dmr_1335650	0.5635
chr8	82774654	82774685	dmr_1335653	0.6625
chr8	82864860	82864949	dmr_1335690	0.5125
chr8	82908400	82908503	dmr_1335744	0.8285
chr8	82937935	82938051	dmr_1335770	0.691
chr8	82945797	82946381	dmr_1335783	0.69
chr8	82946598	82946774	dmr_1335784	0.7829999999999999
chr8	82948761	82948969	dmr_1335786	0.6185
chr8	82964650	82964894	dmr_1335800	0.768
chr8	82967684	82968135	dmr_1335804	0.6275
chr8	83003167	83003666	dmr_1335839	0.8059999999999999
chr8	83005808	83006291	dmr_1335843	0.5435
chr8	83011760	83012376	dmr_1335850	0.5705
chr8	83032502	83033495	dmr_1335861	0.5555
chr8	83038673	83038832	dmr_1335870	0.8525
chr8	83039393	83039416	dmr_1335871	0.5225
chr8	83041167	83042152	dmr_1335873	0.5295
chr8	83089834	83090054	dmr_1335932	0.5265
chr8	83153120	83153260	dmr_1335968	0.7175
chr8	83154940	83156107	dmr_1335969	0.6355
chr8	83575235	83575293	dmr_1336229	0.6555
chr8	83577024	83577050	dmr_1336231	0.764
chr8	83578417	83578584	dmr_1336233	0.71
chr8	83617065	83617236	dmr_1336277	0.7645
chr8	83649351	83649918	dmr_1336297	0.7325
chr8	83649955	83650106	dmr_1336298	0.675
chr8	83650352	83650921	dmr_1336299	0.6725
chr8	83653792	83654063	dmr_1336301	0.606
chr8	83661155	83661357	dmr_1336309	0.5395
chr8	83665151	83665255	dmr_1336315	0.616
chr8	83674543	83674738	dmr_1336326	0.7535
chr8	83679467	83680085	dmr_1336330	0.6525
chr8	83680097	83680156	dmr_1336331	0.818
chr8	83680161	83680404	dmr_1336332	0.6505
chr8	83689192	83689759	dmr_1336342	0.7759999999999999
chr8	83693678	83694024	dmr_1336349	0.723
chr8	83694494	83694553	dmr_1336350	0.7055
chr8	83697521	83698268	dmr_1336354	0.8740000000000001
chr8	83702923	83704029	dmr_1336358	0.857
chr8	83888614	83888703	dmr_1336459	0.7895
chr8	83898199	83898215	dmr_1336467	0.6395
chr8	83903288	83904408	dmr_1336468	0.8135
chr8	83906165	83906483	dmr_1336471	0.5589999999999999
chr8	83910197	83910422	dmr_1336475	0.6155
chr8	83910554	83910613	dmr_1336476	0.52
chr8	83916442	83916452	dmr_1336486	0.652
chr8	83917472	83918262	dmr_1336487	0.505
chr8	83926472	83926679	dmr_1336498	0.5495
chr8	83942357	83942578	dmr_1336513	0.6615
chr8	84087735	84088116	dmr_1336611	0.542
chr8	84096134	84096304	dmr_1336619	0.5835
chr8	84202620	84202626	dmr_1336688	0.635
chr8	84202663	84202809	dmr_1336689	0.6685
chr8	84203151	84203850	dmr_1336690	0.6115
chr8	84209531	84210315	dmr_1336696	0.5105
chr8	84214270	84214443	dmr_1336702	0.635
chr8	84217694	84217737	dmr_1336705	0.754
chr8	84261043	84261067	dmr_1336739	0.7125
chr8	84261385	84261472	dmr_1336740	0.6015
chr8	84283662	84284983	dmr_1336761	0.615
chr8	84285251	84285412	dmr_1336762	0.505
chr8	84381820	84382070	dmr_1336848	0.5870000000000001
chr8	84416388	84416629	dmr_1336872	0.8295
chr8	84417251	84418086	dmr_1336874	0.7759999999999999
chr8	84427983	84429910	dmr_1336891	0.6995
chr8	84458812	84459195	dmr_1336933	0.6105
chr8	84466885	84467059	dmr_1336941	0.561
chr8	84469008	84469490	dmr_1336945	0.7295
chr8	84476355	84476379	dmr_1336957	0.547
chr8	84477340	84477496	dmr_1336960	0.6635
chr8	84491799	84492073	dmr_1336979	0.6615
chr8	84497111	84497123	dmr_1336989	0.5720000000000001
chr8	84506699	84506981	dmr_1337001	0.547
chr8	84514044	84514511	dmr_1337012	0.5465
chr8	84519650	84520156	dmr_1337021	0.6265
chr8	84520494	84521228	dmr_1337022	0.6355
chr8	84529763	84530037	dmr_1337031	0.6375
chr8	84539168	84539845	dmr_1337040	0.573
chr8	84553915	84554056	dmr_1337062	0.5760000000000001
chr8	84554572	84555175	dmr_1337063	0.5429999999999999
chr8	84558026	84558270	dmr_1337067	0.583
chr8	84593775	84593789	dmr_1337116	0.71
chr8	84594061	84594254	dmr_1337117	0.6215
chr8	84607518	84607677	dmr_1337134	0.5145
chr8	84617039	84617601	dmr_1337146	0.624
chr8	84637832	84638806	dmr_1337167	0.5515
chr8	84638815	84638869	dmr_1337168	0.585
chr8	84647436	84647441	dmr_1337174	0.5920000000000001
chr8	84656089	84656868	dmr_1337182	0.6265
chr8	84668033	84668103	dmr_1337191	0.654
chr8	84686134	84686225	dmr_1337210	0.6475
chr8	84699835	84700203	dmr_1337224	0.6645
chr8	84704112	84704494	dmr_1337229	0.56
chr8	84704508	84704840	dmr_1337230	0.6809999999999999
chr8	84709556	84709965	dmr_1337234	0.6565
chr8	84732260	84732970	dmr_1337257	0.6375
chr8	84734447	84734550	dmr_1337259	0.6575
chr8	84748858	84749292	dmr_1337273	0.513
chr8	84763913	84767550	dmr_1337288	0.7135
chr8	84769327	84769499	dmr_1337290	0.53
chr8	84770146	84772230	dmr_1337292	0.6875
chr8	84772861	84773638	dmr_1337294	0.752
chr8	84774464	84775851	dmr_1337295	0.5985
chr8	84781583	84781632	dmr_1337300	0.565
chr8	84781897	84782134	dmr_1337301	0.628
chr8	84784132	84785177	dmr_1337305	0.629
chr8	84787635	84787832	dmr_1337309	0.7345
chr8	84788109	84788194	dmr_1337310	0.6085
chr8	84788461	84789005	dmr_1337311	0.624
chr8	84789034	84789174	dmr_1337312	0.629
chr8	84789531	84791479	dmr_1337313	0.69
chr8	84793012	84796243	dmr_1337315	0.588
chr8	84798582	84799234	dmr_1337318	0.6
chr8	84800719	84801117	dmr_1337319	0.7659999999999999
chr8	84811477	84811653	dmr_1337327	0.6025
chr8	84813705	84814039	dmr_1337328	0.769
chr8	84815794	84815943	dmr_1337330	0.5905
chr8	84825207	84825431	dmr_1337337	0.631
chr8	84834811	84834955	dmr_1337344	0.512
chr8	84835221	84835357	dmr_1337345	0.662
chr8	84868610	84868900	dmr_1337370	0.66
chr8	84868941	84868957	dmr_1337371	0.5445
chr8	84869789	84869966	dmr_1337372	0.7195
chr8	84871911	84871938	dmr_1337375	0.5065
chr8	84908093	84909358	dmr_1337393	0.5115
chr8	84933675	84934340	dmr_1337408	0.759
chr8	84934346	84934426	dmr_1337409	0.539
chr8	84936044	84936208	dmr_1337410	0.52
chr8	84975193	84975897	dmr_1337435	0.7390000000000001
chr8	84979505	84979588	dmr_1337436	0.6125
chr8	84989285	84989462	dmr_1337443	0.691
chr8	84997922	84998236	dmr_1337449	0.615
chr8	85072518	85072724	dmr_1337488	0.7145
chr8	85076794	85076800	dmr_1337495	0.7665
chr8	85220848	85221187	dmr_1337547	0.653
chr8	85371902	85372015	dmr_1337629	0.87
chr8	85372360	85372419	dmr_1337630	0.629
chr8	85379798	85380006	dmr_1337638	0.6335
chr8	85421822	85422308	dmr_1337668	0.6485
chr8	85429250	85429792	dmr_1337673	0.7575
chr8	85452534	85452929	dmr_1337681	0.679
chr8	85456546	85456917	dmr_1337685	0.7490000000000001
chr8	85470884	85471258	dmr_1337696	0.6525
chr8	85481599	85482553	dmr_1337702	0.564
chr8	85490192	85490264	dmr_1337709	0.63
chr8	85515346	85515967	dmr_1337742	0.7759999999999999
chr8	85517136	85518576	dmr_1337743	0.6955
chr8	85522423	85522745	dmr_1337747	0.716
chr8	85523769	85524420	dmr_1337749	0.515
chr8	85862312	85862529	dmr_1337956	0.5505
chr8	85998374	85999054	dmr_1338005	0.6755
chr8	86028714	86029091	dmr_1338030	0.7305
chr8	86159035	86159621	dmr_1338109	0.69
chr8	86165170	86165238	dmr_1338116	0.8240000000000001
chr8	86184121	86185223	dmr_1338128	0.5365
chr8	86192464	86192731	dmr_1338133	0.645
chr8	86201992	86203231	dmr_1338141	0.713
chr8	86214433	86214522	dmr_1338157	0.7715
chr8	86214568	86214719	dmr_1338158	0.6655
chr8	86222699	86223142	dmr_1338163	0.63
chr8	86273665	86273735	dmr_1338206	0.5645
chr8	86275789	86276476	dmr_1338209	0.6745
chr8	86321061	86321225	dmr_1338243	0.5575
chr8	86324630	86324863	dmr_1338248	0.685
chr8	86328140	86328588	dmr_1338255	0.5735
chr8	86328634	86328963	dmr_1338256	0.5805
chr8	86351951	86352112	dmr_1338278	0.7240000000000001
chr8	86366442	86367062	dmr_1338292	0.635
chr8	86368188	86368349	dmr_1338294	0.654
chr8	86395328	86395451	dmr_1338319	0.531
chr8	86411211	86411340	dmr_1338336	0.652
chr8	86411369	86411653	dmr_1338337	0.59
chr8	86437109	86437553	dmr_1338360	0.7345
chr8	86437836	86438334	dmr_1338361	0.674
chr8	86438811	86439390	dmr_1338362	0.5529999999999999
chr8	86464414	86464573	dmr_1338384	0.6145
chr8	86470461	86470825	dmr_1338391	0.6845
chr8	86472770	86473249	dmr_1338394	0.5305
chr8	86512300	86512724	dmr_1338427	0.5225
chr8	86538624	86538680	dmr_1338451	0.5495
chr8	86578438	86579124	dmr_1338482	0.6075
chr8	86586058	86586189	dmr_1338488	0.779
chr8	86637884	86638115	dmr_1338517	0.588
chr8	86705536	86705607	dmr_1338577	0.688
chr8	86713321	86713749	dmr_1338591	0.63
chr8	86768193	86768783	dmr_1338647	0.7105
chr8	86819373	86820044	dmr_1338675	0.612
chr8	86853792	86854083	dmr_1338706	0.83
chr8	86871013	86871323	dmr_1338730	0.602
chr8	87037766	87038451	dmr_1338827	0.585
chr8	87046723	87046742	dmr_1338832	0.5295
chr8	87231948	87231996	dmr_1338932	0.6885
chr8	87235677	87235765	dmr_1338938	0.6465
chr8	87412936	87413152	dmr_1339040	0.5925
chr8	87473579	87474593	dmr_1339069	0.519
chr8	87480269	87480560	dmr_1339075	0.887
chr8	87489666	87490230	dmr_1339082	0.5845
chr8	87511224	87512329	dmr_1339104	0.731
chr8	87512664	87513272	dmr_1339105	0.7155
chr8	87539927	87540055	dmr_1339120	0.5985
chr8	87619453	87619569	dmr_1339162	0.6559999999999999
chr8	87621945	87622126	dmr_1339165	0.7195
chr8	87654622	87654656	dmr_1339180	0.6970000000000001
chr8	87663457	87663684	dmr_1339192	0.5005
chr8	87667337	87668687	dmr_1339195	0.5125
chr8	87671596	87671987	dmr_1339200	0.5405
chr8	87685532	87685855	dmr_1339209	0.7829999999999999
chr8	87690868	87691688	dmr_1339217	0.713
chr8	87800180	87800708	dmr_1339285	0.7775
chr8	87836820	87837220	dmr_1339314	0.6745
chr8	87837524	87838218	dmr_1339315	0.6915
chr8	88059851	88060667	dmr_1339446	0.6975
chr8	88064275	88065485	dmr_1339450	0.6275
chr8	88066742	88066957	dmr_1339452	0.757
chr8	88082330	88082629	dmr_1339464	0.5765
chr8	88151155	88151187	dmr_1339502	0.7435
chr8	88151225	88151257	dmr_1339503	0.7675
chr8	88151513	88151568	dmr_1339504	0.5975
chr8	88160345	88160983	dmr_1339513	0.672
chr8	88177362	88177501	dmr_1339524	0.762
chr8	88177641	88177707	dmr_1339525	0.5995
chr8	88208024	88208320	dmr_1339546	0.525
chr8	88227647	88228231	dmr_1339569	0.523
chr8	88267405	88267727	dmr_1339613	0.608
chr8	88417209	88417816	dmr_1339705	0.6065
chr8	88565124	88565284	dmr_1339795	0.731
chr8	88626943	88627150	dmr_1339848	0.557
chr8	88668782	88668992	dmr_1339879	0.6485
chr8	88675421	88675984	dmr_1339889	0.6175
chr8	88680901	88681261	dmr_1339898	0.622
chr8	88681338	88681354	dmr_1339899	0.7515
chr8	88701834	88701846	dmr_1339918	0.525
chr8	88754895	88755130	dmr_1339969	0.7425
chr8	89045581	89047765	dmr_1340157	0.5765
chr8	89194030	89194350	dmr_1340225	0.6865
chr8	89200186	89200525	dmr_1340229	0.669
chr8	89318097	89318195	dmr_1340301	0.5925
chr8	89358552	89358671	dmr_1340319	0.7859999999999999
chr8	89383905	89383989	dmr_1340331	0.74
chr8	89503028	89503411	dmr_1340408	0.629
chr8	89707363	89707753	dmr_1340521	0.578
chr8	89787445	89788104	dmr_1340582	0.5595
chr8	89849822	89850164	dmr_1340613	0.8775
chr8	89859920	89860312	dmr_1340625	0.581
chr8	89871751	89872246	dmr_1340632	0.752
chr8	89873320	89873470	dmr_1340634	0.5535
chr8	89906247	89906772	dmr_1340650	0.6729999999999999
chr8	89975034	89976085	dmr_1340689	0.5635
chr8	90115665	90115693	dmr_1340778	0.8315
chr8	90146835	90147028	dmr_1340798	0.5895
chr8	90294232	90294311	dmr_1340911	0.7645
chr8	90314964	90315028	dmr_1340937	0.7975
chr8	90324251	90324344	dmr_1340953	0.627
chr8	90324401	90325120	dmr_1340954	0.5415
chr8	90325446	90325592	dmr_1340956	0.731
chr8	90350497	90350553	dmr_1340989	0.6425
chr8	90490820	90490956	dmr_1341086	0.7355
chr8	90502516	90503139	dmr_1341103	0.7115
chr8	90503513	90503755	dmr_1341104	0.7170000000000001
chr8	90504466	90504912	dmr_1341106	0.649
chr8	90521531	90521687	dmr_1341123	0.6465
chr8	90522500	90522916	dmr_1341125	0.7340000000000001
chr8	90542543	90543356	dmr_1341147	0.708
chr8	90543623	90543744	dmr_1341148	0.6445
chr8	90636543	90637529	dmr_1341197	0.7695
chr8	90813831	90814177	dmr_1341307	0.6255
chr8	90829770	90829970	dmr_1341317	0.6
chr8	90837627	90837965	dmr_1341322	0.557
chr8	90843273	90843365	dmr_1341329	0.5935
chr8	90844199	90844568	dmr_1341330	0.5765
chr8	90849328	90849832	dmr_1341337	0.6895
chr8	90854429	90855353	dmr_1341343	0.5595
chr8	90868002	90871002	dmr_1341353	0.767
chr8	90875737	90876520	dmr_1341359	0.6675
chr8	90877617	90877691	dmr_1341360	0.6265
chr8	90882174	90882562	dmr_1341367	0.6025
chr8	90886090	90886333	dmr_1341372	0.626
chr8	90891845	90892151	dmr_1341373	0.6685
chr8	90893448	90894831	dmr_1341376	0.772
chr8	90895197	90895264	dmr_1341377	0.508
chr8	90896906	90897000	dmr_1341381	0.5155
chr8	90901824	90902150	dmr_1341383	0.61
chr8	90999679	91000194	dmr_1341464	0.511
chr8	91029334	91029448	dmr_1341495	0.5395
chr8	91037169	91037213	dmr_1341502	0.6815
chr8	91060072	91060263	dmr_1341530	0.5615
chr8	91126807	91127217	dmr_1341568	0.8290000000000001
chr8	91129258	91129325	dmr_1341571	0.73
chr8	91133016	91133069	dmr_1341577	0.6815
chr8	91148631	91148727	dmr_1341590	0.669
chr8	91170836	91171464	dmr_1341606	0.5225
chr8	91190796	91190872	dmr_1341617	0.7225
chr8	91216926	91216940	dmr_1341641	0.6535
chr8	91217294	91217659	dmr_1341642	0.8425
chr8	91227309	91228065	dmr_1341650	0.531
chr8	91282474	91283040	dmr_1341690	0.726
chr8	91323495	91323994	dmr_1341717	0.7345
chr8	91338581	91339001	dmr_1341734	0.7545
chr8	91350352	91350903	dmr_1341748	0.563
chr8	91376848	91377046	dmr_1341775	0.593
chr8	91381902	91381957	dmr_1341780	0.5115
chr8	91407073	91407453	dmr_1341807	0.568
chr8	91563192	91563980	dmr_1341950	0.7975
chr8	91565984	91566201	dmr_1341953	0.6055
chr8	91625767	91626825	dmr_1342015	0.6805
chr8	91917746	91918104	dmr_1342184	0.684
chr8	92164583	92165215	dmr_1342319	0.5489999999999999
chr8	92225066	92225426	dmr_1342359	0.555
chr8	92249425	92249457	dmr_1342377	0.7175
chr8	92252567	92253367	dmr_1342379	0.6685
chr8	92335866	92336181	dmr_1342409	0.5735
chr8	92526872	92527229	dmr_1342499	0.606
chr8	92706437	92706723	dmr_1342594	0.5815
chr8	92846611	92847634	dmr_1342667	0.5335
chr8	92847669	92847714	dmr_1342668	0.7525
chr8	92855106	92855167	dmr_1342675	0.7465
chr8	92871342	92872029	dmr_1342683	0.5335
chr8	92889867	92890067	dmr_1342694	0.6065
chr8	92938148	92938410	dmr_1342727	0.507
chr8	92984218	92984395	dmr_1342752	0.7415
chr8	92997025	92997070	dmr_1342758	0.5579999999999999
chr8	93030875	93030953	dmr_1342777	0.5760000000000001
chr8	93032450	93033223	dmr_1342778	0.5479999999999999
chr8	93040152	93040569	dmr_1342782	0.5479999999999999
chr8	93048714	93048934	dmr_1342787	0.6835
chr8	93273271	93273740	dmr_1342873	0.8740000000000001
chr8	93278288	93278667	dmr_1342878	0.6415
chr8	93305773	93305823	dmr_1342892	0.614
chr8	93361935	93362102	dmr_1342914	0.7635
chr8	93401859	93401886	dmr_1342936	0.7255
chr8	93502765	93502888	dmr_1342989	0.5335
chr8	93561346	93561762	dmr_1343014	0.7455
chr8	93563371	93563800	dmr_1343018	0.527
chr8	93563837	93564235	dmr_1343019	0.6365
chr8	93564248	93564280	dmr_1343020	0.589
chr8	93591766	93591803	dmr_1343040	0.584
chr8	93592227	93592342	dmr_1343041	0.6185
chr8	93632720	93633477	dmr_1343070	0.8075
chr8	93643319	93644284	dmr_1343076	0.7445
chr8	93653858	93654672	dmr_1343089	0.6815
chr8	93655694	93656120	dmr_1343091	0.5295
chr8	93689564	93689819	dmr_1343121	0.625
chr8	93752894	93753444	dmr_1343180	0.5275
chr8	93778018	93778161	dmr_1343202	0.6859999999999999
chr8	93796594	93796775	dmr_1343212	0.6835
chr8	93816397	93816821	dmr_1343219	0.7190000000000001
chr8	93819980	93820659	dmr_1343225	0.604
chr8	93830329	93830591	dmr_1343240	0.5635
chr8	93831434	93831747	dmr_1343242	0.5275
chr8	93835540	93835954	dmr_1343249	0.6695
chr8	93848605	93848716	dmr_1343271	0.6915
chr8	93850644	93851290	dmr_1343274	0.684
chr8	93852442	93852630	dmr_1343276	0.701
chr8	93861551	93861800	dmr_1343292	0.664
chr8	93866353	93866739	dmr_1343301	0.65
chr8	93884399	93884929	dmr_1343335	0.7809999999999999
chr8	93886194	93886382	dmr_1343339	0.696
chr8	93889292	93889549	dmr_1343345	0.6325
chr8	93890609	93891154	dmr_1343347	0.7425
chr8	93907778	93907798	dmr_1343375	0.5925
chr8	93911606	93911917	dmr_1343383	0.5895
chr8	93917737	93918368	dmr_1343393	0.5695
chr8	93919900	93920306	dmr_1343396	0.5805
chr8	93923585	93924730	dmr_1343401	0.6335
chr8	93940527	93941448	dmr_1343426	0.639
chr8	93941844	93942133	dmr_1343428	0.6035
chr8	93945184	93946258	dmr_1343435	0.6745
chr8	93952801	93952842	dmr_1343444	0.564
chr8	93955804	93955874	dmr_1343449	0.5195
chr8	93973177	93973530	dmr_1343477	0.746
chr8	93981595	93981661	dmr_1343485	0.5955
chr8	94065708	94065757	dmr_1343538	0.6175
chr8	94104159	94104549	dmr_1343560	0.5505
chr8	94110852	94111190	dmr_1343565	0.5685
chr8	94134741	94134893	dmr_1343581	0.5589999999999999
chr8	94148269	94148944	dmr_1343588	0.5579999999999999
chr8	94153867	94154464	dmr_1343592	0.5575
chr8	94166789	94167043	dmr_1343600	0.5329999999999999
chr8	94177859	94177917	dmr_1343606	0.648
chr8	94194586	94195018	dmr_1343620	0.551
chr8	94195066	94195120	dmr_1343621	0.8365
chr8	94199250	94199471	dmr_1343623	0.682
chr8	94206303	94206914	dmr_1343633	0.591
chr8	94208481	94210469	dmr_1343635	0.7090000000000001
chr8	94223053	94223105	dmr_1343647	0.5155
chr8	94227767	94227855	dmr_1343655	0.8555
chr8	94228906	94229424	dmr_1343658	0.748
chr8	94262324	94262358	dmr_1343687	0.5595
chr8	94264116	94264239	dmr_1343691	0.769
chr8	94265404	94265487	dmr_1343693	0.647
chr8	94265793	94266249	dmr_1343694	0.8055
chr8	94266631	94266671	dmr_1343695	0.7715
chr8	94268646	94269665	dmr_1343697	0.836
chr8	94270130	94270707	dmr_1343698	0.5760000000000001
chr8	94273587	94273705	dmr_1343703	0.7215
chr8	94274146	94274726	dmr_1343704	0.657
chr8	94290441	94290810	dmr_1343728	0.7745
chr8	94295470	94295503	dmr_1343737	0.7045
chr8	94295783	94296027	dmr_1343738	0.5545
chr8	94323191	94323339	dmr_1343775	0.5985
chr8	94328746	94328866	dmr_1343781	0.685
chr8	94388042	94388062	dmr_1343810	0.6035
chr8	94574054	94574745	dmr_1343935	0.7340000000000001
chr8	94646302	94646438	dmr_1343993	0.72
chr8	94646563	94646681	dmr_1343994	0.5345
chr8	94699386	94699800	dmr_1344031	0.812
chr8	94735407	94735927	dmr_1344054	0.5720000000000001
chr8	94771086	94771518	dmr_1344076	0.8275
chr8	94775467	94776141	dmr_1344078	0.607
chr8	94778631	94778775	dmr_1344083	0.8055
chr8	94782193	94782456	dmr_1344089	0.5475
chr8	94783781	94784314	dmr_1344091	0.5575
chr8	94784348	94784516	dmr_1344092	0.6365
chr8	94789283	94789723	dmr_1344099	0.555
chr8	94800053	94800494	dmr_1344106	0.816
chr8	94801536	94802061	dmr_1344108	0.6705
chr8	94802325	94802675	dmr_1344109	0.7040000000000001
chr8	94803752	94804055	dmr_1344112	0.581
chr8	94822783	94823348	dmr_1344137	0.5075
chr8	94848139	94848212	dmr_1344159	0.5195
chr8	94944585	94946015	dmr_1344228	0.5965
chr8	95084670	95084967	dmr_1344335	0.513
chr8	95236109	95236115	dmr_1344439	0.675
chr8	95243379	95243458	dmr_1344444	0.5710000000000001
chr8	95256933	95257194	dmr_1344455	0.5835
chr8	95348863	95348968	dmr_1344511	0.516
chr8	95349282	95349638	dmr_1344512	0.6865
chr8	95492224	95492760	dmr_1344619	0.5435
chr8	95513403	95513553	dmr_1344643	0.7585
chr8	95516852	95517081	dmr_1344646	0.5379999999999999
chr8	95517141	95517232	dmr_1344647	0.5215
chr8	95533541	95533779	dmr_1344657	0.7315
chr8	95534342	95534695	dmr_1344658	0.611
chr8	95539442	95539518	dmr_1344660	0.6729999999999999
chr8	95540666	95540852	dmr_1344662	0.5865
chr8	95587204	95587229	dmr_1344700	0.5575
chr8	95587802	95588157	dmr_1344702	0.617
chr8	95590159	95590750	dmr_1344706	0.517
chr8	95593610	95593788	dmr_1344711	0.716
chr8	95599771	95599900	dmr_1344717	0.502
chr8	95607607	95607912	dmr_1344726	0.6005
chr8	95677459	95677655	dmr_1344789	0.78
chr8	95688070	95688720	dmr_1344801	0.873
chr8	95689239	95689960	dmr_1344803	0.6920000000000001
chr8	95694223	95695218	dmr_1344809	0.518
chr8	95697486	95698421	dmr_1344813	0.7605
chr8	95698814	95699587	dmr_1344815	0.715
chr8	95699677	95699992	dmr_1344816	0.6865
chr8	95704807	95705805	dmr_1344820	0.7155
chr8	95714317	95714582	dmr_1344830	0.6409999999999999
chr8	95714964	95715332	dmr_1344831	0.7225
chr8	95716752	95717450	dmr_1344832	0.8240000000000001
chr8	95776071	95776083	dmr_1344879	0.5535
chr8	95789154	95789389	dmr_1344887	0.5845
chr8	95864224	95864236	dmr_1344934	0.5465
chr8	95881788	95882084	dmr_1344949	0.518
chr8	95886853	95887194	dmr_1344955	0.7509999999999999
chr8	95981135	95981151	dmr_1345011	0.5675
chr8	96049176	96049182	dmr_1345057	0.6970000000000001
chr8	96100723	96101122	dmr_1345089	0.6995
chr8	96150970	96152538	dmr_1345108	0.66
chr8	96152843	96153166	dmr_1345109	0.6759999999999999
chr8	96256645	96256914	dmr_1345153	0.583
chr8	96372694	96372794	dmr_1345198	0.6205
chr8	96372887	96373218	dmr_1345199	0.5005
chr8	96456149	96456487	dmr_1345232	0.8445
chr8	96490158	96490538	dmr_1345242	0.589
chr8	96586113	96586580	dmr_1345289	0.5045
chr8	96660748	96661345	dmr_1345321	0.722
chr8	96860996	96861201	dmr_1345410	0.6859999999999999
chr8	96864654	96864924	dmr_1345413	0.612
chr8	96991363	96991534	dmr_1345466	0.6559999999999999
chr8	97004380	97004471	dmr_1345476	0.5795
chr8	97217008	97217415	dmr_1345541	0.5095
chr8	97346158	97346956	dmr_1345596	0.8685
chr8	97389818	97389929	dmr_1345612	0.503
chr8	97682536	97682702	dmr_1345715	0.5685
chr8	97733394	97733602	dmr_1345733	0.8455
chr8	97887618	97887983	dmr_1345763	0.5465
chr8	98071371	98071568	dmr_1345821	0.515
chr8	98572699	98573372	dmr_1346000	0.529
chr8	98613996	98614191	dmr_1346019	0.7245
chr8	98684607	98685405	dmr_1346042	0.7625
chr8	98753247	98753314	dmr_1346062	0.795
chr8	98812039	98812134	dmr_1346088	0.5705
chr8	98829432	98829790	dmr_1346097	0.863
chr8	99006953	99007004	dmr_1346156	0.6695
chr8	99040758	99040778	dmr_1346179	0.8145
chr8	99223734	99223926	dmr_1346290	0.774
chr8	99224209	99224372	dmr_1346291	0.7605
chr8	99267215	99267365	dmr_1346334	0.731
chr8	99370258	99370313	dmr_1346431	0.675
chr8	99532577	99532960	dmr_1346552	0.8245
chr8	99533279	99533341	dmr_1346553	0.792
chr8	99681806	99682204	dmr_1346614	0.618
chr8	99846018	99846224	dmr_1346680	0.5529999999999999
chr8	100038884	100039242	dmr_1346748	0.8085
chr8	100094236	100094371	dmr_1346771	0.7020000000000001
chr8	100298337	100298561	dmr_1346848	0.556
chr8	100698321	100698340	dmr_1346993	0.742
chr8	100794109	100794245	dmr_1347026	0.5589999999999999
chr8	100928360	100928483	dmr_1347089	0.562
chr8	100942897	100943193	dmr_1347098	0.807
chr8	100943225	100943482	dmr_1347099	0.5535
chr8	101098000	101098188	dmr_1347147	0.815
chr8	101241422	101242166	dmr_1347199	0.528
chr8	101261817	101261968	dmr_1347207	0.5995
chr8	101754997	101755068	dmr_1347414	0.6625
chr8	101763072	101763146	dmr_1347417	0.7885
chr8	101767437	101767930	dmr_1347421	0.9055
chr8	101772336	101772440	dmr_1347425	0.563
chr8	101782115	101782238	dmr_1347433	0.6905
chr8	101801716	101801897	dmr_1347453	0.595
chr8	101802083	101802413	dmr_1347454	0.527
chr8	101804036	101804070	dmr_1347457	0.763
chr8	101915484	101915928	dmr_1347507	0.5660000000000001
chr8	101950548	101950829	dmr_1347520	0.5205
chr8	102000450	102000453	dmr_1347549	0.6045
chr8	102000778	102001226	dmr_1347550	0.741
chr8	102017940	102018245	dmr_1347554	0.6940000000000001
chr8	102031125	102031521	dmr_1347562	0.6795
chr8	102086210	102086297	dmr_1347587	0.735
chr8	102096924	102097043	dmr_1347593	0.6105
chr8	102345995	102346122	dmr_1347699	0.9305
chr8	102474105	102474817	dmr_1347740	0.529
chr8	102487771	102488070	dmr_1347749	0.7165
chr8	102488836	102489086	dmr_1347751	0.8540000000000001
chr8	102547224	102547403	dmr_1347799	0.785
chr8	102553289	102554470	dmr_1347806	0.679
chr8	102567823	102568363	dmr_1347819	0.5485
chr8	102593966	102594087	dmr_1347835	0.7555
chr8	102601296	102601829	dmr_1347843	0.726
chr8	102645628	102646103	dmr_1347877	0.6055
chr8	102651693	102651881	dmr_1347884	0.6605
chr8	102652013	102652499	dmr_1347885	0.634
chr8	102694841	102694952	dmr_1347945	0.5085
chr8	102725463	102725855	dmr_1347988	0.7095
chr8	102738195	102738507	dmr_1348006	0.7435
chr8	102743318	102743533	dmr_1348013	0.7170000000000001
chr8	102754021	102755362	dmr_1348027	0.579
chr8	102760804	102760924	dmr_1348035	0.7509999999999999
chr8	102770322	102770604	dmr_1348051	0.6779999999999999
chr8	102777343	102778565	dmr_1348062	0.5205
chr8	102782992	102782998	dmr_1348069	0.7755
chr8	102783283	102783395	dmr_1348070	0.6885
chr8	102785657	102785970	dmr_1348071	0.695
chr8	102786264	102786613	dmr_1348072	0.684
chr8	102788391	102788427	dmr_1348075	0.7595
chr8	102945444	102945511	dmr_1348151	0.9235
chr8	102945841	102945891	dmr_1348152	0.91
chr8	102992720	102993206	dmr_1348167	0.716
chr8	103020302	103020702	dmr_1348183	0.5315
chr8	103087434	103087445	dmr_1348217	0.6115
chr8	103088090	103088203	dmr_1348218	0.8220000000000001
chr8	103338999	103339321	dmr_1348357	0.784
chr8	103340021	103340274	dmr_1348359	0.5515
chr8	103343925	103344047	dmr_1348365	0.8809999999999999
chr8	103344392	103344546	dmr_1348366	0.5855
chr8	103412598	103413233	dmr_1348421	0.5465
chr8	103439265	103439491	dmr_1348445	0.7040000000000001
chr8	103457265	103457633	dmr_1348466	0.6595
chr8	103623930	103624156	dmr_1348592	0.529
chr8	103632701	103632765	dmr_1348599	0.5365
chr8	103752944	103753173	dmr_1348696	0.752
chr8	103844879	103844980	dmr_1348753	0.5095
chr8	103846442	103846669	dmr_1348757	0.639
chr8	103936259	103937031	dmr_1348839	0.5105
chr8	103938622	103939195	dmr_1348842	0.627
chr8	103940691	103941613	dmr_1348846	0.765
chr8	103950239	103950616	dmr_1348851	0.672
chr8	104022346	104022599	dmr_1348899	0.7340000000000001
chr8	104022711	104023782	dmr_1348900	0.782
chr8	104027100	104028644	dmr_1348907	0.612
chr8	104037505	104038119	dmr_1348917	0.9565
chr8	104047968	104048059	dmr_1348929	0.7415
chr8	104048226	104048871	dmr_1348930	0.8695
chr8	104049152	104050038	dmr_1348931	0.589
chr8	104067926	104069277	dmr_1348948	0.5505
chr8	104124067	104124720	dmr_1348987	0.5485
chr8	104126883	104127105	dmr_1348991	0.6745
chr8	104127779	104128203	dmr_1348993	0.597
chr8	104131472	104131738	dmr_1348996	0.6805
chr8	104146349	104146690	dmr_1349002	0.52
chr8	104186785	104187060	dmr_1349031	0.6455
chr8	104220348	104220360	dmr_1349056	0.524
chr8	104369659	104370478	dmr_1349159	0.5435
chr8	104376007	104376125	dmr_1349166	0.8155
chr8	104379525	104379674	dmr_1349171	0.8690000000000001
chr8	104383329	104383762	dmr_1349177	0.713
chr8	104397326	104397578	dmr_1349189	0.506
chr8	104408310	104408657	dmr_1349199	0.7215
chr8	104410612	104411725	dmr_1349204	0.68
chr8	104416204	104416395	dmr_1349212	0.8440000000000001
chr8	104426555	104426801	dmr_1349228	0.5905
chr8	104427321	104427949	dmr_1349229	0.7765
chr8	104435443	104435886	dmr_1349241	0.7005
chr8	104449010	104449057	dmr_1349250	0.691
chr8	104535123	104535382	dmr_1349293	0.7035
chr8	104537830	104539030	dmr_1349298	0.5495
chr8	104540041	104540620	dmr_1349301	0.6425
chr8	104541792	104541832	dmr_1349302	0.6405
chr8	104542098	104542244	dmr_1349303	0.7809999999999999
chr8	104570670	104570685	dmr_1349324	0.6455
chr8	104630914	104631163	dmr_1349356	0.5489999999999999
chr8	104788569	104788786	dmr_1349419	0.703
chr8	105121231	105121238	dmr_1349518	0.535
chr8	105169987	105170151	dmr_1349544	0.601
chr8	105206748	105207066	dmr_1349557	0.8515
chr8	105253879	105254027	dmr_1349581	0.5175
chr8	105258846	105259355	dmr_1349585	0.613
chr8	105259967	105260168	dmr_1349586	0.765
chr8	105269950	105271333	dmr_1349590	0.6709999999999999
chr8	105275601	105275786	dmr_1349592	0.7709999999999999
chr8	105288597	105288805	dmr_1349605	0.655
chr8	105290495	105291228	dmr_1349606	0.6825
chr8	105299005	105299132	dmr_1349614	0.6325
chr8	105299393	105299581	dmr_1349615	0.6325
chr8	105349833	105350983	dmr_1349656	0.5255
chr8	105408412	105408612	dmr_1349695	0.696
chr8	105469535	105469870	dmr_1349731	0.556
chr8	105471070	105471316	dmr_1349734	0.653
chr8	105474148	105474547	dmr_1349739	0.5710000000000001
chr8	105544761	105545302	dmr_1349805	0.616
chr8	105552036	105552064	dmr_1349812	0.8059999999999999
chr8	105571945	105572212	dmr_1349821	0.7065
chr8	105575643	105575720	dmr_1349823	0.642
chr8	105593703	105594630	dmr_1349837	0.7505
chr8	105604670	105604685	dmr_1349844	0.617
chr8	105611415	105611585	dmr_1349848	0.6575
chr8	105611877	105612644	dmr_1349849	0.528
chr8	105616020	105616435	dmr_1349855	0.637
chr8	105622118	105622330	dmr_1349865	0.6655
chr8	105623362	105623741	dmr_1349867	0.6759999999999999
chr8	105624429	105624594	dmr_1349869	0.735
chr8	105625179	105625798	dmr_1349870	0.7675
chr8	105627198	105627247	dmr_1349873	0.5075
chr8	105685749	105686221	dmr_1349919	0.6225
chr8	105695067	105695138	dmr_1349928	0.8375
chr8	105707276	105707356	dmr_1349940	0.5529999999999999
chr8	105774407	105774616	dmr_1349977	0.502
chr8	105805553	105805825	dmr_1350002	0.586
chr8	105856391	105856424	dmr_1350030	0.6405
chr8	105873812	105873872	dmr_1350045	0.5415
chr8	105874472	105874868	dmr_1350046	0.6629999999999999
chr8	105892317	105892706	dmr_1350063	0.589
chr8	105893360	105894042	dmr_1350065	0.565
chr8	105894641	105894877	dmr_1350067	0.6155
chr8	105925262	105925551	dmr_1350088	0.654
chr8	105930935	105931400	dmr_1350098	0.77
chr8	105936408	105936795	dmr_1350106	0.688
chr8	105959200	105959302	dmr_1350123	0.6595
chr8	106004699	106005074	dmr_1350142	0.515
chr8	106069873	106069965	dmr_1350177	0.598
chr8	106137118	106137905	dmr_1350213	0.5635
chr8	106141107	106141262	dmr_1350217	0.713
chr8	106172313	106172379	dmr_1350236	0.7085
chr8	106185511	106185900	dmr_1350246	0.6679999999999999
chr8	106189279	106190071	dmr_1350250	0.664
chr8	106193214	106193406	dmr_1350252	0.5315
chr8	106194317	106194504	dmr_1350253	0.627
chr8	106199264	106199522	dmr_1350257	0.575
chr8	106199693	106200219	dmr_1350258	0.5605
chr8	106234586	106235137	dmr_1350284	0.5845
chr8	106267517	106268329	dmr_1350321	0.515
chr8	106268336	106268634	dmr_1350322	0.5125
chr8	106273495	106274216	dmr_1350329	0.605
chr8	106283588	106283740	dmr_1350338	0.6225
chr8	106285853	106285998	dmr_1350340	0.5745
chr8	106289482	106290327	dmr_1350348	0.5765
chr8	106306831	106306935	dmr_1350372	0.604
chr8	106317128	106317663	dmr_1350386	0.619
chr8	106321376	106321908	dmr_1350394	0.633
chr8	106332688	106333006	dmr_1350409	0.7455
chr8	106409971	106410404	dmr_1350459	0.6779999999999999
chr8	106410434	106410681	dmr_1350460	0.628
chr8	106410713	106411049	dmr_1350461	0.7829999999999999
chr8	106423383	106423688	dmr_1350472	0.7545
chr8	106697878	106698439	dmr_1350597	0.6115
chr8	106710129	106710170	dmr_1350609	0.8165
chr8	106770778	106771073	dmr_1350653	0.562
chr8	106774676	106774821	dmr_1350658	0.522
chr8	106903424	106903687	dmr_1350742	0.664
chr8	106905533	106906898	dmr_1350744	0.6995
chr8	106913754	106913982	dmr_1350754	0.5529999999999999
chr8	106919057	106919258	dmr_1350762	0.7235
chr8	106919450	106919838	dmr_1350764	0.547
chr8	106920123	106920709	dmr_1350765	0.5835
chr8	106937107	106938321	dmr_1350779	0.6655
chr8	106939783	106939821	dmr_1350782	0.7525
chr8	106973124	106973134	dmr_1350820	0.7525
chr8	106979058	106979252	dmr_1350828	0.512
chr8	106985183	106985810	dmr_1350838	0.512
chr8	106991442	106991805	dmr_1350841	0.7095
chr8	107113982	107115078	dmr_1350908	0.8125
chr8	107115921	107116317	dmr_1350910	0.5635
chr8	107148668	107149263	dmr_1350938	0.7695
chr8	107151506	107151572	dmr_1350939	0.5965
chr8	107257211	107257688	dmr_1351012	0.5555
chr8	107260307	107260575	dmr_1351016	0.718
chr8	107444810	107445110	dmr_1351121	0.5445
chr8	107573513	107574555	dmr_1351233	0.555
chr8	107578169	107579194	dmr_1351236	0.546
chr8	107660685	107661009	dmr_1351281	0.616
chr8	107980502	107980967	dmr_1351494	0.5555
chr8	107986700	107987139	dmr_1351499	0.627
chr8	108401206	108401540	dmr_1351728	0.574
chr8	108406696	108407317	dmr_1351730	0.7335
chr8	108407335	108407508	dmr_1351731	0.7505
chr8	108535812	108535854	dmr_1351795	0.6375
chr8	108536192	108536404	dmr_1351796	0.662
chr8	108537617	108537639	dmr_1351797	0.8105
chr8	108566065	108566765	dmr_1351816	0.6065
chr8	108692469	108692486	dmr_1351873	0.5820000000000001
chr8	108740380	108740505	dmr_1351902	0.8140000000000001
chr8	108740567	108740941	dmr_1351903	0.807
chr8	108809050	108809150	dmr_1351947	0.528
chr8	108819255	108820668	dmr_1351952	0.6
chr8	108902864	108903035	dmr_1352014	0.546
chr8	108931651	108932504	dmr_1352039	0.682
chr8	108973632	108974259	dmr_1352057	0.6865
chr8	109172788	109172899	dmr_1352156	0.522
chr8	109249694	109249936	dmr_1352212	0.5765
chr8	109351976	109352083	dmr_1352269	0.7445
chr8	109352177	109352398	dmr_1352271	0.7445
chr8	109359433	109359877	dmr_1352277	0.601
chr8	109362220	109362511	dmr_1352279	0.5365
chr8	109362778	109363772	dmr_1352280	0.5505
chr8	109369835	109370485	dmr_1352282	0.5715
chr8	109416459	109417049	dmr_1352313	0.725
chr8	109436881	109436948	dmr_1352326	0.6525
chr8	109465201	109465365	dmr_1352343	0.5435
chr8	109543098	109543524	dmr_1352417	0.5489999999999999
chr8	109604176	109604457	dmr_1352447	0.5605
chr8	109614110	109614980	dmr_1352453	0.583
chr8	109656958	109657787	dmr_1352481	0.5875
chr8	109675582	109676110	dmr_1352501	0.759
chr8	109676385	109676387	dmr_1352502	0.7185
chr8	109838967	109839541	dmr_1352622	0.7070000000000001
chr8	109865444	109865494	dmr_1352641	0.7315
chr8	109865583	109865619	dmr_1352642	0.8440000000000001
chr8	109903906	109904004	dmr_1352679	0.5675
chr8	109907128	109907158	dmr_1352685	0.701
chr8	109948576	109948585	dmr_1352733	0.6615
chr8	109952237	109952696	dmr_1352738	0.8145
chr8	109954559	109955144	dmr_1352741	0.542
chr8	110006312	110006957	dmr_1352775	0.6405
chr8	110024980	110025038	dmr_1352791	0.8295
chr8	110217080	110217273	dmr_1352911	0.813
chr8	110455378	110455816	dmr_1353072	0.667
chr8	110619481	110619841	dmr_1353174	0.7190000000000001
chr8	110630250	110630394	dmr_1353192	0.7715
chr8	110630883	110630946	dmr_1353194	0.6655
chr8	110650707	110651168	dmr_1353211	0.591
chr8	110698856	110698870	dmr_1353256	0.6325
chr8	110712946	110713366	dmr_1353272	0.505
chr8	110753992	110755992	dmr_1353330	0.679
chr8	110761351	110761539	dmr_1353340	0.5985
chr8	110772328	110772759	dmr_1353351	0.6505
chr8	110776985	110777111	dmr_1353360	0.7115
chr8	110777736	110778164	dmr_1353361	0.6779999999999999
chr8	110778169	110778235	dmr_1353362	0.6285
chr8	110779974	110780343	dmr_1353365	0.6135
chr8	110825513	110825638	dmr_1353405	0.5345
chr8	110922139	110922309	dmr_1353465	0.6505
chr8	110925682	110926032	dmr_1353468	0.6055
chr8	110926370	110926625	dmr_1353469	0.5485
chr8	110936168	110936655	dmr_1353483	0.6925
chr8	110938380	110939592	dmr_1353488	0.5855
chr8	110949943	110950578	dmr_1353502	0.5295
chr8	110965471	110965934	dmr_1353518	0.745
chr8	110965940	110966093	dmr_1353519	0.5495
chr8	110967287	110967692	dmr_1353521	0.6375
chr8	110969673	110971366	dmr_1353522	0.5485
chr8	111075987	111076086	dmr_1353584	0.807
chr8	111081191	111081277	dmr_1353589	0.555
chr8	111091781	111092021	dmr_1353594	0.5715
chr8	111155851	111155928	dmr_1353639	0.552
chr8	111218302	111218324	dmr_1353693	0.6659999999999999
chr8	111238601	111238699	dmr_1353714	0.649
chr8	111539637	111539724	dmr_1353914	0.6829999999999999
chr8	111546635	111547122	dmr_1353925	0.6285
chr8	111566021	111566508	dmr_1353953	0.6745
chr8	111567754	111568976	dmr_1353955	0.5920000000000001
chr8	111592081	111593296	dmr_1353984	0.8205
chr8	111596566	111596666	dmr_1353989	0.7765
chr8	111640378	111640754	dmr_1354037	0.604
chr8	111641449	111641645	dmr_1354038	0.5755
chr8	111678317	111679343	dmr_1354072	0.6829999999999999
chr8	111712123	111712589	dmr_1354098	0.535
chr8	111716867	111717044	dmr_1354106	0.8345
chr8	111717728	111717732	dmr_1354107	0.5455
chr8	111719965	111720411	dmr_1354112	0.5645
chr8	111736299	111737271	dmr_1354136	0.5145
chr8	111742002	111742686	dmr_1354143	0.568
chr8	111744779	111745068	dmr_1354146	0.6475
chr8	111745866	111746218	dmr_1354148	0.825
chr8	111865930	111866188	dmr_1354249	0.523
chr8	111881415	111881463	dmr_1354258	0.527
chr8	111915063	111915240	dmr_1354282	0.6595
chr8	111939871	111939903	dmr_1354294	0.752
chr8	111951394	111951419	dmr_1354300	0.6495
chr8	111951563	111951756	dmr_1354303	0.679
chr8	111964396	111965198	dmr_1354320	0.569
chr8	111971470	111971494	dmr_1354329	0.5575
chr8	111971773	111971839	dmr_1354330	0.81
chr8	111984434	111984805	dmr_1354336	0.632
chr8	111985080	111985141	dmr_1354337	0.6775
chr8	111990002	111990026	dmr_1354339	0.632
chr8	112005469	112006096	dmr_1354345	0.868
chr8	112015135	112015500	dmr_1354351	0.5375
chr8	112070203	112070742	dmr_1354387	0.595
chr8	112072060	112072266	dmr_1354390	0.7815
chr8	112072274	112072565	dmr_1354391	0.7105
chr8	112072617	112072915	dmr_1354392	0.7315
chr8	112086119	112086330	dmr_1354398	0.708
chr8	112127138	112127717	dmr_1354424	0.753
chr8	112130528	112130941	dmr_1354427	0.6475
chr8	112134050	112134283	dmr_1354432	0.54
chr8	112191588	112192221	dmr_1354464	0.695
chr8	112212030	112212470	dmr_1354477	0.722
chr8	112238639	112239175	dmr_1354490	0.5025
chr8	112257876	112258492	dmr_1354499	0.7340000000000001
chr8	112332609	112333427	dmr_1354557	0.7845
chr8	112335815	112336041	dmr_1354559	0.7195
chr8	112348003	112348340	dmr_1354567	0.6759999999999999
chr8	112348645	112348907	dmr_1354568	0.6755
chr8	112582215	112582327	dmr_1354693	0.6685
chr8	112588833	112589502	dmr_1354701	0.8045
chr8	112589543	112589674	dmr_1354702	0.5115
chr8	112617004	112617221	dmr_1354728	0.607
chr8	112716966	112717329	dmr_1354819	0.8155
chr8	112725890	112726211	dmr_1354827	0.5265
chr8	112880305	112880313	dmr_1354940	0.5605
chr8	112900618	112901118	dmr_1354956	0.601
chr8	112906698	112906783	dmr_1354961	0.675
chr8	113051911	113052422	dmr_1355042	0.5415
chr8	113114020	113114468	dmr_1355071	0.723
chr8	113168687	113168693	dmr_1355098	0.505
chr8	113191884	113192100	dmr_1355115	0.5345
chr8	113250306	113250428	dmr_1355148	0.632
chr8	113250684	113250693	dmr_1355149	0.763
chr8	113252521	113252606	dmr_1355150	0.5765
chr8	113254179	113254362	dmr_1355151	0.7675
chr8	113303357	113303811	dmr_1355178	0.6225
chr8	113317337	113317344	dmr_1355190	0.5655
chr8	113357631	113357996	dmr_1355211	0.615
chr8	113419216	113419697	dmr_1355248	0.6940000000000001
chr8	113465382	113465512	dmr_1355271	0.6085
chr8	113548958	113549834	dmr_1355320	0.742
chr8	113552691	113553157	dmr_1355324	0.5425
chr8	113632591	113632668	dmr_1355346	0.8240000000000001
chr8	113639572	113639821	dmr_1355350	0.593
chr8	113791051	113791254	dmr_1355448	0.7205
chr8	113791547	113791935	dmr_1355449	0.9035
chr8	113811286	113811356	dmr_1355474	0.521
chr8	113844818	113845330	dmr_1355498	0.6205
chr8	113864532	113864969	dmr_1355516	0.5815
chr8	113872267	113872379	dmr_1355523	0.7125
chr8	113872529	113873096	dmr_1355524	0.7595
chr8	113873401	113874499	dmr_1355525	0.601
chr8	113894484	113894703	dmr_1355540	0.5985
chr8	113920398	113920461	dmr_1355558	0.664
chr8	113923646	113923770	dmr_1355561	0.5245
chr8	114007182	114007602	dmr_1355627	0.7725
chr8	114026449	114026587	dmr_1355636	0.7605
chr8	114026623	114027111	dmr_1355637	0.7715
chr8	114062239	114062461	dmr_1355660	0.7905
chr8	114103478	114103730	dmr_1355690	0.8535
chr8	114109284	114109934	dmr_1355693	0.505
chr8	114188778	114188788	dmr_1355733	0.7525
chr8	114206265	114207381	dmr_1355744	0.514
chr8	114259850	114260186	dmr_1355782	0.6125
chr8	114351949	114352580	dmr_1355847	0.841
chr8	114387139	114387347	dmr_1355865	0.6890000000000001
chr8	114421499	114421807	dmr_1355888	0.6765
chr8	114462696	114462854	dmr_1355920	0.5945
chr8	114462920	114463288	dmr_1355921	0.753
chr8	114591310	114592840	dmr_1355990	0.7225
chr8	114777340	114777394	dmr_1356111	0.5995
chr8	114817596	114817944	dmr_1356144	0.59
chr8	114889837	114890524	dmr_1356192	0.579
chr8	114923450	114923704	dmr_1356216	0.6940000000000001
chr8	114923788	114924212	dmr_1356217	0.535
chr8	114936914	114937229	dmr_1356229	0.7170000000000001
chr8	115076284	115076522	dmr_1356336	0.509
chr8	115081137	115081756	dmr_1356340	0.6075
chr8	115153353	115154071	dmr_1356391	0.705
chr8	115156107	115156737	dmr_1356394	0.7945
chr8	115336617	115337004	dmr_1356514	0.5735
chr8	115380108	115380252	dmr_1356559	0.7425
chr8	115544118	115544251	dmr_1356709	0.625
chr8	115614152	115614282	dmr_1356776	0.728
chr8	115742504	115742595	dmr_1356881	0.7985
chr8	115742737	115743031	dmr_1356882	0.804
chr8	115906769	115906892	dmr_1356981	0.518
chr8	116375873	116375881	dmr_1357265	0.5075
chr8	116375924	116375964	dmr_1357266	0.6345
chr8	116376077	116376338	dmr_1357267	0.5055
chr8	116500534	116501115	dmr_1357342	0.5165
chr8	116552111	116552612	dmr_1357366	0.613
chr8	116619834	116620280	dmr_1357423	0.828
chr8	116620679	116622480	dmr_1357424	0.6585
chr8	116657036	116657834	dmr_1357454	0.5660000000000001
chr8	116665129	116665734	dmr_1357463	0.5670000000000001
chr8	116676552	116676632	dmr_1357473	0.5065
chr8	116825176	116825284	dmr_1357557	0.8615
chr8	116872630	116872851	dmr_1357595	0.555
chr8	116903674	116904152	dmr_1357612	0.5375
chr8	116944667	116944834	dmr_1357641	0.674
chr8	116946238	116946784	dmr_1357644	0.862
chr8	116951564	116951632	dmr_1357650	0.5175
chr8	116954078	116955047	dmr_1357654	0.8059999999999999
chr8	117061287	117061744	dmr_1357713	0.6455
chr8	117061765	117061786	dmr_1357714	0.573
chr8	117094090	117094347	dmr_1357737	0.5715
chr8	117098049	117098120	dmr_1357743	0.6655
chr8	117178805	117179025	dmr_1357812	0.5525
chr8	117196837	117196849	dmr_1357829	0.7325
chr8	117198101	117198878	dmr_1357831	0.65
chr8	117207674	117207869	dmr_1357839	0.5495
chr8	117285250	117285459	dmr_1357898	0.7025
chr8	117288276	117289475	dmr_1357901	0.795
chr8	117322435	117322659	dmr_1357954	0.6445
chr8	117332009	117332671	dmr_1357967	0.6945
chr8	117347911	117347927	dmr_1357988	0.526
chr8	117372020	117372693	dmr_1358032	0.5475
chr8	117374226	117374835	dmr_1358036	0.667
chr8	117378930	117379726	dmr_1358043	0.73
chr8	117386938	117387231	dmr_1358054	0.5595
chr8	117397578	117398012	dmr_1358070	0.7355
chr8	117401950	117402146	dmr_1358078	0.52
chr8	117403465	117404465	dmr_1358081	0.6409999999999999
chr8	117406647	117406741	dmr_1358086	0.5760000000000001
chr8	117421861	117422540	dmr_1358108	0.5775
chr8	117422892	117423045	dmr_1358110	0.728
chr8	117424932	117425484	dmr_1358113	0.5055
chr8	117448658	117448963	dmr_1358143	0.6829999999999999
chr8	117450980	117452052	dmr_1358146	0.591
chr8	117454433	117454879	dmr_1358150	0.6205
chr8	117462894	117463059	dmr_1358164	0.762
chr8	117779429	117779615	dmr_1358347	0.531
chr8	117932980	117933089	dmr_1358450	0.6835
chr8	117933340	117934174	dmr_1358451	0.5915
chr8	117934812	117935182	dmr_1358452	0.523
chr8	117935188	117935707	dmr_1358453	0.5579999999999999
chr8	118028425	118028665	dmr_1358513	0.728
chr8	118052001	118052385	dmr_1358527	0.855
chr8	118055661	118056143	dmr_1358532	0.706
chr8	118192187	118192400	dmr_1358642	0.529
chr8	118237278	118237659	dmr_1358671	0.8109999999999999
chr8	118263141	118263739	dmr_1358690	0.6855
chr8	118271112	118271636	dmr_1358696	0.6205
chr8	118284822	118285185	dmr_1358707	0.5579999999999999
chr8	118342412	118342843	dmr_1358755	0.5555
chr8	118343501	118343517	dmr_1358757	0.6155
chr8	118357213	118357997	dmr_1358768	0.66
chr8	118374668	118375311	dmr_1358782	0.514
chr8	118503186	118503897	dmr_1358901	0.6285
chr8	118518226	118518603	dmr_1358915	0.5710000000000001
chr8	118538981	118539218	dmr_1358930	0.644
chr8	118547528	118547836	dmr_1358941	0.5775
chr8	118596542	118597438	dmr_1358977	0.68
chr8	118617930	118618611	dmr_1358993	0.7205
chr8	118618858	118618879	dmr_1358994	0.5465
chr8	118659883	118660051	dmr_1359030	0.5479999999999999
chr8	118660084	118660418	dmr_1359031	0.508
chr8	118665226	118665694	dmr_1359036	0.71
chr8	118676300	118676526	dmr_1359047	0.5379999999999999
chr8	118689654	118689888	dmr_1359062	0.608
chr8	118690290	118690323	dmr_1359063	0.628
chr8	118718131	118718540	dmr_1359085	0.5185
chr8	118723028	118723405	dmr_1359091	0.804
chr8	118789511	118790207	dmr_1359145	0.5615
chr8	118794871	118795684	dmr_1359153	0.7315
chr8	118809685	118809976	dmr_1359167	0.6595
chr8	118820412	118820601	dmr_1359178	0.5985
chr8	118873926	118874147	dmr_1359227	0.503
chr8	118880558	118880887	dmr_1359234	0.7375
chr8	118894519	118895059	dmr_1359241	0.502
chr8	118895596	118896054	dmr_1359243	0.745
chr8	119017695	119017959	dmr_1359344	0.7755
chr8	119018784	119018902	dmr_1359346	0.6955
chr8	119020482	119021246	dmr_1359348	0.725
chr8	119021355	119021400	dmr_1359349	0.6
chr8	119021472	119021799	dmr_1359350	0.568
chr8	119035232	119035562	dmr_1359362	0.6065
chr8	119052297	119052687	dmr_1359372	0.519
chr8	119079981	119080265	dmr_1359395	0.7545
chr8	119109549	119109964	dmr_1359425	0.523
chr8	119137284	119137390	dmr_1359450	0.5245
chr8	119158449	119158958	dmr_1359469	0.58
chr8	119162802	119163003	dmr_1359475	0.5405
chr8	119274747	119275102	dmr_1359563	0.7205
chr8	119296187	119296600	dmr_1359586	0.6495
chr8	119304271	119304510	dmr_1359593	0.6925
chr8	119323366	119323557	dmr_1359608	0.5485
chr8	119344138	119344217	dmr_1359614	0.653
chr8	119412145	119412203	dmr_1359665	0.531
chr8	119413056	119413074	dmr_1359667	0.7995
chr8	119447864	119448042	dmr_1359694	0.6815
chr8	119449712	119450018	dmr_1359697	0.627
chr8	119463911	119463948	dmr_1359712	0.6375
chr8	119531805	119532744	dmr_1359773	0.5920000000000001
chr8	119634811	119634865	dmr_1359846	0.621
chr8	119636715	119637006	dmr_1359850	0.6629999999999999
chr8	119638209	119638696	dmr_1359851	0.5515
chr8	119676414	119676973	dmr_1359875	0.5795
chr8	119718726	119719789	dmr_1359906	0.5975
chr8	119809944	119810733	dmr_1359980	0.615
chr8	119817053	119817198	dmr_1359987	0.6835
chr8	119823011	119823720	dmr_1359995	0.6559999999999999
chr8	119824941	119825484	dmr_1359997	0.722
chr8	119946820	119946865	dmr_1360093	0.679
chr8	119948245	119949061	dmr_1360096	0.5305
chr8	119952406	119953268	dmr_1360101	0.7245
chr8	119960290	119961224	dmr_1360111	0.7609999999999999
chr8	120065628	120066005	dmr_1360206	0.693
chr8	120108939	120109047	dmr_1360239	0.513
chr8	120118861	120120194	dmr_1360250	0.6235
chr8	120120395	120120422	dmr_1360251	0.784
chr8	120125204	120125308	dmr_1360257	0.5660000000000001
chr8	120140854	120141086	dmr_1360278	0.5489999999999999
chr8	120143831	120144883	dmr_1360283	0.562
chr8	120144985	120145545	dmr_1360284	0.841
chr8	120160953	120161112	dmr_1360303	0.5710000000000001
chr8	120161483	120161932	dmr_1360305	0.6585
chr8	120161941	120161947	dmr_1360306	0.6765
chr8	120161960	120162109	dmr_1360307	0.7735
chr8	120167937	120168408	dmr_1360318	0.5165
chr8	120178153	120178839	dmr_1360326	0.5305
chr8	120205865	120206409	dmr_1360346	0.7120000000000001
chr8	120224803	120224897	dmr_1360367	0.5735
chr8	120225183	120226242	dmr_1360368	0.5405
chr8	120251651	120252131	dmr_1360396	0.602
chr8	120264600	120265255	dmr_1360410	0.5539999999999999
chr8	120268513	120269111	dmr_1360416	0.7425
chr8	120288165	120288548	dmr_1360445	0.6755
chr8	120288785	120288881	dmr_1360446	0.5845
chr8	120289274	120289895	dmr_1360448	0.5785
chr8	120289916	120290113	dmr_1360449	0.7055
chr8	120300268	120300854	dmr_1360462	0.6795
chr8	120302580	120303713	dmr_1360464	0.606
chr8	120329524	120329673	dmr_1360493	0.8215
chr8	120351477	120353198	dmr_1360517	0.7405
chr8	120368884	120369262	dmr_1360535	0.534
chr8	120371928	120372371	dmr_1360539	0.541
chr8	120382098	120383199	dmr_1360552	0.7875
chr8	120412831	120413620	dmr_1360582	0.6195
chr8	120414679	120416123	dmr_1360584	0.73
chr8	120425707	120425894	dmr_1360596	0.6940000000000001
chr8	120427068	120427596	dmr_1360598	0.589
chr8	120436945	120437354	dmr_1360605	0.599
chr8	120437637	120438270	dmr_1360606	0.7085
chr8	120438941	120439298	dmr_1360608	0.598
chr8	120439335	120439534	dmr_1360609	0.7859999999999999
chr8	120439651	120440115	dmr_1360610	0.6055
chr8	120440790	120441450	dmr_1360612	0.7255
chr8	120489792	120491310	dmr_1360650	0.6859999999999999
chr8	120518780	120519342	dmr_1360686	0.7245
chr8	120538328	120539106	dmr_1360706	0.721
chr8	120548436	120548928	dmr_1360718	0.5945
chr8	120552192	120552904	dmr_1360722	0.521
chr8	120552924	120553000	dmr_1360723	0.6765
chr8	120557270	120558365	dmr_1360730	0.6565
chr8	120562215	120562452	dmr_1360738	0.665
chr8	120572612	120572880	dmr_1360754	0.6859999999999999
chr8	120598374	120599724	dmr_1360782	0.589
chr8	120682296	120682310	dmr_1360854	0.8009999999999999
chr8	121058986	121059553	dmr_1361095	0.7655
chr8	121227706	121228230	dmr_1361184	0.617
chr8	121286256	121287029	dmr_1361226	0.5605
chr8	121307992	121308277	dmr_1361248	0.557
chr8	121444823	121445639	dmr_1361346	0.79
chr8	121569864	121571016	dmr_1361428	0.591
chr8	121597382	121598351	dmr_1361458	0.5015
chr8	121619299	121619522	dmr_1361494	0.5035
chr8	121622868	121623103	dmr_1361501	0.6855
chr8	121623462	121623642	dmr_1361502	0.736
chr8	121624806	121625151	dmr_1361505	0.6605
chr8	121642182	121642304	dmr_1361528	0.748
chr8	121675260	121675617	dmr_1361568	0.6915
chr8	121678882	121678978	dmr_1361571	0.762
chr8	121683752	121683792	dmr_1361577	0.6965
chr8	121706916	121707001	dmr_1361606	0.6605
chr8	121714796	121715542	dmr_1361612	0.5545
chr8	121733918	121734649	dmr_1361629	0.693
chr8	121758241	121758948	dmr_1361657	0.7390000000000001
chr8	121765531	121766069	dmr_1361671	0.6015
chr8	121770982	121771481	dmr_1361678	0.6315
chr8	121782405	121782752	dmr_1361697	0.5865
chr8	121786858	121787094	dmr_1361708	0.5745
chr8	121789830	121789948	dmr_1361713	0.7165
chr8	121792127	121792516	dmr_1361718	0.617
chr8	121808857	121809202	dmr_1361737	0.578
chr8	121809312	121809986	dmr_1361738	0.6565
chr8	121818107	121818596	dmr_1361747	0.652
chr8	121851360	121851371	dmr_1361766	0.517
chr8	121874772	121875468	dmr_1361783	0.6225
chr8	121949702	121949891	dmr_1361847	0.659
chr8	121963822	121963933	dmr_1361860	0.6005
chr8	121966491	121966540	dmr_1361866	0.507
chr8	121992856	121992945	dmr_1361907	0.7565
chr8	122005783	122007873	dmr_1361922	0.775
chr8	122007897	122008424	dmr_1361923	0.6475
chr8	122015130	122015363	dmr_1361935	0.7965
chr8	122020554	122020664	dmr_1361942	0.5505
chr8	122022414	122023172	dmr_1361946	0.585
chr8	122028009	122028336	dmr_1361954	0.5375
chr8	122058901	122059514	dmr_1361993	0.7205
chr8	122069136	122069709	dmr_1362003	0.5645
chr8	122084479	122084984	dmr_1362017	0.6495
chr8	122085054	122085080	dmr_1362018	0.7125
chr8	122085141	122085340	dmr_1362019	0.728
chr8	122085384	122085627	dmr_1362020	0.5055
chr8	122135735	122135841	dmr_1362075	0.541
chr8	122218263	122218353	dmr_1362132	0.6125
chr8	122264286	122264535	dmr_1362175	0.5185
chr8	122287581	122287939	dmr_1362195	0.552
chr8	122342588	122342679	dmr_1362247	0.711
chr8	122345240	122345402	dmr_1362251	0.695
chr8	122355856	122356018	dmr_1362264	0.745
chr8	122356269	122356975	dmr_1362265	0.667
chr8	122362356	122362457	dmr_1362273	0.636
chr8	122369684	122369965	dmr_1362279	0.5765
chr8	122420039	122420188	dmr_1362327	0.7140000000000001
chr8	122461025	122462317	dmr_1362360	0.7945
chr8	122467219	122467410	dmr_1362368	0.696
chr8	122548991	122549066	dmr_1362421	0.6559999999999999
chr8	122554658	122554991	dmr_1362426	0.675
chr8	122636658	122637280	dmr_1362492	0.5555
chr8	122637298	122637308	dmr_1362493	0.81
chr8	122641285	122641794	dmr_1362499	0.7125
chr8	122642549	122642738	dmr_1362502	0.6275
chr8	122660938	122661603	dmr_1362520	0.7585
chr8	122666723	122668151	dmr_1362529	0.5635
chr8	122675608	122676848	dmr_1362537	0.616
chr8	122748329	122748506	dmr_1362607	0.7240000000000001
chr8	122750834	122751275	dmr_1362610	0.6945
chr8	122751534	122752772	dmr_1362611	0.6385
chr8	122767481	122768075	dmr_1362627	0.58
chr8	122769938	122770124	dmr_1362629	0.5489999999999999
chr8	122774987	122775152	dmr_1362634	0.504
chr8	122897310	122897714	dmr_1362722	0.762
chr8	122901358	122901823	dmr_1362728	0.7985
chr8	122901863	122902127	dmr_1362729	0.7355
chr8	122906164	122906695	dmr_1362737	0.713
chr8	122928813	122929165	dmr_1362769	0.705
chr8	122929934	122930014	dmr_1362771	0.5245
chr8	122931237	122931832	dmr_1362773	0.634
chr8	122932382	122932686	dmr_1362774	0.6485
chr8	122932962	122932993	dmr_1362775	0.5335
chr8	122943433	122943519	dmr_1362788	0.6990000000000001
chr8	122954982	122955187	dmr_1362808	0.5515
chr8	122955769	122956006	dmr_1362809	0.7205
chr8	122994600	122994704	dmr_1362858	0.6775
chr8	123001275	123001548	dmr_1362870	0.563
chr8	123103367	123103582	dmr_1362955	0.6225
chr8	123122016	123122193	dmr_1362970	0.61
chr8	123122354	123122460	dmr_1362971	0.605
chr8	123122724	123123020	dmr_1362972	0.7070000000000001
chr8	123137401	123137815	dmr_1362984	0.5075
chr8	123146330	123146641	dmr_1362994	0.5595
chr8	123203321	123203544	dmr_1363028	0.5479999999999999
chr8	123203926	123203964	dmr_1363029	0.594
chr8	123230272	123230698	dmr_1363049	0.735
chr8	123233121	123235159	dmr_1363054	0.534
chr8	123239501	123239876	dmr_1363057	0.5870000000000001
chr8	123331435	123331470	dmr_1363121	0.7955
chr8	123342007	123342925	dmr_1363130	0.5815
chr8	123407111	123407128	dmr_1363199	0.708
chr8	123422817	123422821	dmr_1363215	0.745
chr8	123493128	123493378	dmr_1363253	0.7435
chr8	123499422	123499457	dmr_1363260	0.624
chr8	123527757	123528079	dmr_1363295	0.7145
chr8	123528107	123528340	dmr_1363296	0.5920000000000001
chr8	123691961	123692343	dmr_1363370	0.599
chr8	123692570	123692687	dmr_1363371	0.868
chr8	123692772	123693206	dmr_1363372	0.5915
chr8	123702314	123702705	dmr_1363385	0.5720000000000001
chr8	123705852	123705952	dmr_1363390	0.5585
chr8	123705993	123706390	dmr_1363391	0.743
chr8	123706392	123706873	dmr_1363392	0.685
chr8	123707167	123707486	dmr_1363393	0.736
chr8	123707516	123707525	dmr_1363394	0.711
chr8	123724500	123725129	dmr_1363412	0.6695
chr8	123725318	123725417	dmr_1363413	0.5135
chr8	123725452	123725727	dmr_1363414	0.519
chr8	123726068	123727218	dmr_1363415	0.5955
chr8	123727823	123730198	dmr_1363417	0.727
chr8	123762497	123762965	dmr_1363456	0.6
chr8	123765684	123765971	dmr_1363459	0.71
chr8	123820522	123821115	dmr_1363504	0.63
chr8	123823936	123824125	dmr_1363508	0.721
chr8	123826948	123827074	dmr_1363515	0.5535
chr8	123840779	123841927	dmr_1363538	0.7609999999999999
chr8	123844547	123844674	dmr_1363543	0.708
chr8	123846870	123847059	dmr_1363547	0.5585
chr8	123848334	123848714	dmr_1363550	0.5285
chr8	123848759	123849131	dmr_1363551	0.677
chr8	123857880	123858303	dmr_1363563	0.8625
chr8	123867181	123867276	dmr_1363570	0.5875
chr8	123874187	123874772	dmr_1363579	0.6625
chr8	123879819	123879964	dmr_1363587	0.6735
chr8	123880410	123881224	dmr_1363588	0.6509999999999999
chr8	123881484	123881512	dmr_1363589	0.602
chr8	123884304	123884711	dmr_1363595	0.7115
chr8	123885427	123885433	dmr_1363596	0.684
chr8	123892717	123893353	dmr_1363603	0.6305
chr8	123911885	123912815	dmr_1363626	0.711
chr8	123912856	123913320	dmr_1363627	0.5315
chr8	123960086	123960173	dmr_1363645	0.5660000000000001
chr8	123977396	123977755	dmr_1363656	0.507
chr8	124082455	124083004	dmr_1363740	0.532
chr8	124142488	124142535	dmr_1363777	0.6115
chr8	124143361	124143505	dmr_1363779	0.813
chr8	124161614	124162329	dmr_1363793	0.664
chr8	124181820	124183177	dmr_1363822	0.7505
chr8	124184093	124184250	dmr_1363824	0.877
chr8	124184705	124184713	dmr_1363825	0.6185
chr8	124232881	124233119	dmr_1363871	0.5085
chr8	124233849	124233974	dmr_1363873	0.6459999999999999
chr8	124252521	124252946	dmr_1363893	0.698
chr8	124257114	124257508	dmr_1363902	0.7105
chr8	124270273	124270406	dmr_1363913	0.72
chr8	124270447	124270785	dmr_1363914	0.5585
chr8	124274551	124275130	dmr_1363921	0.725
chr8	124275478	124275881	dmr_1363922	0.59
chr8	124277946	124278784	dmr_1363926	0.531
chr8	124290874	124291244	dmr_1363944	0.6335
chr8	124291249	124291310	dmr_1363945	0.525
chr8	124292397	124293548	dmr_1363947	0.645
chr8	124321342	124321833	dmr_1363988	0.7335
chr8	124323329	124323652	dmr_1363992	0.5555
chr8	124342146	124344009	dmr_1364020	0.5585
chr8	124368274	124368542	dmr_1364039	0.5495
chr8	124370503	124370738	dmr_1364042	0.804
chr8	124373616	124374191	dmr_1364046	0.6545
chr8	124379185	124379453	dmr_1364052	0.5045
chr8	124382021	124382688	dmr_1364056	0.664
chr8	124386378	124386412	dmr_1364061	0.657
chr8	124386968	124387043	dmr_1364062	0.585
chr8	124389314	124389565	dmr_1364068	0.6509999999999999
chr8	124393003	124393195	dmr_1364074	0.5379999999999999
chr8	124397512	124397807	dmr_1364082	0.5955
chr8	124399345	124399786	dmr_1364084	0.529
chr8	124400642	124401296	dmr_1364087	0.601
chr8	124404751	124404807	dmr_1364094	0.5455
chr8	124412347	124412641	dmr_1364106	0.7565
chr8	124412916	124414001	dmr_1364107	0.5065
chr8	124429006	124429994	dmr_1364130	0.6045
chr8	124430693	124430758	dmr_1364132	0.6965
chr8	124432110	124432416	dmr_1364133	0.5135
chr8	124435773	124436416	dmr_1364136	0.6685
chr8	124462241	124462572	dmr_1364156	0.5725
chr8	124464318	124464345	dmr_1364159	0.6920000000000001
chr8	124476167	124476949	dmr_1364167	0.5795
chr8	124494485	124494529	dmr_1364186	0.6095
chr8	124496849	124497128	dmr_1364191	0.6679999999999999
chr8	124507771	124507837	dmr_1364201	0.8475
chr8	124508142	124508547	dmr_1364202	0.6465
chr8	124508943	124509265	dmr_1364203	0.843
chr8	124517267	124517325	dmr_1364213	0.5225
chr8	124528630	124528751	dmr_1364225	0.626
chr8	124529021	124529431	dmr_1364226	0.565
chr8	124530457	124530900	dmr_1364229	0.562
chr8	124531027	124531185	dmr_1364230	0.7325
chr8	124532828	124533297	dmr_1364233	0.6315
chr8	124618074	124618732	dmr_1364301	0.7285
chr8	124631191	124631477	dmr_1364310	0.524
chr8	124633239	124633266	dmr_1364312	0.5135
chr8	124643435	124643567	dmr_1364325	0.5705
chr8	124643932	124644572	dmr_1364327	0.529
chr8	124661715	124662154	dmr_1364351	0.6745
chr8	124681182	124681230	dmr_1364368	0.5685
chr8	124681565	124681895	dmr_1364369	0.6970000000000001
chr8	124702140	124702358	dmr_1364386	0.52
chr8	124784657	124785093	dmr_1364439	0.687
chr8	124886721	124887190	dmr_1364502	0.6485
chr8	124904472	124904543	dmr_1364519	0.5375
chr8	124921896	124922058	dmr_1364545	0.635
chr8	124929172	124929326	dmr_1364560	0.745
chr8	124930092	124930153	dmr_1364564	0.59
chr8	125007156	125007563	dmr_1364629	0.7575
chr8	125013591	125013594	dmr_1364635	0.5775
chr8	125034281	125035014	dmr_1364654	0.5820000000000001
chr8	125078654	125079147	dmr_1364685	0.583
chr8	125133569	125134037	dmr_1364719	0.5965
chr8	125193115	125193370	dmr_1364768	0.6235
chr8	125207119	125207605	dmr_1364780	0.515
chr8	125221115	125221493	dmr_1364797	0.5585
chr8	125236368	125236850	dmr_1364814	0.5915
chr8	125255290	125255622	dmr_1364826	0.593
chr8	125279093	125279221	dmr_1364849	0.7145
chr8	125293421	125293457	dmr_1364867	0.648
chr8	125304850	125305158	dmr_1364873	0.5525
chr8	125343561	125344169	dmr_1364906	0.5375
chr8	125344353	125344433	dmr_1364907	0.638
chr8	125502818	125503036	dmr_1365073	0.6855
chr8	125533492	125533971	dmr_1365114	0.731
chr8	125556714	125556870	dmr_1365145	0.5529999999999999
chr8	125558240	125558334	dmr_1365147	0.626
chr8	125567599	125568148	dmr_1365160	0.5379999999999999
chr8	125570531	125570637	dmr_1365162	0.5345
chr8	125734784	125734845	dmr_1365287	0.706
chr8	125808796	125809034	dmr_1365352	0.81
chr8	125819714	125820172	dmr_1365364	0.7195
chr8	125848884	125849800	dmr_1365399	0.5225
chr8	125872485	125872972	dmr_1365431	0.7140000000000001
chr8	125890378	125890504	dmr_1365450	0.7855
chr8	125897411	125897647	dmr_1365460	0.6515
chr8	125900979	125901409	dmr_1365463	0.5435
chr8	125931940	125932034	dmr_1365479	0.5755
chr8	125958856	125958894	dmr_1365498	0.6215
chr8	125959196	125960171	dmr_1365499	0.6725
chr8	125965698	125966145	dmr_1365506	0.8905
chr8	125971332	125971599	dmr_1365513	0.879
chr8	125971971	125972098	dmr_1365514	0.647
chr8	125991458	125991626	dmr_1365536	0.7985
chr8	125996400	125997927	dmr_1365541	0.5785
chr8	125998207	125998835	dmr_1365542	0.614
chr8	125999229	125999509	dmr_1365543	0.7435
chr8	125999882	126000160	dmr_1365544	0.6805
chr8	126006078	126006548	dmr_1365556	0.574
chr8	126006750	126006846	dmr_1365557	0.6285
chr8	126010296	126010571	dmr_1365562	0.655
chr8	126021054	126022191	dmr_1365579	0.6025
chr8	126022252	126022600	dmr_1365580	0.72
chr8	126024029	126024172	dmr_1365582	0.5515
chr8	126024517	126025024	dmr_1365583	0.555
chr8	126028519	126028936	dmr_1365588	0.6465
chr8	126096931	126097028	dmr_1365649	0.603
chr8	126104976	126105487	dmr_1365659	0.5195
chr8	126105539	126105641	dmr_1365660	0.5455
chr8	126118435	126118617	dmr_1365663	0.7070000000000001
chr8	126158312	126158352	dmr_1365697	0.5135
chr8	126162667	126163296	dmr_1365701	0.7415
chr8	126174416	126174806	dmr_1365716	0.5770000000000001
chr8	126216268	126216833	dmr_1365752	0.7755
chr8	126256271	126257737	dmr_1365779	0.5865
chr8	126272746	126272877	dmr_1365796	0.6970000000000001
chr8	126273156	126273484	dmr_1365797	0.6675
chr8	126300442	126300723	dmr_1365823	0.532
chr8	126306929	126307824	dmr_1365830	0.5505
chr8	126326489	126327099	dmr_1365851	0.6895
chr8	126352475	126352624	dmr_1365887	0.52
chr8	126376417	126376536	dmr_1365920	0.569
chr8	126383018	126383115	dmr_1365928	0.7685
chr8	126395306	126396272	dmr_1365939	0.7759999999999999
chr8	126419760	126419958	dmr_1365960	0.5595
chr8	126423461	126423530	dmr_1365965	0.726
chr8	126429798	126430705	dmr_1365974	0.603
chr8	126433691	126434017	dmr_1365978	0.6945
chr8	126446592	126446682	dmr_1365989	0.5025
chr8	126516637	126516768	dmr_1366037	0.5660000000000001
chr8	126524326	126524559	dmr_1366046	0.5655
chr8	126524866	126525073	dmr_1366047	0.7205
chr8	126538316	126538469	dmr_1366062	0.6675
chr8	126542200	126542754	dmr_1366067	0.5745
chr8	126566790	126567221	dmr_1366085	0.531
chr8	126586877	126586997	dmr_1366103	0.7055
chr8	126587297	126587350	dmr_1366104	0.5185
chr8	126596623	126596708	dmr_1366107	0.705
chr8	126598277	126598538	dmr_1366109	0.518
chr8	126637676	126637968	dmr_1366133	0.5710000000000001
chr8	126638321	126638583	dmr_1366135	0.521
chr8	126659958	126660329	dmr_1366150	0.629
chr8	126660343	126660437	dmr_1366151	0.71
chr8	126665073	126665308	dmr_1366157	0.5185
chr8	126665329	126665520	dmr_1366158	0.6755
chr8	126675209	126675257	dmr_1366170	0.6295
chr8	126743109	126743698	dmr_1366234	0.6255
chr8	126753167	126753373	dmr_1366242	0.62
chr8	126757963	126758299	dmr_1366248	0.5329999999999999
chr8	126833647	126833851	dmr_1366312	0.728
chr8	126833925	126834220	dmr_1366313	0.7095
chr8	126895124	126895173	dmr_1366372	0.65
chr8	126930301	126930784	dmr_1366400	0.5925
chr8	126946416	126946879	dmr_1366409	0.6325
chr8	126961272	126961472	dmr_1366423	0.5285
chr8	126961723	126961991	dmr_1366424	0.5675
chr8	127108033	127108089	dmr_1366512	0.7135
chr8	127227221	127227544	dmr_1366603	0.6535
chr8	127347596	127348117	dmr_1366697	0.5325
chr8	127426923	127427156	dmr_1366750	0.8140000000000001
chr8	127439848	127440402	dmr_1366765	0.5355
chr8	127525489	127525981	dmr_1366828	0.67
chr8	127553598	127553757	dmr_1366850	0.6145
chr8	127599743	127600485	dmr_1366887	0.629
chr8	127608124	127609347	dmr_1366889	0.6355
chr8	127609536	127609699	dmr_1366891	0.5775
chr8	127614166	127614501	dmr_1366895	0.8265
chr8	127684112	127684399	dmr_1366928	0.5225
chr8	127697900	127698130	dmr_1366936	0.7575
chr8	127706198	127706304	dmr_1366940	0.726
chr8	127706483	127707245	dmr_1366941	0.6509999999999999
chr8	127715869	127716057	dmr_1366946	0.5015
chr8	127774653	127774754	dmr_1366982	0.68
chr8	127775607	127776011	dmr_1366983	0.6895
chr8	127914231	127914372	dmr_1367063	0.5615
chr8	127915088	127915496	dmr_1367065	0.619
chr8	128004045	128004091	dmr_1367113	0.8545
chr8	128030544	128031497	dmr_1367131	0.8440000000000001
chr8	128139120	128139445	dmr_1367190	0.8615
chr8	128164878	128165256	dmr_1367202	0.7695
chr8	128166249	128166694	dmr_1367204	0.506
chr8	128168790	128169098	dmr_1367207	0.7315
chr8	128188597	128189042	dmr_1367223	0.536
chr8	128191473	128191532	dmr_1367227	0.5395
chr8	128193511	128193655	dmr_1367230	0.6025
chr8	128198772	128198996	dmr_1367232	0.51
chr8	128202229	128202318	dmr_1367237	0.507
chr8	128204870	128204991	dmr_1367241	0.9205
chr8	128300870	128301016	dmr_1367296	0.6565
chr8	128335683	128336225	dmr_1367315	0.5445
chr8	128356525	128357039	dmr_1367331	0.511
chr8	128360057	128360384	dmr_1367332	0.5255
chr8	128360521	128361032	dmr_1367333	0.674
chr8	128361431	128361834	dmr_1367334	0.563
chr8	128398898	128399032	dmr_1367377	0.6715
chr8	128415972	128416028	dmr_1367398	0.7635
chr8	128416301	128416530	dmr_1367399	0.5539999999999999
chr8	128418562	128418613	dmr_1367401	0.6990000000000001
chr8	128418722	128418752	dmr_1367402	0.705
chr8	128551614	128552019	dmr_1367512	0.546
chr8	128705141	128705240	dmr_1367585	0.519
chr8	128716123	128716168	dmr_1367595	0.6465
chr8	128734246	128734331	dmr_1367611	0.5155
chr8	128735793	128735904	dmr_1367613	0.7635
chr9	3573250	3573427	dmr_1367837	0.518
chr9	3760719	3760888	dmr_1367906	0.5525
chr9	4060798	4061034	dmr_1367998	0.6920000000000001
chr9	4311281	4311293	dmr_1368082	0.536
chr9	4312131	4312406	dmr_1368083	0.8195
chr9	4362944	4363049	dmr_1368099	0.6535
chr9	4431481	4431845	dmr_1368123	0.746
chr9	4514841	4515225	dmr_1368166	0.7305
chr9	4539426	4539650	dmr_1368186	0.593
chr9	4573036	4573642	dmr_1368208	0.6875
chr9	4573814	4574135	dmr_1368209	0.6155
chr9	4578190	4578265	dmr_1368212	0.7705
chr9	4601865	4601886	dmr_1368226	0.6735
chr9	4605514	4605707	dmr_1368229	0.716
chr9	4631910	4632121	dmr_1368242	0.5945
chr9	4639029	4639165	dmr_1368247	0.846
chr9	4667350	4667706	dmr_1368271	0.5355
chr9	4793789	4794909	dmr_1368352	0.7825
chr9	5159529	5159587	dmr_1368410	0.5165
chr9	5309555	5309794	dmr_1368455	0.536
chr9	5448362	5448412	dmr_1368497	0.5655
chr9	5496686	5496968	dmr_1368523	0.7195
chr9	5673660	5673920	dmr_1368577	0.8235
chr9	5770072	5770523	dmr_1368612	0.7190000000000001
chr9	6264079	6264328	dmr_1368773	0.677
chr9	7748974	7749172	dmr_1369274	0.614
chr9	7830030	7830166	dmr_1369317	0.7105
chr9	7873100	7873351	dmr_1369341	0.6365
chr9	7949836	7951110	dmr_1369383	0.636
chr9	7956496	7956911	dmr_1369389	0.87
chr9	7958273	7958365	dmr_1369391	0.5295
chr9	7979316	7979930	dmr_1369407	0.6245
chr9	7998628	7998944	dmr_1369421	0.797
chr9	8004916	8005216	dmr_1369427	0.632
chr9	8042018	8042261	dmr_1369447	0.797
chr9	8043777	8044297	dmr_1369449	0.8755
chr9	8177216	8177318	dmr_1369497	0.7105
chr9	8330968	8331015	dmr_1369548	0.8665
chr9	8331260	8331301	dmr_1369549	0.789
chr9	8402331	8402458	dmr_1369564	0.5485
chr9	8443354	8443456	dmr_1369580	0.6275
chr9	8543750	8543799	dmr_1369617	0.5495
chr9	8739623	8739825	dmr_1369714	0.7705
chr9	8746136	8746251	dmr_1369716	0.6405
chr9	8910299	8910323	dmr_1369781	0.5865
chr9	8927480	8927739	dmr_1369789	0.8785
chr9	8976414	8976472	dmr_1369807	0.7825
chr9	9037175	9037308	dmr_1369840	0.7759999999999999
chr9	9037676	9037690	dmr_1369841	0.5095
chr9	9037728	9037990	dmr_1369842	0.5445
chr9	9041048	9041390	dmr_1369846	0.8945
chr9	9049856	9050071	dmr_1369857	0.6685
chr9	9102019	9102294	dmr_1369878	0.9055
chr9	9104843	9105044	dmr_1369881	0.7140000000000001
chr9	9159430	9159569	dmr_1369928	0.6890000000000001
chr9	9171031	9171243	dmr_1369939	0.7170000000000001
chr9	9254700	9254724	dmr_1370004	0.537
chr9	9255126	9255783	dmr_1370005	0.545
chr9	9323842	9324161	dmr_1370030	0.745
chr9	9477582	9477905	dmr_1370074	0.6005
chr9	9481261	9481300	dmr_1370078	0.5385
chr9	9547684	9548297	dmr_1370103	0.623
chr9	9693222	9693301	dmr_1370169	0.5765
chr9	10043133	10043243	dmr_1370350	0.5155
chr9	10226160	10226239	dmr_1370435	0.7395
chr9	10230000	10230037	dmr_1370441	0.8
chr9	10292003	10292032	dmr_1370487	0.7190000000000001
chr9	10390072	10390197	dmr_1370547	0.7795
chr9	10390461	10390511	dmr_1370548	0.764
chr9	10446573	10446788	dmr_1370581	0.6409999999999999
chr9	10668763	10669106	dmr_1370742	0.7185
chr9	10842992	10843453	dmr_1370858	0.7070000000000001
chr9	11543948	11543964	dmr_1371063	0.669
chr9	11603026	11603099	dmr_1371083	0.7035
chr9	11606663	11606821	dmr_1371087	0.633
chr9	11607356	11607483	dmr_1371088	0.5505
chr9	13247715	13247796	dmr_1371566	0.5395
chr9	13457890	13458168	dmr_1371623	0.835
chr9	13459708	13460274	dmr_1371626	0.5615
chr9	13492040	13492570	dmr_1371645	0.606
chr9	13505022	13505283	dmr_1371656	0.9155
chr9	13522561	13522591	dmr_1371669	0.7505
chr9	13542779	13543858	dmr_1371682	0.693
chr9	13565389	13565671	dmr_1371703	0.5175
chr9	13651977	13652261	dmr_1371773	0.547
chr9	13652683	13652931	dmr_1371775	0.647
chr9	13682016	13682528	dmr_1371802	0.7659999999999999
chr9	13693835	13694730	dmr_1371810	0.883
chr9	13709559	13709679	dmr_1371825	0.7605
chr9	13712588	13712659	dmr_1371828	0.5720000000000001
chr9	13796801	13796899	dmr_1371876	0.6515
chr9	13849166	13849357	dmr_1371910	0.6255
chr9	13894237	13895111	dmr_1371931	0.7505
chr9	13895642	13896667	dmr_1371933	0.6495
chr9	13896695	13896706	dmr_1371934	0.5395
chr9	13898544	13899154	dmr_1371938	0.604
chr9	13914791	13914808	dmr_1371952	0.598
chr9	13915083	13915215	dmr_1371953	0.5385
chr9	13918735	13919901	dmr_1371955	0.516
chr9	14003484	14003581	dmr_1372016	0.5265
chr9	14005483	14005693	dmr_1372019	0.644
chr9	14056828	14057061	dmr_1372055	0.6885
chr9	14059016	14059871	dmr_1372060	0.5255
chr9	14087957	14088388	dmr_1372079	0.594
chr9	14089444	14090080	dmr_1372080	0.573
chr9	14090349	14090563	dmr_1372081	0.774
chr9	14090890	14091755	dmr_1372082	0.7635
chr9	14174241	14174262	dmr_1372137	0.5005
chr9	14194771	14195019	dmr_1372155	0.7045
chr9	14195290	14195570	dmr_1372156	0.677
chr9	14200445	14200572	dmr_1372160	0.7595
chr9	14207439	14207624	dmr_1372171	0.69
chr9	14213279	14213710	dmr_1372174	0.5920000000000001
chr9	14274843	14274945	dmr_1372219	0.581
chr9	14285640	14285670	dmr_1372229	0.5329999999999999
chr9	14303383	14303400	dmr_1372252	0.7455
chr9	14395104	14395170	dmr_1372336	0.6435
chr9	14535993	14536212	dmr_1372377	0.672
chr9	14559590	14560057	dmr_1372399	0.5425
chr9	14560103	14560405	dmr_1372400	0.7055
chr9	14596102	14597148	dmr_1372430	0.713
chr9	14607395	14607870	dmr_1372441	0.6365
chr9	14705865	14706246	dmr_1372518	0.5175
chr9	14714616	14714987	dmr_1372523	0.9540000000000001
chr9	14729231	14729469	dmr_1372532	0.65
chr9	14746040	14746404	dmr_1372548	0.6195
chr9	14756326	14756463	dmr_1372555	0.6795
chr9	14774037	14774067	dmr_1372561	0.6115
chr9	14810193	14810523	dmr_1372582	0.5595
chr9	14904996	14905152	dmr_1372659	0.7505
chr9	14907684	14908220	dmr_1372663	0.684
chr9	14908384	14908475	dmr_1372664	0.9495
chr9	14981695	14981746	dmr_1372716	0.672
chr9	14982058	14982097	dmr_1372717	0.708
chr9	14997884	14997981	dmr_1372726	0.5025
chr9	14998786	14998834	dmr_1372729	0.7515
chr9	14998949	14999255	dmr_1372731	0.7775
chr9	15015208	15015520	dmr_1372742	0.5579999999999999
chr9	15017549	15019378	dmr_1372747	0.586
chr9	15021005	15021262	dmr_1372749	0.6679999999999999
chr9	15021289	15021596	dmr_1372750	0.6629999999999999
chr9	15029175	15029219	dmr_1372758	0.51
chr9	15036860	15037103	dmr_1372764	0.5785
chr9	15039967	15040428	dmr_1372766	0.507
chr9	15069167	15069214	dmr_1372786	0.557
chr9	15176263	15176822	dmr_1372837	0.5489999999999999
chr9	15178535	15178884	dmr_1372839	0.517
chr9	15239499	15239554	dmr_1372858	0.652
chr9	15766436	15766710	dmr_1373171	0.785
chr9	15886747	15887314	dmr_1373228	0.615
chr9	15930894	15931303	dmr_1373267	0.5725
chr9	15962378	15963097	dmr_1373306	0.5955
chr9	15984142	15984306	dmr_1373325	0.517
chr9	16011531	16011711	dmr_1373353	0.7035
chr9	16029154	16029602	dmr_1373378	0.7505
chr9	16047279	16047391	dmr_1373400	0.665
chr9	16098660	16098694	dmr_1373446	0.5385
chr9	16107477	16107837	dmr_1373456	0.534
chr9	16113805	16114435	dmr_1373465	0.7925
chr9	16202004	16203050	dmr_1373569	0.7070000000000001
chr9	16215547	16215676	dmr_1373588	0.555
chr9	16282846	16283150	dmr_1373673	0.5760000000000001
chr9	16307175	16307312	dmr_1373710	0.5920000000000001
chr9	16309650	16309796	dmr_1373714	0.5075
chr9	16312587	16312720	dmr_1373719	0.621
chr9	16345124	16345798	dmr_1373756	0.6795
chr9	16356673	16356899	dmr_1373771	0.715
chr9	16386539	16387168	dmr_1373801	0.512
chr9	16537033	16537052	dmr_1373940	0.7235
chr9	16542372	16542717	dmr_1373948	0.6345
chr9	16727629	16727763	dmr_1373998	0.695
chr9	16808644	16808738	dmr_1374023	0.8705
chr9	16925196	16925349	dmr_1374067	0.5539999999999999
chr9	16931559	16931918	dmr_1374071	0.6779999999999999
chr9	17048176	17048455	dmr_1374112	0.6845
chr9	17392880	17392949	dmr_1374237	0.5005
chr9	17485262	17485274	dmr_1374286	0.7070000000000001
chr9	17661448	17661518	dmr_1374363	0.648
chr9	18298888	18299159	dmr_1374552	0.5635
chr9	19645340	19645476	dmr_1374691	0.5515
chr9	20518905	20518979	dmr_1374804	0.585
chr9	20606992	20607025	dmr_1374837	0.6525
chr9	20658789	20658941	dmr_1374858	0.8140000000000001
chr9	20662673	20663928	dmr_1374867	0.5075
chr9	20664548	20664562	dmr_1374869	0.69
chr9	20673625	20673954	dmr_1374876	0.5935
chr9	20682391	20683033	dmr_1374886	0.5125
chr9	20684539	20685317	dmr_1374888	0.602
chr9	20685671	20685758	dmr_1374889	0.7245
chr9	20692718	20693117	dmr_1374899	0.5335
chr9	20696146	20696834	dmr_1374904	0.5165
chr9	20719291	20719680	dmr_1374929	0.713
chr9	20738557	20739013	dmr_1374947	0.5329999999999999
chr9	20823113	20823226	dmr_1374996	0.6905
chr9	20874833	20875267	dmr_1375031	0.5660000000000001
chr9	20910025	20910525	dmr_1375060	0.7595
chr9	20953351	20953360	dmr_1375076	0.738
chr9	21012069	21012247	dmr_1375112	0.5855
chr9	21015250	21015297	dmr_1375116	0.664
chr9	21033497	21033912	dmr_1375127	0.5245
chr9	21035289	21036251	dmr_1375129	0.5485
chr9	21036407	21036787	dmr_1375131	0.531
chr9	21036789	21036915	dmr_1375132	0.7785
chr9	21037043	21037752	dmr_1375133	0.826
chr9	21037774	21037835	dmr_1375134	0.643
chr9	21097639	21098411	dmr_1375188	0.8245
chr9	21105786	21106275	dmr_1375200	0.5055
chr9	21132196	21132523	dmr_1375214	0.7365
chr9	21152483	21152702	dmr_1375228	0.504
chr9	21153802	21153829	dmr_1375230	0.7235
chr9	21154112	21154370	dmr_1375231	0.615
chr9	21163190	21163202	dmr_1375236	0.6920000000000001
chr9	21166548	21166605	dmr_1375239	0.718
chr9	21167158	21167551	dmr_1375240	0.71
chr9	21167889	21168733	dmr_1375241	0.611
chr9	21168742	21169225	dmr_1375242	0.6185
chr9	21179783	21179866	dmr_1375254	0.7190000000000001
chr9	21195620	21196013	dmr_1375276	0.711
chr9	21216721	21216878	dmr_1375299	0.5255
chr9	21221552	21221699	dmr_1375304	0.767
chr9	21225347	21225443	dmr_1375305	0.684
chr9	21227452	21228084	dmr_1375307	0.6945
chr9	21243781	21244071	dmr_1375320	0.6595
chr9	21311755	21312929	dmr_1375372	0.5235
chr9	21327192	21327404	dmr_1375386	0.616
chr9	21412547	21412627	dmr_1375464	0.591
chr9	21433299	21433636	dmr_1375488	0.5115
chr9	21434632	21434652	dmr_1375491	0.5135
chr9	21453293	21453465	dmr_1375511	0.812
chr9	21473037	21473220	dmr_1375536	0.7445
chr9	21494575	21495276	dmr_1375554	0.7725
chr9	21508982	21509253	dmr_1375566	0.75
chr9	21569420	21569579	dmr_1375607	0.591
chr9	21593727	21593823	dmr_1375635	0.71
chr9	21594130	21594837	dmr_1375636	0.7390000000000001
chr9	21595143	21595184	dmr_1375637	0.7385
chr9	21624477	21624510	dmr_1375652	0.6145
chr9	21625377	21625600	dmr_1375653	0.5135
chr9	21688992	21689094	dmr_1375726	0.687
chr9	21700871	21701095	dmr_1375735	0.614
chr9	21723149	21723157	dmr_1375754	0.5765
chr9	21724496	21724798	dmr_1375755	0.6555
chr9	21737144	21738184	dmr_1375771	0.5845
chr9	21749630	21750327	dmr_1375779	0.6725
chr9	21752104	21752444	dmr_1375782	0.6579999999999999
chr9	21752455	21752824	dmr_1375783	0.6809999999999999
chr9	21755027	21755510	dmr_1375786	0.7445
chr9	21803928	21804419	dmr_1375818	0.5115
chr9	21842541	21843419	dmr_1375846	0.6579999999999999
chr9	21917302	21917557	dmr_1375879	0.7070000000000001
chr9	21918504	21919157	dmr_1375880	0.601
chr9	21933511	21933665	dmr_1375896	0.602
chr9	21948974	21949312	dmr_1375910	0.523
chr9	21951469	21951650	dmr_1375913	0.6055
chr9	21951714	21951836	dmr_1375915	0.5735
chr9	21953762	21953852	dmr_1375918	0.772
chr9	21961204	21961478	dmr_1375923	0.64
chr9	21962796	21963847	dmr_1375924	0.5429999999999999
chr9	21970496	21971522	dmr_1375928	0.511
chr9	22008084	22008219	dmr_1375950	0.6815
chr9	22030191	22030667	dmr_1375983	0.7695
chr9	22049193	22049456	dmr_1376013	0.629
chr9	22060659	22060689	dmr_1376020	0.6990000000000001
chr9	22116135	22116440	dmr_1376059	0.622
chr9	22117660	22117797	dmr_1376060	0.579
chr9	22119366	22120244	dmr_1376062	0.7040000000000001
chr9	22143648	22143762	dmr_1376078	0.5035
chr9	22146207	22146580	dmr_1376082	0.521
chr9	22226418	22226456	dmr_1376117	0.5205
chr9	22259139	22259504	dmr_1376131	0.677
chr9	22443262	22443536	dmr_1376248	0.535
chr9	22447358	22447576	dmr_1376251	0.5265
chr9	22483890	22484649	dmr_1376274	0.726
chr9	22520958	22521054	dmr_1376291	0.9055
chr9	22735424	22735590	dmr_1376433	0.652
chr9	23000378	23000434	dmr_1376555	0.6609999999999999
chr9	23088577	23088726	dmr_1376617	0.72
chr9	23127772	23128061	dmr_1376639	0.7175
chr9	23158876	23158989	dmr_1376662	0.6935
chr9	23167353	23167356	dmr_1376665	0.503
chr9	23250067	23250597	dmr_1376713	0.575
chr9	23250864	23251422	dmr_1376714	0.56
chr9	23268501	23269248	dmr_1376728	0.6895
chr9	23284735	23285826	dmr_1376732	0.853
chr9	23353388	23353440	dmr_1376767	0.54
chr9	23354670	23354780	dmr_1376769	0.843
chr9	23462891	23463144	dmr_1376840	0.588
chr9	23495588	23495968	dmr_1376868	0.767
chr9	23496707	23498055	dmr_1376870	0.511
chr9	23536003	23536135	dmr_1376883	0.7915
chr9	23541396	23541495	dmr_1376891	0.568
chr9	23572725	23573465	dmr_1376913	0.534
chr9	23576382	23576799	dmr_1376918	0.6875
chr9	23579917	23580796	dmr_1376921	0.6165
chr9	23581454	23581546	dmr_1376922	0.737
chr9	23729069	23729196	dmr_1377001	0.7095
chr9	23752447	23753010	dmr_1377009	0.7240000000000001
chr9	23874897	23875104	dmr_1377063	0.6695
chr9	23890464	23890847	dmr_1377081	0.5685
chr9	23913646	23913788	dmr_1377095	0.5015
chr9	23933035	23933140	dmr_1377111	0.7490000000000001
chr9	23948203	23948707	dmr_1377121	0.6665
chr9	23950820	23951348	dmr_1377125	0.6609999999999999
chr9	23951603	23951829	dmr_1377126	0.8515
chr9	23952248	23952325	dmr_1377127	0.5025
chr9	23952635	23952822	dmr_1377128	0.904
chr9	23977740	23977851	dmr_1377138	0.9175
chr9	24004479	24004727	dmr_1377146	0.6925
chr9	24144330	24144966	dmr_1377198	0.723
chr9	24185630	24186905	dmr_1377218	0.511
chr9	24189801	24189945	dmr_1377221	0.831
chr9	24211292	24211463	dmr_1377232	0.57
chr9	24226404	24226521	dmr_1377246	0.652
chr9	24284979	24285486	dmr_1377271	0.732
chr9	24299058	24299122	dmr_1377281	0.843
chr9	24314627	24315336	dmr_1377295	0.7255
chr9	24315613	24315673	dmr_1377296	0.5660000000000001
chr9	24315791	24316043	dmr_1377297	0.8175
chr9	24349642	24349725	dmr_1377312	0.5755
chr9	24349996	24350087	dmr_1377313	0.7115
chr9	24501566	24501968	dmr_1377426	0.614
chr9	24502267	24502307	dmr_1377427	0.6715
chr9	24514609	24514618	dmr_1377441	0.6815
chr9	24516409	24516906	dmr_1377445	0.77
chr9	24641323	24641717	dmr_1377472	0.5035
chr9	24908924	24909843	dmr_1377583	0.578
chr9	25027987	25028004	dmr_1377639	0.6555
chr9	25028416	25028678	dmr_1377640	0.672
chr9	25043798	25043963	dmr_1377653	0.6709999999999999
chr9	25132732	25133527	dmr_1377722	0.7915
chr9	25172883	25173418	dmr_1377755	0.6255
chr9	25174630	25175647	dmr_1377758	0.636
chr9	25185979	25187017	dmr_1377769	0.8240000000000001
chr9	25191118	25191320	dmr_1377776	0.6615
chr9	25196653	25197293	dmr_1377781	0.5005
chr9	25201708	25201971	dmr_1377787	0.6445
chr9	25208155	25208263	dmr_1377796	0.6865
chr9	25208566	25208725	dmr_1377797	0.6685
chr9	25212501	25212990	dmr_1377802	0.5565
chr9	25219041	25219065	dmr_1377809	0.643
chr9	25219332	25219434	dmr_1377810	0.66
chr9	25219851	25220700	dmr_1377811	0.5539999999999999
chr9	25313203	25313409	dmr_1377901	0.5589999999999999
chr9	25315159	25315252	dmr_1377906	0.5375
chr9	25318889	25319097	dmr_1377908	0.7375
chr9	25349425	25349811	dmr_1377926	0.575
chr9	25374357	25374551	dmr_1377936	0.9205
chr9	25430024	25430166	dmr_1377973	0.703
chr9	25479361	25479741	dmr_1377995	0.5485
chr9	25484143	25484342	dmr_1377999	0.5075
chr9	25498892	25498941	dmr_1378020	0.628
chr9	25504863	25505054	dmr_1378027	0.6295
chr9	25510599	25510962	dmr_1378037	0.608
chr9	25540058	25540259	dmr_1378073	0.6815
chr9	25544224	25544773	dmr_1378079	0.58
chr9	25555914	25556456	dmr_1378096	0.785
chr9	25560217	25560587	dmr_1378101	0.7005
chr9	25566994	25567404	dmr_1378108	0.6515
chr9	25570268	25570788	dmr_1378113	0.5375
chr9	25571263	25571519	dmr_1378114	0.6635
chr9	25588786	25588930	dmr_1378130	0.738
chr9	25590624	25590752	dmr_1378133	0.6485
chr9	25959366	25959368	dmr_1378235	0.6829999999999999
chr9	26247751	26247860	dmr_1378345	0.6255
chr9	26265081	26265366	dmr_1378354	0.7625
chr9	26486819	26486916	dmr_1378452	0.77
chr9	26548348	26548683	dmr_1378495	0.606
chr9	26632530	26633358	dmr_1378555	0.6055
chr9	26634749	26635200	dmr_1378558	0.67
chr9	26642367	26642761	dmr_1378569	0.5635
chr9	26649547	26650154	dmr_1378576	0.551
chr9	26674145	26674222	dmr_1378598	0.8079999999999999
chr9	26678204	26678802	dmr_1378599	0.5965
chr9	26695083	26695315	dmr_1378612	0.715
chr9	26728758	26729114	dmr_1378635	0.687
chr9	26733246	26733399	dmr_1378639	0.59
chr9	26734415	26735268	dmr_1378640	0.6265
chr9	26743057	26743154	dmr_1378651	0.789
chr9	26743808	26744120	dmr_1378652	0.7959999999999999
chr9	26762461	26762779	dmr_1378679	0.52
chr9	26783493	26784494	dmr_1378697	0.614
chr9	27028128	27028134	dmr_1378819	0.6445
chr9	27058268	27058822	dmr_1378839	0.789
chr9	27058956	27059001	dmr_1378840	0.629
chr9	27087695	27087790	dmr_1378866	0.57
chr9	27091328	27091724	dmr_1378872	0.5535
chr9	27109583	27110473	dmr_1378895	0.7485
chr9	27110872	27111322	dmr_1378896	0.67
chr9	27124210	27124297	dmr_1378915	0.737
chr9	27178852	27179275	dmr_1378970	0.8420000000000001
chr9	27179382	27179866	dmr_1378971	0.7285
chr9	27188766	27188906	dmr_1378981	0.7885
chr9	27192869	27193539	dmr_1378987	0.665
chr9	27203123	27203944	dmr_1378998	0.531
chr9	27204804	27204932	dmr_1379001	0.722
chr9	27208915	27209461	dmr_1379003	0.6225
chr9	27230335	27230723	dmr_1379022	0.6945
chr9	27233750	27234089	dmr_1379026	0.5579999999999999
chr9	27261904	27262351	dmr_1379050	0.606
chr9	27286052	27286520	dmr_1379067	0.6
chr9	27301068	27301860	dmr_1379081	0.7915
chr9	27302224	27303283	dmr_1379082	0.5625
chr9	27303311	27303632	dmr_1379083	0.6205
chr9	27303851	27304477	dmr_1379084	0.8029999999999999
chr9	27304733	27304787	dmr_1379085	0.62
chr9	27306587	27306869	dmr_1379087	0.6779999999999999
chr9	27310175	27310479	dmr_1379092	0.688
chr9	27321342	27321501	dmr_1379105	0.6285
chr9	27331432	27331859	dmr_1379121	0.5055
chr9	27387468	27387708	dmr_1379181	0.7065
chr9	27402320	27402831	dmr_1379192	0.6345
chr9	27437822	27438129	dmr_1379217	0.7315
chr9	27438143	27438357	dmr_1379218	0.531
chr9	27453701	27454288	dmr_1379228	0.746
chr9	27472028	27472797	dmr_1379242	0.638
chr9	27501962	27502577	dmr_1379265	0.688
chr9	27511100	27511357	dmr_1379273	0.7340000000000001
chr9	27515596	27515892	dmr_1379277	0.71
chr9	27518154	27518605	dmr_1379281	0.6705
chr9	27557799	27557926	dmr_1379317	0.645
chr9	27632707	27632824	dmr_1379358	0.644
chr9	27632918	27633033	dmr_1379359	0.639
chr9	27634956	27635277	dmr_1379363	0.9045
chr9	27691499	27692063	dmr_1379391	0.627
chr9	27706447	27706990	dmr_1379406	0.7929999999999999
chr9	27724797	27724815	dmr_1379420	0.7140000000000001
chr9	27766292	27766602	dmr_1379445	0.5475
chr9	27767651	27768061	dmr_1379447	0.7315
chr9	27770846	27771394	dmr_1379449	0.69
chr9	27771771	27772182	dmr_1379451	0.6509999999999999
chr9	27792022	27792398	dmr_1379466	0.7045
chr9	27792677	27792797	dmr_1379467	0.597
chr9	27809841	27810649	dmr_1379489	0.5795
chr9	27871359	27871488	dmr_1379568	0.7065
chr9	27871903	27872274	dmr_1379569	0.5895
chr9	27886208	27886443	dmr_1379585	0.6835
chr9	27935240	27935902	dmr_1379634	0.5465
chr9	27963454	27963850	dmr_1379664	0.645
chr9	27964946	27965452	dmr_1379666	0.7895
chr9	27972149	27973098	dmr_1379674	0.636
chr9	27986752	27986859	dmr_1379682	0.589
chr9	27996553	27996670	dmr_1379698	0.659
chr9	27999374	27999928	dmr_1379702	0.5685
chr9	28012647	28013292	dmr_1379716	0.6890000000000001
chr9	28057396	28057506	dmr_1379768	0.5760000000000001
chr9	28080789	28081097	dmr_1379795	0.6715
chr9	28083071	28083900	dmr_1379800	0.7535
chr9	28094805	28094932	dmr_1379814	0.6955
chr9	28105381	28105779	dmr_1379826	0.616
chr9	28139779	28140229	dmr_1379857	0.6665
chr9	28159092	28159423	dmr_1379877	0.608
chr9	28181704	28182298	dmr_1379903	0.5545
chr9	28202130	28202225	dmr_1379921	0.6045
chr9	28218500	28218835	dmr_1379943	0.536
chr9	28225708	28225818	dmr_1379952	0.594
chr9	28226034	28227385	dmr_1379953	0.5965
chr9	28247548	28247798	dmr_1379976	0.6355
chr9	28257693	28258038	dmr_1379991	0.6095
chr9	28281563	28282525	dmr_1380023	0.7075
chr9	28303567	28304165	dmr_1380051	0.6475
chr9	28327916	28328287	dmr_1380071	0.556
chr9	28386788	28387417	dmr_1380124	0.7290000000000001
chr9	28403034	28403182	dmr_1380142	0.633
chr9	28423285	28423758	dmr_1380169	0.6365
chr9	28444868	28445302	dmr_1380195	0.511
chr9	28447126	28447666	dmr_1380200	0.6609999999999999
chr9	28447782	28447787	dmr_1380201	0.6145
chr9	28469274	28469862	dmr_1380223	0.6805
chr9	28474586	28475065	dmr_1380231	0.792
chr9	28500002	28500263	dmr_1380266	0.517
chr9	28500648	28500754	dmr_1380267	0.7440000000000001
chr9	28513867	28514038	dmr_1380286	0.6395
chr9	28514160	28514454	dmr_1380287	0.643
chr9	28556012	28556219	dmr_1380330	0.5095
chr9	28568917	28569540	dmr_1380347	0.6765
chr9	28570398	28570722	dmr_1380350	0.539
chr9	28586167	28586349	dmr_1380368	0.515
chr9	28608199	28608414	dmr_1380400	0.509
chr9	28662067	28662751	dmr_1380457	0.6920000000000001
chr9	28663054	28663063	dmr_1380458	0.7395
chr9	28663426	28664182	dmr_1380459	0.6525
chr9	28738084	28738502	dmr_1380539	0.5555
chr9	28780857	28781450	dmr_1380590	0.5475
chr9	28822271	28822325	dmr_1380632	0.6175
chr9	28855843	28856170	dmr_1380666	0.607
chr9	28901569	28902122	dmr_1380721	0.653
chr9	28931993	28932018	dmr_1380749	0.7345
chr9	28932295	28932452	dmr_1380750	0.5955
chr9	29032028	29032196	dmr_1380852	0.5665
chr9	29128341	29128686	dmr_1380953	0.6455
chr9	29244682	29245464	dmr_1381102	0.502
chr9	29269546	29269568	dmr_1381136	0.5925
chr9	29296271	29297169	dmr_1381171	0.7090000000000001
chr9	29316787	29317148	dmr_1381195	0.7335
chr9	29318008	29318201	dmr_1381197	0.5655
chr9	29330753	29330860	dmr_1381215	0.6559999999999999
chr9	29352061	29352144	dmr_1381237	0.5545
chr9	29367300	29368739	dmr_1381254	0.6695
chr9	29389126	29390255	dmr_1381281	0.7685
chr9	29445601	29445671	dmr_1381348	0.6015
chr9	29445946	29446259	dmr_1381349	0.596
chr9	29456080	29456268	dmr_1381363	0.79
chr9	29466408	29466437	dmr_1381382	0.8185
chr9	29472014	29472663	dmr_1381389	0.6485
chr9	29531559	29532245	dmr_1381457	0.5205
chr9	29554339	29554431	dmr_1381486	0.617
chr9	29562126	29563136	dmr_1381496	0.6375
chr9	29662612	29663065	dmr_1381610	0.5485
chr9	29669389	29669634	dmr_1381615	0.6045
chr9	29727413	29727513	dmr_1381678	0.6185
chr9	29761347	29761968	dmr_1381721	0.621
chr9	29771325	29771589	dmr_1381736	0.7775
chr9	29779584	29780468	dmr_1381748	0.613
chr9	29798994	29799264	dmr_1381773	0.5755
chr9	29800387	29800750	dmr_1381776	0.6945
chr9	29829392	29829617	dmr_1381813	0.6005
chr9	29838850	29838987	dmr_1381830	0.5905
chr9	29855519	29855648	dmr_1381845	0.6085
chr9	29877753	29878072	dmr_1381879	0.7415
chr9	29884113	29884221	dmr_1381889	0.639
chr9	29887932	29888434	dmr_1381895	0.8085
chr9	29892948	29893064	dmr_1381901	0.5495
chr9	29893451	29893564	dmr_1381902	0.594
chr9	29940931	29941068	dmr_1381956	0.6255
chr9	29953991	29954373	dmr_1381974	0.5529999999999999
chr9	29960355	29960435	dmr_1381981	0.5375
chr9	29961033	29961407	dmr_1381983	0.6385
chr9	29961925	29962039	dmr_1381985	0.6665
chr9	29972249	29972513	dmr_1381995	0.531
chr9	30005371	30006449	dmr_1382022	0.708
chr9	30026830	30027165	dmr_1382040	0.61
chr9	30134535	30134588	dmr_1382129	0.626
chr9	30135746	30135773	dmr_1382131	0.6155
chr9	30140423	30140555	dmr_1382138	0.732
chr9	30140808	30141539	dmr_1382139	0.7345
chr9	30143308	30143545	dmr_1382142	0.7875
chr9	30149696	30150566	dmr_1382150	0.7959999999999999
chr9	30150582	30150752	dmr_1382151	0.54
chr9	30150771	30150958	dmr_1382152	0.642
chr9	30152868	30153127	dmr_1382155	0.7105
chr9	30207818	30207915	dmr_1382209	0.6605
chr9	30212915	30212963	dmr_1382214	0.8575
chr9	30265901	30266431	dmr_1382263	0.557
chr9	30435772	30436455	dmr_1382346	0.588
chr9	30521009	30521686	dmr_1382398	0.6925
chr9	30649309	30649663	dmr_1382488	0.8095
chr9	30649717	30650078	dmr_1382489	0.7505
chr9	30932271	30932276	dmr_1382681	0.5005
chr9	31053191	31053612	dmr_1382777	0.579
chr9	31058722	31059177	dmr_1382782	0.821
chr9	31176779	31177203	dmr_1382898	0.755
chr9	31197933	31198149	dmr_1382924	0.645
chr9	31203643	31204590	dmr_1382934	0.6845
chr9	31245207	31245319	dmr_1382973	0.7465
chr9	31245379	31245511	dmr_1382974	0.555
chr9	31295278	31295342	dmr_1383012	0.684
chr9	31330685	31330815	dmr_1383046	0.7695
chr9	31331005	31331557	dmr_1383047	0.59
chr9	31384916	31385567	dmr_1383080	0.5515
chr9	31411939	31412341	dmr_1383102	0.5770000000000001
chr9	31857422	31857692	dmr_1383333	0.5645
chr9	31971970	31972168	dmr_1383414	0.568
chr9	32030056	32030276	dmr_1383463	0.5435
chr9	32057235	32058017	dmr_1383491	0.7525
chr9	32104808	32104984	dmr_1383540	0.7035
chr9	32118064	32118180	dmr_1383552	0.6745
chr9	32146224	32146399	dmr_1383578	0.6665
chr9	32146537	32146679	dmr_1383579	0.5275
chr9	32162153	32162353	dmr_1383603	0.58
chr9	32163031	32163099	dmr_1383604	0.611
chr9	32163863	32164241	dmr_1383606	0.733
chr9	32164320	32164482	dmr_1383607	0.7425
chr9	32192524	32192535	dmr_1383637	0.667
chr9	32192834	32192967	dmr_1383638	0.601
chr9	32207296	32207599	dmr_1383653	0.5495
chr9	32217325	32217770	dmr_1383668	0.6965
chr9	32221211	32221712	dmr_1383675	0.545
chr9	32222360	32222415	dmr_1383676	0.8079999999999999
chr9	32224183	32224605	dmr_1383680	0.7509999999999999
chr9	32224981	32225192	dmr_1383681	0.6729999999999999
chr9	32225773	32226059	dmr_1383682	0.6665
chr9	32226429	32226982	dmr_1383683	0.627
chr9	32227389	32227948	dmr_1383684	0.617
chr9	32241871	32241957	dmr_1383709	0.6075
chr9	32242226	32242305	dmr_1383711	0.596
chr9	32267228	32267482	dmr_1383750	0.605
chr9	32267511	32267729	dmr_1383751	0.604
chr9	32268148	32268800	dmr_1383752	0.5215
chr9	32269512	32269595	dmr_1383754	0.6920000000000001
chr9	32305461	32305932	dmr_1383779	0.618
chr9	32344849	32344989	dmr_1383802	0.8755
chr9	32391560	32392186	dmr_1383827	0.7095
chr9	32736198	32736550	dmr_1384065	0.5529999999999999
chr9	32756183	32756282	dmr_1384086	0.6525
chr9	32791760	32791793	dmr_1384116	0.6445
chr9	32791938	32791963	dmr_1384118	0.5489999999999999
chr9	32836345	32836774	dmr_1384140	0.742
chr9	32874325	32874650	dmr_1384159	0.6525
chr9	33168176	33168417	dmr_1384292	0.7645
chr9	33168769	33168977	dmr_1384293	0.509
chr9	33327985	33328332	dmr_1384373	0.759
chr9	33566466	33566619	dmr_1384484	0.542
chr9	33787502	33787761	dmr_1384578	0.5395
chr9	33790505	33790879	dmr_1384581	0.7090000000000001
chr9	33822491	33823095	dmr_1384601	0.6975
chr9	33826252	33826443	dmr_1384604	0.6990000000000001
chr9	33827490	33827728	dmr_1384606	0.8240000000000001
chr9	33888243	33888290	dmr_1384629	0.635
chr9	34156773	34156948	dmr_1384733	0.6215
chr9	34404354	34404517	dmr_1384859	0.7915
chr9	34411889	34411958	dmr_1384873	0.7240000000000001
chr9	34412344	34413135	dmr_1384874	0.715
chr9	34417817	34418747	dmr_1384878	0.7240000000000001
chr9	34418806	34418892	dmr_1384879	0.6165
chr9	34444013	34444534	dmr_1384897	0.6665
chr9	34475825	34476801	dmr_1384927	0.5455
chr9	34485597	34485601	dmr_1384935	0.6940000000000001
chr9	34487346	34487549	dmr_1384937	0.5315
chr9	34489520	34490289	dmr_1384939	0.578
chr9	34538599	34538701	dmr_1384994	0.7395
chr9	34538981	34539272	dmr_1384995	0.8270000000000001
chr9	34541990	34542044	dmr_1384999	0.743
chr9	34543957	34544096	dmr_1385001	0.635
chr9	34568223	34568460	dmr_1385023	0.653
chr9	34574252	34574960	dmr_1385031	0.6995
chr9	34600090	34600180	dmr_1385063	0.594
chr9	34618080	34618429	dmr_1385083	0.593
chr9	34677705	34677841	dmr_1385130	0.503
chr9	34678106	34678387	dmr_1385131	0.7345
chr9	34689475	34689558	dmr_1385142	0.611
chr9	34843584	34844019	dmr_1385309	0.7879999999999999
chr9	34884490	34884617	dmr_1385346	0.6895
chr9	34909396	34909608	dmr_1385369	0.743
chr9	34911506	34912267	dmr_1385372	0.5495
chr9	34919879	34920536	dmr_1385380	0.5670000000000001
chr9	35017275	35018445	dmr_1385472	0.634
chr9	35018454	35018817	dmr_1385473	0.643
chr9	35156302	35156422	dmr_1385574	0.6615
chr9	35169937	35170812	dmr_1385583	0.522
chr9	35244937	35244994	dmr_1385617	0.669
chr9	35266251	35266260	dmr_1385632	0.7115
chr9	35307500	35307808	dmr_1385656	0.6825
chr9	35424639	35425044	dmr_1385735	0.665
chr9	35439053	35439577	dmr_1385753	0.7070000000000001
chr9	35479427	35479813	dmr_1385784	0.7759999999999999
chr9	35489405	35489636	dmr_1385798	0.6495
chr9	35508190	35508553	dmr_1385812	0.672
chr9	35523656	35524169	dmr_1385825	0.775
chr9	35541530	35541735	dmr_1385838	0.5815
chr9	35545861	35545993	dmr_1385842	0.5995
chr9	35552688	35552955	dmr_1385849	0.5235
chr9	35553222	35553789	dmr_1385850	0.5455
chr9	35794642	35794868	dmr_1385907	0.5870000000000001
chr9	35904700	35904735	dmr_1385916	0.67
chr9	35931143	35931164	dmr_1385921	0.509
chr9	36780031	36780205	dmr_1385983	0.7815
chr9	36796084	36796157	dmr_1385992	0.5685
chr9	36851770	36851958	dmr_1386041	0.516
chr9	36865623	36865688	dmr_1386060	0.529
chr9	36873791	36874077	dmr_1386067	0.6285
chr9	36881630	36881910	dmr_1386077	0.6225
chr9	36911123	36911155	dmr_1386115	0.5579999999999999
chr9	36916700	36916909	dmr_1386122	0.523
chr9	36936759	36937251	dmr_1386149	0.5855
chr9	36942190	36942492	dmr_1386158	0.503
chr9	36944651	36945307	dmr_1386164	0.799
chr9	36972752	36973200	dmr_1386203	0.7585
chr9	36973491	36973812	dmr_1386206	0.6829999999999999
chr9	36974092	36974098	dmr_1386207	0.594
chr9	36975595	36976145	dmr_1386209	0.581
chr9	36984906	36985158	dmr_1386220	0.6285
chr9	36990193	36990434	dmr_1386225	0.52
chr9	36990880	36991159	dmr_1386227	0.6940000000000001
chr9	36993698	36994376	dmr_1386234	0.5065
chr9	37017952	37017988	dmr_1386264	0.6940000000000001
chr9	37054138	37054381	dmr_1386311	0.508
chr9	37054753	37055222	dmr_1386312	0.7505
chr9	37061795	37062120	dmr_1386322	0.6145
chr9	37074183	37074438	dmr_1386340	0.5465
chr9	37106842	37106878	dmr_1386377	0.5385
chr9	37136712	37136899	dmr_1386415	0.7425
chr9	37141536	37142635	dmr_1386423	0.5760000000000001
chr9	37143560	37144454	dmr_1386425	0.7135
chr9	37213142	37213523	dmr_1386489	0.5595
chr9	37213567	37213998	dmr_1386490	0.6005
chr9	37254975	37255050	dmr_1386526	0.7155
chr9	37359840	37360364	dmr_1386587	0.6645
chr9	37418340	37418343	dmr_1386635	0.76
chr9	37430942	37431291	dmr_1386647	0.8640000000000001
chr9	37431691	37431955	dmr_1386648	0.57
chr9	37456919	37457107	dmr_1386666	0.7609999999999999
chr9	37461119	37461126	dmr_1386671	0.5575
chr9	37463094	37463102	dmr_1386674	0.6835
chr9	37529730	37530622	dmr_1386728	0.6055
chr9	37530688	37531408	dmr_1386729	0.706
chr9	37538706	37539837	dmr_1386737	0.742
chr9	37539909	37539926	dmr_1386738	0.609
chr9	37539930	37540167	dmr_1386739	0.5405
chr9	37541133	37542093	dmr_1386742	0.677
chr9	37542603	37543030	dmr_1386744	0.7240000000000001
chr9	37545309	37545562	dmr_1386747	0.731
chr9	37545709	37547017	dmr_1386748	0.6679999999999999
chr9	37547374	37547778	dmr_1386749	0.723
chr9	37548119	37548565	dmr_1386750	0.583
chr9	37548587	37548983	dmr_1386751	0.5035
chr9	37549083	37549171	dmr_1386752	0.7425
chr9	37549303	37549489	dmr_1386753	0.61
chr9	37549806	37550385	dmr_1386754	0.737
chr9	37551160	37551201	dmr_1386756	0.715
chr9	37551564	37552141	dmr_1386757	0.6915
chr9	37555478	37556143	dmr_1386762	0.772
chr9	37556435	37556894	dmr_1386763	0.8235
chr9	37557227	37557238	dmr_1386764	0.648
chr9	37567215	37567444	dmr_1386776	0.638
chr9	37567516	37568154	dmr_1386777	0.795
chr9	37568185	37569167	dmr_1386778	0.5605
chr9	37572572	37572720	dmr_1386787	0.659
chr9	37575244	37576080	dmr_1386792	0.6745
chr9	37576481	37577083	dmr_1386793	0.685
chr9	37611101	37611320	dmr_1386822	0.6425
chr9	37614196	37614294	dmr_1386824	0.701
chr9	37614788	37615642	dmr_1386825	0.52
chr9	37615949	37616182	dmr_1386826	0.631
chr9	37624151	37624307	dmr_1386836	0.6685
chr9	37625687	37625862	dmr_1386839	0.813
chr9	37632750	37633233	dmr_1386848	0.7165
chr9	37636169	37636291	dmr_1386850	0.716
chr9	37637188	37637488	dmr_1386851	0.7995
chr9	37638754	37638907	dmr_1386852	0.594
chr9	37675331	37675579	dmr_1386880	0.825
chr9	37677423	37677640	dmr_1386883	0.7465
chr9	37695338	37695468	dmr_1386897	0.551
chr9	37728475	37728550	dmr_1386910	0.8275
chr9	37750943	37751396	dmr_1386918	0.5865
chr9	37811157	37811245	dmr_1386949	0.6759999999999999
chr9	37814735	37814926	dmr_1386954	0.8085
chr9	37816131	37816229	dmr_1386957	0.6085
chr9	37824103	37824323	dmr_1386963	0.6615
chr9	37849442	37849702	dmr_1386981	0.858
chr9	37880080	37880803	dmr_1387011	0.7885
chr9	37890849	37891315	dmr_1387016	0.7115
chr9	37904389	37904635	dmr_1387026	0.6155
chr9	37905673	37905973	dmr_1387028	0.7655
chr9	37906293	37906325	dmr_1387029	0.6665
chr9	37924314	37924754	dmr_1387045	0.736
chr9	37931428	37931723	dmr_1387050	0.7545
chr9	38953527	38953986	dmr_1387281	0.6545
chr9	39746374	39746593	dmr_1387486	0.604
chr9	40264538	40264753	dmr_1387666	0.6435
chr9	40270186	40270396	dmr_1387671	0.6025
chr9	40301453	40301505	dmr_1387712	0.6775
chr9	40303338	40303732	dmr_1387717	0.5985
chr9	40305610	40305955	dmr_1387721	0.6135
chr9	40316878	40317020	dmr_1387734	0.599
chr9	40317965	40318570	dmr_1387737	0.5305
chr9	40318932	40319150	dmr_1387738	0.568
chr9	40323519	40324082	dmr_1387746	0.5375
chr9	40325409	40325521	dmr_1387749	0.804
chr9	40331840	40332469	dmr_1387756	0.573
chr9	40339501	40339890	dmr_1387771	0.6985
chr9	40342143	40342665	dmr_1387775	0.5345
chr9	40343647	40344624	dmr_1387777	0.5745
chr9	40348872	40349135	dmr_1387784	0.7395
chr9	40350929	40350986	dmr_1387786	0.7305
chr9	40363789	40365096	dmr_1387806	0.542
chr9	40372932	40374859	dmr_1387819	0.6015
chr9	40375487	40376600	dmr_1387821	0.6605
chr9	40403945	40405198	dmr_1387854	0.6509999999999999
chr9	40449741	40450004	dmr_1387903	0.6940000000000001
chr9	40450107	40450652	dmr_1387904	0.63
chr9	40505084	40506196	dmr_1387945	0.5575
chr9	40506640	40507008	dmr_1387946	0.6859999999999999
chr9	40522184	40522322	dmr_1387964	0.7125
chr9	40522339	40522458	dmr_1387965	0.6215
chr9	40524252	40524298	dmr_1387968	0.513
chr9	40555123	40555771	dmr_1388000	0.5895
chr9	40557788	40558048	dmr_1388005	0.613
chr9	40559421	40560144	dmr_1388007	0.735
chr9	40567863	40568534	dmr_1388016	0.7445
chr9	40613185	40613381	dmr_1388051	0.8515
chr9	40628252	40628388	dmr_1388066	0.6175
chr9	40679067	40679266	dmr_1388112	0.516
chr9	40687394	40687438	dmr_1388121	0.643
chr9	40699086	40699197	dmr_1388137	0.6135
chr9	40699319	40699325	dmr_1388138	0.5785
chr9	40707577	40707639	dmr_1388150	0.665
chr9	40708381	40708713	dmr_1388151	0.6185
chr9	40717161	40717654	dmr_1388158	0.5805
chr9	40720643	40720845	dmr_1388162	0.632
chr9	40737183	40737557	dmr_1388182	0.622
chr9	40750572	40750784	dmr_1388197	0.544
chr9	40757035	40757114	dmr_1388208	0.5755
chr9	40758620	40758727	dmr_1388209	0.605
chr9	40765246	40766131	dmr_1388218	0.591
chr9	40770403	40770474	dmr_1388228	0.5145
chr9	40803666	40803865	dmr_1388251	0.5105
chr9	40807201	40807962	dmr_1388253	0.7465
chr9	41012122	41012566	dmr_1388379	0.5585
chr9	41014430	41015321	dmr_1388382	0.581
chr9	41044913	41044937	dmr_1388419	0.5760000000000001
chr9	41049048	41049437	dmr_1388424	0.6785
chr9	41050371	41050579	dmr_1388427	0.611
chr9	41050838	41051953	dmr_1388428	0.5775
chr9	41054114	41054644	dmr_1388431	0.759
chr9	41064122	41064425	dmr_1388441	0.773
chr9	41068249	41068436	dmr_1388446	0.596
chr9	41102748	41102972	dmr_1388493	0.5479999999999999
chr9	41108362	41108368	dmr_1388500	0.7
chr9	41118098	41118458	dmr_1388513	0.5295
chr9	41121697	41121952	dmr_1388519	0.635
chr9	41122205	41123131	dmr_1388520	0.6970000000000001
chr9	41143992	41144596	dmr_1388552	0.565
chr9	41186281	41186613	dmr_1388590	0.723
chr9	41344954	41345757	dmr_1388687	0.5720000000000001
chr9	41378769	41379107	dmr_1388714	0.8445
chr9	41391373	41392193	dmr_1388725	0.605
chr9	41392757	41392802	dmr_1388727	0.708
chr9	41442420	41442738	dmr_1388769	0.805
chr9	41449250	41449458	dmr_1388779	0.5295
chr9	41488245	41488664	dmr_1388814	0.627
chr9	41498137	41498439	dmr_1388824	0.5855
chr9	41524540	41525167	dmr_1388842	0.7485
chr9	41700768	41701157	dmr_1388997	0.562
chr9	41747826	41747847	dmr_1389032	0.7475
chr9	41803753	41804048	dmr_1389067	0.6225
chr9	41935238	41935367	dmr_1389158	0.7955
chr9	41954503	41954757	dmr_1389174	0.6409999999999999
chr9	41981701	41982859	dmr_1389209	0.708
chr9	42052872	42053211	dmr_1389308	0.772
chr9	42083455	42084188	dmr_1389355	0.6755
chr9	42094115	42094430	dmr_1389366	0.7915
chr9	42103665	42103877	dmr_1389377	0.588
chr9	42108207	42109020	dmr_1389386	0.5615
chr9	42109982	42110269	dmr_1389388	0.5670000000000001
chr9	42131476	42131535	dmr_1389417	0.638
chr9	42158619	42158912	dmr_1389443	0.5855
chr9	42183389	42184224	dmr_1389466	0.537
chr9	42187647	42188057	dmr_1389471	0.5295
chr9	42189211	42189567	dmr_1389474	0.7325
chr9	42209715	42210161	dmr_1389496	0.7625
chr9	42229533	42230162	dmr_1389513	0.537
chr9	42241136	42241359	dmr_1389524	0.7215
chr9	42301000	42301556	dmr_1389576	0.5605
chr9	42318308	42319032	dmr_1389591	0.6459999999999999
chr9	42321590	42322255	dmr_1389595	0.735
chr9	42322705	42324402	dmr_1389596	0.6629999999999999
chr9	42324601	42325058	dmr_1389598	0.7115
chr9	42326177	42326682	dmr_1389600	0.5095
chr9	42327204	42327296	dmr_1389601	0.643
chr9	42394968	42395100	dmr_1389667	0.664
chr9	42405921	42406114	dmr_1389679	0.8915
chr9	42428109	42428213	dmr_1389701	0.5515
chr9	42428265	42428852	dmr_1389702	0.7185
chr9	42442250	42442431	dmr_1389717	0.7715
chr9	42471373	42471601	dmr_1389751	0.53
chr9	42491380	42491887	dmr_1389765	0.5895
chr9	42491945	42492120	dmr_1389766	0.7635
chr9	42492188	42492277	dmr_1389767	0.578
chr9	42549141	42549482	dmr_1389812	0.8255
chr9	42573205	42574437	dmr_1389833	0.5825
chr9	42598603	42598882	dmr_1389855	0.665
chr9	42599249	42599450	dmr_1389857	0.52
chr9	42612271	42613080	dmr_1389867	0.506
chr9	42619615	42620132	dmr_1389879	0.5579999999999999
chr9	42620211	42620410	dmr_1389880	0.8395
chr9	42625367	42625407	dmr_1389886	0.599
chr9	42642577	42643855	dmr_1389908	0.758
chr9	42645201	42645713	dmr_1389911	0.691
chr9	42646779	42647131	dmr_1389913	0.539
chr9	42678026	42678318	dmr_1389945	0.5265
chr9	42678743	42679410	dmr_1389946	0.7245
chr9	42744936	42745066	dmr_1390006	0.6565
chr9	42749125	42749134	dmr_1390009	0.537
chr9	42756872	42756933	dmr_1390022	0.7585
chr9	42793720	42793857	dmr_1390064	0.8690000000000001
chr9	42793866	42794036	dmr_1390065	0.84
chr9	42801725	42802185	dmr_1390073	0.716
chr9	42803336	42803488	dmr_1390075	0.7240000000000001
chr9	42808235	42808484	dmr_1390087	0.5579999999999999
chr9	42846188	42846296	dmr_1390123	0.8185
chr9	42846549	42847873	dmr_1390124	0.521
chr9	42881993	42882997	dmr_1390161	0.7045
chr9	42918049	42918212	dmr_1390199	0.883
chr9	42918318	42918463	dmr_1390200	0.552
chr9	42949756	42949911	dmr_1390237	0.6515
chr9	42964207	42964640	dmr_1390252	0.54
chr9	42964914	42965568	dmr_1390253	0.6065
chr9	42988256	42988603	dmr_1390282	0.7635
chr9	43021922	43022037	dmr_1390312	0.6485
chr9	43037750	43037793	dmr_1390327	0.5455
chr9	43093728	43094012	dmr_1390387	0.5760000000000001
chr9	43106816	43107106	dmr_1390401	0.518
chr9	43127036	43127885	dmr_1390415	0.7325
chr9	43133317	43134162	dmr_1390423	0.598
chr9	43135701	43135751	dmr_1390426	0.607
chr9	43149607	43149903	dmr_1390439	0.8
chr9	43150168	43150793	dmr_1390440	0.664
chr9	43210809	43211088	dmr_1390478	0.5425
chr9	43302843	43303117	dmr_1390537	0.6425
chr9	43312292	43312438	dmr_1390546	0.7555
chr9	43473526	43473818	dmr_1390678	0.51
chr9	43474298	43474436	dmr_1390680	0.73
chr9	43535931	43536198	dmr_1390727	0.6525
chr9	43536241	43536814	dmr_1390728	0.5605
chr9	43537098	43537823	dmr_1390730	0.7345
chr9	43548739	43548987	dmr_1390742	0.754
chr9	43593343	43594475	dmr_1390783	0.574
chr9	43661257	43661309	dmr_1390824	0.688
chr9	43668542	43669283	dmr_1390831	0.6835
chr9	43670588	43670804	dmr_1390835	0.5965
chr9	43681478	43681811	dmr_1390849	0.7635
chr9	43682109	43682382	dmr_1390850	0.6805
chr9	43692355	43692497	dmr_1390857	0.7555
chr9	43692588	43693119	dmr_1390859	0.6245
chr9	43761563	43761779	dmr_1390915	0.5645
chr9	43879247	43879834	dmr_1391018	0.7455
chr9	43900617	43901137	dmr_1391044	0.7725
chr9	43935609	43935924	dmr_1391072	0.6035
chr9	43935992	43936055	dmr_1391073	0.6915
chr9	43942088	43942261	dmr_1391081	0.763
chr9	43942278	43942334	dmr_1391082	0.7859999999999999
chr9	43943291	43943325	dmr_1391085	0.7025
chr9	43984349	43984580	dmr_1391123	0.595
chr9	43998001	43998153	dmr_1391136	0.5755
chr9	44004611	44004690	dmr_1391142	0.6765
chr9	44047248	44047316	dmr_1391174	0.5379999999999999
chr9	44048151	44048724	dmr_1391176	0.6629999999999999
chr9	44049046	44049682	dmr_1391177	0.6
chr9	44076889	44077011	dmr_1391190	0.5055
chr9	44085432	44085507	dmr_1391198	0.7225
chr9	44085906	44086884	dmr_1391199	0.6995
chr9	44087188	44087543	dmr_1391200	0.7559999999999999
chr9	44088105	44088451	dmr_1391201	0.66
chr9	44088743	44090201	dmr_1391202	0.7245
chr9	44234809	44235018	dmr_1391334	0.816
chr9	44266747	44267029	dmr_1391367	0.6495
chr9	44313773	44314420	dmr_1391407	0.703
chr9	44318968	44319125	dmr_1391413	0.5920000000000001
chr9	44321124	44321372	dmr_1391414	0.5295
chr9	44345559	44345733	dmr_1391429	0.8205
chr9	44396501	44396622	dmr_1391453	0.738
chr9	44457140	44457145	dmr_1391490	0.6415
chr9	44509706	44510190	dmr_1391537	0.632
chr9	44655692	44655724	dmr_1391652	0.7535
chr9	44691369	44691587	dmr_1391670	0.6065
chr9	44708819	44709384	dmr_1391688	0.6815
chr9	44720209	44720508	dmr_1391702	0.5685
chr9	44737379	44737680	dmr_1391714	0.5905
chr9	44737940	44738003	dmr_1391715	0.5065
chr9	44828740	44828881	dmr_1391782	0.597
chr9	44857350	44857906	dmr_1391825	0.5720000000000001
chr9	44859498	44859712	dmr_1391828	0.688
chr9	44865996	44866121	dmr_1391834	0.525
chr9	44877786	44878164	dmr_1391853	0.5539999999999999
chr9	44896879	44897470	dmr_1391864	0.62
chr9	44905434	44905553	dmr_1391873	0.7335
chr9	44905905	44906397	dmr_1391874	0.568
chr9	44911409	44911623	dmr_1391879	0.5615
chr9	45018182	45018504	dmr_1391951	0.705
chr9	45032087	45032588	dmr_1391969	0.6565
chr9	45121020	45121328	dmr_1392037	0.6385
chr9	45122368	45122776	dmr_1392038	0.6285
chr9	45145503	45145833	dmr_1392066	0.6759999999999999
chr9	45153457	45153624	dmr_1392080	0.7645
chr9	45167613	45168291	dmr_1392088	0.5515
chr9	45170238	45170819	dmr_1392091	0.615
chr9	45173253	45173429	dmr_1392094	0.66
chr9	45173626	45173823	dmr_1392095	0.7809999999999999
chr9	45185520	45185571	dmr_1392107	0.74
chr9	45268795	45268804	dmr_1392169	0.507
chr9	45408030	45408661	dmr_1392280	0.6465
chr9	45408705	45408807	dmr_1392281	0.6265
chr9	45411892	45412066	dmr_1392286	0.7625
chr9	45415981	45416089	dmr_1392287	0.6679999999999999
chr9	45470601	45470613	dmr_1392348	0.5745
chr9	45471037	45471988	dmr_1392349	0.5529999999999999
chr9	45499223	45499439	dmr_1392389	0.758
chr9	45499523	45499578	dmr_1392390	0.747
chr9	45517479	45518460	dmr_1392416	0.7435
chr9	45519778	45520217	dmr_1392420	0.532
chr9	45534624	45535168	dmr_1392439	0.5175
chr9	45537565	45537953	dmr_1392444	0.8555
chr9	45554769	45555688	dmr_1392474	0.7645
chr9	45586562	45586772	dmr_1392521	0.7635
chr9	45587613	45587722	dmr_1392523	0.6735
chr9	45587812	45588038	dmr_1392524	0.8065
chr9	45637006	45637134	dmr_1392596	0.6535
chr9	45645084	45645307	dmr_1392610	0.732
chr9	45662678	45663152	dmr_1392632	0.7115
chr9	45663344	45663862	dmr_1392633	0.54
chr9	45703539	45703546	dmr_1392681	0.7405
chr9	45706588	45707144	dmr_1392685	0.6865
chr9	45710241	45710686	dmr_1392688	0.5055
chr9	45766310	45766560	dmr_1392762	0.5965
chr9	45797770	45799019	dmr_1392792	0.6105
chr9	45799027	45799809	dmr_1392793	0.716
chr9	45815148	45815719	dmr_1392811	0.774
chr9	45837975	45838023	dmr_1392828	0.5565
chr9	45839974	45840839	dmr_1392829	0.5295
chr9	45848699	45849849	dmr_1392839	0.6405
chr9	45855620	45855920	dmr_1392846	0.578
chr9	45861784	45862152	dmr_1392854	0.6045
chr9	45905337	45905574	dmr_1392879	0.5585
chr9	45912692	45912956	dmr_1392883	0.5715
chr9	45915858	45916080	dmr_1392888	0.7925
chr9	45932758	45933408	dmr_1392900	0.5965
chr9	45935893	45936076	dmr_1392903	0.5429999999999999
chr9	46082666	46082848	dmr_1393026	0.6609999999999999
chr9	46083164	46084103	dmr_1393027	0.7125
chr9	46176544	46176812	dmr_1393137	0.5265
chr9	46214435	46214532	dmr_1393179	0.6615
chr9	46273950	46274037	dmr_1393211	0.5025
chr9	46350792	46350968	dmr_1393259	0.5265
chr9	46434694	46434959	dmr_1393307	0.557
chr9	46590772	46590783	dmr_1393417	0.7545
chr9	46600174	46600552	dmr_1393421	0.6985
chr9	46632917	46633052	dmr_1393453	0.5579999999999999
chr9	46653836	46654764	dmr_1393472	0.732
chr9	46704126	46704374	dmr_1393503	0.7090000000000001
chr9	46704664	46705100	dmr_1393504	0.5315
chr9	46724412	46724458	dmr_1393517	0.6285
chr9	46784297	46785073	dmr_1393563	0.8365
chr9	46788398	46789345	dmr_1393569	0.6605
chr9	46815944	46816334	dmr_1393589	0.6835
chr9	46858405	46858604	dmr_1393618	0.6865
chr9	46870916	46872281	dmr_1393629	0.5425
chr9	47283991	47284496	dmr_1393926	0.6890000000000001
chr9	47401528	47402254	dmr_1394009	0.655
chr9	47445437	47446049	dmr_1394046	0.7745
chr9	47527261	47528203	dmr_1394101	0.767
chr9	47553053	47553429	dmr_1394128	0.6895
chr9	47584945	47585292	dmr_1394167	0.5065
chr9	47605446	47605978	dmr_1394195	0.7605
chr9	47612737	47613275	dmr_1394205	0.6005
chr9	47615147	47615359	dmr_1394207	0.505
chr9	47659286	47659942	dmr_1394251	0.75
chr9	47716728	47718001	dmr_1394316	0.7095
chr9	47734032	47734497	dmr_1394340	0.679
chr9	47739748	47740254	dmr_1394349	0.619
chr9	47749147	47749704	dmr_1394359	0.6415
chr9	47753295	47753973	dmr_1394365	0.7475
chr9	47754951	47755706	dmr_1394366	0.784
chr9	47786915	47787418	dmr_1394407	0.573
chr9	48029134	48029324	dmr_1394607	0.6515
chr9	48059845	48060091	dmr_1394632	0.531
chr9	48072375	48072563	dmr_1394640	0.522
chr9	48072822	48073413	dmr_1394641	0.7709999999999999
chr9	48089388	48089903	dmr_1394660	0.6970000000000001
chr9	48181199	48181704	dmr_1394725	0.7435
chr9	48472811	48473346	dmr_1394928	0.7855
chr9	48504969	48505451	dmr_1394954	0.8490000000000001
chr9	48600303	48600456	dmr_1395013	0.629
chr9	48600870	48601505	dmr_1395014	0.6725
chr9	48637717	48638566	dmr_1395038	0.5105
chr9	48638589	48638711	dmr_1395039	0.6165
chr9	48665020	48665044	dmr_1395074	0.539
chr9	48723282	48723583	dmr_1395161	0.8325
chr9	48771880	48772043	dmr_1395228	0.716
chr9	48801442	48802097	dmr_1395269	0.539
chr9	48803407	48804805	dmr_1395271	0.654
chr9	48816213	48816552	dmr_1395283	0.5539999999999999
chr9	48837108	48837647	dmr_1395306	0.845
chr9	48872877	48873122	dmr_1395344	0.7585
chr9	48986306	48988076	dmr_1395434	0.5925
chr9	49026884	49027176	dmr_1395468	0.5595
chr9	49226911	49227402	dmr_1395614	0.6679999999999999
chr9	49227433	49227639	dmr_1395615	0.5365
chr9	49227684	49227850	dmr_1395616	0.8075
chr9	49307866	49308222	dmr_1395665	0.637
chr9	49379828	49380129	dmr_1395714	0.6085
chr9	49435913	49436130	dmr_1395746	0.821
chr9	49489610	49491064	dmr_1395776	0.65
chr9	49498838	49499274	dmr_1395784	0.7265
chr9	49504606	49505068	dmr_1395793	0.5795
chr9	49509265	49509676	dmr_1395799	0.6
chr9	49524761	49524905	dmr_1395818	0.564
chr9	49570114	49570533	dmr_1395866	0.664
chr9	49571377	49571884	dmr_1395867	0.5035
chr9	49591857	49591928	dmr_1395892	0.526
chr9	49594460	49594476	dmr_1395896	0.7615
chr9	49618384	49619584	dmr_1395927	0.7765
chr9	49621695	49622650	dmr_1395931	0.501
chr9	49654698	49654949	dmr_1395974	0.552
chr9	49656816	49656869	dmr_1395976	0.5770000000000001
chr9	49719356	49719950	dmr_1396057	0.6545
chr9	49739812	49741003	dmr_1396084	0.6905
chr9	49757782	49758528	dmr_1396107	0.7745
chr9	49796181	49796553	dmr_1396150	0.669
chr9	49816194	49816883	dmr_1396163	0.57
chr9	49835866	49836339	dmr_1396177	0.7265
chr9	49873738	49873861	dmr_1396200	0.5175
chr9	49898949	49899185	dmr_1396222	0.5870000000000001
chr9	49899331	49899657	dmr_1396223	0.7435
chr9	49963774	49963883	dmr_1396272	0.7659999999999999
chr9	49975877	49976554	dmr_1396281	0.5745
chr9	49980831	49981014	dmr_1396284	0.726
chr9	49989332	49990478	dmr_1396291	0.6025
chr9	50119441	50119929	dmr_1396385	0.7240000000000001
chr9	50120800	50121533	dmr_1396387	0.701
chr9	50154783	50155115	dmr_1396423	0.6135
chr9	50305695	50306564	dmr_1396504	0.627
chr9	50324589	50325029	dmr_1396517	0.509
chr9	50374317	50374480	dmr_1396542	0.7785
chr9	50374533	50374725	dmr_1396543	0.5815
chr9	50452014	50452225	dmr_1396598	0.684
chr9	50476751	50477167	dmr_1396618	0.6615
chr9	50520929	50520974	dmr_1396647	0.504
chr9	50700554	50700823	dmr_1396786	0.556
chr9	50727297	50727741	dmr_1396812	0.726
chr9	50741003	50741448	dmr_1396824	0.616
chr9	50742286	50742687	dmr_1396826	0.721
chr9	50752043	50752511	dmr_1396834	0.561
chr9	50753960	50754209	dmr_1396836	0.6255
chr9	50762124	50762210	dmr_1396844	0.6829999999999999
chr9	50763850	50764007	dmr_1396847	0.505
chr9	50819681	50820079	dmr_1396895	0.6235
chr9	50844981	50845111	dmr_1396930	0.5539999999999999
chr9	50850387	50851154	dmr_1396935	0.6225
chr9	50852562	50853379	dmr_1396937	0.706
chr9	50875675	50876254	dmr_1396959	0.7465
chr9	50880426	50880711	dmr_1396966	0.51
chr9	50883728	50884486	dmr_1396971	0.6455
chr9	50885028	50885271	dmr_1396972	0.6125
chr9	50912221	50912312	dmr_1397004	0.643
chr9	50958363	50958599	dmr_1397042	0.5675
chr9	51007747	51007833	dmr_1397101	0.526
chr9	51058907	51059262	dmr_1397131	0.629
chr9	51184852	51184868	dmr_1397205	0.513
chr9	51185230	51185617	dmr_1397206	0.5475
chr9	51185897	51186472	dmr_1397207	0.555
chr9	51238340	51239297	dmr_1397233	0.6679999999999999
chr9	51270444	51271229	dmr_1397250	0.63
chr9	51293491	51294310	dmr_1397268	0.535
chr9	51304465	51304646	dmr_1397278	0.626
chr9	51305166	51305400	dmr_1397280	0.6920000000000001
chr9	51305655	51305842	dmr_1397281	0.7
chr9	51306827	51306993	dmr_1397283	0.6815
chr9	51327369	51327407	dmr_1397304	0.8725
chr9	51353745	51353816	dmr_1397321	0.557
chr9	51393991	51394664	dmr_1397354	0.5895
chr9	51422664	51422925	dmr_1397372	0.588
chr9	51423333	51424140	dmr_1397373	0.695
chr9	51436936	51437254	dmr_1397384	0.608
chr9	51441550	51441635	dmr_1397386	0.547
chr9	51507674	51508063	dmr_1397424	0.638
chr9	51517728	51517866	dmr_1397434	0.7385
chr9	51608089	51608120	dmr_1397501	0.5635
chr9	51608479	51608738	dmr_1397502	0.512
chr9	51609022	51609590	dmr_1397503	0.752
chr9	51626344	51626458	dmr_1397514	0.779
chr9	51641823	51642058	dmr_1397531	0.5595
chr9	51717609	51717762	dmr_1397580	0.615
chr9	51767278	51767636	dmr_1397611	0.736
chr9	51796521	51796642	dmr_1397653	0.642
chr9	51815077	51815101	dmr_1397679	0.535
chr9	51843224	51843520	dmr_1397726	0.5845
chr9	51881551	51881611	dmr_1397764	0.512
chr9	51924244	51924747	dmr_1397799	0.6305
chr9	51924913	51925242	dmr_1397800	0.7509999999999999
chr9	51985519	51986105	dmr_1397847	0.858
chr9	52059701	52059963	dmr_1397886	0.6395
chr9	52130548	52130603	dmr_1397953	0.5905
chr9	52171340	52171489	dmr_1397997	0.564
chr9	52202841	52203824	dmr_1398010	0.5529999999999999
chr9	52234803	52234941	dmr_1398030	0.6709999999999999
chr9	52243619	52244549	dmr_1398037	0.6459999999999999
chr9	52273876	52274189	dmr_1398069	0.758
chr9	52323336	52323746	dmr_1398108	0.7055
chr9	52342009	52342176	dmr_1398125	0.555
chr9	52393949	52394008	dmr_1398170	0.69
chr9	52399074	52399215	dmr_1398178	0.778
chr9	52408026	52408386	dmr_1398196	0.77
chr9	52472698	52473462	dmr_1398244	0.6725
chr9	52573688	52573872	dmr_1398304	0.7005
chr9	52661586	52662314	dmr_1398360	0.55
chr9	52680336	52681115	dmr_1398374	0.7885
chr9	52728814	52729072	dmr_1398406	0.5645
chr9	52738372	52738955	dmr_1398417	0.544
chr9	52747936	52748461	dmr_1398431	0.6785
chr9	52748712	52748809	dmr_1398432	0.7955
chr9	52749069	52749540	dmr_1398433	0.6075
chr9	52762707	52763569	dmr_1398441	0.6005
chr9	52782654	52782992	dmr_1398465	0.598
chr9	52820531	52820677	dmr_1398499	0.728
chr9	52850612	52850642	dmr_1398528	0.873
chr9	52858241	52858730	dmr_1398533	0.6755
chr9	52944628	52944715	dmr_1398575	0.5815
chr9	53033808	53034130	dmr_1398625	0.602
chr9	53140934	53141412	dmr_1398697	0.72
chr9	53144040	53144681	dmr_1398698	0.5705
chr9	53257103	53257357	dmr_1398761	0.6885
chr9	53300954	53303308	dmr_1398795	0.6465
chr9	53323815	53323916	dmr_1398809	0.515
chr9	53328275	53328413	dmr_1398814	0.6970000000000001
chr9	53340459	53340920	dmr_1398826	0.5905
chr9	53341371	53341382	dmr_1398827	0.6875
chr9	53344369	53345383	dmr_1398831	0.7065
chr9	53352077	53352354	dmr_1398840	0.5579999999999999
chr9	53397836	53398036	dmr_1398880	0.696
chr9	53398074	53398489	dmr_1398881	0.5755
chr9	53404665	53405414	dmr_1398888	0.6835
chr9	53570845	53571039	dmr_1398969	0.6715
chr9	53900180	53900303	dmr_1399174	0.6575
chr9	53910351	53910891	dmr_1399190	0.611
chr9	53916823	53916980	dmr_1399200	0.5525
chr9	53930860	53931164	dmr_1399221	0.735
chr9	53931487	53931547	dmr_1399222	0.6825
chr9	53933333	53933782	dmr_1399225	0.5375
chr9	53934199	53934464	dmr_1399226	0.5615
chr9	53973037	53973970	dmr_1399272	0.825
chr9	53975777	53976049	dmr_1399273	0.517
chr9	54037524	54037869	dmr_1399310	0.599
chr9	54063727	54063828	dmr_1399331	0.5870000000000001
chr9	54071468	54072096	dmr_1399340	0.6145
chr9	54172681	54172774	dmr_1399397	0.8340000000000001
chr9	54214926	54215222	dmr_1399420	0.615
chr9	54301323	54301798	dmr_1399470	0.746
chr9	54364933	54365052	dmr_1399512	0.6525
chr9	54374659	54374959	dmr_1399525	0.7275
chr9	54421138	54421348	dmr_1399564	0.6805
chr9	54439367	54439390	dmr_1399583	0.6065
chr9	54468821	54469086	dmr_1399611	0.5525
chr9	54471774	54471807	dmr_1399615	0.5245
chr9	54474153	54474303	dmr_1399621	0.8270000000000001
chr9	54493571	54493854	dmr_1399645	0.616
chr9	54499293	54500001	dmr_1399652	0.7725
chr9	54518506	54518565	dmr_1399663	0.5225
chr9	54518765	54519553	dmr_1399664	0.8075
chr9	54533953	54534499	dmr_1399680	0.6385
chr9	54536911	54537232	dmr_1399685	0.599
chr9	54602060	54602159	dmr_1399745	0.682
chr9	54616563	54616811	dmr_1399756	0.6255
chr9	54667674	54668298	dmr_1399801	0.6145
chr9	54722098	54722576	dmr_1399847	0.659
chr9	54754054	54754150	dmr_1399867	0.7615
chr9	54972917	54973363	dmr_1400020	0.5125
chr9	54980619	54981331	dmr_1400033	0.6535
chr9	55024501	55024699	dmr_1400063	0.547
chr9	55136273	55136980	dmr_1400136	0.745
chr9	55148742	55148781	dmr_1400148	0.7305
chr9	55171151	55171275	dmr_1400168	0.6970000000000001
chr9	55211721	55211872	dmr_1400191	0.562
chr9	55226300	55226446	dmr_1400208	0.6655
chr9	55324130	55324854	dmr_1400277	0.598
chr9	55325251	55325954	dmr_1400279	0.6495
chr9	55348883	55348973	dmr_1400297	0.6755
chr9	55392312	55392320	dmr_1400337	0.531
chr9	55536109	55536364	dmr_1400413	0.513
chr9	55545853	55546096	dmr_1400417	0.5415
chr9	55602648	55603014	dmr_1400446	0.7125
chr9	55919346	55919545	dmr_1400549	0.703
chr9	55936734	55936791	dmr_1400554	0.599
chr9	55991035	55991117	dmr_1400569	0.5875
chr9	56090115	56090478	dmr_1400631	0.5695
chr9	56123099	56123653	dmr_1400657	0.509
chr9	56128306	56128541	dmr_1400664	0.606
chr9	56129038	56129549	dmr_1400666	0.601
chr9	56134513	56134795	dmr_1400671	0.5455
chr9	56134797	56135225	dmr_1400672	0.7585
chr9	56140669	56140776	dmr_1400680	0.7135
chr9	56141051	56141110	dmr_1400681	0.5575
chr9	56251260	56251380	dmr_1400784	0.6825
chr9	56273630	56273992	dmr_1400798	0.6535
chr9	56309180	56309667	dmr_1400820	0.6585
chr9	56374298	56374724	dmr_1400868	0.7825
chr9	56401208	56401638	dmr_1400888	0.596
chr9	56436286	56436525	dmr_1400917	0.5905
chr9	56438568	56438665	dmr_1400921	0.624
chr9	56451907	56451944	dmr_1400933	0.5245
chr9	56470078	56470644	dmr_1400952	0.578
chr9	56505936	56505971	dmr_1400995	0.6005
chr9	56551228	56551605	dmr_1401025	0.664
chr9	56609611	56609921	dmr_1401066	0.701
chr9	56610198	56610469	dmr_1401067	0.5695
chr9	56610746	56611554	dmr_1401068	0.532
chr9	56611670	56613362	dmr_1401069	0.542
chr9	56613657	56614048	dmr_1401070	0.579
chr9	56614750	56615101	dmr_1401072	0.6275
chr9	56619512	56620327	dmr_1401080	0.5455
chr9	56620453	56620982	dmr_1401082	0.6075
chr9	56620994	56621123	dmr_1401083	0.6625
chr9	56621130	56622490	dmr_1401084	0.6695
chr9	56622734	56623089	dmr_1401085	0.535
chr9	56623150	56623506	dmr_1401087	0.7435
chr9	56623551	56623626	dmr_1401089	0.6045
chr9	56623683	56624596	dmr_1401090	0.5465
chr9	56624682	56624745	dmr_1401091	0.573
chr9	56625242	56625711	dmr_1401094	0.7375
chr9	56625751	56626224	dmr_1401095	0.8235
chr9	56626636	56627742	dmr_1401096	0.8495
chr9	56628060	56629457	dmr_1401097	0.6915
chr9	56630183	56631156	dmr_1401099	0.8759999999999999
chr9	56632410	56632525	dmr_1401101	0.525
chr9	56632579	56634587	dmr_1401102	0.6915
chr9	56634891	56635003	dmr_1401103	0.6065
chr9	56636685	56637484	dmr_1401104	0.8045
chr9	56637813	56638615	dmr_1401105	0.6315
chr9	56638868	56639264	dmr_1401106	0.73
chr9	56645929	56646622	dmr_1401117	0.5375
chr9	56646755	56647745	dmr_1401118	0.647
chr9	56650882	56651124	dmr_1401124	0.6955
chr9	56656647	56658605	dmr_1401131	0.7985
chr9	56658699	56658964	dmr_1401132	0.72
chr9	56662555	56662780	dmr_1401138	0.7035
chr9	56663173	56663728	dmr_1401139	0.5329999999999999
chr9	56669529	56670179	dmr_1401147	0.6859999999999999
chr9	56676018	56676076	dmr_1401156	0.596
chr9	56681691	56682034	dmr_1401163	0.7315
chr9	56682139	56682337	dmr_1401164	0.787
chr9	56686889	56687113	dmr_1401170	0.848
chr9	56687397	56687869	dmr_1401171	0.755
chr9	56693883	56694121	dmr_1401180	0.54
chr9	56694232	56694488	dmr_1401181	0.562
chr9	56698781	56699478	dmr_1401187	0.7325
chr9	56710845	56711628	dmr_1401205	0.6709999999999999
chr9	56711901	56712001	dmr_1401206	0.74
chr9	56712372	56713084	dmr_1401207	0.7845
chr9	56714946	56715081	dmr_1401211	0.529
chr9	56718286	56718594	dmr_1401216	0.528
chr9	56721660	56722384	dmr_1401221	0.6445
chr9	56725918	56726292	dmr_1401227	0.5185
chr9	56738816	56738882	dmr_1401250	0.5955
chr9	56739356	56739728	dmr_1401251	0.5915
chr9	56744423	56744574	dmr_1401255	0.7725
chr9	56747990	56748039	dmr_1401261	0.524
chr9	56748168	56748372	dmr_1401262	0.6445
chr9	56749121	56749309	dmr_1401264	0.8525
chr9	56757249	56758413	dmr_1401275	0.5539999999999999
chr9	56781288	56781634	dmr_1401308	0.5885
chr9	56797312	56797850	dmr_1401328	0.6890000000000001
chr9	56869423	56870021	dmr_1401380	0.7385
chr9	56884401	56884572	dmr_1401395	0.6095
chr9	56895699	56896333	dmr_1401406	0.7085
chr9	56981168	56981382	dmr_1401441	0.67
chr9	56981750	56982397	dmr_1401442	0.7165
chr9	57003313	57003364	dmr_1401454	0.524
chr9	57144945	57144979	dmr_1401541	0.8185
chr9	57433060	57433786	dmr_1401691	0.774
chr9	57501763	57503561	dmr_1401742	0.7625
chr9	57544162	57544316	dmr_1401776	0.58
chr9	57565795	57566333	dmr_1401792	0.6695
chr9	57566396	57566494	dmr_1401793	0.634
chr9	57656695	57656972	dmr_1401891	0.7535
chr9	57661783	57662000	dmr_1401897	0.6555
chr9	57750659	57750848	dmr_1401954	0.696
chr9	57761606	57761851	dmr_1401965	0.6535
chr9	57762673	57762785	dmr_1401967	0.7665
chr9	57763329	57763735	dmr_1401968	0.7095
chr9	57766550	57767437	dmr_1401969	0.7615
chr9	57775070	57775351	dmr_1401980	0.8195
chr9	57803036	57803197	dmr_1402005	0.7165
chr9	57813159	57813354	dmr_1402016	0.6505
chr9	57835395	57835673	dmr_1402044	0.52
chr9	57862447	57862554	dmr_1402053	0.5165
chr9	57866626	57866972	dmr_1402058	0.6055
chr9	57868096	57868154	dmr_1402061	0.6940000000000001
chr9	57875100	57875181	dmr_1402065	0.6890000000000001
chr9	57902105	57902420	dmr_1402081	0.632
chr9	57932139	57932511	dmr_1402108	0.7929999999999999
chr9	57932815	57932969	dmr_1402109	0.6275
chr9	57933359	57933733	dmr_1402110	0.6035
chr9	57939187	57939349	dmr_1402116	0.5920000000000001
chr9	57941498	57941954	dmr_1402117	0.6055
chr9	57942308	57942457	dmr_1402118	0.628
chr9	57949395	57951432	dmr_1402123	0.5845
chr9	57951476	57952152	dmr_1402124	0.508
chr9	57954276	57955128	dmr_1402129	0.6745
chr9	57955133	57955325	dmr_1402130	0.6605
chr9	57964963	57965525	dmr_1402142	0.607
chr9	57965542	57965890	dmr_1402143	0.7185
chr9	57975327	57976016	dmr_1402153	0.6035
chr9	57984728	57985498	dmr_1402163	0.5529999999999999
chr9	57985560	57985732	dmr_1402164	0.7290000000000001
chr9	58035493	58035737	dmr_1402207	0.6509999999999999
chr9	58052635	58052924	dmr_1402230	0.5675
chr9	58066284	58067124	dmr_1402245	0.609
chr9	58074946	58075085	dmr_1402253	0.5565
chr9	58084629	58085014	dmr_1402265	0.643
chr9	58087759	58088209	dmr_1402271	0.6635
chr9	58092049	58092190	dmr_1402278	0.5435
chr9	58101740	58102629	dmr_1402288	0.733
chr9	58103002	58103109	dmr_1402290	0.851
chr9	58111612	58111852	dmr_1402303	0.6945
chr9	58140033	58140239	dmr_1402332	0.7305
chr9	58158924	58159128	dmr_1402348	0.679
chr9	58159473	58160119	dmr_1402349	0.611
chr9	58173090	58173098	dmr_1402364	0.527
chr9	58176292	58176295	dmr_1402370	0.8025
chr9	58195152	58195234	dmr_1402388	0.741
chr9	58196047	58196601	dmr_1402389	0.5765
chr9	58196624	58198033	dmr_1402390	0.556
chr9	58198579	58199976	dmr_1402391	0.7045
chr9	58200326	58201527	dmr_1402392	0.555
chr9	58202348	58204397	dmr_1402394	0.5575
chr9	58217037	58217155	dmr_1402410	0.565
chr9	58242572	58243190	dmr_1402428	0.6755
chr9	58436409	58436950	dmr_1402573	0.7265
chr9	58441610	58441643	dmr_1402581	0.693
chr9	58441900	58442377	dmr_1402582	0.5865
chr9	58442704	58442936	dmr_1402583	0.5475
chr9	58468801	58469189	dmr_1402613	0.7609999999999999
chr9	58490614	58490654	dmr_1402629	0.552
chr9	58545172	58545714	dmr_1402690	0.6779999999999999
chr9	58546272	58547632	dmr_1402691	0.6885
chr9	58552210	58552412	dmr_1402697	0.7140000000000001
chr9	58615711	58615875	dmr_1402749	0.607
chr9	58619312	58619851	dmr_1402756	0.5845
chr9	58675079	58675183	dmr_1402826	0.728
chr9	58681976	58682007	dmr_1402831	0.7365
chr9	58758753	58758895	dmr_1402882	0.664
chr9	58815512	58816379	dmr_1402920	0.727
chr9	58850910	58850935	dmr_1402955	0.6905
chr9	59071788	59071844	dmr_1403119	0.574
chr9	59096758	59096822	dmr_1403142	0.6975
chr9	59112869	59113794	dmr_1403149	0.665
chr9	59182575	59182872	dmr_1403192	0.8035
chr9	59183134	59183206	dmr_1403194	0.6675
chr9	59197448	59197915	dmr_1403208	0.66
chr9	59198062	59199138	dmr_1403210	0.5329999999999999
chr9	59200141	59200352	dmr_1403212	0.632
chr9	59232500	59233458	dmr_1403235	0.5715
chr9	59281797	59282194	dmr_1403273	0.6605
chr9	59330087	59330278	dmr_1403307	0.5805
chr9	59337761	59338080	dmr_1403314	0.7609999999999999
chr9	59388535	59388731	dmr_1403335	0.674
chr9	59540627	59540636	dmr_1403454	0.5485
chr9	59550050	59550519	dmr_1403463	0.55
chr9	59551742	59551985	dmr_1403465	0.746
chr9	59588891	59588957	dmr_1403502	0.8535
chr9	59589436	59590362	dmr_1403503	0.8205
chr9	59653394	59653638	dmr_1403543	0.581
chr9	59659683	59659713	dmr_1403548	0.764
chr9	59660300	59660708	dmr_1403549	0.65
chr9	59675532	59676048	dmr_1403569	0.6005
chr9	59687380	59688266	dmr_1403582	0.7195
chr9	59723487	59723502	dmr_1403603	0.7020000000000001
chr9	59723914	59724505	dmr_1403604	0.527
chr9	59756136	59756243	dmr_1403625	0.5845
chr9	59964502	59964806	dmr_1403759	0.5115
chr9	59965790	59965927	dmr_1403760	0.524
chr9	59997906	59998026	dmr_1403789	0.653
chr9	60106613	60107185	dmr_1403885	0.6595
chr9	60129375	60129949	dmr_1403904	0.759
chr9	60186931	60187351	dmr_1403951	0.6435
chr9	60226311	60226643	dmr_1403982	0.7615
chr9	60259434	60260132	dmr_1404007	0.619
chr9	60296421	60297022	dmr_1404040	0.645
chr9	60326606	60326960	dmr_1404071	0.527
chr9	60372268	60372283	dmr_1404115	0.861
chr9	60383468	60383583	dmr_1404124	0.589
chr9	60456458	60457062	dmr_1404171	0.6459999999999999
chr9	60457654	60458243	dmr_1404172	0.769
chr9	60458580	60458950	dmr_1404173	0.619
chr9	60558605	60558752	dmr_1404242	0.7455
chr9	60592471	60592827	dmr_1404272	0.5205
chr9	60616459	60617676	dmr_1404304	0.5710000000000001
chr9	60649356	60649510	dmr_1404330	0.6005
chr9	60672758	60672957	dmr_1404359	0.6455
chr9	60676543	60676728	dmr_1404364	0.7625
chr9	60682606	60683158	dmr_1404373	0.6045
chr9	60714923	60715395	dmr_1404398	0.6955
chr9	60743131	60743796	dmr_1404418	0.5095
chr9	60744136	60744532	dmr_1404419	0.5355
chr9	60744859	60745113	dmr_1404420	0.595
chr9	60886118	60887470	dmr_1404506	0.7020000000000001
chr9	60900617	60900819	dmr_1404517	0.69
chr9	60943877	60944194	dmr_1404540	0.769
chr9	61092447	61093290	dmr_1404645	0.7615
chr9	61138686	61139109	dmr_1404670	0.5515
chr9	61211376	61212406	dmr_1404708	0.674
chr9	61227858	61227864	dmr_1404722	0.515
chr9	61278041	61278258	dmr_1404758	0.5529999999999999
chr9	61278575	61279120	dmr_1404759	0.5595
chr9	61368527	61369531	dmr_1404820	0.5035
chr9	61374420	61375363	dmr_1404821	0.591
chr9	61377866	61377929	dmr_1404823	0.6405
chr9	61378067	61378349	dmr_1404824	0.774
chr9	61426503	61427009	dmr_1404880	0.6345
chr9	61517933	61519000	dmr_1404951	0.7090000000000001
chr9	61556451	61557423	dmr_1404979	0.5065
chr9	61577898	61578564	dmr_1404994	0.66
chr9	61621129	61621386	dmr_1405032	0.5670000000000001
chr9	61664109	61664381	dmr_1405068	0.6585
chr9	61677070	61677805	dmr_1405080	0.7185
chr9	61705628	61705929	dmr_1405109	0.9275
chr9	61714022	61714922	dmr_1405119	0.6605
chr9	61727695	61728443	dmr_1405132	0.622
chr9	61753550	61754411	dmr_1405149	0.5435
chr9	61755436	61755476	dmr_1405151	0.685
chr9	61756439	61756594	dmr_1405154	0.7120000000000001
chr9	61756617	61757214	dmr_1405155	0.655
chr9	61791528	61791977	dmr_1405181	0.757
chr9	61827304	61827640	dmr_1405206	0.7115
chr9	61829557	61830172	dmr_1405209	0.7105
chr9	61830199	61830413	dmr_1405210	0.722
chr9	61861883	61862458	dmr_1405230	0.584
chr9	61867622	61868610	dmr_1405234	0.5575
chr9	61902332	61902732	dmr_1405260	0.6095
chr9	61902774	61902842	dmr_1405261	0.6975
chr9	61956636	61956788	dmr_1405288	0.7205
chr9	61967391	61967613	dmr_1405297	0.634
chr9	62026230	62026981	dmr_1405346	0.51
chr9	62028026	62028342	dmr_1405347	0.594
chr9	62039942	62040029	dmr_1405357	0.632
chr9	62083196	62083292	dmr_1405399	0.629
chr9	62137308	62137525	dmr_1405453	0.6859999999999999
chr9	62220285	62221124	dmr_1405527	0.802
chr9	62222227	62223165	dmr_1405532	0.565
chr9	62230209	62231178	dmr_1405536	0.555
chr9	62267463	62267950	dmr_1405572	0.526
chr9	62284055	62285895	dmr_1405586	0.743
chr9	62349279	62350061	dmr_1405637	0.6709999999999999
chr9	62353847	62354128	dmr_1405641	0.616
chr9	62377976	62378230	dmr_1405678	0.7945
chr9	62383228	62383357	dmr_1405685	0.6355
chr9	62416511	62416823	dmr_1405713	0.6455
chr9	62452035	62452249	dmr_1405742	0.5710000000000001
chr9	62479081	62479209	dmr_1405782	0.5135
chr9	62488495	62489119	dmr_1405795	0.602
chr9	62491020	62491060	dmr_1405800	0.5445
chr9	62491445	62491626	dmr_1405801	0.53
chr9	62491645	62492282	dmr_1405802	0.6015
chr9	62492747	62493337	dmr_1405803	0.721
chr9	62509362	62509756	dmr_1405827	0.6045
chr9	62517787	62518511	dmr_1405838	0.5295
chr9	62528576	62529124	dmr_1405857	0.682
chr9	62544362	62545583	dmr_1405878	0.5415
chr9	62550441	62550449	dmr_1405883	0.564
chr9	62555322	62555374	dmr_1405891	0.52
chr9	62560146	62560378	dmr_1405894	0.544
chr9	62597681	62598430	dmr_1405918	0.7535
chr9	62622344	62622528	dmr_1405930	0.508
chr9	62624830	62624899	dmr_1405933	0.7405
chr9	62630433	62631265	dmr_1405937	0.632
chr9	62631985	62632571	dmr_1405939	0.753
chr9	62668310	62668678	dmr_1405971	0.603
chr9	62673422	62673687	dmr_1405976	0.7759999999999999
chr9	62712323	62712856	dmr_1406004	0.745
chr9	62718450	62718522	dmr_1406009	0.757
chr9	62722600	62722909	dmr_1406014	0.7425
chr9	62758225	62758856	dmr_1406045	0.752
chr9	62763245	62764207	dmr_1406053	0.632
chr9	62764750	62765384	dmr_1406054	0.531
chr9	62765457	62765856	dmr_1406055	0.6785
chr9	62777135	62777273	dmr_1406063	0.769
chr9	62786712	62787377	dmr_1406073	0.736
chr9	62816718	62817486	dmr_1406105	0.5529999999999999
chr9	62829135	62829249	dmr_1406116	0.7659999999999999
chr9	62848004	62848100	dmr_1406124	0.7285
chr9	62960754	62961099	dmr_1406232	0.7
chr9	62968453	62968582	dmr_1406238	0.5920000000000001
chr9	63056755	63057380	dmr_1406286	0.7115
chr9	63058606	63059655	dmr_1406288	0.6505
chr9	63067840	63067924	dmr_1406296	0.8865
chr9	63069413	63071716	dmr_1406299	0.5539999999999999
chr9	63246814	63247010	dmr_1406401	0.7225
chr9	63295971	63296148	dmr_1406443	0.579
chr9	63395624	63395997	dmr_1406512	0.5105
chr9	63553826	63554041	dmr_1406583	0.8290000000000001
chr9	63581710	63582095	dmr_1406605	0.6775
chr9	63632571	63633584	dmr_1406657	0.7335
chr9	63648082	63648864	dmr_1406676	0.557
chr9	63650740	63651243	dmr_1406679	0.633
chr9	63677437	63678044	dmr_1406708	0.8305
chr9	63702665	63702716	dmr_1406732	0.753
chr9	63702730	63702957	dmr_1406733	0.526
chr9	63720689	63720983	dmr_1406756	0.9420000000000001
chr9	63722376	63722629	dmr_1406759	0.593
chr9	63740359	63741003	dmr_1406780	0.764
chr9	63754593	63755153	dmr_1406797	0.505
chr9	63755173	63755386	dmr_1406798	0.6709999999999999
chr9	63755422	63755784	dmr_1406799	0.62
chr9	63755811	63756868	dmr_1406800	0.7335
chr9	63780092	63781269	dmr_1406820	0.6265
chr9	63793695	63794004	dmr_1406835	0.723
chr9	63794199	63794280	dmr_1406836	0.6509999999999999
chr9	63794696	63795655	dmr_1406837	0.665
chr9	63796111	63796114	dmr_1406839	0.578
chr9	63802540	63802762	dmr_1406844	0.6935
chr9	63805157	63805195	dmr_1406846	0.502
chr9	63805764	63805836	dmr_1406847	0.502
chr9	63839311	63839791	dmr_1406879	0.6015
chr9	63862446	63863188	dmr_1406893	0.6920000000000001
chr9	63863203	63863231	dmr_1406894	0.7825
chr9	63909771	63909859	dmr_1406922	0.556
chr9	64050495	64050941	dmr_1407004	0.564
chr9	64058129	64058209	dmr_1407009	0.5505
chr9	64174833	64176097	dmr_1407053	0.5315
chr9	64195914	64195953	dmr_1407073	0.5845
chr9	64221415	64221546	dmr_1407092	0.506
chr9	64221645	64221728	dmr_1407093	0.7205
chr9	64355645	64356429	dmr_1407177	0.7545
chr9	64399137	64399405	dmr_1407211	0.552
chr9	64399463	64399559	dmr_1407212	0.9315
chr9	64500859	64501111	dmr_1407273	0.527
chr9	64501297	64501542	dmr_1407274	0.907
chr9	64528119	64528759	dmr_1407296	0.768
chr9	64533381	64534421	dmr_1407302	0.648
chr9	64636069	64636226	dmr_1407376	0.727
chr9	64636463	64636497	dmr_1407378	0.863
chr9	64636515	64636749	dmr_1407379	0.742
chr9	64691276	64691349	dmr_1407423	0.6245
chr9	64703004	64703112	dmr_1407435	0.6175
chr9	64789011	64789056	dmr_1407497	0.804
chr9	64801968	64802122	dmr_1407507	0.501
chr9	64814995	64815156	dmr_1407520	0.8190000000000001
chr9	64815397	64815422	dmr_1407521	0.812
chr9	64891906	64892073	dmr_1407576	0.5945
chr9	64892333	64892381	dmr_1407577	0.6835
chr9	64896683	64897068	dmr_1407583	0.7135
chr9	64926598	64927103	dmr_1407621	0.5255
chr9	64994184	64994402	dmr_1407678	0.7709999999999999
chr9	65010720	65011200	dmr_1407692	0.5735
chr9	65018122	65018663	dmr_1407702	0.613
chr9	65036932	65037150	dmr_1407714	0.698
chr9	65122315	65123169	dmr_1407784	0.6355
chr9	65143338	65143649	dmr_1407800	0.5095
chr9	65195268	65197220	dmr_1407828	0.5985
chr9	65200297	65200805	dmr_1407833	0.5515
chr9	65220676	65221061	dmr_1407846	0.5455
chr9	65345276	65345689	dmr_1407920	0.6405
chr9	65375598	65375992	dmr_1407946	0.675
chr9	65398270	65398286	dmr_1407963	0.6545
chr9	65398685	65398985	dmr_1407964	0.521
chr9	65560375	65560525	dmr_1408072	0.5635
chr9	65681205	65681719	dmr_1408128	0.7495
chr9	65695965	65696282	dmr_1408146	0.6709999999999999
chr9	65721743	65722178	dmr_1408169	0.556
chr9	65727328	65727751	dmr_1408176	0.8315
chr9	65744837	65744894	dmr_1408190	0.68
chr9	65759081	65759511	dmr_1408204	0.507
chr9	65762838	65763306	dmr_1408209	0.5785
chr9	65786885	65787501	dmr_1408228	0.6459999999999999
chr9	65830070	65830500	dmr_1408266	0.544
chr9	65932964	65932990	dmr_1408326	0.5315
chr9	65957820	65957867	dmr_1408338	0.7755
chr9	66007472	66008098	dmr_1408375	0.7265
chr9	66030501	66031114	dmr_1408391	0.532
chr9	66038264	66038728	dmr_1408398	0.711
chr9	66039454	66039840	dmr_1408399	0.7515
chr9	66102696	66103049	dmr_1408451	0.7545
chr9	66116762	66117238	dmr_1408467	0.72
chr9	66119701	66119820	dmr_1408471	0.579
chr9	66265343	66265528	dmr_1408559	0.632
chr9	66265852	66266376	dmr_1408560	0.8625
chr9	66316758	66316814	dmr_1408610	0.6175
chr9	66354931	66355159	dmr_1408634	0.5245
chr9	66360182	66360754	dmr_1408639	0.7020000000000001
chr9	66504114	66505765	dmr_1408737	0.5935
chr9	66514701	66514742	dmr_1408749	0.8255
chr9	66581863	66582012	dmr_1408792	0.6905
chr9	66659973	66660573	dmr_1408857	0.7485
chr9	66702415	66702474	dmr_1408896	0.507
chr9	66713867	66714518	dmr_1408904	0.8235
chr9	66722621	66722875	dmr_1408913	0.6095
chr9	66723364	66723476	dmr_1408915	0.7995
chr9	66735268	66735429	dmr_1408926	0.8215
chr9	66752612	66753214	dmr_1408939	0.628
chr9	66792803	66793044	dmr_1408961	0.63
chr9	66794454	66794462	dmr_1408963	0.6425
chr9	66879006	66879158	dmr_1409022	0.575
chr9	66961409	66961485	dmr_1409088	0.679
chr9	66962625	66962796	dmr_1409091	0.6605
chr9	66977410	66977640	dmr_1409105	0.5760000000000001
chr9	66989045	66989872	dmr_1409120	0.6970000000000001
chr9	66990797	66991961	dmr_1409122	0.672
chr9	67005116	67005901	dmr_1409134	0.6875
chr9	67006844	67007187	dmr_1409136	0.654
chr9	67035835	67036524	dmr_1409163	0.68
chr9	67041281	67041351	dmr_1409169	0.821
chr9	67045375	67045413	dmr_1409172	0.6125
chr9	67046799	67047625	dmr_1409175	0.569
chr9	67049638	67050043	dmr_1409176	0.6345
chr9	67058539	67058695	dmr_1409178	0.5365
chr9	67137849	67138094	dmr_1409226	0.574
chr9	67140775	67140876	dmr_1409229	0.528
chr9	67187587	67187968	dmr_1409255	0.5595
chr9	67196763	67196812	dmr_1409265	0.6145
chr9	67209481	67209929	dmr_1409272	0.82
chr9	67276509	67276722	dmr_1409318	0.7120000000000001
chr9	67354376	67354848	dmr_1409375	0.6615
chr9	67410748	67410778	dmr_1409411	0.5165
chr9	67411195	67411292	dmr_1409413	0.6625
chr9	67506439	67506498	dmr_1409489	0.599
chr9	67506911	67507367	dmr_1409490	0.6565
chr9	67507386	67507781	dmr_1409491	0.7345
chr9	67573020	67573522	dmr_1409542	0.5835
chr9	67692453	67692747	dmr_1409609	0.521
chr9	67693365	67694034	dmr_1409611	0.6765
chr9	67717146	67717366	dmr_1409632	0.757
chr9	67720229	67721008	dmr_1409637	0.6675
chr9	67722403	67722814	dmr_1409639	0.5920000000000001
chr9	67749049	67749113	dmr_1409665	0.555
chr9	67749965	67750052	dmr_1409667	0.6175
chr9	67758945	67759193	dmr_1409676	0.6920000000000001
chr9	67768705	67769234	dmr_1409684	0.8445
chr9	67795057	67795566	dmr_1409708	0.544
chr9	67803621	67804096	dmr_1409717	0.629
chr9	67817426	67818453	dmr_1409730	0.5710000000000001
chr9	67869399	67869980	dmr_1409772	0.769
chr9	67875463	67875588	dmr_1409777	0.565
chr9	68299295	68299683	dmr_1410074	0.607
chr9	68347446	68348183	dmr_1410108	0.6809999999999999
chr9	68354544	68354850	dmr_1410115	0.6425
chr9	68462913	68463122	dmr_1410178	0.7785
chr9	68477368	68478106	dmr_1410186	0.6675
chr9	68545382	68545501	dmr_1410211	0.539
chr9	68755053	68755342	dmr_1410383	0.516
chr9	68798952	68799464	dmr_1410437	0.763
chr9	68841572	68842021	dmr_1410482	0.5825
chr9	68842306	68842962	dmr_1410483	0.618
chr9	68866551	68867089	dmr_1410508	0.7815
chr9	68875946	68876127	dmr_1410521	0.902
chr9	68884555	68885176	dmr_1410532	0.7805
chr9	68898103	68898719	dmr_1410542	0.56
chr9	68912705	68912962	dmr_1410553	0.507
chr9	68913232	68913625	dmr_1410554	0.84
chr9	68923550	68923883	dmr_1410565	0.5745
chr9	68927499	68928158	dmr_1410571	0.8190000000000001
chr9	68944355	68944357	dmr_1410589	0.5720000000000001
chr9	69092856	69093003	dmr_1410715	0.525
chr9	69146183	69146759	dmr_1410760	0.5215
chr9	69213682	69214105	dmr_1410818	0.6835
chr9	69239214	69239374	dmr_1410848	0.6925
chr9	69250252	69250655	dmr_1410858	0.6945
chr9	69321460	69321969	dmr_1410931	0.7605
chr9	69517440	69518434	dmr_1411114	0.5539999999999999
chr9	69568770	69568914	dmr_1411143	0.6185
chr9	69616443	69616624	dmr_1411173	0.6779999999999999
chr9	69964453	69964664	dmr_1411346	0.6495
chr9	70004982	70005189	dmr_1411367	0.7509999999999999
chr9	70088083	70088612	dmr_1411417	0.6609999999999999
chr9	70089042	70089153	dmr_1411419	0.601
chr9	70103629	70103782	dmr_1411433	0.708
chr9	70104663	70105442	dmr_1411435	0.564
chr9	70109408	70109432	dmr_1411442	0.647
chr9	70132344	70132698	dmr_1411470	0.5115
chr9	70134191	70134722	dmr_1411473	0.6395
chr9	70139366	70139588	dmr_1411479	0.6365
chr9	70142155	70143310	dmr_1411483	0.7395
chr9	70261672	70261682	dmr_1411571	0.8009999999999999
chr9	70284611	70285335	dmr_1411590	0.767
chr9	70338324	70338829	dmr_1411644	0.6675
chr9	70359846	70360278	dmr_1411665	0.852
chr9	70360555	70360874	dmr_1411666	0.7605
chr9	70366056	70366116	dmr_1411671	0.573
chr9	70400428	70401092	dmr_1411694	0.521
chr9	70401434	70402522	dmr_1411695	0.6709999999999999
chr9	70402529	70402540	dmr_1411696	0.7565
chr9	70443392	70444027	dmr_1411734	0.508
chr9	70548398	70548614	dmr_1411796	0.8170000000000001
chr9	70633505	70633533	dmr_1411872	0.6115
chr9	70652007	70652276	dmr_1411888	0.7695
chr9	70654641	70654823	dmr_1411892	0.6865
chr9	70673851	70673908	dmr_1411904	0.7045
chr9	70697421	70697585	dmr_1411926	0.508
chr9	70788714	70788975	dmr_1411999	0.8009999999999999
chr9	70794634	70795443	dmr_1412004	0.5335
chr9	70842810	70842972	dmr_1412037	0.5920000000000001
chr9	70848431	70848888	dmr_1412042	0.67
chr9	70954319	70954641	dmr_1412146	0.5995
chr9	70963522	70963752	dmr_1412155	0.7509999999999999
chr9	70965485	70965830	dmr_1412159	0.774
chr9	70966321	70966671	dmr_1412160	0.722
chr9	70966995	70967321	dmr_1412161	0.7375
chr9	70976006	70976039	dmr_1412169	0.588
chr9	70995386	70995528	dmr_1412185	0.6145
chr9	70998337	70999925	dmr_1412187	0.6265
chr9	71015990	71016597	dmr_1412209	0.8205
chr9	71075995	71076420	dmr_1412263	0.5415
chr9	71076523	71076682	dmr_1412264	0.75
chr9	71077588	71077910	dmr_1412266	0.5225
chr9	71092063	71092127	dmr_1412272	0.7070000000000001
chr9	71534852	71535478	dmr_1412528	0.6855
chr9	71570990	71571549	dmr_1412562	0.5835
chr9	71653399	71654193	dmr_1412614	0.785
chr9	71810245	71810262	dmr_1412707	0.6405
chr9	71818322	71818571	dmr_1412718	0.7455
chr9	71818814	71818859	dmr_1412719	0.6509999999999999
chr9	71826383	71826457	dmr_1412727	0.5025
chr9	71857306	71857518	dmr_1412749	0.5710000000000001
chr9	71884615	71884826	dmr_1412774	0.505
chr9	72021681	72022181	dmr_1412871	0.5795
chr9	72033330	72033459	dmr_1412888	0.7435
chr9	72033757	72033910	dmr_1412889	0.6815
chr9	72104998	72105066	dmr_1412938	0.5535
chr9	72110265	72110314	dmr_1412948	0.525
chr9	72125113	72125121	dmr_1412955	0.6035
chr9	72125432	72125536	dmr_1412956	0.5995
chr9	72130670	72131335	dmr_1412961	0.6629999999999999
chr9	72155520	72156448	dmr_1412979	0.6545
chr9	72181103	72181276	dmr_1412997	0.745
chr9	72192164	72193040	dmr_1413011	0.6345
chr9	72197509	72197941	dmr_1413019	0.6655
chr9	72204592	72204945	dmr_1413028	0.5695
chr9	72309959	72310043	dmr_1413090	0.7805
chr9	72322434	72322579	dmr_1413098	0.6985
chr9	72400579	72400852	dmr_1413152	0.6865
chr9	72459558	72460314	dmr_1413188	0.5479999999999999
chr9	72475460	72475875	dmr_1413198	0.693
chr9	72506271	72506416	dmr_1413221	0.722
chr9	72530954	72531200	dmr_1413235	0.7075
chr9	72649766	72649832	dmr_1413317	0.623
chr9	72664829	72665212	dmr_1413330	0.596
chr9	72675326	72675656	dmr_1413341	0.779
chr9	72675976	72676308	dmr_1413342	0.562
chr9	72676561	72676776	dmr_1413343	0.7065
chr9	72681768	72681943	dmr_1413348	0.5725
chr9	72689595	72689961	dmr_1413356	0.6765
chr9	72693306	72693693	dmr_1413364	0.537
chr9	72696492	72696824	dmr_1413369	0.605
chr9	72724529	72724896	dmr_1413410	0.6625
chr9	72753281	72753370	dmr_1413448	0.639
chr9	72758315	72759286	dmr_1413451	0.701
chr9	72759311	72759473	dmr_1413452	0.779
chr9	72766706	72766899	dmr_1413460	0.7559999999999999
chr9	72834958	72835164	dmr_1413503	0.57
chr9	72835533	72836188	dmr_1413504	0.674
chr9	72837999	72838394	dmr_1413507	0.7335
chr9	72844541	72844974	dmr_1413514	0.943
chr9	72931251	72931821	dmr_1413586	0.7685
chr9	72949276	72949699	dmr_1413599	0.585
chr9	72968156	72968541	dmr_1413611	0.556
chr9	73025764	73026570	dmr_1413654	0.504
chr9	73068244	73068982	dmr_1413688	0.82
chr9	73070979	73071105	dmr_1413690	0.597
chr9	73071325	73071604	dmr_1413692	0.52
chr9	73258194	73259062	dmr_1413793	0.8725
chr9	73270363	73270586	dmr_1413803	0.5529999999999999
chr9	73273459	73273967	dmr_1413805	0.706
chr9	73274023	73274386	dmr_1413806	0.828
chr9	73336116	73336294	dmr_1413834	0.5825
chr9	73565680	73565881	dmr_1413969	0.8215
chr9	73683660	73684143	dmr_1414029	0.5245
chr9	73896384	73896521	dmr_1414140	0.7095
chr9	73963300	73963417	dmr_1414178	0.5125
chr9	74435904	74436314	dmr_1414431	0.743
chr9	74505069	74505109	dmr_1414473	0.6765
chr9	74673500	74673532	dmr_1414528	0.6095
chr9	74801597	74802023	dmr_1414574	0.599
chr9	74861328	74861494	dmr_1414602	0.6465
chr9	74947058	74947459	dmr_1414650	0.5065
chr9	74952251	74952262	dmr_1414656	0.5720000000000001
chr9	74953931	74953936	dmr_1414657	0.5445
chr9	74982123	74982566	dmr_1414680	0.5955
chr9	74991017	74991518	dmr_1414689	0.6475
chr9	74991934	74991940	dmr_1414690	0.5305
chr9	75002349	75002398	dmr_1414700	0.7315
chr9	75049746	75050011	dmr_1414742	0.6095
chr9	75051267	75052092	dmr_1414744	0.8525
chr9	75052517	75052779	dmr_1414745	0.8340000000000001
chr9	75055644	75055954	dmr_1414749	0.7829999999999999
chr9	75075131	75075844	dmr_1414767	0.5635
chr9	75087705	75087954	dmr_1414781	0.585
chr9	75100430	75100636	dmr_1414796	0.568
chr9	75117997	75118203	dmr_1414815	0.535
chr9	75121217	75121496	dmr_1414820	0.708
chr9	75135545	75135706	dmr_1414831	0.7055
chr9	75145900	75146043	dmr_1414843	0.7135
chr9	75150834	75151388	dmr_1414847	0.8170000000000001
chr9	75194284	75194591	dmr_1414888	0.6275
chr9	75195459	75195579	dmr_1414890	0.622
chr9	75195745	75195880	dmr_1414891	0.627
chr9	75196886	75196913	dmr_1414894	0.5479999999999999
chr9	75197194	75198071	dmr_1414895	0.5795
chr9	75198725	75198806	dmr_1414897	0.583
chr9	75202124	75202231	dmr_1414902	0.6459999999999999
chr9	75203719	75203889	dmr_1414904	0.653
chr9	75209035	75209265	dmr_1414908	0.755
chr9	75227465	75228524	dmr_1414936	0.5489999999999999
chr9	75229765	75230067	dmr_1414940	0.6465
chr9	75235304	75235643	dmr_1414946	0.804
chr9	75242976	75243840	dmr_1414958	0.6475
chr9	75244880	75246300	dmr_1414960	0.5770000000000001
chr9	75246310	75246449	dmr_1414961	0.7825
chr9	75247917	75248300	dmr_1414964	0.75
chr9	75253680	75254215	dmr_1414971	0.6525
chr9	75255230	75255347	dmr_1414973	0.7005
chr9	75307052	75307258	dmr_1415019	0.688
chr9	75322073	75322530	dmr_1415037	0.758
chr9	75324386	75324758	dmr_1415042	0.5379999999999999
chr9	75330948	75331457	dmr_1415047	0.655
chr9	75338166	75338468	dmr_1415057	0.754
chr9	75339310	75339376	dmr_1415059	0.691
chr9	75353031	75353413	dmr_1415075	0.7085
chr9	75357136	75357486	dmr_1415079	0.7415
chr9	75402121	75402317	dmr_1415115	0.5845
chr9	75402334	75402400	dmr_1415116	0.6385
chr9	75408107	75408170	dmr_1415123	0.9295
chr9	75434118	75434331	dmr_1415149	0.7090000000000001
chr9	75465927	75466316	dmr_1415179	0.7
chr9	75480745	75481124	dmr_1415193	0.564
chr9	75511157	75511794	dmr_1415219	0.667
chr9	75600042	75600327	dmr_1415308	0.5185
chr9	75600748	75600839	dmr_1415310	0.7175
chr9	75600973	75600995	dmr_1415311	0.7290000000000001
chr9	75607619	75608041	dmr_1415319	0.638
chr9	75661007	75661410	dmr_1415365	0.8590000000000001
chr9	75676192	75676755	dmr_1415384	0.754
chr9	75680737	75680917	dmr_1415393	0.6775
chr9	75787032	75787235	dmr_1415444	0.5995
chr9	76015727	76016088	dmr_1415546	0.7955
chr9	76017572	76017714	dmr_1415550	0.7090000000000001
chr9	76024300	76024418	dmr_1415556	0.741
chr9	76029206	76030197	dmr_1415560	0.6215
chr9	76039698	76039893	dmr_1415570	0.711
chr9	76039910	76039913	dmr_1415571	0.599
chr9	76040128	76040438	dmr_1415572	0.7665
chr9	76061621	76061893	dmr_1415590	0.5375
chr9	76074599	76074840	dmr_1415593	0.698
chr9	76088763	76088902	dmr_1415602	0.6990000000000001
chr9	76172591	76173387	dmr_1415656	0.7175
chr9	76455908	76455931	dmr_1415786	0.7365
chr9	76546890	76547073	dmr_1415846	0.6679999999999999
chr9	76562775	76563376	dmr_1415851	0.755
chr9	76705910	76706135	dmr_1415895	0.5539999999999999
chr9	77060554	77060595	dmr_1416030	0.6515
chr9	77149068	77149364	dmr_1416074	0.682
chr9	77165689	77166250	dmr_1416082	0.5185
chr9	77175045	77175186	dmr_1416093	0.696
chr9	77197794	77197845	dmr_1416110	0.5175
chr9	77198221	77198382	dmr_1416111	0.606
chr9	77251111	77253159	dmr_1416156	0.5335
chr9	77254671	77254837	dmr_1416160	0.5855
chr9	77265406	77265815	dmr_1416172	0.8005
chr9	77269836	77269844	dmr_1416177	0.608
chr9	77272655	77273092	dmr_1416180	0.6385
chr9	77308530	77308597	dmr_1416215	0.6735
chr9	77339684	77340038	dmr_1416240	0.684
chr9	77374700	77374946	dmr_1416268	0.5025
chr9	77379879	77379931	dmr_1416274	0.505
chr9	77456375	77456996	dmr_1416334	0.6065
chr9	77469877	77470528	dmr_1416349	0.7340000000000001
chr9	77499239	77499326	dmr_1416376	0.5135
chr9	77571938	77572188	dmr_1416432	0.514
chr9	77584814	77585123	dmr_1416444	0.6425
chr9	77779452	77779776	dmr_1416555	0.6779999999999999
chr9	77801477	77801966	dmr_1416571	0.6509999999999999
chr9	77849459	77849708	dmr_1416605	0.6955
chr9	77909295	77909723	dmr_1416637	0.6940000000000001
chr9	77921525	77921705	dmr_1416651	0.629
chr9	77938550	77939526	dmr_1416670	0.6
chr9	77970769	77970827	dmr_1416710	0.6355
chr9	77991543	77992280	dmr_1416720	0.713
chr9	78124470	78124709	dmr_1416809	0.7065
chr9	78130748	78131220	dmr_1416819	0.7090000000000001
chr9	78146695	78147150	dmr_1416836	0.5275
chr9	78148736	78148857	dmr_1416840	0.608
chr9	78177251	78177371	dmr_1416866	0.6795
chr9	78192261	78192619	dmr_1416874	0.603
chr9	78394749	78394982	dmr_1416951	0.5255
chr9	78443229	78443437	dmr_1416967	0.8375
chr9	78488574	78488917	dmr_1416995	0.5645
chr9	78489321	78489457	dmr_1416996	0.675
chr9	78546875	78547299	dmr_1417036	0.8435
chr9	78549019	78549388	dmr_1417038	0.564
chr9	78569925	78570311	dmr_1417046	0.73
chr9	78583775	78584615	dmr_1417062	0.687
chr9	78614534	78614687	dmr_1417084	0.504
chr9	78623064	78623819	dmr_1417092	0.5965
chr9	78657332	78657877	dmr_1417117	0.5365
chr9	78750150	78750506	dmr_1417157	0.5045
chr9	78983856	78984192	dmr_1417253	0.5595
chr9	79138346	79138719	dmr_1417324	0.617
chr9	79180178	79180358	dmr_1417357	0.787
chr9	79215830	79216244	dmr_1417373	0.8065
chr9	79392251	79392427	dmr_1417449	0.531
chr9	79454114	79454489	dmr_1417478	0.5345
chr9	79456382	79456492	dmr_1417479	0.565
chr9	79520775	79520802	dmr_1417508	0.596
chr9	79526227	79526627	dmr_1417515	0.598
chr9	79586686	79587364	dmr_1417562	0.66
chr9	79589351	79589526	dmr_1417563	0.5395
chr9	79653162	79654188	dmr_1417610	0.633
chr9	79714315	79714787	dmr_1417644	0.5505
chr9	79717467	79717524	dmr_1417647	0.5025
chr9	79717860	79718024	dmr_1417648	0.6915
chr9	79744022	79744074	dmr_1417660	0.546
chr9	79785929	79786033	dmr_1417689	0.687
chr9	79893792	79894129	dmr_1417755	0.526
chr9	79919375	79920296	dmr_1417772	0.5085
chr9	79961906	79962229	dmr_1417814	0.6405
chr9	79979876	79980028	dmr_1417835	0.614
chr9	80071528	80072047	dmr_1417880	0.5985
chr9	80158852	80159285	dmr_1417964	0.7240000000000001
chr9	80159833	80160079	dmr_1417966	0.5455
chr9	80164125	80164200	dmr_1417972	0.6655
chr9	80210287	80210483	dmr_1418008	0.6765
chr9	80224419	80224848	dmr_1418021	0.7715
chr9	80269541	80269811	dmr_1418051	0.7415
chr9	80269876	80269896	dmr_1418052	0.6765
chr9	80306665	80307197	dmr_1418071	0.6075
chr9	80373193	80374014	dmr_1418115	0.6235
chr9	80450349	80450771	dmr_1418148	0.5155
chr9	80705238	80705269	dmr_1418260	0.563
chr9	80961794	80962079	dmr_1418364	0.648
chr9	81626469	81626485	dmr_1418551	0.5165
chr9	81627192	81628253	dmr_1418552	0.7765
chr9	81631428	81631852	dmr_1418556	0.6845
chr9	81635489	81635727	dmr_1418557	0.737
chr9	81777240	81777302	dmr_1418596	0.609
chr9	81804345	81804523	dmr_1418607	0.9395
chr9	81967126	81967292	dmr_1418688	0.52
chr9	82096587	82096738	dmr_1418740	0.63
chr9	82114987	82114990	dmr_1418749	0.6755
chr9	82206676	82206824	dmr_1418780	0.848
chr9	82304367	82304528	dmr_1418820	0.769
chr9	82814624	82814824	dmr_1419009	0.662
chr9	82855199	82855433	dmr_1419037	0.8705
chr9	82856212	82856705	dmr_1419039	0.677
chr9	82860980	82860998	dmr_1419042	0.6679999999999999
chr9	82973338	82973406	dmr_1419134	0.6835
chr9	83041066	83041835	dmr_1419179	0.6705
chr9	83057282	83057414	dmr_1419194	0.78
chr9	83101453	83101587	dmr_1419236	0.7215
chr9	83101905	83101981	dmr_1419237	0.6829999999999999
chr9	83107918	83108090	dmr_1419242	0.617
chr9	83144665	83145166	dmr_1419280	0.72
chr9	83258887	83259046	dmr_1419344	0.58
chr9	83314078	83314211	dmr_1419386	0.517
chr9	83325728	83326279	dmr_1419401	0.7505
chr9	83326603	83326906	dmr_1419402	0.5665
chr9	83349559	83349815	dmr_1419422	0.735
chr9	83350209	83350452	dmr_1419423	0.5435
chr9	83434461	83434619	dmr_1419501	0.5660000000000001
chr9	83488559	83488640	dmr_1419532	0.6755
chr9	83576814	83576850	dmr_1419595	0.629
chr9	83586355	83586705	dmr_1419610	0.872
chr9	83586749	83586796	dmr_1419611	0.6735
chr9	83596044	83596318	dmr_1419623	0.7265
chr9	83597624	83598612	dmr_1419625	0.7025
chr9	83646747	83646919	dmr_1419673	0.513
chr9	83687033	83687045	dmr_1419706	0.5235
chr9	83727787	83728058	dmr_1419733	0.5645
chr9	83728191	83728267	dmr_1419734	0.7815
chr9	83796884	83797113	dmr_1419786	0.5645
chr9	83797403	83798381	dmr_1419787	0.518
chr9	83800018	83800061	dmr_1419792	0.7105
chr9	83803632	83804088	dmr_1419797	0.708
chr9	83804748	83804788	dmr_1419798	0.642
chr9	83806724	83806783	dmr_1419799	0.569
chr9	83861456	83861873	dmr_1419825	0.522
chr9	83963399	83963802	dmr_1419873	0.615
chr9	84083567	84083994	dmr_1419970	0.561
chr9	84099115	84099314	dmr_1419987	0.599
chr9	84107216	84107842	dmr_1419994	0.7
chr9	84108127	84108804	dmr_1419995	0.629
chr9	84110331	84110369	dmr_1419999	0.6755
chr9	84111845	84112315	dmr_1420001	0.7475
chr9	84116072	84116228	dmr_1420005	0.6965
chr9	84129210	84129458	dmr_1420016	0.759
chr9	84194606	84195131	dmr_1420050	0.6525
chr9	84195573	84195712	dmr_1420051	0.615
chr9	84196609	84196811	dmr_1420052	0.5885
chr9	84200286	84200495	dmr_1420057	0.6385
chr9	84201009	84201260	dmr_1420058	0.5385
chr9	84343728	84343903	dmr_1420119	0.7020000000000001
chr9	84354499	84354690	dmr_1420125	0.523
chr9	84441218	84441354	dmr_1420157	0.556
chr9	84527848	84527953	dmr_1420184	0.527
chr9	84577908	84578098	dmr_1420211	0.765
chr9	84673440	84673593	dmr_1420243	0.7765
chr9	84836751	84836859	dmr_1420309	0.67
chr9	85090285	85090896	dmr_1420401	0.7425
chr9	85139409	85140152	dmr_1420425	0.6695
chr9	85369828	85370227	dmr_1420526	0.568
chr9	85375127	85375139	dmr_1420531	0.508
chr9	85410331	85410570	dmr_1420561	0.591
chr9	85455259	85455704	dmr_1420584	0.7745
chr9	85589029	85589417	dmr_1420653	0.7325
chr9	85609271	85609366	dmr_1420667	0.6165
chr9	85651578	85651812	dmr_1420683	0.5415
chr9	85673988	85674714	dmr_1420706	0.736
chr9	85675305	85675573	dmr_1420708	0.6679999999999999
chr9	85735355	85735988	dmr_1420760	0.6859999999999999
chr9	85831404	85832179	dmr_1420819	0.7035
chr9	85841173	85841927	dmr_1420829	0.6675
chr9	85932334	85933014	dmr_1420878	0.7125
chr9	85948590	85949171	dmr_1420889	0.7985
chr9	85959189	85959398	dmr_1420893	0.805
chr9	85994363	85995275	dmr_1420916	0.589
chr9	86030925	86031617	dmr_1420942	0.5465
chr9	86101274	86102086	dmr_1420984	0.6205
chr9	86106382	86106499	dmr_1420991	0.9279999999999999
chr9	86204667	86205176	dmr_1421038	0.6990000000000001
chr9	86208767	86208800	dmr_1421043	0.7655
chr9	86219552	86219932	dmr_1421050	0.7
chr9	86419222	86419757	dmr_1421184	0.752
chr9	86435673	86436231	dmr_1421195	0.662
chr9	86450912	86451604	dmr_1421211	0.622
chr9	86475962	86476149	dmr_1421226	0.6115
chr9	86496458	86496481	dmr_1421235	0.7215
chr9	86499360	86499437	dmr_1421239	0.7285
chr9	86574993	86575804	dmr_1421302	0.693
chr9	86592711	86592867	dmr_1421315	0.594
chr9	86593944	86595963	dmr_1421317	0.6975
chr9	86624631	86625076	dmr_1421347	0.7155
chr9	86626678	86626707	dmr_1421351	0.5265
chr9	86627002	86627248	dmr_1421352	0.6535
chr9	86627759	86627873	dmr_1421353	0.8775
chr9	86628250	86628332	dmr_1421354	0.6495
chr9	86634058	86634507	dmr_1421361	0.5489999999999999
chr9	86660518	86661013	dmr_1421383	0.813
chr9	86661265	86661382	dmr_1421384	0.7985
chr9	86682977	86683138	dmr_1421403	0.733
chr9	86689516	86689587	dmr_1421410	0.627
chr9	86695156	86695414	dmr_1421416	0.731
chr9	86709842	86710308	dmr_1421425	0.69
chr9	86716691	86716949	dmr_1421433	0.845
chr9	86734917	86735398	dmr_1421445	0.7875
chr9	86750928	86750953	dmr_1421454	0.6895
chr9	86753232	86753485	dmr_1421459	0.6585
chr9	86758958	86759146	dmr_1421466	0.7425
chr9	86763975	86764204	dmr_1421472	0.5005
chr9	86773105	86773194	dmr_1421481	0.6195
chr9	86774230	86774725	dmr_1421484	0.6579999999999999
chr9	86777562	86777644	dmr_1421488	0.526
chr9	86778119	86778588	dmr_1421489	0.8
chr9	86779165	86779310	dmr_1421490	0.713
chr9	86782405	86782938	dmr_1421495	0.5820000000000001
chr9	86784248	86784363	dmr_1421498	0.6875
chr9	86789271	86789567	dmr_1421501	0.7859999999999999
chr9	86790072	86790495	dmr_1421503	0.813
chr9	86795110	86795458	dmr_1421509	0.7505
chr9	86795748	86795912	dmr_1421510	0.7265
chr9	86809991	86810125	dmr_1421530	0.6165
chr9	86810180	86810584	dmr_1421531	0.7835
chr9	86829288	86829806	dmr_1421544	0.5770000000000001
chr9	86852901	86853078	dmr_1421574	0.922
chr9	86858497	86858988	dmr_1421582	0.6609999999999999
chr9	86877668	86878414	dmr_1421611	0.5085
chr9	86878844	86878917	dmr_1421612	0.596
chr9	86952007	86952530	dmr_1421635	0.6775
chr9	86955169	86955223	dmr_1421639	0.779
chr9	86976757	86977357	dmr_1421653	0.69
chr9	87000101	87000316	dmr_1421670	0.705
chr9	87008627	87008757	dmr_1421682	0.789
chr9	87015067	87015073	dmr_1421688	0.5205
chr9	87016101	87016798	dmr_1421689	0.5955
chr9	87055723	87055819	dmr_1421716	0.903
chr9	87115157	87115450	dmr_1421742	0.53
chr9	87167470	87167754	dmr_1421771	0.635
chr9	87197411	87197677	dmr_1421786	0.8065
chr9	87200748	87201413	dmr_1421789	0.8775
chr9	87202554	87202658	dmr_1421792	0.8275
chr9	87431594	87432256	dmr_1421901	0.708
chr9	87563671	87563693	dmr_1421941	0.6905
chr9	87964603	87964621	dmr_1422100	0.503
chr9	87970488	87970576	dmr_1422107	0.6875
chr9	88073355	88073497	dmr_1422151	0.619
chr9	88328021	88328047	dmr_1422287	0.7145
chr9	88373249	88373253	dmr_1422329	0.633
chr9	88380060	88380312	dmr_1422335	0.5405
chr9	88545763	88545851	dmr_1422441	0.5825
chr9	88561688	88561736	dmr_1422460	0.615
chr9	88565394	88565786	dmr_1422464	0.616
chr9	88681692	88682047	dmr_1422489	0.732
chr9	88709939	88710113	dmr_1422498	0.5770000000000001
chr9	89277490	89278490	dmr_1422624	0.649
chr9	89552763	89552928	dmr_1422730	0.6859999999999999
chr9	89669660	89670169	dmr_1422813	0.718
chr9	89710523	89710917	dmr_1422840	0.5325
chr9	89737272	89737274	dmr_1422853	0.7665
chr9	89757213	89758080	dmr_1422871	0.5315
chr9	89826985	89827167	dmr_1422924	0.5785
chr9	89827502	89827924	dmr_1422925	0.5555
chr9	89841549	89842172	dmr_1422932	0.5785
chr9	89850186	89851102	dmr_1422941	0.7495
chr9	89872070	89872432	dmr_1422953	0.6265
chr9	89891504	89892222	dmr_1422964	0.6990000000000001
chr9	89910815	89911156	dmr_1422976	0.6645
chr9	89916378	89917030	dmr_1422984	0.6395
chr9	89973834	89973850	dmr_1423023	0.561
chr9	89974208	89974792	dmr_1423024	0.5265
chr9	90020543	90020693	dmr_1423054	0.8075
chr9	90020952	90021378	dmr_1423055	0.713
chr9	90100989	90100997	dmr_1423106	0.621
chr9	90104746	90104910	dmr_1423112	0.5185
chr9	90109284	90109344	dmr_1423116	0.515
chr9	90109491	90109704	dmr_1423117	0.6525
chr9	90181938	90182622	dmr_1423157	0.76
chr9	90182723	90182974	dmr_1423158	0.626
chr9	90265483	90265505	dmr_1423262	0.588
chr9	90280088	90280378	dmr_1423275	0.513
chr9	91073434	91073528	dmr_1423548	0.591
chr9	91122570	91123563	dmr_1423575	0.6495
chr9	91652585	91652967	dmr_1423762	0.66
chr9	91798259	91798997	dmr_1423800	0.748
chr9	92207848	92208082	dmr_1423936	0.5379999999999999
chr9	92217558	92217965	dmr_1423941	0.649
chr9	92293083	92293531	dmr_1423979	0.5575
chr9	92361508	92361872	dmr_1424007	0.6125
chr9	92411919	92412278	dmr_1424042	0.5710000000000001
chr9	92537823	92538758	dmr_1424099	0.6215
chr9	92583584	92583599	dmr_1424135	0.528
chr9	92583913	92584232	dmr_1424137	0.6175
chr9	92694447	92694720	dmr_1424205	0.581
chr9	92704468	92704929	dmr_1424213	0.7045
chr9	92705445	92705608	dmr_1424214	0.544
chr9	92720620	92721241	dmr_1424226	0.7805
chr9	92731272	92731912	dmr_1424235	0.805
chr9	92767493	92767510	dmr_1424249	0.862
chr9	92771118	92771201	dmr_1424252	0.6845
chr9	92872072	92872533	dmr_1424310	0.532
chr9	92882661	92882754	dmr_1424316	0.6045
chr9	92899636	92900003	dmr_1424326	0.8505
chr9	92919339	92919367	dmr_1424337	0.5445
chr9	92919698	92920004	dmr_1424338	0.6085
chr9	92967653	92967831	dmr_1424380	0.8935
chr9	92976794	92976860	dmr_1424385	0.66
chr9	93008671	93008840	dmr_1424403	0.6335
chr9	93044411	93045193	dmr_1424410	0.667
chr9	93131401	93131547	dmr_1424447	0.9329999999999999
chr9	93170477	93170555	dmr_1424464	0.6615
chr9	93214677	93214831	dmr_1424486	0.5085
chr9	93373608	93373710	dmr_1424544	0.723
chr9	93773453	93774287	dmr_1424658	0.7365
chr9	93843931	93844156	dmr_1424676	0.6579999999999999
chr9	93889532	93889928	dmr_1424703	0.825
chr9	93939947	93940410	dmr_1424729	0.608
chr9	93990749	93991072	dmr_1424756	0.6940000000000001
chr9	93991097	93991113	dmr_1424757	0.716
chr9	93992157	93992508	dmr_1424759	0.8809999999999999
chr9	94105256	94105409	dmr_1424826	0.6795
chr9	94197056	94197068	dmr_1424863	0.768
chr9	94199926	94199971	dmr_1424865	0.7385
chr9	94269211	94269375	dmr_1424900	0.631
chr9	94292065	94292533	dmr_1424916	0.7245
chr9	94300683	94300933	dmr_1424925	0.54
chr9	94301186	94301729	dmr_1424926	0.6970000000000001
chr9	94302482	94303208	dmr_1424928	0.726
chr9	94342051	94342279	dmr_1424946	0.6465
chr9	94377133	94377284	dmr_1424964	0.6095
chr9	94377403	94377623	dmr_1424965	0.8185
chr9	94483253	94483427	dmr_1425038	0.5045
chr9	94535330	94536803	dmr_1425086	0.8029999999999999
chr9	94539273	94539402	dmr_1425087	0.865
chr9	94606636	94607215	dmr_1425143	0.537
chr9	94607490	94607555	dmr_1425144	0.757
chr9	94611044	94611345	dmr_1425148	0.626
chr9	94628349	94628410	dmr_1425162	0.867
chr9	94628473	94629029	dmr_1425163	0.8315
chr9	94630673	94630744	dmr_1425167	0.6729999999999999
chr9	94650190	94650801	dmr_1425176	0.6855
chr9	94668333	94669193	dmr_1425185	0.6415
chr9	94669471	94669653	dmr_1425186	0.653
chr9	94681012	94681297	dmr_1425201	0.594
chr9	94681305	94681385	dmr_1425202	0.5255
chr9	94685336	94685711	dmr_1425208	0.534
chr9	94702519	94703124	dmr_1425226	0.5945
chr9	94724939	94725617	dmr_1425241	0.7575
chr9	94730491	94730777	dmr_1425245	0.5785
chr9	94839024	94839031	dmr_1425331	0.6965
chr9	94851683	94851848	dmr_1425340	0.5145
chr9	94851980	94852158	dmr_1425341	0.841
chr9	94882647	94882924	dmr_1425357	0.769
chr9	94958600	94958814	dmr_1425393	0.6575
chr9	94972156	94972200	dmr_1425404	0.6335
chr9	94972654	94973013	dmr_1425406	0.828
chr9	94982170	94982385	dmr_1425413	0.501
chr9	94982520	94982700	dmr_1425414	0.7425
chr9	94982741	94983209	dmr_1425415	0.5695
chr9	95020143	95020450	dmr_1425434	0.8029999999999999
chr9	95020475	95020536	dmr_1425435	0.7105
chr9	95055844	95056356	dmr_1425457	0.7095
chr9	95060852	95061038	dmr_1425460	0.6459999999999999
chr9	95075450	95076396	dmr_1425473	0.5765
chr9	95096762	95096805	dmr_1425490	0.828
chr9	95166360	95166578	dmr_1425540	0.6695
chr9	95256700	95256975	dmr_1425599	0.741
chr9	95318848	95319267	dmr_1425629	0.679
chr9	95321346	95322122	dmr_1425634	0.777
chr9	95322441	95323179	dmr_1425635	0.6665
chr9	95395972	95396117	dmr_1425687	0.6005
chr9	95442146	95442989	dmr_1425716	0.6459999999999999
chr9	95490090	95490304	dmr_1425747	0.5995
chr9	95491922	95492057	dmr_1425749	0.504
chr9	95494668	95494701	dmr_1425752	0.5589999999999999
chr9	95549942	95550439	dmr_1425797	0.5405
chr9	95551902	95552464	dmr_1425801	0.6535
chr9	95562871	95563433	dmr_1425815	0.8025
chr9	95571509	95571774	dmr_1425824	0.591
chr9	95581335	95582633	dmr_1425833	0.547
chr9	95704185	95704290	dmr_1425913	0.8925
chr9	95705448	95705802	dmr_1425914	0.8015
chr9	95712516	95713082	dmr_1425922	0.5685
chr9	95744948	95745153	dmr_1425947	0.583
chr9	95745274	95745625	dmr_1425948	0.5625
chr9	95748453	95748517	dmr_1425951	0.504
chr9	95771420	95771491	dmr_1425964	0.7395
chr9	95771673	95771864	dmr_1425965	0.7140000000000001
chr9	95783530	95784430	dmr_1425971	0.677
chr9	95827624	95827760	dmr_1426004	0.61
chr9	96054586	96055063	dmr_1426092	0.7605
chr9	96055146	96055247	dmr_1426093	0.7685
chr9	96320855	96321263	dmr_1426260	0.631
chr9	96428441	96428860	dmr_1426336	0.6685
chr9	96515535	96515575	dmr_1426399	0.7390000000000001
chr9	96515832	96516258	dmr_1426400	0.6685
chr9	96535537	96535958	dmr_1426416	0.7085
chr9	96536972	96537612	dmr_1426418	0.562
chr9	96545481	96545916	dmr_1426427	0.557
chr9	96644866	96644906	dmr_1426500	0.74
chr9	96646307	96646703	dmr_1426502	0.8370000000000001
chr9	96649217	96649444	dmr_1426504	0.8045
chr9	96649707	96650207	dmr_1426505	0.6965
chr9	96681412	96681592	dmr_1426532	0.6475
chr9	96685680	96685786	dmr_1426539	0.5445
chr9	96685834	96686211	dmr_1426540	0.5485
chr9	96695882	96696020	dmr_1426556	0.691
chr9	96696272	96696787	dmr_1426557	0.512
chr9	96709779	96709976	dmr_1426579	0.5585
chr9	96729099	96729594	dmr_1426606	0.6945
chr9	96758616	96758890	dmr_1426630	0.63
chr9	96779688	96779960	dmr_1426655	0.88
chr9	96795414	96795550	dmr_1426663	0.7115
chr9	96822564	96823514	dmr_1426681	0.5355
chr9	96823880	96824199	dmr_1426682	0.667
chr9	96838607	96839780	dmr_1426704	0.7140000000000001
chr9	96844448	96844591	dmr_1426707	0.6335
chr9	96849122	96849396	dmr_1426713	0.7440000000000001
chr9	96860633	96860676	dmr_1426727	0.6025
chr9	96865895	96866250	dmr_1426736	0.6885
chr9	96932677	96932710	dmr_1426786	0.6579999999999999
chr9	97013267	97013399	dmr_1426859	0.522
chr9	97068906	97069025	dmr_1426904	0.607
chr9	97140364	97140805	dmr_1426942	0.517
chr9	97143199	97143208	dmr_1426944	0.7505
chr9	97297940	97297966	dmr_1427018	0.7505
chr9	97314314	97314421	dmr_1427024	0.5355
chr9	97349657	97349806	dmr_1427042	0.575
chr9	97368318	97368697	dmr_1427055	0.64
chr9	97428244	97428706	dmr_1427100	0.6535
chr9	97465968	97466191	dmr_1427136	0.622
chr9	97524284	97525514	dmr_1427200	0.65
chr9	97525531	97525795	dmr_1427201	0.5175
chr9	97534367	97534470	dmr_1427212	0.679
chr9	97563192	97563704	dmr_1427249	0.758
chr9	97592467	97592817	dmr_1427279	0.6075
chr9	97604017	97605280	dmr_1427294	0.6405
chr9	97610367	97611281	dmr_1427298	0.732
chr9	97639038	97639440	dmr_1427325	0.6415
chr9	97645684	97646116	dmr_1427334	0.7045
chr9	97679327	97679602	dmr_1427363	0.5295
chr9	97685485	97685978	dmr_1427370	0.6629999999999999
chr9	97712551	97713425	dmr_1427403	0.5575
chr9	97746628	97746874	dmr_1427436	0.8315
chr9	97762795	97762950	dmr_1427452	0.557
chr9	97763222	97763615	dmr_1427453	0.733
chr9	97773840	97774140	dmr_1427465	0.67
chr9	97883347	97883496	dmr_1427564	0.737
chr9	97953718	97954385	dmr_1427639	0.541
chr9	97954717	97955180	dmr_1427640	0.573
chr9	97958678	97958708	dmr_1427646	0.635
chr9	97974679	97975637	dmr_1427672	0.8445
chr9	98010335	98011016	dmr_1427714	0.561
chr9	98011246	98011874	dmr_1427715	0.5579999999999999
chr9	98018497	98019097	dmr_1427722	0.7090000000000001
chr9	98025755	98025838	dmr_1427731	0.6465
chr9	98030276	98030706	dmr_1427738	0.591
chr9	98031282	98031910	dmr_1427739	0.7705
chr9	98130973	98131136	dmr_1427798	0.7965
chr9	98158421	98158609	dmr_1427823	0.5605
chr9	98260172	98260809	dmr_1427895	0.826
chr9	98264792	98265136	dmr_1427904	0.6275
chr9	98290566	98290625	dmr_1427930	0.6495
chr9	98290992	98291051	dmr_1427931	0.7765
chr9	98292894	98293394	dmr_1427935	0.725
chr9	98295143	98295345	dmr_1427938	0.5329999999999999
chr9	98329128	98330220	dmr_1427968	0.636
chr9	98337993	98338346	dmr_1427973	0.732
chr9	98338371	98339087	dmr_1427974	0.75
chr9	98367489	98368181	dmr_1427994	0.7065
chr9	98388304	98388991	dmr_1428011	0.868
chr9	98399789	98400541	dmr_1428025	0.6195
chr9	98401620	98401762	dmr_1428028	0.653
chr9	98567439	98567642	dmr_1428151	0.7915
chr9	98712424	98712501	dmr_1428242	0.546
chr9	98773338	98774228	dmr_1428276	0.8085
chr9	98861493	98861751	dmr_1428315	0.611
chr9	98922991	98923910	dmr_1428326	0.6459999999999999
chr9	98987258	98987431	dmr_1428350	0.506
chr9	99062650	99062846	dmr_1428412	0.531
chr9	99065431	99065580	dmr_1428414	0.722
chr9	99095252	99095511	dmr_1428429	0.688
chr9	99244024	99244449	dmr_1428512	0.675
chr9	99295276	99295550	dmr_1428533	0.755
chr9	99305902	99306128	dmr_1428542	0.7025
chr9	99357489	99357756	dmr_1428578	0.5265
chr9	99380399	99380754	dmr_1428595	0.5575
chr9	99384432	99385530	dmr_1428599	0.5345
chr9	99388716	99388996	dmr_1428604	0.5125
chr9	99389115	99389236	dmr_1428605	0.5055
chr9	99391558	99392048	dmr_1428609	0.514
chr9	99397435	99398063	dmr_1428619	0.6970000000000001
chr9	99405507	99405971	dmr_1428630	0.6775
chr9	99418285	99418668	dmr_1428647	0.6629999999999999
chr9	99428900	99430057	dmr_1428667	0.5765
chr9	99431273	99431721	dmr_1428670	0.7515
chr9	99433062	99433492	dmr_1428674	0.607
chr9	99434315	99435090	dmr_1428677	0.62
chr9	99437576	99437784	dmr_1428678	0.5765
chr9	99440650	99440684	dmr_1428683	0.8740000000000001
chr9	99441030	99441225	dmr_1428684	0.7659999999999999
chr9	99442532	99443323	dmr_1428687	0.7090000000000001
chr9	99451233	99451635	dmr_1428696	0.5205
chr9	99458831	99458923	dmr_1428700	0.5555
chr9	99471328	99471364	dmr_1428709	0.774
chr9	99478835	99479740	dmr_1428713	0.6415
chr9	99500464	99500911	dmr_1428729	0.5820000000000001
chr9	99836469	99836630	dmr_1428935	0.6025
chr9	99836651	99837436	dmr_1428936	0.6990000000000001
chr9	99926268	99926473	dmr_1428970	0.6625
chr9	99928047	99928293	dmr_1428973	0.5065
chr9	100022153	100022633	dmr_1429015	0.5985
chr9	100176043	100176830	dmr_1429109	0.6835
chr9	100235766	100236017	dmr_1429142	0.583
chr9	100299775	100300537	dmr_1429180	0.5355
chr9	100304749	100304791	dmr_1429185	0.5365
chr9	100320476	100320844	dmr_1429203	0.7055
chr9	100340798	100341073	dmr_1429217	0.502
chr9	100415240	100415640	dmr_1429260	0.6675
chr9	100536249	100536297	dmr_1429337	0.6245
chr9	100559618	100561297	dmr_1429353	0.6185
chr9	100590451	100590748	dmr_1429377	0.5435
chr9	100617106	100617317	dmr_1429406	0.7609999999999999
chr9	100647902	100648064	dmr_1429429	0.8029999999999999
chr9	100696264	100696542	dmr_1429461	0.5545
chr9	100826034	100826568	dmr_1429525	0.5425
chr9	100913012	100913039	dmr_1429582	0.8145
chr9	100951646	100951799	dmr_1429600	0.506
chr9	101064954	101065370	dmr_1429680	0.5815
chr9	101100352	101100424	dmr_1429705	0.7340000000000001
chr9	101243774	101243849	dmr_1429800	0.5915
chr9	101247185	101247889	dmr_1429801	0.5365
chr9	101265419	101266079	dmr_1429818	0.6165
chr9	101407053	101407253	dmr_1429908	0.5555
chr9	101446105	101446543	dmr_1429934	0.7025
chr9	101495961	101496196	dmr_1429980	0.659
chr9	101592456	101592737	dmr_1430039	0.7165
chr9	101592770	101592832	dmr_1430040	0.7665
chr9	101593970	101594078	dmr_1430042	0.9215
chr9	101595134	101595774	dmr_1430044	0.97
chr9	101640254	101640578	dmr_1430075	0.539
chr9	101795667	101796495	dmr_1430152	0.5005
chr9	101805575	101805784	dmr_1430158	0.639
chr9	101938450	101938643	dmr_1430279	0.5515
chr9	101956202	101956628	dmr_1430295	0.502
chr9	101990674	101991209	dmr_1430330	0.5429999999999999
chr9	102039061	102039208	dmr_1430374	0.7335
chr9	102091572	102091743	dmr_1430418	0.619
chr9	102138653	102139003	dmr_1430466	0.853
chr9	102139280	102139534	dmr_1430467	0.5075
chr9	102140989	102141694	dmr_1430470	0.52
chr9	102272631	102272675	dmr_1430607	0.534
chr9	102351527	102352552	dmr_1430697	0.68
chr9	102403593	102403633	dmr_1430732	0.71
chr9	102408189	102408500	dmr_1430737	0.561
chr9	102470226	102470458	dmr_1430785	0.727
chr9	102477954	102478184	dmr_1430788	0.8490000000000001
chr9	102496447	102497491	dmr_1430802	0.6085
chr9	102497989	102498441	dmr_1430804	0.5685
chr9	102511514	102511812	dmr_1430822	0.562
chr9	102541726	102541881	dmr_1430849	0.6265
chr9	102545601	102547245	dmr_1430854	0.511
chr9	102594883	102595150	dmr_1430881	0.523
chr9	102595338	102595479	dmr_1430882	0.7045
chr9	102595734	102596237	dmr_1430883	0.66
chr9	102647118	102647271	dmr_1430924	0.795
chr9	102748051	102748118	dmr_1430997	0.637
chr9	102835969	102835973	dmr_1431050	0.6865
chr9	102863683	102864585	dmr_1431087	0.529
chr9	102914288	102914491	dmr_1431125	0.7325
chr9	102922586	102923096	dmr_1431132	0.521
chr9	102945649	102945712	dmr_1431150	0.6885
chr9	103004143	103004237	dmr_1431185	0.515
chr9	103082384	103083164	dmr_1431239	0.5085
chr9	103093125	103094366	dmr_1431250	0.598
chr9	103109188	103109194	dmr_1431263	0.7085
chr9	103114996	103116173	dmr_1431269	0.5925
chr9	103133773	103134372	dmr_1431299	0.68
chr9	103134677	103135692	dmr_1431300	0.6865
chr9	103143944	103143993	dmr_1431312	0.573
chr9	103168737	103169204	dmr_1431352	0.7775
chr9	103206026	103206106	dmr_1431395	0.6975
chr9	103358807	103358907	dmr_1431471	0.636
chr9	103503036	103503249	dmr_1431589	0.5565
chr9	103516381	103516545	dmr_1431606	0.6685
chr9	103523942	103525245	dmr_1431613	0.6455
chr9	103537456	103538687	dmr_1431626	0.51
chr9	103543185	103543709	dmr_1431633	0.7215
chr9	103546164	103546453	dmr_1431639	0.5670000000000001
chr9	103549276	103549505	dmr_1431643	0.7295
chr9	103549851	103550403	dmr_1431644	0.664
chr9	103593078	103593224	dmr_1431702	0.8835
chr9	103594488	103594828	dmr_1431704	0.7675
chr9	103595085	103595610	dmr_1431705	0.6325
chr9	103598131	103598344	dmr_1431708	0.6559999999999999
chr9	103639686	103639844	dmr_1431766	0.514
chr9	103642427	103642502	dmr_1431772	0.5995
chr9	103642654	103642895	dmr_1431773	0.648
chr9	103652848	103653305	dmr_1431786	0.521
chr9	103691850	103692888	dmr_1431835	0.6659999999999999
chr9	103709803	103709913	dmr_1431860	0.657
chr9	103726392	103727160	dmr_1431883	0.503
chr9	103738959	103739983	dmr_1431901	0.5625
chr9	103741620	103741987	dmr_1431905	0.654
chr9	103746356	103747017	dmr_1431911	0.617
chr9	103759353	103760619	dmr_1431927	0.627
chr9	103781199	103781379	dmr_1431950	0.7090000000000001
chr9	103781433	103781628	dmr_1431951	0.5515
chr9	103821660	103821938	dmr_1431984	0.5985
chr9	103822072	103822282	dmr_1431985	0.7385
chr9	103837882	103838210	dmr_1431997	0.815
chr9	103852643	103852896	dmr_1432012	0.632
chr9	103862578	103862906	dmr_1432021	0.5525
chr9	103890130	103890444	dmr_1432047	0.7145
chr9	103890468	103890916	dmr_1432048	0.6115
chr9	103892514	103893028	dmr_1432051	0.522
chr9	103945442	103945868	dmr_1432096	0.8009999999999999
chr9	103951896	103952379	dmr_1432106	0.6459999999999999
chr9	104093043	104093409	dmr_1432180	0.583
chr9	104116251	104116582	dmr_1432199	0.5555
chr9	104128037	104128182	dmr_1432216	0.6675
chr9	104175969	104176157	dmr_1432252	0.654
chr9	104176990	104177201	dmr_1432254	0.696
chr9	104179797	104179972	dmr_1432256	0.5195
chr9	104180200	104181154	dmr_1432257	0.695
chr9	104256303	104256497	dmr_1432321	0.642
chr9	104277908	104277925	dmr_1432345	0.52
chr9	104344231	104344512	dmr_1432386	0.5429999999999999
chr9	104566408	104566766	dmr_1432534	0.695
chr9	104612528	104612864	dmr_1432575	0.593
chr9	104760196	104760533	dmr_1432706	0.508
chr9	104776402	104776597	dmr_1432717	0.5045
chr9	104777264	104778488	dmr_1432719	0.6829999999999999
chr9	105010447	105011071	dmr_1432872	0.7075
chr9	105048318	105048942	dmr_1432897	0.514
chr9	105060594	105060641	dmr_1432905	0.7709999999999999
chr9	105214585	105214663	dmr_1433007	0.637
chr9	105275008	105276000	dmr_1433054	0.522
chr9	105305960	105306350	dmr_1433082	0.727
chr9	105307444	105307836	dmr_1433084	0.5815
chr9	105309677	105310061	dmr_1433087	0.6015
chr9	105392558	105392832	dmr_1433148	0.565
chr9	105392952	105393146	dmr_1433149	0.8895
chr9	105445193	105445335	dmr_1433212	0.5725
chr9	105461460	105461985	dmr_1433226	0.7490000000000001
chr9	105475146	105475236	dmr_1433241	0.596
chr9	105476157	105476635	dmr_1433243	0.5515
chr9	105483905	105484274	dmr_1433259	0.6725
chr9	105488470	105488715	dmr_1433264	0.5015
chr9	105492829	105492859	dmr_1433270	0.6475
chr9	105493317	105493363	dmr_1433271	0.5375
chr9	105611805	105612572	dmr_1433363	0.642
chr9	105634222	105634253	dmr_1433371	0.585
chr9	105684333	105685207	dmr_1433399	0.5589999999999999
chr9	105692128	105693003	dmr_1433406	0.6195
chr9	105693039	105693423	dmr_1433407	0.5815
chr9	105696991	105697267	dmr_1433414	0.515
chr9	105698056	105698188	dmr_1433416	0.6365
chr9	105705263	105705445	dmr_1433423	0.619
chr9	105711266	105711588	dmr_1433432	0.6679999999999999
chr9	105712347	105712440	dmr_1433433	0.6459999999999999
chr9	105719743	105720639	dmr_1433439	0.524
chr9	105764528	105765136	dmr_1433477	0.835
chr9	105842205	105842247	dmr_1433536	0.753
chr9	105869955	105870283	dmr_1433563	0.594
chr9	105910137	105910223	dmr_1433600	0.763
chr9	105947332	105947989	dmr_1433636	0.672
chr9	105977268	105977686	dmr_1433668	0.5505
chr9	105998074	105998348	dmr_1433694	0.5455
chr9	106039575	106040137	dmr_1433736	0.6255
chr9	106053711	106053776	dmr_1433747	0.6905
chr9	106113227	106113403	dmr_1433780	0.5165
chr9	106144273	106144522	dmr_1433803	0.604
chr9	106177858	106178590	dmr_1433831	0.5245
chr9	106194267	106194494	dmr_1433852	0.5135
chr9	106209834	106210156	dmr_1433867	0.5175
chr9	106233647	106233747	dmr_1433890	0.6315
chr9	106234807	106235433	dmr_1433892	0.5895
chr9	106289535	106290408	dmr_1433935	0.56
chr9	106290435	106291105	dmr_1433936	0.6779999999999999
chr9	106293113	106293242	dmr_1433941	0.6365
chr9	106293351	106294157	dmr_1433942	0.7885
chr9	106300112	106301122	dmr_1433947	0.7885
chr9	106301447	106302073	dmr_1433949	0.5655
chr9	106302182	106302448	dmr_1433950	0.523
chr9	106307138	106307241	dmr_1433956	0.5525
chr9	106311821	106311838	dmr_1433964	0.6625
chr9	106322830	106322842	dmr_1433975	0.721
chr9	106327267	106327343	dmr_1433981	0.5965
chr9	106337481	106338061	dmr_1433994	0.583
chr9	106344758	106345642	dmr_1434001	0.64
chr9	106353716	106354027	dmr_1434009	0.5295
chr9	106370328	106372007	dmr_1434019	0.6345
chr9	106372354	106373224	dmr_1434020	0.647
chr9	106373621	106373766	dmr_1434021	0.7555
chr9	106373792	106373859	dmr_1434022	0.6995
chr9	106383800	106384418	dmr_1434034	0.6729999999999999
chr9	106402804	106403177	dmr_1434054	0.6035
chr9	106406318	106406707	dmr_1434057	0.6535
chr9	106410658	106411541	dmr_1434062	0.5670000000000001
chr9	106416420	106417451	dmr_1434067	0.603
chr9	106418940	106419712	dmr_1434069	0.509
chr9	106433151	106433867	dmr_1434076	0.7635
chr9	106455222	106455755	dmr_1434091	0.6759999999999999
chr9	106460058	106460246	dmr_1434097	0.7605
chr9	106471441	106472022	dmr_1434113	0.7240000000000001
chr9	106512729	106513950	dmr_1434134	0.593
chr9	106532108	106532412	dmr_1434148	0.5105
chr9	106613616	106613758	dmr_1434212	0.7315
chr9	106640540	106640866	dmr_1434237	0.5225
chr9	106641703	106642227	dmr_1434239	0.723
chr9	106656275	106656883	dmr_1434254	0.5235
chr9	106656980	106656992	dmr_1434255	0.735
chr9	106657355	106657753	dmr_1434256	0.614
chr9	106658022	106658343	dmr_1434257	0.732
chr9	106664315	106664544	dmr_1434266	0.664
chr9	106664904	106665012	dmr_1434267	0.715
chr9	106671275	106671640	dmr_1434277	0.6635
chr9	106676105	106676716	dmr_1434283	0.7090000000000001
chr9	106681045	106681369	dmr_1434290	0.541
chr9	106686332	106686761	dmr_1434295	0.5870000000000001
chr9	106753695	106754116	dmr_1434337	0.6465
chr9	106754404	106754453	dmr_1434338	0.6509999999999999
chr9	106879908	106880028	dmr_1434403	0.5945
chr9	106881698	106881978	dmr_1434407	0.515
chr9	106883980	106884561	dmr_1434409	0.5295
chr9	106884911	106885599	dmr_1434410	0.7795
chr9	106887939	106888130	dmr_1434411	0.5565
chr9	106934816	106934925	dmr_1434457	0.561
chr9	106955208	106955461	dmr_1434475	0.7075
chr9	106958199	106958611	dmr_1434479	0.7190000000000001
chr9	107002767	107003353	dmr_1434514	0.5760000000000001
chr9	107020517	107020749	dmr_1434533	0.83
chr9	107038287	107038323	dmr_1434552	0.507
chr9	107087287	107087440	dmr_1434593	0.5165
chr9	107087735	107087768	dmr_1434594	0.805
chr9	107183265	107183316	dmr_1434663	0.613
chr9	107223003	107223763	dmr_1434678	0.653
chr9	107238655	107239012	dmr_1434696	0.5745
chr9	107249158	107249718	dmr_1434710	0.509
chr9	107249793	107249892	dmr_1434711	0.64
chr9	107250610	107251170	dmr_1434713	0.5529999999999999
chr9	107259217	107259378	dmr_1434724	0.5315
chr9	107260114	107260310	dmr_1434725	0.6405
chr9	107260944	107261410	dmr_1434727	0.6675
chr9	107278224	107278266	dmr_1434742	0.628
chr9	107295419	107296060	dmr_1434753	0.7040000000000001
chr9	107303330	107303456	dmr_1434761	0.722
chr9	107508256	107508837	dmr_1434950	0.816
chr9	107521505	107522584	dmr_1434967	0.5485
chr9	107546613	107547072	dmr_1434986	0.606
chr9	107676950	107677204	dmr_1435067	0.509
chr9	107701692	107702116	dmr_1435082	0.759
chr9	107707153	107709304	dmr_1435089	0.57
chr9	107740253	107740267	dmr_1435114	0.544
chr9	107782889	107783122	dmr_1435157	0.7285
chr9	107858439	107858586	dmr_1435218	0.53
chr9	107918896	107919281	dmr_1435248	0.75
chr9	107940088	107940204	dmr_1435270	0.688
chr9	107961616	107961769	dmr_1435298	0.677
chr9	107962058	107962279	dmr_1435299	0.5915
chr9	108017329	108017478	dmr_1435345	0.8215
chr9	108051738	108051822	dmr_1435387	0.6940000000000001
chr9	108095963	108096131	dmr_1435427	0.82
chr9	108106890	108107472	dmr_1435440	0.696
chr9	108115163	108115733	dmr_1435455	0.6715
chr9	108115736	108116043	dmr_1435456	0.785
chr9	108116049	108116318	dmr_1435457	0.764
chr9	108119900	108120420	dmr_1435462	0.6815
chr9	108127276	108127335	dmr_1435470	0.755
chr9	108127419	108128587	dmr_1435471	0.54
chr9	108128809	108129192	dmr_1435472	0.5985
chr9	108129456	108129554	dmr_1435473	0.5085
chr9	108136662	108138333	dmr_1435483	0.5765
chr9	108141686	108141920	dmr_1435488	0.7020000000000001
chr9	108148751	108149134	dmr_1435500	0.6175
chr9	108151943	108152248	dmr_1435504	0.6695
chr9	108153535	108154541	dmr_1435507	0.8235
chr9	108156913	108157150	dmr_1435511	0.5855
chr9	108157529	108157583	dmr_1435512	0.6315
chr9	108158051	108159588	dmr_1435513	0.5085
chr9	108164619	108165245	dmr_1435519	0.5035
chr9	108175450	108175821	dmr_1435537	0.6585
chr9	108180769	108181123	dmr_1435546	0.5475
chr9	108182921	108182967	dmr_1435549	0.544
chr9	108183851	108184349	dmr_1435551	0.6325
chr9	108184364	108185599	dmr_1435552	0.501
chr9	108202881	108203466	dmr_1435564	0.7325
chr9	108205284	108205400	dmr_1435568	0.624
chr9	108205552	108205667	dmr_1435569	0.7240000000000001
chr9	108206735	108207001	dmr_1435571	0.7635
chr9	108220139	108220314	dmr_1435586	0.5705
chr9	108264805	108264841	dmr_1435638	0.5870000000000001
chr9	108402973	108403240	dmr_1435739	0.5325
chr9	108403292	108403379	dmr_1435740	0.7105
chr9	108411148	108411912	dmr_1435748	0.768
chr9	108441547	108442306	dmr_1435771	0.596
chr9	108577557	108577781	dmr_1435862	0.6409999999999999
chr9	108579563	108579580	dmr_1435864	0.532
chr9	108583716	108583970	dmr_1435870	0.5585
chr9	108588511	108588850	dmr_1435873	0.5935
chr9	108611582	108612016	dmr_1435891	0.6285
chr9	108752651	108752894	dmr_1436007	0.6975
chr9	108754633	108754784	dmr_1436012	0.775
chr9	108771050	108771305	dmr_1436023	0.626
chr9	108795273	108795502	dmr_1436056	0.5315
chr9	108842956	108843196	dmr_1436112	0.526
chr9	108851468	108851930	dmr_1436117	0.5685
chr9	108933840	108934176	dmr_1436136	0.507
chr9	109009132	109009898	dmr_1436187	0.594
chr9	109022851	109023168	dmr_1436197	0.7315
chr9	109055588	109055789	dmr_1436212	0.604
chr9	109059213	109059297	dmr_1436217	0.514
chr9	109073293	109073307	dmr_1436230	0.6835
chr9	109090827	109090943	dmr_1436244	0.5825
chr9	109096100	109096287	dmr_1436249	0.5945
chr9	109098503	109098514	dmr_1436254	0.799
chr9	109263256	109263428	dmr_1436326	0.72
chr9	109813543	109814174	dmr_1436472	0.7305
chr9	109816281	109816655	dmr_1436473	0.589
chr9	109876585	109876793	dmr_1436489	0.5675
chr9	109968832	109968872	dmr_1436559	0.5870000000000001
chr9	110044473	110044666	dmr_1436619	0.8335
chr9	110170898	110171227	dmr_1436713	0.502
chr9	110206644	110206690	dmr_1436741	0.6595
chr9	110218745	110218887	dmr_1436755	0.562
chr9	110243394	110243522	dmr_1436780	0.5435
chr9	110272605	110272730	dmr_1436810	0.5785
chr9	110341923	110342362	dmr_1436858	0.725
chr9	110377577	110377682	dmr_1436898	0.745
chr9	110377718	110378310	dmr_1436899	0.7775
chr9	110411429	110411481	dmr_1436935	0.5225
chr9	110430868	110431851	dmr_1436950	0.799
chr9	110599029	110599464	dmr_1437058	0.507
chr9	110630281	110630407	dmr_1437090	0.7909999999999999
chr9	110653472	110653498	dmr_1437109	0.5565
chr9	110684020	110684053	dmr_1437143	0.5185
chr9	110701381	110701640	dmr_1437159	0.601
chr9	110741413	110742037	dmr_1437195	0.5770000000000001
chr9	110790431	110790588	dmr_1437215	0.604
chr9	110809951	110810245	dmr_1437225	0.6295
chr9	111057299	111057410	dmr_1437384	0.5205
chr9	111068426	111068789	dmr_1437388	0.57
chr9	111079546	111079726	dmr_1437397	0.5725
chr9	111085853	111086274	dmr_1437401	0.503
chr9	111092554	111092986	dmr_1437408	0.5255
chr9	111119264	111119552	dmr_1437418	0.6245
chr9	111122642	111122758	dmr_1437421	0.58
chr9	111130332	111130410	dmr_1437428	0.61
chr9	111204713	111205562	dmr_1437489	0.6535
chr9	111208525	111208720	dmr_1437493	0.775
chr9	111213025	111213176	dmr_1437499	0.627
chr9	111228229	111228683	dmr_1437511	0.51
chr9	111244916	111245142	dmr_1437527	0.8375
chr9	111245177	111245321	dmr_1437528	0.579
chr9	111245634	111245792	dmr_1437529	0.5435
chr9	111290442	111290879	dmr_1437556	0.623
chr9	111305020	111305341	dmr_1437562	0.5725
chr9	111325548	111325670	dmr_1437578	0.7335
chr9	111334399	111335091	dmr_1437589	0.5245
chr9	111380969	111381825	dmr_1437632	0.7305
chr9	111383854	111384151	dmr_1437638	0.7085
chr9	111408149	111408792	dmr_1437668	0.67
chr9	111409001	111409013	dmr_1437669	0.6555
chr9	111421996	111422061	dmr_1437684	0.6635
chr9	111425714	111426186	dmr_1437690	0.6415
chr9	111439418	111440593	dmr_1437705	0.708
chr9	111441655	111441786	dmr_1437708	0.6775
chr9	111446175	111446298	dmr_1437713	0.614
chr9	111446404	111446620	dmr_1437714	0.7135
chr9	111454317	111454322	dmr_1437726	0.7815
chr9	111457363	111457525	dmr_1437730	0.7125
chr9	111476198	111476297	dmr_1437759	0.536
chr9	111494543	111494616	dmr_1437787	0.6679999999999999
chr9	111514579	111515246	dmr_1437800	0.7025
chr9	111689231	111689852	dmr_1437911	0.6525
chr9	111755345	111755529	dmr_1437950	0.7935
chr9	111838295	111838504	dmr_1437993	0.774
chr9	112048107	112048466	dmr_1438120	0.595
chr9	112054259	112055108	dmr_1438128	0.6409999999999999
chr9	112055264	112055616	dmr_1438129	0.638
chr9	112067986	112068631	dmr_1438143	0.639
chr9	112069812	112069886	dmr_1438145	0.784
chr9	112071061	112071381	dmr_1438147	0.598
chr9	112071675	112072309	dmr_1438148	0.5655
chr9	112078543	112078771	dmr_1438158	0.501
chr9	112081205	112082402	dmr_1438165	0.657
chr9	112085456	112085685	dmr_1438171	0.767
chr9	112094961	112095398	dmr_1438185	0.6745
chr9	112095857	112096311	dmr_1438186	0.7795
chr9	112096884	112097208	dmr_1438188	0.502
chr9	112100381	112100797	dmr_1438192	0.61
chr9	112101177	112103815	dmr_1438193	0.6859999999999999
chr9	112106322	112106526	dmr_1438197	0.539
chr9	112107693	112107814	dmr_1438200	0.7765
chr9	112112225	112112960	dmr_1438206	0.6609999999999999
chr9	112115644	112115758	dmr_1438210	0.522
chr9	112116035	112116617	dmr_1438211	0.6085
chr9	112116903	112117948	dmr_1438213	0.657
chr9	112119153	112120477	dmr_1438215	0.6325
chr9	112121079	112121516	dmr_1438216	0.6375
chr9	112123176	112123593	dmr_1438219	0.5405
chr9	112123861	112123899	dmr_1438220	0.6025
chr9	112124414	112125099	dmr_1438221	0.5385
chr9	112125400	112125587	dmr_1438222	0.5539999999999999
chr9	112128588	112128800	dmr_1438224	0.6985
chr9	112129116	112129905	dmr_1438225	0.6679999999999999
chr9	112130696	112131105	dmr_1438227	0.5345
chr9	112132434	112132644	dmr_1438230	0.588
chr9	112133082	112133263	dmr_1438231	0.7905
chr9	112133523	112133564	dmr_1438232	0.64
chr9	112134572	112134728	dmr_1438234	0.5670000000000001
chr9	112134781	112135104	dmr_1438235	0.5539999999999999
chr9	112140516	112141929	dmr_1438243	0.528
chr9	112152553	112152779	dmr_1438257	0.5775
chr9	112158854	112159283	dmr_1438264	0.6005
chr9	112166916	112167197	dmr_1438276	0.696
chr9	112167209	112167246	dmr_1438277	0.638
chr9	112168843	112168852	dmr_1438280	0.7155
chr9	112169139	112169275	dmr_1438281	0.6495
chr9	112169557	112169897	dmr_1438282	0.6175
chr9	112172139	112172188	dmr_1438286	0.7759999999999999
chr9	112172465	112172669	dmr_1438287	0.5555
chr9	112178598	112178877	dmr_1438291	0.5645
chr9	112179250	112179359	dmr_1438293	0.5025
chr9	112179659	112179741	dmr_1438294	0.5595
chr9	112180720	112181995	dmr_1438296	0.6695
chr9	112182319	112182724	dmr_1438297	0.7609999999999999
chr9	112182984	112183935	dmr_1438298	0.7140000000000001
chr9	112184992	112190071	dmr_1438300	0.653
chr9	112190437	112190905	dmr_1438301	0.6565
chr9	112195507	112195689	dmr_1438305	0.561
chr9	112198209	112198711	dmr_1438309	0.6635
chr9	112199028	112199088	dmr_1438310	0.5855
chr9	112201942	112201946	dmr_1438312	0.6135
chr9	112202201	112203401	dmr_1438313	0.6515
chr9	112204218	112204791	dmr_1438315	0.504
chr9	112205065	112205918	dmr_1438316	0.504
chr9	112208189	112208267	dmr_1438318	0.5429999999999999
chr9	112208694	112210382	dmr_1438319	0.6585
chr9	112211050	112211280	dmr_1438321	0.7645
chr9	112218395	112218508	dmr_1438330	0.595
chr9	112221432	112224689	dmr_1438333	0.5885
chr9	112227191	112228094	dmr_1438339	0.5075
chr9	112228554	112228717	dmr_1438340	0.5065
chr9	112230151	112230572	dmr_1438342	0.598
chr9	112230854	112230922	dmr_1438343	0.6475
chr9	112231210	112231607	dmr_1438344	0.551
chr9	112232218	112233112	dmr_1438345	0.627
chr9	112233557	112234335	dmr_1438346	0.6885
chr9	112235854	112236964	dmr_1438347	0.667
chr9	112237956	112238811	dmr_1438350	0.7305
chr9	112262034	112262752	dmr_1438374	0.631
chr9	112272406	112273077	dmr_1438379	0.535
chr9	112298380	112298491	dmr_1438395	0.8415
chr9	112298650	112298950	dmr_1438396	0.6215
chr9	112340726	112341000	dmr_1438433	0.698
chr9	112351417	112351836	dmr_1438443	0.6435
chr9	112361461	112361874	dmr_1438457	0.81
chr9	112385672	112385894	dmr_1438466	0.583
chr9	112404622	112404903	dmr_1438483	0.521
chr9	112436323	112436535	dmr_1438504	0.6775
chr9	112443803	112444439	dmr_1438514	0.54
chr9	112454324	112454976	dmr_1438525	0.627
chr9	112496441	112496513	dmr_1438567	0.5645
chr9	112498500	112499227	dmr_1438570	0.5760000000000001
chr9	112538214	112538274	dmr_1438593	0.5415
chr9	112724914	112726073	dmr_1438678	0.517
chr9	112734685	112734870	dmr_1438688	0.5145
chr9	112735162	112735486	dmr_1438689	0.563
chr9	112748415	112748510	dmr_1438706	0.539
chr9	112773286	112773619	dmr_1438726	0.813
chr9	112810076	112810322	dmr_1438754	0.6675
chr9	112828308	112828485	dmr_1438773	0.5805
chr9	112828688	112829060	dmr_1438774	0.526
chr9	112837914	112837944	dmr_1438781	0.7659999999999999
chr9	112839638	112839722	dmr_1438785	0.5865
chr9	112839764	112839871	dmr_1438786	0.7405
chr9	112865247	112865479	dmr_1438810	0.5145
chr9	112885359	112885518	dmr_1438829	0.693
chr9	112899026	112899091	dmr_1438837	0.802
chr9	112906093	112906401	dmr_1438842	0.818
chr9	112909416	112909466	dmr_1438845	0.7865
chr9	112983479	112983771	dmr_1438884	0.8685
chr9	113019031	113019633	dmr_1438912	0.632
chr9	113026423	113027113	dmr_1438920	0.595
chr9	113044716	113044977	dmr_1438939	0.7440000000000001
chr9	113065297	113065659	dmr_1438955	0.7120000000000001
chr9	113072885	113073199	dmr_1438964	0.5870000000000001
chr9	113074901	113075251	dmr_1438969	0.591
chr9	113081430	113081961	dmr_1438975	0.79
chr9	113113416	113113619	dmr_1439006	0.669
chr9	113123528	113123662	dmr_1439017	0.728
chr9	113157626	113158706	dmr_1439051	0.6165
chr9	113171969	113172013	dmr_1439061	0.6695
chr9	113172270	113172770	dmr_1439062	0.5715
chr9	113176759	113178219	dmr_1439069	0.8079999999999999
chr9	113181245	113181390	dmr_1439074	0.6475
chr9	113181500	113181517	dmr_1439075	0.5425
chr9	113195733	113195884	dmr_1439088	0.7665
chr9	113199332	113199583	dmr_1439091	0.7240000000000001
chr9	113212667	113212720	dmr_1439107	0.557
chr9	113221421	113221897	dmr_1439117	0.6990000000000001
chr9	113244595	113244934	dmr_1439135	0.7525
chr9	113247598	113248488	dmr_1439139	0.544
chr9	113248621	113249616	dmr_1439140	0.7415
chr9	113260440	113260458	dmr_1439148	0.5675
chr9	113260790	113260809	dmr_1439149	0.6365
chr9	113263329	113264635	dmr_1439155	0.6655
chr9	113265217	113265334	dmr_1439157	0.6990000000000001
chr9	113283746	113283866	dmr_1439173	0.5375
chr9	113287593	113287607	dmr_1439179	0.6615
chr9	113294334	113294521	dmr_1439186	0.6675
chr9	113295776	113296431	dmr_1439187	0.7195
chr9	113300060	113300170	dmr_1439192	0.5705
chr9	113340237	113341671	dmr_1439234	0.522
chr9	113342024	113343008	dmr_1439236	0.7875
chr9	113432616	113432833	dmr_1439318	0.6235
chr9	113432932	113433928	dmr_1439319	0.706
chr9	113441515	113442332	dmr_1439329	0.648
chr9	113471923	113472190	dmr_1439362	0.6605
chr9	113488924	113488958	dmr_1439380	0.6809999999999999
chr9	113508013	113508032	dmr_1439398	0.6015
chr9	113508762	113509312	dmr_1439400	0.7425
chr9	113627936	113628588	dmr_1439486	0.523
chr9	113632552	113633960	dmr_1439495	0.65
chr9	113692719	113692749	dmr_1439540	0.5305
chr9	113714706	113714954	dmr_1439557	0.7355
chr9	113810657	113811505	dmr_1439614	0.539
chr9	113815142	113815212	dmr_1439615	0.5665
chr9	113846925	113846963	dmr_1439653	0.629
chr9	113854220	113854386	dmr_1439664	0.5805
chr9	113888859	113888881	dmr_1439703	0.7759999999999999
chr9	113891293	113891460	dmr_1439707	0.506
chr9	113939588	113939814	dmr_1439760	0.6635
chr9	114025186	114025835	dmr_1439854	0.7745
chr9	114338147	114338367	dmr_1439968	0.7015
chr9	114366979	114367547	dmr_1439978	0.583
chr9	114415708	114416100	dmr_1440007	0.5235
chr9	114535392	114535709	dmr_1440067	0.815
chr9	114614307	114614428	dmr_1440111	0.636
chr9	114646554	114647165	dmr_1440127	0.7735
chr9	114672678	114672716	dmr_1440149	0.6245
chr9	114690376	114690412	dmr_1440158	0.5895
chr9	114697217	114698129	dmr_1440165	0.698
chr9	114716387	114716780	dmr_1440184	0.6625
chr9	114727756	114727933	dmr_1440196	0.5589999999999999
chr9	114728651	114728845	dmr_1440197	0.69
chr9	114745102	114745419	dmr_1440214	0.7559999999999999
chr9	114746934	114747483	dmr_1440218	0.7240000000000001
chr9	114753448	114753515	dmr_1440225	0.8305
chr9	114783147	114783274	dmr_1440252	0.5695
chr9	114797360	114798248	dmr_1440265	0.5095
chr9	114803160	114803225	dmr_1440270	0.561
chr9	114805090	114805376	dmr_1440273	0.691
chr9	114964358	114964511	dmr_1440377	0.54
chr9	114965120	114965400	dmr_1440379	0.5165
chr9	114977199	114977309	dmr_1440385	0.7675
chr9	114977646	114977874	dmr_1440386	0.755
chr9	114979498	114980479	dmr_1440387	0.6825
chr9	114982698	114983204	dmr_1440391	0.6615
chr9	114987243	114987701	dmr_1440397	0.695
chr9	115023951	115023953	dmr_1440432	0.5875
chr9	115024422	115025102	dmr_1440433	0.585
chr9	115032369	115034146	dmr_1440444	0.5325
chr9	115044509	115044856	dmr_1440459	0.653
chr9	115044868	115045475	dmr_1440460	0.5820000000000001
chr9	115045518	115045643	dmr_1440461	0.55
chr9	115045671	115045827	dmr_1440462	0.733
chr9	115051599	115052141	dmr_1440470	0.5165
chr9	115067085	115067957	dmr_1440489	0.68
chr9	115205779	115206035	dmr_1440639	0.7759999999999999
chr9	115216322	115216802	dmr_1440652	0.5539999999999999
chr9	115236280	115236985	dmr_1440677	0.614
chr9	115245235	115245379	dmr_1440688	0.6475
chr9	115288954	115289010	dmr_1440744	0.7155
chr9	115338820	115339147	dmr_1440797	0.807
chr9	115349470	115350050	dmr_1440811	0.635
chr9	115350356	115350545	dmr_1440812	0.787
chr9	115492568	115492782	dmr_1440903	0.505
chr9	115513421	115513518	dmr_1440918	0.7425
chr9	115558191	115558685	dmr_1440950	0.665
chr9	115564247	115564448	dmr_1440957	0.655
chr9	115570660	115571445	dmr_1440964	0.6215
chr9	115624764	115625105	dmr_1441004	0.5525
chr9	115651803	115651982	dmr_1441019	0.715
chr9	115708294	115708723	dmr_1441072	0.55
chr9	115720513	115720683	dmr_1441081	0.705
chr9	115721028	115721121	dmr_1441082	0.9825
chr9	115725355	115726455	dmr_1441087	0.5845
chr9	115740727	115741159	dmr_1441097	0.563
chr9	115771895	115772025	dmr_1441125	0.508
chr9	115882261	115882841	dmr_1441201	0.6275
chr9	115931557	115931834	dmr_1441231	0.6595
chr9	115939514	115940290	dmr_1441244	0.7095
chr9	115940648	115940904	dmr_1441245	0.618
chr9	115942135	115943440	dmr_1441247	0.6235
chr9	115948853	115949080	dmr_1441255	0.735
chr9	115966283	115967084	dmr_1441266	0.7395
chr9	115967240	115968284	dmr_1441267	0.565
chr9	115973943	115974176	dmr_1441273	0.7315
chr9	115977633	115978477	dmr_1441278	0.556
chr9	115982223	115982341	dmr_1441285	0.6415
chr9	115991896	115992546	dmr_1441293	0.5685
chr9	116085822	116086363	dmr_1441366	0.8205
chr9	116125311	116125434	dmr_1441401	0.6245
chr9	116228362	116228655	dmr_1441477	0.7085
chr9	116342829	116342866	dmr_1441561	0.5255
chr9	116343305	116343490	dmr_1441562	0.628
chr9	116347273	116347820	dmr_1441567	0.6915
chr9	116452302	116452618	dmr_1441640	0.5075
chr9	116502912	116503505	dmr_1441668	0.664
chr9	116566883	116567109	dmr_1441716	0.5589999999999999
chr9	116802694	116802788	dmr_1441868	0.7055
chr9	116803294	116803626	dmr_1441870	0.515
chr9	116873023	116873446	dmr_1441933	0.8190000000000001
chr9	117191927	117192222	dmr_1442171	0.5379999999999999
chr9	117372012	117372565	dmr_1442306	0.6595
chr9	117424870	117425152	dmr_1442340	0.6225
chr9	117435815	117436039	dmr_1442350	0.574
chr9	117826697	117827321	dmr_1442626	0.6225
chr9	117927183	117927742	dmr_1442684	0.7355
chr9	118108770	118108833	dmr_1442777	0.504
chr9	118147182	118148127	dmr_1442790	0.6925
chr9	118219585	118219795	dmr_1442828	0.7605
chr9	118379132	118379635	dmr_1442928	0.585
chr9	118507422	118507611	dmr_1442990	0.7879999999999999
chr9	118508446	118509134	dmr_1442992	0.601
chr9	118515798	118515894	dmr_1443003	0.524
chr9	118553363	118553600	dmr_1443044	0.7090000000000001
chr9	118556631	118557097	dmr_1443048	0.6645
chr9	118557140	118557380	dmr_1443049	0.601
chr9	118569523	118569960	dmr_1443061	0.5475
chr9	118607312	118607326	dmr_1443101	0.511
chr9	118687313	118687339	dmr_1443161	0.691
chr9	118689442	118690129	dmr_1443163	0.7665
chr9	118693313	118693702	dmr_1443168	0.647
chr9	118729159	118729321	dmr_1443204	0.6675
chr9	118730879	118731299	dmr_1443207	0.562
chr9	118762409	118763188	dmr_1443235	0.551
chr9	118788897	118789382	dmr_1443260	0.622
chr9	118852597	118852638	dmr_1443305	0.8075
chr9	118920007	118920757	dmr_1443362	0.6325
chr9	118921160	118921258	dmr_1443363	0.5135
chr9	118927815	118928262	dmr_1443368	0.5765
chr9	118935108	118935305	dmr_1443376	0.608
chr9	118943787	118944366	dmr_1443387	0.7015
chr9	118949100	118949169	dmr_1443395	0.6235
chr9	118949211	118949762	dmr_1443396	0.7535
chr9	118953159	118954560	dmr_1443400	0.769
chr9	118954903	118955055	dmr_1443402	0.6709999999999999
chr9	118964130	118964446	dmr_1443415	0.6495
chr9	118964573	118964889	dmr_1443416	0.647
chr9	118969869	118970223	dmr_1443424	0.7759999999999999
chr9	118974274	118974441	dmr_1443429	0.6645
chr9	118974695	118974996	dmr_1443430	0.8185
chr9	118985730	118986686	dmr_1443448	0.5855
chr9	118990040	118991074	dmr_1443452	0.598
chr9	118991510	118991634	dmr_1443453	0.5795
chr9	118992189	118992226	dmr_1443455	0.51
chr9	118992247	118993339	dmr_1443456	0.6195
chr9	118994956	118995150	dmr_1443459	0.5325
chr9	118997294	118997471	dmr_1443464	0.7340000000000001
chr9	118999534	119000380	dmr_1443468	0.619
chr9	119001757	119002593	dmr_1443471	0.597
chr9	119003718	119004052	dmr_1443473	0.628
chr9	119004136	119004149	dmr_1443474	0.7909999999999999
chr9	119004216	119004824	dmr_1443476	0.672
chr9	119007270	119007589	dmr_1443478	0.7290000000000001
chr9	119033301	119033486	dmr_1443508	0.6105
chr9	119037268	119037442	dmr_1443515	0.7065
chr9	119037469	119037783	dmr_1443516	0.8025
chr9	119054272	119054583	dmr_1443536	0.655
chr9	119087959	119088623	dmr_1443567	0.5345
chr9	119088635	119088973	dmr_1443568	0.6045
chr9	119091199	119091468	dmr_1443572	0.759
chr9	119092321	119092702	dmr_1443574	0.552
chr9	119093700	119094531	dmr_1443575	0.632
chr9	119100393	119100678	dmr_1443582	0.8365
chr9	119100760	119100794	dmr_1443583	0.6855
chr9	119240196	119240588	dmr_1443675	0.574
chr9	119268187	119268597	dmr_1443698	0.589
chr9	119268694	119269351	dmr_1443699	0.502
chr9	119271585	119271722	dmr_1443702	0.6685
chr9	119334588	119334852	dmr_1443751	0.7305
chr9	119357275	119357365	dmr_1443767	0.5905
chr9	119357965	119358352	dmr_1443768	0.5305
chr9	119439974	119440095	dmr_1443820	0.5429999999999999
chr9	119441025	119441505	dmr_1443823	0.66
chr9	119564690	119565235	dmr_1443918	0.6970000000000001
chr9	119577029	119577031	dmr_1443935	0.6225
chr9	119632446	119633041	dmr_1443980	0.5045
chr9	119750831	119751116	dmr_1444065	0.562
chr9	119887350	119887754	dmr_1444145	0.6615
chr9	119894037	119894508	dmr_1444151	0.6295
chr9	119895694	119895880	dmr_1444152	0.5555
chr9	119902301	119902979	dmr_1444158	0.7325
chr9	119923570	119923599	dmr_1444173	0.5605
chr9	119979174	119979554	dmr_1444227	0.5545
chr9	119980525	119981170	dmr_1444229	0.526
chr9	119981580	119981972	dmr_1444230	0.682
chr9	120001446	120002482	dmr_1444245	0.7959999999999999
chr9	120011998	120012182	dmr_1444254	0.578
chr9	120012834	120013625	dmr_1444256	0.688
chr9	120174831	120174850	dmr_1444361	0.544
chr9	120174907	120175008	dmr_1444362	0.615
chr9	120178749	120179100	dmr_1444367	0.778
chr9	120184209	120184802	dmr_1444371	0.67
chr9	120200824	120201108	dmr_1444392	0.748
chr9	120213036	120213523	dmr_1444409	0.6805
chr9	120225392	120225790	dmr_1444424	0.607
chr9	120280509	120281079	dmr_1444462	0.561
chr9	120281113	120281577	dmr_1444463	0.7340000000000001
chr9	120281738	120282030	dmr_1444464	0.679
chr9	120282071	120282189	dmr_1444465	0.5765
chr9	120282466	120282961	dmr_1444466	0.5335
chr9	120283325	120284196	dmr_1444468	0.7055
chr9	120305194	120305516	dmr_1444487	0.8015
chr9	120322551	120323539	dmr_1444512	0.6305
chr9	120327121	120327712	dmr_1444516	0.6295
chr9	120344358	120344496	dmr_1444541	0.72
chr9	120346091	120346144	dmr_1444544	0.5495
chr9	120349027	120349453	dmr_1444548	0.5255
chr9	120354706	120355699	dmr_1444559	0.69
chr9	120360751	120361214	dmr_1444566	0.7305
chr9	120361484	120362386	dmr_1444567	0.644
chr9	120363336	120363497	dmr_1444568	0.7585
chr9	120364470	120364988	dmr_1444570	0.777
chr9	120372137	120372642	dmr_1444578	0.598
chr9	120393612	120394113	dmr_1444608	0.6335
chr9	120395577	120395769	dmr_1444611	0.6285
chr9	120398465	120398562	dmr_1444617	0.754
chr9	120402975	120403109	dmr_1444624	0.6835
chr9	120403504	120403588	dmr_1444625	0.626
chr9	120403892	120404187	dmr_1444626	0.5545
chr9	120404282	120404575	dmr_1444627	0.629
chr9	120408420	120408787	dmr_1444632	0.634
chr9	120409555	120410072	dmr_1444634	0.6085
chr9	120416165	120416349	dmr_1444644	0.6755
chr9	120418199	120418970	dmr_1444650	0.7035
chr9	120435782	120436112	dmr_1444672	0.5920000000000001
chr9	120457498	120457553	dmr_1444703	0.7185
chr9	120477248	120478320	dmr_1444723	0.5975
chr9	120487170	120487489	dmr_1444738	0.5715
chr9	120487503	120487673	dmr_1444739	0.65
chr9	120519128	120519606	dmr_1444763	0.5085
chr9	120519642	120520067	dmr_1444764	0.701
chr9	120620295	120620570	dmr_1444823	0.5645
chr9	120627978	120628110	dmr_1444831	0.607
chr9	120672371	120672715	dmr_1444860	0.7490000000000001
chr9	120690514	120691135	dmr_1444875	0.5285
chr9	120691501	120691539	dmr_1444876	0.59
chr9	120692040	120692747	dmr_1444877	0.7525
chr9	120708007	120709254	dmr_1444892	0.5095
chr9	120808825	120808970	dmr_1444973	0.7655
chr9	120823077	120823529	dmr_1444981	0.657
chr9	120830620	120831114	dmr_1444988	0.513
chr9	120837153	120837739	dmr_1444995	0.625
chr9	120845252	120845971	dmr_1445005	0.5805
chr9	120847264	120848171	dmr_1445008	0.68
chr9	120945758	120945772	dmr_1445100	0.6245
chr9	120998696	120999164	dmr_1445156	0.565
chr9	120999230	120999359	dmr_1445157	0.7065
chr9	121000637	121001950	dmr_1445160	0.637
chr9	121006120	121006407	dmr_1445165	0.51
chr9	121033601	121033819	dmr_1445180	0.58
chr9	121074840	121075134	dmr_1445219	0.7145
chr9	121075418	121075682	dmr_1445220	0.6705
chr9	121093816	121094615	dmr_1445233	0.5465
chr9	121106671	121107064	dmr_1445246	0.5035
chr9	121196249	121196959	dmr_1445308	0.9315
chr9	121219779	121219782	dmr_1445320	0.604
chr9	121298654	121298674	dmr_1445352	0.552
chr9	121310356	121310920	dmr_1445367	0.7505
chr9	121319296	121319609	dmr_1445381	0.6265
chr9	121328654	121328781	dmr_1445385	0.725
chr9	121348392	121348465	dmr_1445413	0.5445
chr9	121350760	121350965	dmr_1445418	0.6275
chr9	121355660	121355866	dmr_1445428	0.6195
chr9	121360533	121361847	dmr_1445436	0.5975
chr9	121371941	121372460	dmr_1445445	0.6115
chr9	121382229	121384610	dmr_1445455	0.6395
chr9	121384748	121386556	dmr_1445457	0.588
chr9	121387154	121388129	dmr_1445459	0.6185
chr9	121388405	121388785	dmr_1445460	0.7345
chr9	121393961	121394117	dmr_1445467	0.62
chr9	121395141	121395184	dmr_1445469	0.7115
chr9	121397082	121399530	dmr_1445471	0.53
chr9	121414366	121415116	dmr_1445483	0.504
chr9	121417302	121417608	dmr_1445490	0.773
chr9	121426491	121426640	dmr_1445505	0.595
chr9	121452573	121453385	dmr_1445540	0.778
chr9	121457215	121457455	dmr_1445545	0.8155
chr9	121458516	121458749	dmr_1445548	0.546
chr9	121476853	121477219	dmr_1445569	0.6145
chr9	121486867	121487573	dmr_1445583	0.597
chr9	121487914	121488574	dmr_1445585	0.7095
chr9	121491616	121492835	dmr_1445590	0.6885
chr9	121493295	121494304	dmr_1445591	0.6
chr9	121494819	121496522	dmr_1445592	0.5665
chr9	121505339	121505744	dmr_1445602	0.6815
chr9	121506495	121507212	dmr_1445604	0.7605
chr9	121516696	121516900	dmr_1445611	0.6275
chr9	121555581	121555649	dmr_1445642	0.701
chr9	121556814	121557523	dmr_1445644	0.654
chr9	121557975	121558693	dmr_1445645	0.6875
chr9	121560106	121560377	dmr_1445646	0.7395
chr9	121561208	121561370	dmr_1445648	0.5835
chr9	121582926	121583031	dmr_1445667	0.8225
chr9	121591856	121592559	dmr_1445678	0.713
chr9	121595040	121595231	dmr_1445682	0.6725
chr9	121599369	121602010	dmr_1445688	0.644
chr9	121605833	121606074	dmr_1445691	0.7195
chr9	121631199	121631335	dmr_1445714	0.519
chr9	121639602	121640361	dmr_1445727	0.685
chr9	121640643	121641944	dmr_1445728	0.8025
chr9	121643307	121643476	dmr_1445729	0.7975
chr9	121643797	121643942	dmr_1445730	0.6815
chr9	121652698	121652776	dmr_1445740	0.726
chr9	121657244	121657427	dmr_1445745	0.6225
chr9	121659850	121660073	dmr_1445750	0.6685
chr9	121663178	121664139	dmr_1445756	0.623
chr9	121664291	121664453	dmr_1445757	0.588
chr9	121666243	121667305	dmr_1445760	0.6355
chr9	121667335	121667412	dmr_1445761	0.742
chr9	121667703	121667857	dmr_1445762	0.599
chr9	121667954	121669472	dmr_1445763	0.5865
chr9	121679218	121679482	dmr_1445780	0.5235
chr9	121679548	121679816	dmr_1445781	0.5365
chr9	121696366	121696973	dmr_1445799	0.763
chr9	121740620	121740744	dmr_1445828	0.802
chr9	121749871	121750020	dmr_1445840	0.7055
chr9	121752894	121753390	dmr_1445843	0.7829999999999999
chr9	121775761	121776451	dmr_1445863	0.5379999999999999
chr9	121776512	121776756	dmr_1445864	0.7240000000000001
chr9	121778529	121778711	dmr_1445866	0.732
chr9	121786547	121786875	dmr_1445875	0.505
chr9	121822356	121822740	dmr_1445903	0.7105
chr9	121826431	121826947	dmr_1445909	0.8315
chr9	121880878	121882094	dmr_1445957	0.621
chr9	121890269	121891208	dmr_1445960	0.688
chr9	121902504	121902580	dmr_1445968	0.7509999999999999
chr9	121905749	121905903	dmr_1445971	0.5145
chr9	121906180	121906800	dmr_1445972	0.7585
chr9	121991223	121991373	dmr_1446041	0.574
chr9	121992130	121992174	dmr_1446043	0.5895
chr9	122006525	122006797	dmr_1446059	0.782
chr9	122012842	122012892	dmr_1446068	0.5075
chr9	122014231	122014655	dmr_1446070	0.5735
chr9	122028570	122028668	dmr_1446084	0.76
chr9	122048257	122048501	dmr_1446096	0.807
chr9	122128807	122128989	dmr_1446160	0.557
chr9	122244416	122244647	dmr_1446282	0.551
chr9	122244759	122244939	dmr_1446283	0.589
chr9	122273903	122274094	dmr_1446310	0.7935
chr9	122310350	122310462	dmr_1446333	0.6385
chr9	122410533	122410730	dmr_1446411	0.8955
chr9	122410823	122411106	dmr_1446412	0.5545
chr9	122422105	122422302	dmr_1446427	0.7055
chr9	122422325	122422400	dmr_1446428	0.7809999999999999
chr9	122422650	122423467	dmr_1446429	0.728
chr9	122437583	122437804	dmr_1446437	0.6415
chr9	122450634	122450892	dmr_1446450	0.8635
chr9	122455378	122456159	dmr_1446459	0.5975
chr9	122520160	122520649	dmr_1446521	0.6325
chr9	122521162	122521880	dmr_1446522	0.7235
chr9	122525974	122526031	dmr_1446526	0.655
chr9	122534260	122534551	dmr_1446535	0.511
chr9	122534586	122535095	dmr_1446536	0.784
chr9	122571021	122571379	dmr_1446560	0.5385
chr9	122574494	122575092	dmr_1446563	0.706
chr9	122575215	122575351	dmr_1446564	0.7215
chr9	122584279	122585122	dmr_1446574	0.504
chr9	122585235	122585547	dmr_1446575	0.6755
chr9	122586456	122586733	dmr_1446578	0.6940000000000001
chr9	122590872	122591675	dmr_1446584	0.519
chr9	122592724	122592875	dmr_1446586	0.755
chr9	122595234	122595289	dmr_1446590	0.5770000000000001
chr9	122595729	122595821	dmr_1446591	0.6709999999999999
chr9	122596325	122596359	dmr_1446592	0.7775
chr9	122596898	122597446	dmr_1446593	0.5670000000000001
chr9	122597490	122598556	dmr_1446594	0.6685
chr9	122598903	122599449	dmr_1446595	0.7945
chr9	122599714	122599867	dmr_1446596	0.52
chr9	122601721	122601893	dmr_1446599	0.505
chr9	122603251	122603712	dmr_1446601	0.8575
chr9	122603986	122604553	dmr_1446602	0.8645
chr9	122604972	122605817	dmr_1446603	0.6555
chr9	122606153	122606707	dmr_1446604	0.51
chr9	122609001	122609148	dmr_1446607	0.7635
chr9	122609777	122610348	dmr_1446608	0.555
chr9	122610670	122611629	dmr_1446609	0.8605
chr9	122611695	122612517	dmr_1446610	0.5255
chr9	122626477	122627894	dmr_1446627	0.7135
chr9	122629709	122630124	dmr_1446630	0.509
chr9	122633174	122633383	dmr_1446635	0.522
chr9	122634606	122635358	dmr_1446638	0.5710000000000001
chr9	122642654	122643928	dmr_1446651	0.615
chr9	122650958	122651156	dmr_1446661	0.5710000000000001
chr9	122655637	122655651	dmr_1446667	0.684
chr9	122659267	122659605	dmr_1446672	0.5855
chr9	122660096	122660344	dmr_1446673	0.51
chr9	122660407	122660712	dmr_1446674	0.6315
chr9	122687192	122687227	dmr_1446705	0.583
chr9	122687814	122688006	dmr_1446706	0.614
chr9	122691802	122692017	dmr_1446714	0.8455
chr9	122692186	122692386	dmr_1446715	0.594
chr9	122695596	122695908	dmr_1446718	0.862
chr9	122696364	122696638	dmr_1446719	0.595
chr9	122701771	122701992	dmr_1446725	0.59
chr9	122725173	122725786	dmr_1446741	0.5735
chr9	122836738	122837335	dmr_1446804	0.591
chr9	122846598	122846729	dmr_1446812	0.715
chr9	122847066	122847093	dmr_1446813	0.7090000000000001
chr9	123219460	123219592	dmr_1447010	0.5675
chr9	123219886	123220232	dmr_1447011	0.7065
chr9	123235499	123236376	dmr_1447022	0.67
chr9	123237719	123237828	dmr_1447025	0.6679999999999999
chr9	123243813	123244069	dmr_1447033	0.5175
chr9	123249308	123249529	dmr_1447040	0.5479999999999999
chr9	123255562	123256027	dmr_1447043	0.687
chr9	123309187	123309728	dmr_1447071	0.627
chr9	123384317	123384621	dmr_1447124	0.721
chr9	123385024	123385115	dmr_1447125	0.6505
chr9	123438324	123438442	dmr_1447163	0.8365
chr9	123502967	123503264	dmr_1447207	0.6355
chr9	123503541	123503781	dmr_1447208	0.69
chr9	123509854	123510453	dmr_1447214	0.6970000000000001
chr9	123512102	123513071	dmr_1447217	0.573
chr9	123533266	123533332	dmr_1447229	0.5015
chr9	123533930	123533938	dmr_1447230	0.731
chr9	123695860	123696104	dmr_1447321	0.6765
chr9	123928959	123929384	dmr_1447414	0.521
chr9	124016443	124017310	dmr_1447456	0.7915
chr9	124018353	124018505	dmr_1447459	0.6225
chrX	6007973	6008309	dmr_1447626	0.54
chrX	6419449	6419749	dmr_1447732	0.705
chrX	6993604	6993630	dmr_1447872	0.5905
chrX	7145760	7145776	dmr_1447905	0.741
chrX	7192164	7192396	dmr_1447929	0.5535
chrX	7314873	7315563	dmr_1447988	0.603
chrX	7476269	7476475	dmr_1448067	0.5670000000000001
chrX	7581336	7581348	dmr_1448098	0.55
chrX	7656542	7657455	dmr_1448147	0.6105
chrX	7669648	7670602	dmr_1448155	0.6995
chrX	7743588	7743783	dmr_1448183	0.625
chrX	7813345	7813528	dmr_1448216	0.638
chrX	7852780	7853182	dmr_1448230	0.6805
chrX	7948948	7948981	dmr_1448277	0.608
chrX	8163419	8163532	dmr_1448354	0.5175
chrX	8217066	8218346	dmr_1448382	0.6655
chrX	8222035	8222157	dmr_1448387	0.6809999999999999
chrX	8901720	8902263	dmr_1448445	0.6105
chrX	8916553	8916582	dmr_1448453	0.5855
chrX	9139554	9139892	dmr_1448497	0.591
chrX	9163559	9163866	dmr_1448506	0.6805
chrX	9178991	9179296	dmr_1448509	0.7035
chrX	9265450	9265901	dmr_1448553	0.6525
chrX	9699886	9699941	dmr_1448650	0.531
chrX	9789238	9789328	dmr_1448679	0.5045
chrX	9863604	9863885	dmr_1448696	0.677
chrX	9997194	9997721	dmr_1448730	0.607
chrX	10086849	10087214	dmr_1448770	0.7075
chrX	10100981	10101070	dmr_1448774	0.61
chrX	10115887	10116078	dmr_1448783	0.6509999999999999
chrX	10268315	10268959	dmr_1448863	0.5645
chrX	10429191	10429639	dmr_1448926	0.552
chrX	10449480	10449579	dmr_1448935	0.569
chrX	10487339	10487576	dmr_1448961	0.5965
chrX	10551027	10551581	dmr_1449018	0.505
chrX	10625696	10625921	dmr_1449075	0.5715
chrX	10716300	10716424	dmr_1449095	0.6435
chrX	10758913	10759126	dmr_1449112	0.7465
chrX	10775803	10776113	dmr_1449121	0.5535
chrX	10782167	10782421	dmr_1449127	0.648
chrX	10820245	10820809	dmr_1449144	0.675
chrX	10991920	10992608	dmr_1449197	0.5385
chrX	11066223	11066716	dmr_1449217	0.59
chrX	11088035	11089023	dmr_1449229	0.7015
chrX	11099036	11100434	dmr_1449236	0.5875
chrX	11254296	11254986	dmr_1449290	0.5545
chrX	11360386	11360404	dmr_1449330	0.5665
chrX	11370087	11370197	dmr_1449338	0.51
chrX	11371007	11371220	dmr_1449339	0.5685
chrX	11395484	11396168	dmr_1449353	0.613
chrX	11432645	11433186	dmr_1449377	0.721
chrX	11486694	11486849	dmr_1449409	0.5415
chrX	11525268	11525835	dmr_1449428	0.7225
chrX	11614228	11614861	dmr_1449471	0.5095
chrX	11631895	11632508	dmr_1449483	0.8540000000000001
chrX	11718868	11719026	dmr_1449526	0.6
chrX	11752561	11753369	dmr_1449542	0.5895
chrX	11800034	11801066	dmr_1449567	0.7365
chrX	11907771	11907989	dmr_1449638	0.7035
chrX	11920445	11920514	dmr_1449646	0.526
chrX	11920905	11921067	dmr_1449647	0.5045
chrX	11941266	11941545	dmr_1449662	0.731
chrX	11959948	11960735	dmr_1449670	0.6729999999999999
chrX	11960752	11960853	dmr_1449671	0.659
chrX	12002272	12002498	dmr_1449694	0.5755
chrX	12047452	12047581	dmr_1449716	0.6175
chrX	12065845	12066845	dmr_1449733	0.5815
chrX	12068891	12069489	dmr_1449737	0.6035
chrX	12090209	12090778	dmr_1449749	0.7235
chrX	12100075	12100339	dmr_1449755	0.619
chrX	12137344	12137747	dmr_1449778	0.804
chrX	12138736	12139482	dmr_1449780	0.6285
chrX	12150580	12151144	dmr_1449784	0.608
chrX	12156800	12158131	dmr_1449791	0.7555
chrX	12164477	12164808	dmr_1449792	0.564
chrX	12296506	12296579	dmr_1449836	0.7445
chrX	12340144	12341010	dmr_1449857	0.674
chrX	12354085	12354288	dmr_1449868	0.547
chrX	12439386	12440289	dmr_1449906	0.599
chrX	12496771	12497332	dmr_1449934	0.6355
chrX	12570373	12570719	dmr_1449967	0.7715
chrX	12592096	12592315	dmr_1449984	0.615
chrX	12646132	12646273	dmr_1450011	0.7675
chrX	12688431	12688534	dmr_1450045	0.715
chrX	12697038	12697636	dmr_1450050	0.6435
chrX	12755072	12755080	dmr_1450095	0.5905
chrX	12946686	12946817	dmr_1450178	0.5675
chrX	12951284	12951624	dmr_1450182	0.5575
chrX	12965872	12966566	dmr_1450191	0.6075
chrX	13037118	13037212	dmr_1450219	0.602
chrX	13254494	13254649	dmr_1450311	0.585
chrX	13419082	13419324	dmr_1450364	0.6155
chrX	13469584	13469596	dmr_1450378	0.7725
chrX	13488382	13488915	dmr_1450401	0.7845
chrX	13490443	13491142	dmr_1450402	0.5885
chrX	13512802	13515231	dmr_1450414	0.6325
chrX	13554719	13554936	dmr_1450441	0.7125
chrX	13576804	13576875	dmr_1450456	0.6579999999999999
chrX	13577370	13577584	dmr_1450457	0.544
chrX	13621349	13621388	dmr_1450487	0.5965
chrX	13622734	13622906	dmr_1450489	0.777
chrX	13652158	13652387	dmr_1450508	0.634
chrX	13655001	13655234	dmr_1450510	0.569
chrX	13681928	13682328	dmr_1450538	0.737
chrX	13684385	13684427	dmr_1450541	0.5225
chrX	13684846	13684854	dmr_1450542	0.6970000000000001
chrX	13688541	13688709	dmr_1450545	0.758
chrX	13729150	13729163	dmr_1450577	0.523
chrX	13746529	13746696	dmr_1450593	0.618
chrX	13825825	13825946	dmr_1450640	0.606
chrX	13860026	13860529	dmr_1450660	0.6145
chrX	14040174	14040310	dmr_1450694	0.9185
chrX	14206214	14206317	dmr_1450736	0.7559999999999999
chrX	14206604	14206851	dmr_1450737	0.5529999999999999
chrX	14259901	14260079	dmr_1450757	0.5575
chrX	14273155	14274449	dmr_1450765	0.711
chrX	14288800	14288891	dmr_1450774	0.537
chrX	14595674	14595752	dmr_1450848	0.6409999999999999
chrX	14835901	14836358	dmr_1450888	0.755
chrX	14840150	14840485	dmr_1450893	0.728
chrX	14847719	14847746	dmr_1450897	0.5555
chrX	14884715	14884872	dmr_1450907	0.731
chrX	14995715	14995887	dmr_1450932	0.6325
chrX	14996984	14997090	dmr_1450933	0.5165
chrX	15007168	15007210	dmr_1450936	0.643
chrX	15301843	15302091	dmr_1450988	0.7065
chrX	15698706	15698833	dmr_1451053	0.5825
chrX	15888976	15888981	dmr_1451076	0.6875
chrX	16364193	16364441	dmr_1451129	0.5745
chrX	16844211	16844346	dmr_1451237	0.53
chrX	16895369	16895504	dmr_1451258	0.691
chrX	17009008	17009245	dmr_1451301	0.564
chrX	17183172	17183189	dmr_1451352	0.605
chrX	17224470	17224496	dmr_1451371	0.6225
chrX	17244971	17245658	dmr_1451375	0.6725
chrX	17318243	17318314	dmr_1451395	0.5955
chrX	17319846	17320235	dmr_1451398	0.713
chrX	17522603	17522645	dmr_1451448	0.5645
chrX	18216685	18216903	dmr_1451616	0.8255
chrX	18420343	18420386	dmr_1451686	0.5429999999999999
chrX	18442366	18442648	dmr_1451699	0.769
chrX	18471188	18471206	dmr_1451714	0.568
chrX	18520086	18520407	dmr_1451729	0.8435
chrX	18520836	18520976	dmr_1451730	0.779
chrX	18554211	18554348	dmr_1451746	0.5415
chrX	18563612	18563950	dmr_1451752	0.833
chrX	18838902	18839173	dmr_1451816	0.747
chrX	18868787	18868800	dmr_1451834	0.617
chrX	18882339	18882963	dmr_1451841	0.7929999999999999
chrX	18921804	18921948	dmr_1451846	0.7045
chrX	19151641	19151835	dmr_1451905	0.727
chrX	19160368	19160617	dmr_1451918	0.7415
chrX	19164177	19164399	dmr_1451922	0.512
chrX	19165215	19165531	dmr_1451924	0.6125
chrX	19166037	19166159	dmr_1451925	0.723
chrX	19166456	19166461	dmr_1451926	0.7115
chrX	19167224	19167883	dmr_1451928	0.5085
chrX	19168645	19168841	dmr_1451930	0.691
chrX	19171747	19171956	dmr_1451935	0.8075
chrX	19219378	19219616	dmr_1451971	0.762
chrX	19219932	19220102	dmr_1451972	0.5745
chrX	19231850	19232320	dmr_1451983	0.809
chrX	19233428	19233918	dmr_1451986	0.5529999999999999
chrX	19234594	19234701	dmr_1451988	0.662
chrX	19455866	19455876	dmr_1452034	0.7070000000000001
chrX	19555956	19556334	dmr_1452052	0.5075
chrX	19588274	19588364	dmr_1452062	0.602
chrX	19597294	19597493	dmr_1452066	0.6125
chrX	19917812	19917850	dmr_1452119	0.5145
chrX	19919003	19919033	dmr_1452122	0.5265
chrX	19919859	19919959	dmr_1452123	0.816
chrX	20264600	20264947	dmr_1452230	0.55
chrX	20346995	20347098	dmr_1452269	0.623
chrX	20414965	20415849	dmr_1452292	0.532
chrX	20547894	20548117	dmr_1452324	0.506
chrX	20637059	20637656	dmr_1452361	0.6865
chrX	20655270	20655360	dmr_1452368	0.5770000000000001
chrX	20816999	20817991	dmr_1452451	0.8370000000000001
chrX	20847400	20847405	dmr_1452473	0.6185
chrX	20863618	20863863	dmr_1452487	0.5155
chrX	20868271	20868313	dmr_1452493	0.747
chrX	20869961	20870486	dmr_1452496	0.5855
chrX	20872814	20873424	dmr_1452499	0.6995
chrX	20875357	20875871	dmr_1452504	0.6055
chrX	20923758	20924327	dmr_1452544	0.63
chrX	21450794	21451077	dmr_1452627	0.621
chrX	22096494	22096627	dmr_1452725	0.6395
chrX	22659531	22659592	dmr_1452854	0.5135
chrX	23171842	23172064	dmr_1452986	0.7545
chrX	23453661	23453702	dmr_1453063	0.605
chrX	23695536	23695765	dmr_1453104	0.5865
chrX	23696493	23696676	dmr_1453106	0.5155
chrX	36047383	36047629	dmr_1453292	0.584
chrX	36052044	36052206	dmr_1453296	0.743
chrX	36115184	36115372	dmr_1453322	0.5465
chrX	36255050	36255280	dmr_1453378	0.597
chrX	36317205	36317273	dmr_1453393	0.585
chrX	36551358	36551369	dmr_1453465	0.6835
chrX	36596796	36597384	dmr_1453490	0.5765
chrX	36640260	36640425	dmr_1453526	0.7829999999999999
chrX	36744329	36745018	dmr_1453578	0.6255
chrX	36746398	36747616	dmr_1453579	0.725
chrX	36808546	36808547	dmr_1453608	0.602
chrX	36831819	36832141	dmr_1453626	0.6415
chrX	36935417	36935895	dmr_1453699	0.812
chrX	36973028	36973465	dmr_1453731	0.6035
chrX	36976464	36977526	dmr_1453736	0.5305
chrX	36983859	36983930	dmr_1453745	0.7195
chrX	37069848	37069975	dmr_1453778	0.6835
chrX	37182030	37182085	dmr_1453817	0.5775
chrX	38149211	38149543	dmr_1453954	0.7805
chrX	38192798	38193160	dmr_1453961	0.8759999999999999
chrX	38201639	38201875	dmr_1453969	0.6255
chrX	38438299	38438483	dmr_1454049	0.7805
chrX	38730344	38730624	dmr_1454163	0.5585
chrX	38753551	38753619	dmr_1454171	0.6205
chrX	38771949	38771986	dmr_1454179	0.503
chrX	38794545	38794752	dmr_1454188	0.664
chrX	38811338	38811476	dmr_1454196	0.6905
chrX	38815618	38815834	dmr_1454199	0.547
chrX	38817292	38817538	dmr_1454202	0.6615
chrX	38958914	38959225	dmr_1454250	0.741
chrX	39016590	39017286	dmr_1454263	0.6515
chrX	39189631	39189923	dmr_1454299	0.8125
chrX	39229772	39230062	dmr_1454306	0.746
chrX	39241718	39241935	dmr_1454313	0.591
chrX	39249659	39250214	dmr_1454317	0.733
chrX	39250579	39250699	dmr_1454318	0.728
chrX	39251118	39251156	dmr_1454319	0.5915
chrX	39379062	39379161	dmr_1454345	0.5725
chrX	39390301	39390564	dmr_1454353	0.5065
chrX	39405723	39405917	dmr_1454356	0.5345
chrX	39410239	39410416	dmr_1454357	0.561
chrX	39433680	39433820	dmr_1454364	0.816
chrX	39533041	39533122	dmr_1454403	0.527
chrX	40174366	40174373	dmr_1454501	0.6455
chrX	40351081	40351322	dmr_1454539	0.667
chrX	40494848	40494985	dmr_1454567	0.8959999999999999
chrX	40701087	40701279	dmr_1454605	0.5205
chrX	40740898	40741044	dmr_1454607	0.7425
chrX	40762518	40762749	dmr_1454612	0.5315
chrX	40844253	40844509	dmr_1454643	0.758
chrX	41141372	41142059	dmr_1454720	0.6155
chrX	41161638	41162012	dmr_1454724	0.5695
chrX	41216811	41216928	dmr_1454734	0.585
chrX	41386675	41387344	dmr_1454788	0.7915
chrX	41403612	41403676	dmr_1454796	0.5105
chrX	41405347	41405761	dmr_1454799	0.772
chrX	41406073	41406607	dmr_1454800	0.555
chrX	41409030	41409123	dmr_1454803	0.7070000000000001
chrX	41425446	41425899	dmr_1454821	0.7285
chrX	41493018	41493156	dmr_1454880	0.5329999999999999
chrX	41497357	41497370	dmr_1454886	0.6535
chrX	41504287	41504414	dmr_1454898	0.606
chrX	41504700	41504708	dmr_1454899	0.6729999999999999
chrX	41564687	41564723	dmr_1454974	0.6515
chrX	41565044	41565666	dmr_1454975	0.8015
chrX	41601871	41602171	dmr_1455003	0.7290000000000001
chrX	41614161	41614330	dmr_1455015	0.552
chrX	41618463	41618508	dmr_1455018	0.7515
chrX	41803860	41804027	dmr_1455093	0.603
chrX	41870619	41870695	dmr_1455117	0.518
chrX	42085793	42085995	dmr_1455186	0.5905
chrX	42247868	42248027	dmr_1455253	0.6955
chrX	42333526	42333679	dmr_1455281	0.843
chrX	42374002	42374448	dmr_1455309	0.7845
chrX	42470693	42470789	dmr_1455331	0.6575
chrX	42558162	42558198	dmr_1455382	0.523
chrX	42606248	42606378	dmr_1455406	0.733
chrX	42614646	42614848	dmr_1455414	0.6395
chrX	42683943	42684653	dmr_1455445	0.5329999999999999
chrX	42805808	42806051	dmr_1455483	0.7070000000000001
chrX	42843152	42843210	dmr_1455495	0.8759999999999999
chrX	42887301	42887499	dmr_1455508	0.525
chrX	42915252	42915270	dmr_1455515	0.7485
chrX	43074728	43074759	dmr_1455571	0.5685
chrX	43084097	43084432	dmr_1455576	0.706
chrX	43111333	43111497	dmr_1455582	0.6795
chrX	43152372	43152571	dmr_1455592	0.579
chrX	43201774	43202787	dmr_1455611	0.5379999999999999
chrX	43235882	43236358	dmr_1455621	0.569
chrX	43318049	43318118	dmr_1455650	0.6135
chrX	43398184	43398514	dmr_1455676	0.7955
chrX	43413951	43414061	dmr_1455687	0.514
chrX	43425393	43425639	dmr_1455693	0.597
chrX	43426535	43426817	dmr_1455694	0.716
chrX	44070352	44070574	dmr_1455760	0.667
chrX	44322599	44323147	dmr_1455778	0.8415
chrX	46175532	46175613	dmr_1455976	0.5315
chrX	46585204	46585216	dmr_1456025	0.53
chrX	46649920	46649953	dmr_1456043	0.5985
chrX	47157809	47157853	dmr_1456160	0.6255
chrX	47273217	47273606	dmr_1456198	0.564
chrX	47482911	47483059	dmr_1456286	0.9365
chrX	47532534	47532661	dmr_1456303	0.7235
chrX	47592480	47592623	dmr_1456323	0.8440000000000001
chrX	47724545	47724673	dmr_1456375	0.6595
chrX	47725912	47726359	dmr_1456376	0.5415
chrX	47905714	47905869	dmr_1456459	0.7340000000000001
chrX	47962540	47963201	dmr_1456490	0.8035
chrX	47970245	47970376	dmr_1456491	0.732
chrX	47970760	47970919	dmr_1456492	0.5795
chrX	47976521	47976938	dmr_1456497	0.7090000000000001
chrX	48017047	48017121	dmr_1456514	0.6285
chrX	48040271	48040608	dmr_1456526	0.644
chrX	48062510	48062806	dmr_1456534	0.6629999999999999
chrX	48077146	48077582	dmr_1456540	0.6815
chrX	48098655	48099124	dmr_1456547	0.7725
chrX	48104568	48105023	dmr_1456552	0.618
chrX	48181246	48182107	dmr_1456603	0.53
chrX	48192874	48193017	dmr_1456615	0.6779999999999999
chrX	48205507	48205613	dmr_1456630	0.644
chrX	48235604	48235704	dmr_1456639	0.5760000000000001
chrX	48284254	48284259	dmr_1456655	0.6945
chrX	48286014	48286210	dmr_1456656	0.5635
chrX	48360186	48360429	dmr_1456687	0.6859999999999999
chrX	48523071	48523674	dmr_1456765	0.7575
chrX	48525826	48526341	dmr_1456768	0.708
chrX	48646109	48646644	dmr_1456838	0.5845
chrX	49034637	49034832	dmr_1456925	0.5005
chrX	49059837	49060047	dmr_1456932	0.5895
chrX	49273217	49273358	dmr_1457003	0.7
chrX	49370450	49370472	dmr_1457025	0.623
chrX	50470354	50470697	dmr_1457209	0.584
chrX	50745533	50745734	dmr_1457256	0.6705
chrX	50836403	50836565	dmr_1457283	0.5479999999999999
chrX	50840775	50840805	dmr_1457284	0.519
chrX	50978242	50978468	dmr_1457337	0.6965
chrX	51363462	51363651	dmr_1457460	0.6559999999999999
chrX	51484877	51485287	dmr_1457525	0.67
chrX	51488822	51489013	dmr_1457527	0.6595
chrX	51535287	51535708	dmr_1457554	0.7855
chrX	51536558	51536786	dmr_1457556	0.6255
chrX	51555274	51555469	dmr_1457568	0.7659999999999999
chrX	51578050	51578055	dmr_1457575	0.7115
chrX	51606049	51606582	dmr_1457594	0.508
chrX	51635706	51635876	dmr_1457615	0.5285
chrX	51676768	51677069	dmr_1457641	0.6295
chrX	51679568	51679780	dmr_1457644	0.6859999999999999
chrX	51707510	51707637	dmr_1457656	0.5095
chrX	52126853	52127222	dmr_1457795	0.882
chrX	52136683	52136780	dmr_1457801	0.738
chrX	52151779	52152388	dmr_1457806	0.6155
chrX	52153489	52153539	dmr_1457808	0.5575
chrX	52153813	52154196	dmr_1457809	0.6
chrX	52156401	52156613	dmr_1457810	0.6729999999999999
chrX	52159592	52159658	dmr_1457813	0.5035
chrX	52179799	52180372	dmr_1457824	0.5329999999999999
chrX	52184433	52185477	dmr_1457830	0.752
chrX	52301691	52301823	dmr_1457888	0.568
chrX	52311202	52311272	dmr_1457896	0.6455
chrX	52345596	52345667	dmr_1457909	0.9420000000000001
chrX	52347094	52347297	dmr_1457911	0.8190000000000001
chrX	52588411	52588907	dmr_1458022	0.7225
chrX	52611664	52611800	dmr_1458038	0.8705
chrX	52918771	52919302	dmr_1458133	0.715
chrX	53045665	53046601	dmr_1458194	0.6985
chrX	53129648	53129882	dmr_1458229	0.5379999999999999
chrX	53699157	53699634	dmr_1458381	0.684
chrX	53963768	53963834	dmr_1458424	0.7395
chrX	56269796	56269844	dmr_1458464	0.6665
chrX	56271290	56271344	dmr_1458466	0.6775
chrX	56667333	56668375	dmr_1458639	0.5905
chrX	56675672	56675839	dmr_1458644	0.5795
chrX	56677835	56678249	dmr_1458645	0.5635
chrX	56756236	56756728	dmr_1458687	0.743
chrX	56791303	56791359	dmr_1458707	0.5285
chrX	57146759	57146936	dmr_1458814	0.657
chrX	57222855	57223594	dmr_1458838	0.6145
chrX	57233523	57233699	dmr_1458845	0.633
chrX	57303087	57304138	dmr_1458886	0.6245
chrX	57521409	57521579	dmr_1458960	0.6755
chrX	57676767	57676940	dmr_1458999	0.5045
chrX	57923646	57923780	dmr_1459066	0.5215
chrX	58034106	58034175	dmr_1459092	0.545
chrX	58066373	58066947	dmr_1459102	0.6125
chrX	58117801	58118209	dmr_1459115	0.7285
chrX	58165562	58166494	dmr_1459141	0.539
chrX	58676966	58677244	dmr_1459266	0.638
chrX	58977035	58977133	dmr_1459340	0.593
chrX	59072181	59072446	dmr_1459378	0.7390000000000001
chrX	59091262	59091281	dmr_1459400	0.903
chrX	59100478	59100492	dmr_1459402	0.8045
chrX	59111907	59112072	dmr_1459418	0.677
chrX	59132298	59133350	dmr_1459434	0.6505
chrX	59166914	59167382	dmr_1459452	0.5379999999999999
chrX	59187039	59187200	dmr_1459469	0.7290000000000001
chrX	59797521	59797933	dmr_1459735	0.517
chrX	60363662	60363739	dmr_1459886	0.6285
chrX	60898392	60898867	dmr_1460032	0.505
chrX	60940908	60941023	dmr_1460049	0.5405
chrX	61164885	61165153	dmr_1460118	0.695
chrX	61192810	61193074	dmr_1460129	0.5365
chrX	61221637	61221936	dmr_1460139	0.5415
chrX	61250103	61250328	dmr_1460151	0.745
chrX	61290269	61290417	dmr_1460156	0.5065
chrX	61305538	61305713	dmr_1460160	0.7355
chrX	61579665	61579732	dmr_1460225	0.535
chrX	61580386	61580404	dmr_1460226	0.7335
chrX	61652361	61653118	dmr_1460241	0.6245
chrX	62183666	62183788	dmr_1460322	0.795
chrX	62411190	62411200	dmr_1460379	0.5555
chrX	63212324	63212477	dmr_1460488	0.76
chrX	63658779	63658927	dmr_1460565	0.6275
chrX	63960546	63960555	dmr_1460615	0.6195
chrX	64546240	64546606	dmr_1460723	0.67
chrX	64554803	64555176	dmr_1460724	0.754
chrX	64979654	64979663	dmr_1460774	0.591
chrX	65203873	65204042	dmr_1460815	0.727
chrX	65404669	65404846	dmr_1460855	0.7855
chrX	66554511	66554727	dmr_1460998	0.6045
chrX	66605531	66605701	dmr_1461006	0.763
chrX	66650272	66650322	dmr_1461020	0.5805
chrX	66653601	66654554	dmr_1461022	0.7959999999999999
chrX	66676632	66677645	dmr_1461044	0.748
chrX	67061478	67061492	dmr_1461099	0.5820000000000001
chrX	67899001	67899292	dmr_1461221	0.8959999999999999
chrX	68066095	68066214	dmr_1461246	0.6635
chrX	68149518	68149580	dmr_1461257	0.5905
chrX	68224860	68224960	dmr_1461266	0.5495
chrX	68246114	68246293	dmr_1461273	0.628
chrX	68503368	68503486	dmr_1461322	0.7509999999999999
chrX	68543652	68543755	dmr_1461334	0.5585
chrX	68546780	68546867	dmr_1461336	0.667
chrX	68557944	68557966	dmr_1461342	0.7555
chrX	68645246	68645544	dmr_1461363	0.7495
chrX	68953252	68953444	dmr_1461444	0.8475
chrX	69009475	69009521	dmr_1461459	0.575
chrX	69269477	69269543	dmr_1461512	0.524
chrX	69359264	69359590	dmr_1461525	0.7545
chrX	69439844	69440209	dmr_1461561	0.5479999999999999
chrX	69537732	69537753	dmr_1461600	0.6445
chrX	69767142	69767266	dmr_1461678	0.561
chrX	69802280	69802292	dmr_1461696	0.713
chrX	69866347	69866429	dmr_1461727	0.7285
chrX	69896503	69896670	dmr_1461742	0.675
chrX	70463266	70463936	dmr_1461875	0.5635
chrX	70481031	70481347	dmr_1461883	0.5405
chrX	70883192	70883616	dmr_1461987	0.687
chrX	70895661	70895830	dmr_1461994	0.84
chrX	70899811	70900577	dmr_1461998	0.625
chrX	70916757	70917149	dmr_1462006	0.5245
chrX	71018493	71018527	dmr_1462055	0.5635
chrX	71027140	71027501	dmr_1462060	0.5905
chrX	71052841	71053384	dmr_1462068	0.765
chrX	71109429	71109493	dmr_1462111	0.6425
chrX	71110513	71110649	dmr_1462112	0.809
chrX	71131091	71131226	dmr_1462132	0.8655
chrX	71141093	71141111	dmr_1462140	0.8795
chrX	71181764	71182220	dmr_1462156	0.506
chrX	71220948	71221489	dmr_1462179	0.6985
chrX	71269805	71269815	dmr_1462199	0.7115
chrX	71280981	71281032	dmr_1462207	0.5685
chrX	71294636	71294741	dmr_1462218	0.62
chrX	71311563	71312106	dmr_1462234	0.5415
chrX	71313667	71313992	dmr_1462237	0.62
chrX	71314573	71314881	dmr_1462239	0.5785
chrX	71363847	71364251	dmr_1462245	0.705
chrX	71376385	71376590	dmr_1462252	0.628
chrX	71426309	71426353	dmr_1462287	0.5435
chrX	71431069	71431169	dmr_1462290	0.502
chrX	71432649	71432727	dmr_1462292	0.8290000000000001
chrX	71464219	71464397	dmr_1462315	0.57
chrX	71464661	71464777	dmr_1462316	0.8340000000000001
chrX	71555428	71555439	dmr_1462353	0.5775
chrX	71622244	71622436	dmr_1462376	0.8065
chrX	71785125	71785640	dmr_1462408	0.541
chrX	71968787	71969162	dmr_1462451	0.895
chrX	72155580	72155707	dmr_1462490	0.5135
chrX	72212061	72212158	dmr_1462500	0.5345
chrX	72562959	72562972	dmr_1462566	0.6105
chrX	72792931	72793012	dmr_1462612	0.7505
chrX	72960180	72960462	dmr_1462661	0.698
chrX	72977060	72977337	dmr_1462667	0.5329999999999999
chrX	73344283	73344317	dmr_1462745	0.5870000000000001
chrX	73358287	73358309	dmr_1462756	0.6235
chrX	73358602	73358791	dmr_1462757	0.5455
chrX	73384329	73384665	dmr_1462763	0.6645
chrX	73465603	73465757	dmr_1462789	0.6225
chrX	73520907	73521001	dmr_1462814	0.6205
chrX	73567585	73567659	dmr_1462840	0.6940000000000001
chrX	73577442	73578097	dmr_1462849	0.6875
chrX	73677745	73677807	dmr_1462885	0.535
chrX	73715354	73715439	dmr_1462897	0.512
chrX	73774441	73774492	dmr_1462917	0.602
chrX	73808792	73808974	dmr_1462942	0.5575
chrX	73867385	73867535	dmr_1462965	0.6765
chrX	73869732	73869788	dmr_1462967	0.7120000000000001
chrX	73879575	73879794	dmr_1462974	0.562
chrX	74067952	74068367	dmr_1463044	0.763
chrX	74099984	74100264	dmr_1463063	0.635
chrX	74103776	74103963	dmr_1463065	0.7125
chrX	74292698	74292720	dmr_1463108	0.639
chrX	74623349	74623418	dmr_1463200	0.8495
chrX	74645766	74645850	dmr_1463203	0.5405
chrX	75095177	75095301	dmr_1463270	0.531
chrX	75126819	75126824	dmr_1463278	0.9775
chrX	75129856	75130049	dmr_1463281	0.5185
chrX	75813923	75814570	dmr_1463414	0.6975
chrX	75849806	75850117	dmr_1463441	0.5145
chrX	75978783	75978919	dmr_1463494	0.8055
chrX	76076763	76077153	dmr_1463522	0.5765
chrX	76181904	76182190	dmr_1463560	0.5735
chrX	76913402	76913507	dmr_1463686	0.5489999999999999
chrX	77079695	77079919	dmr_1463739	0.535
chrX	77323896	77323989	dmr_1463800	0.763
chrX	77477698	77477837	dmr_1463873	0.927
chrX	77553690	77553933	dmr_1463936	0.611
chrX	77563686	77563689	dmr_1463948	0.539
chrX	77577248	77577358	dmr_1463964	0.5355
chrX	77580122	77580216	dmr_1463967	0.564
chrX	77584073	77584235	dmr_1463970	0.6635
chrX	77609181	77609201	dmr_1463997	0.6125
chrX	77615773	77615957	dmr_1464005	0.6085
chrX	77765311	77765368	dmr_1464070	0.5355
chrX	77788796	77788801	dmr_1464085	0.7165
chrX	78790402	78790439	dmr_1464214	0.5045
chrX	80621265	80621549	dmr_1464432	0.5485
chrX	80664810	80665151	dmr_1464441	0.5555
chrX	80800399	80800514	dmr_1464457	0.711
chrX	80801942	80802244	dmr_1464459	0.5505
chrX	81143687	81143735	dmr_1464518	0.605
chrX	81706381	81706440	dmr_1464575	0.687
chrX	82310203	82310453	dmr_1464653	0.7305
chrX	82322463	82323058	dmr_1464659	0.6055
chrX	83220507	83220586	dmr_1464909	0.7175
chrX	83962989	83963402	dmr_1465064	0.5465
chrX	84175164	84175522	dmr_1465118	0.6135
chrX	84665570	84665775	dmr_1465245	0.743
chrX	84860454	84860674	dmr_1465311	0.6579999999999999
chrX	84932462	84933386	dmr_1465351	0.55
chrX	84946170	84946417	dmr_1465358	0.5625
chrX	85017781	85018035	dmr_1465380	0.515
chrX	85045945	85046996	dmr_1465389	0.6035
chrX	85047042	85047676	dmr_1465390	0.616
chrX	85049187	85049201	dmr_1465391	0.649
chrX	85050518	85050758	dmr_1465395	0.5385
chrX	85052077	85052923	dmr_1465397	0.6715
chrX	85078129	85078417	dmr_1465417	0.516
chrX	85084242	85084562	dmr_1465426	0.5405
chrX	85122979	85123239	dmr_1465454	0.505
chrX	85139376	85139753	dmr_1465464	0.503
chrX	85302495	85302543	dmr_1465531	0.6945
chrX	85375391	85375419	dmr_1465564	0.5245
chrX	85768848	85768933	dmr_1465726	0.5595
chrX	86641523	86641554	dmr_1465914	0.6365
chrX	86858534	86858761	dmr_1465998	0.6775
chrX	87050770	87050823	dmr_1466075	0.5765
chrX	87094434	87095080	dmr_1466087	0.8455
chrX	87213947	87214049	dmr_1466127	0.615
chrX	87351067	87351290	dmr_1466166	0.7855
chrX	87445668	87445891	dmr_1466211	0.65
chrX	87710878	87710899	dmr_1466310	0.845
chrX	87900971	87900984	dmr_1466379	0.583
chrX	87922925	87923038	dmr_1466390	0.59
chrX	88038894	88039037	dmr_1466432	0.6345
chrX	88071005	88071322	dmr_1466463	0.7040000000000001
chrX	88072857	88073378	dmr_1466468	0.6875
chrX	88119827	88120200	dmr_1466512	0.5055
chrX	88120455	88120539	dmr_1466513	0.6709999999999999
chrX	88226469	88226864	dmr_1466534	0.7235
chrX	88355031	88355391	dmr_1466555	0.7055
chrX	89817724	89818041	dmr_1466730	0.7055
chrX	91110056	91110109	dmr_1466900	0.7805
chrX	91112796	91112971	dmr_1466902	0.5905
chrX	91371971	91372162	dmr_1466950	0.6705
chrX	93006827	93006860	dmr_1467178	0.6485
chrX	93123997	93124169	dmr_1467211	0.7805
chrX	93280218	93281284	dmr_1467245	0.505
chrX	93282377	93282570	dmr_1467247	0.5195
chrX	93700820	93701289	dmr_1467412	0.5770000000000001
chrX	93751220	93751512	dmr_1467453	0.6685
chrX	94321157	94321295	dmr_1467723	0.536
chrX	94321651	94321724	dmr_1467724	0.6985
chrX	94624599	94624703	dmr_1467841	0.5820000000000001
chrX	94649905	94650214	dmr_1467856	0.519
chrX	94753744	94754143	dmr_1467874	0.568
chrX	95070541	95070557	dmr_1467939	0.7185
chrX	95104206	95104653	dmr_1467961	0.7190000000000001
chrX	95105614	95105861	dmr_1467963	0.5820000000000001
chrX	95112243	95112452	dmr_1467972	0.8625
chrX	95117319	95117524	dmr_1467979	0.5315
chrX	95117847	95118470	dmr_1467980	0.5515
chrX	95120255	95120622	dmr_1467982	0.5385
chrX	95133508	95133677	dmr_1467994	0.9065
chrX	95137455	95138687	dmr_1467999	0.6835
chrX	95138961	95139091	dmr_1468000	0.585
chrX	95155957	95156045	dmr_1468018	0.5379999999999999
chrX	95156321	95156373	dmr_1468019	0.6545
chrX	95156701	95157280	dmr_1468020	0.5815
chrX	95157537	95157685	dmr_1468021	0.7305
chrX	95161404	95162245	dmr_1468026	0.609
chrX	95171956	95172489	dmr_1468031	0.5135
chrX	95182061	95182404	dmr_1468045	0.547
chrX	95808183	95808275	dmr_1468182	0.5245
chrX	95923432	95923548	dmr_1468222	0.7245
chrX	96006096	96006611	dmr_1468252	0.5045
chrX	97652130	97652201	dmr_1468503	0.6855
chrX	98245115	98245549	dmr_1468593	0.653
chrX	98376817	98376946	dmr_1468639	0.7959999999999999
chrX	98380303	98380721	dmr_1468640	0.6955
chrX	98392186	98392293	dmr_1468646	0.547
chrX	98645301	98645361	dmr_1468704	0.6065
chrX	98860089	98860487	dmr_1468782	0.545
chrX	98960021	98960687	dmr_1468831	0.5305
chrX	99021705	99021819	dmr_1468855	0.6855
chrX	99050461	99051038	dmr_1468871	0.7975
chrX	99054457	99055024	dmr_1468878	0.5855
chrX	99060121	99060312	dmr_1468884	0.679
chrX	99140673	99141679	dmr_1468931	0.565
chrX	99144643	99144753	dmr_1468936	0.5825
chrX	99242493	99242620	dmr_1468986	0.511
chrX	99288101	99288214	dmr_1469013	0.6525
chrX	99364223	99364446	dmr_1469061	0.6809999999999999
chrX	99392671	99393029	dmr_1469072	0.5635
chrX	99409610	99409664	dmr_1469084	0.7240000000000001
chrX	99417747	99417986	dmr_1469090	0.672
chrX	99437999	99438788	dmr_1469103	0.5539999999999999
chrX	99466975	99468210	dmr_1469127	0.5325
chrX	99471797	99471844	dmr_1469131	0.5275
chrX	99487666	99487703	dmr_1469144	0.5325
chrX	99519849	99520891	dmr_1469166	0.608
chrX	99531425	99531473	dmr_1469176	0.7165
chrX	99534943	99535500	dmr_1469179	0.5820000000000001
chrX	99545170	99545217	dmr_1469192	0.5775
chrX	99546406	99546635	dmr_1469194	0.5275
chrX	99547286	99547510	dmr_1469196	0.74
chrX	99547521	99548773	dmr_1469197	0.599
chrX	99568466	99568661	dmr_1469217	0.6559999999999999
chrX	99569160	99569287	dmr_1469218	0.6245
chrX	99573337	99573545	dmr_1469221	0.7005
chrX	99574145	99574481	dmr_1469222	0.6025
chrX	99575245	99575683	dmr_1469223	0.7305
chrX	99593109	99593406	dmr_1469239	0.6935
chrX	99691087	99691457	dmr_1469289	0.6225
chrX	99786951	99787020	dmr_1469325	0.6555
chrX	100028984	100029166	dmr_1469393	0.5015
chrX	100461593	100461876	dmr_1469509	0.7825
chrX	100516940	100517025	dmr_1469536	0.583
chrX	100517281	100519059	dmr_1469537	0.6659999999999999
chrX	100530006	100530276	dmr_1469544	0.5915
chrX	100575147	100575247	dmr_1469569	0.5055
chrX	100596716	100596734	dmr_1469579	0.7155
chrX	100597471	100597662	dmr_1469580	0.7415
chrX	100599396	100599571	dmr_1469583	0.6535
chrX	100600068	100600217	dmr_1469584	0.7375
chrX	100677687	100677932	dmr_1469626	0.6075
chrX	100741867	100742122	dmr_1469658	0.7125
chrX	100782403	100782463	dmr_1469676	0.611
chrX	100795778	100796176	dmr_1469689	0.603
chrX	100797103	100797162	dmr_1469690	0.578
chrX	100798102	100798414	dmr_1469692	0.779
chrX	100817612	100817879	dmr_1469714	0.562
chrX	100818711	100819090	dmr_1469715	0.5175
chrX	101185800	101185940	dmr_1469828	0.544
chrX	101255517	101255864	dmr_1469844	0.5245
chrX	101302903	101303098	dmr_1469862	0.5705
chrX	101309468	101309886	dmr_1469870	0.5585
chrX	101319031	101319187	dmr_1469885	0.6295
chrX	101325028	101325502	dmr_1469892	0.7035
chrX	101333551	101333775	dmr_1469897	0.528
chrX	101346270	101346635	dmr_1469907	0.573
chrX	101346947	101347276	dmr_1469908	0.644
chrX	101351277	101351329	dmr_1469911	0.531
chrX	101368722	101369516	dmr_1469917	0.812
chrX	101389100	101389762	dmr_1469927	0.5185
chrX	101423610	101423759	dmr_1469936	0.6779999999999999
chrX	101499658	101500100	dmr_1469958	0.743
chrX	101610146	101610212	dmr_1469990	0.6445
chrX	101679241	101679336	dmr_1470030	0.5605
chrX	101754612	101754982	dmr_1470069	0.6729999999999999
chrX	101764821	101765309	dmr_1470079	0.6890000000000001
chrX	101765595	101765666	dmr_1470080	0.5915
chrX	101850420	101850904	dmr_1470108	0.5345
chrX	101874763	101875093	dmr_1470130	0.711
chrX	101878581	101878987	dmr_1470136	0.5765
chrX	101882382	101882680	dmr_1470139	0.509
chrX	101893931	101894449	dmr_1470145	0.6095
chrX	101920237	101920322	dmr_1470163	0.6195
chrX	101931153	101931321	dmr_1470171	0.5379999999999999
chrX	101942262	101942383	dmr_1470180	0.6105
chrX	101950280	101950595	dmr_1470186	0.708
chrX	101994298	101994711	dmr_1470212	0.682
chrX	102005749	102005780	dmr_1470222	0.565
chrX	102006691	102006696	dmr_1470224	0.632
chrX	102009159	102009342	dmr_1470228	0.7265
chrX	102031770	102032229	dmr_1470253	0.6409999999999999
chrX	102067239	102067413	dmr_1470273	0.7405
chrX	102070033	102070396	dmr_1470275	0.5005
chrX	102077514	102077664	dmr_1470279	0.56
chrX	102138958	102139242	dmr_1470307	0.74
chrX	102178780	102178785	dmr_1470330	0.6545
chrX	102292249	102292476	dmr_1470367	0.5365
chrX	102341723	102342161	dmr_1470389	0.7775
chrX	102350508	102350653	dmr_1470398	0.7455
chrX	102353443	102353848	dmr_1470401	0.5855
chrX	102384908	102385051	dmr_1470412	0.5529999999999999
chrX	102643786	102643981	dmr_1470486	0.575
chrX	103495050	103495109	dmr_1470685	0.545
chrX	103528857	103528871	dmr_1470707	0.5165
chrX	103551511	103551753	dmr_1470724	0.758
chrX	103565022	103565524	dmr_1470741	0.532
chrX	103616333	103616337	dmr_1470773	0.6345
chrX	103718574	103718904	dmr_1470814	0.6425
chrX	103738788	103738972	dmr_1470828	0.7035
chrX	103739292	103739343	dmr_1470829	0.5215
chrX	103850679	103850744	dmr_1470889	0.8115
chrX	104123063	104123251	dmr_1470988	0.7390000000000001
chrX	104175958	104176073	dmr_1470999	0.607
chrX	104501768	104502000	dmr_1471102	0.669
chrX	105288779	105289260	dmr_1471307	0.6715
chrX	105719074	105719299	dmr_1471442	0.725
chrX	105763067	105763250	dmr_1471453	0.502
chrX	105843757	105843981	dmr_1471493	0.555
chrX	106135306	106135686	dmr_1471630	0.631
chrX	106136005	106136118	dmr_1471631	0.858
chrX	106139033	106140055	dmr_1471633	0.5955
chrX	106194540	106194726	dmr_1471643	0.8590000000000001
chrX	106203773	106204030	dmr_1471650	0.631
chrX	106840113	106841034	dmr_1471752	0.6335
chrX	107325843	107325918	dmr_1471845	0.5195
chrX	107402023	107402257	dmr_1471862	0.502
chrX	107403617	107404481	dmr_1471863	0.5725
chrX	108541529	108541594	dmr_1472008	0.7695
chrX	108842837	108843233	dmr_1472089	0.6105
chrX	109014023	109014090	dmr_1472122	0.6825
chrX	109190757	109191483	dmr_1472184	0.622
chrX	109841873	109842571	dmr_1472239	0.5205
chrX	110005432	110005662	dmr_1472263	0.7135
chrX	110279899	110280319	dmr_1472293	0.627
chrX	110350609	110350736	dmr_1472307	0.5345
chrX	111027809	111027971	dmr_1472385	0.6095
chrX	111766071	111766193	dmr_1472494	0.7965
chrX	112255329	112255383	dmr_1472548	0.5765
chrX	113036517	113037686	dmr_1472689	0.7
chrX	113068010	113068275	dmr_1472710	0.5555
chrX	113081750	113082146	dmr_1472717	0.7115
chrX	113152576	113153113	dmr_1472741	0.5525
chrX	113179950	113180015	dmr_1472764	0.6225
chrX	114289848	114289930	dmr_1472902	0.7015
chrX	114292169	114292175	dmr_1472904	0.5445
chrX	114587931	114588391	dmr_1472951	0.5545
chrX	115928800	115928979	dmr_1473090	0.5660000000000001
chrX	116047596	116047665	dmr_1473104	0.7240000000000001
chrX	117080019	117080723	dmr_1473254	0.733
chrX	117559178	117559318	dmr_1473298	0.609
chrX	117559591	117559659	dmr_1473299	0.6595
chrX	117955779	117955972	dmr_1473351	0.5655
chrX	120289459	120289821	dmr_1473556	0.556
chrX	120293839	120294253	dmr_1473557	0.659
chrX	120445904	120446037	dmr_1473590	0.5145
chrX	120525109	120525393	dmr_1473612	0.8175
chrX	120683014	120683235	dmr_1473652	0.758
chrX	122083099	122083238	dmr_1473838	0.5855
chrX	122484942	122485256	dmr_1473897	0.517
chrX	129304255	129304282	dmr_1474320	0.57
chrX	129415783	129416209	dmr_1474340	0.5215
chrX	129762640	129762725	dmr_1474427	0.769
chrX	129765420	129765530	dmr_1474429	0.7809999999999999
chrX	129986223	129986402	dmr_1474529	0.5485
chrX	130342779	130342878	dmr_1474658	0.66
chrX	130392568	130392625	dmr_1474676	0.69
chrX	130602070	130602528	dmr_1474732	0.682
chrX	130835374	130835790	dmr_1474784	0.6695
chrX	130875158	130875262	dmr_1474800	0.5325
chrX	131139495	131139586	dmr_1474855	0.62
chrX	131602174	131602651	dmr_1474964	0.5035
chrX	131701909	131702355	dmr_1474978	0.586
chrX	132067243	132067258	dmr_1475050	0.503
chrX	132453329	132453437	dmr_1475112	0.685
chrX	133499601	133499825	dmr_1475255	0.621
chrX	133752325	133752467	dmr_1475364	0.583
chrX	133888088	133888449	dmr_1475434	0.6585
chrX	134102385	134102655	dmr_1475512	0.5945
chrX	134399237	134399288	dmr_1475648	0.7165
chrX	134404943	134405070	dmr_1475653	0.7385
chrX	134405848	134406455	dmr_1475654	0.6885
chrX	134406990	134407358	dmr_1475655	0.636
chrX	134413645	134414083	dmr_1475661	0.5145
chrX	134415367	134415616	dmr_1475663	0.5555
chrX	134421226	134421326	dmr_1475670	0.5025
chrX	134421701	134422009	dmr_1475671	0.6525
chrX	134684944	134685658	dmr_1475771	0.655
chrX	134763773	134764309	dmr_1475808	0.6609999999999999
chrX	134768464	134768606	dmr_1475812	0.5625
chrX	134874861	134874868	dmr_1475839	0.5835
chrX	134912905	134913003	dmr_1475850	0.778
chrX	135003998	135004673	dmr_1475875	0.6685
chrX	135059016	135059246	dmr_1475885	0.555
chrX	135597940	135598516	dmr_1475964	0.7929999999999999
chrX	135735226	135735557	dmr_1476013	0.5245
chrX	135792700	135792759	dmr_1476056	0.5655
chrX	135837833	135837920	dmr_1476080	0.6335
chrX	135856907	135856951	dmr_1476090	0.546
chrX	135922251	135922767	dmr_1476124	0.599
chrX	136031143	136031608	dmr_1476160	0.5475
chrX	136094541	136094579	dmr_1476181	0.5579999999999999
chrX	136216788	136216828	dmr_1476239	0.5295
chrX	136271453	136271704	dmr_1476259	0.8005
chrX	136279450	136279702	dmr_1476264	0.6495
chrX	136635242	136635475	dmr_1476351	0.603
chrX	136638576	136638787	dmr_1476353	0.6355
chrX	136659893	136660441	dmr_1476365	0.6015
chrX	136720850	136721187	dmr_1476391	0.5579999999999999
chrX	136755366	136755384	dmr_1476409	0.6295
chrX	136867096	136867256	dmr_1476461	0.6365
chrX	136869497	136869658	dmr_1476463	0.8109999999999999
chrX	136883287	136883316	dmr_1476466	0.6685
chrX	137002050	137002103	dmr_1476489	0.5870000000000001
chrX	137048816	137048860	dmr_1476498	0.5665
chrX	137059570	137059799	dmr_1476504	0.6465
chrX	137063287	137063306	dmr_1476508	0.7759999999999999
chrX	137287883	137288150	dmr_1476590	0.636
chrX	137323622	137323962	dmr_1476596	0.7185
chrX	137346673	137346903	dmr_1476605	0.72
chrX	137573214	137573387	dmr_1476648	0.5105
chrX	137667449	137667537	dmr_1476678	0.6035
chrX	137812394	137812746	dmr_1476729	0.618
chrX	137927063	137927163	dmr_1476773	0.6385
chrX	138014132	138014153	dmr_1476801	0.5539999999999999
chrX	138287528	138288016	dmr_1476887	0.5915
chrX	138437786	138438515	dmr_1476926	0.596
chrX	138500037	138500216	dmr_1476960	0.5665
chrX	138771725	138771955	dmr_1477019	0.5329999999999999
chrX	139389401	139389581	dmr_1477188	0.5965
chrX	139389893	139390205	dmr_1477189	0.6415
chrX	139432615	139433069	dmr_1477208	0.763
chrX	139859556	139859809	dmr_1477377	0.797
chrX	139920723	139921122	dmr_1477407	0.6605
chrX	140054994	140055207	dmr_1477460	0.627
chrX	140179924	140180426	dmr_1477505	0.5670000000000001
chrX	140214032	140214178	dmr_1477528	0.5995
chrX	140280168	140280480	dmr_1477558	0.6535
chrX	140341618	140341976	dmr_1477603	0.539
chrX	140384748	140384906	dmr_1477638	0.6915
chrX	140400350	140400836	dmr_1477651	0.5285
chrX	140429757	140430402	dmr_1477669	0.5265
chrX	140430410	140430945	dmr_1477670	0.6025
chrX	140434372	140435058	dmr_1477674	0.674
chrX	140527425	140527606	dmr_1477714	0.547
chrX	140543646	140543668	dmr_1477725	0.6525
chrX	140547555	140547994	dmr_1477726	0.6255
chrX	140607628	140607860	dmr_1477752	0.5125
chrX	140707270	140707331	dmr_1477808	0.6990000000000001
chrX	140743053	140743523	dmr_1477825	0.54
chrX	140891822	140892086	dmr_1477883	0.5935
chrX	140979527	140980349	dmr_1477924	0.784
chrX	141328026	141328566	dmr_1477982	0.7659999999999999
chrX	141848433	141848601	dmr_1478073	0.5235
chrX	142095629	142095906	dmr_1478125	0.5345
chrX	142097064	142097168	dmr_1478127	0.6075
chrX	142394877	142394912	dmr_1478247	0.5375
chrX	142404577	142404583	dmr_1478254	0.589
chrX	142481327	142482059	dmr_1478289	0.6185
chrX	142490248	142490657	dmr_1478293	0.5635
chrX	142531879	142532332	dmr_1478317	0.5915
chrX	142583876	142583915	dmr_1478343	0.5589999999999999
chrX	142749100	142749266	dmr_1478416	0.696
chrX	142749642	142749800	dmr_1478417	0.515
chrX	142883389	142883951	dmr_1478486	0.6459999999999999
chrX	142954482	142954739	dmr_1478524	0.528
chrX	142969443	142970102	dmr_1478537	0.706
chrX	143064065	143064087	dmr_1478593	0.5185
chrX	143072278	143072584	dmr_1478601	0.7345
chrX	143087685	143087756	dmr_1478617	0.6609999999999999
chrX	143088182	143088281	dmr_1478618	0.6315
chrX	143553944	143554030	dmr_1478766	0.561
chrX	143579391	143580180	dmr_1478783	0.7525
chrX	143674766	143675107	dmr_1478830	0.598
chrX	143675364	143675591	dmr_1478831	0.6765
chrX	143777820	143778088	dmr_1478891	0.6545
chrX	143828143	143828272	dmr_1478934	0.5295
chrX	143846703	143847115	dmr_1478940	0.7005
chrX	143847396	143847854	dmr_1478941	0.773
chrX	143850257	143850576	dmr_1478943	0.6275
chrX	143871887	143872311	dmr_1478968	0.611
chrX	143886544	143886724	dmr_1478984	0.705
chrX	143911450	143911643	dmr_1479013	0.655
chrX	143928904	143928975	dmr_1479035	0.59
chrX	144234467	144234762	dmr_1479112	0.7240000000000001
chrX	144319725	144319971	dmr_1479136	0.5165
chrX	144464570	144464826	dmr_1479213	0.617
chrX	144483326	144483594	dmr_1479224	0.746
chrX	144498429	144498460	dmr_1479236	0.868
chrX	144498729	144498778	dmr_1479237	0.7425
chrX	144501626	144501775	dmr_1479242	0.6365
chrX	144522592	144523059	dmr_1479251	0.6475
chrX	144523528	144523535	dmr_1479252	0.599
chrX	144630049	144630188	dmr_1479289	0.7240000000000001
chrX	144644809	144644941	dmr_1479297	0.5545
chrX	144684448	144684941	dmr_1479319	0.6135
chrX	144685227	144686495	dmr_1479320	0.511
chrX	144686927	144687185	dmr_1479321	0.5710000000000001
chrX	144804513	144804583	dmr_1479360	0.899
chrX	144915835	144916478	dmr_1479387	0.6265
chrX	144986837	144987288	dmr_1479408	0.7145
chrX	145063654	145063848	dmr_1479428	0.6205
chrX	145081456	145081808	dmr_1479433	0.6829999999999999
chrX	145298972	145299614	dmr_1479485	0.6505
chrX	145468309	145468530	dmr_1479548	0.7655
chrX	145753768	145753987	dmr_1479635	0.6695
chrX	146738448	146738463	dmr_1479818	0.7815
chrX	150996867	150997326	dmr_1480178	0.79
chrX	151050277	151050936	dmr_1480195	0.5045
chrX	151637153	151637369	dmr_1480390	0.5655
chrX	151814897	151815206	dmr_1480421	0.5375
chrX	151947800	151948295	dmr_1480484	0.5405
chrX	152067684	152067706	dmr_1480508	0.5365
chrX	152098265	152098393	dmr_1480523	0.5115
chrX	152130316	152131268	dmr_1480536	0.743
chrX	152148939	152149063	dmr_1480544	0.7585
chrX	152149342	152149697	dmr_1480545	0.531
chrX	152154202	152154337	dmr_1480554	0.5645
chrX	152170258	152170477	dmr_1480575	0.5855
chrX	152170960	152170985	dmr_1480576	0.7405
chrX	152171503	152172569	dmr_1480577	0.575
chrX	152187603	152187998	dmr_1480589	0.525
chrX	152195945	152195975	dmr_1480602	0.664
chrX	152202057	152202214	dmr_1480610	0.718
chrX	152202503	152202734	dmr_1480611	0.652
chrX	152248414	152248797	dmr_1480656	0.638
chrX	152362332	152362616	dmr_1480713	0.8665
chrX	152363202	152363316	dmr_1480715	0.593
chrX	152974842	152975576	dmr_1480858	0.5429999999999999
chrX	153071445	153071678	dmr_1480879	0.534
chrX	153255816	153256036	dmr_1480940	0.6970000000000001
chrX	153358924	153359039	dmr_1480987	0.607
chrX	153700730	153701070	dmr_1481084	0.6990000000000001
chrX	153701392	153701510	dmr_1481085	0.527
chrX	153735730	153736140	dmr_1481094	0.6890000000000001
chrX	153742208	153742607	dmr_1481097	0.534
chrX	153742917	153743237	dmr_1481098	0.534
chrX	155383392	155383466	dmr_1481259	0.5745
chrX	155432997	155433257	dmr_1481272	0.638
chrX	155584581	155584617	dmr_1481304	0.505
chrX	155588779	155588860	dmr_1481309	0.7065
chrX	155601037	155601332	dmr_1481314	0.7825
chrX	155604392	155604405	dmr_1481317	0.589
chrX	155625713	155625720	dmr_1481328	0.7509999999999999
chrX	155727698	155727784	dmr_1481359	0.7655
chrX	156692494	156692515	dmr_1481524	0.532
chrX	156724907	156725095	dmr_1481531	0.5495
chrX	156778725	156778951	dmr_1481541	0.555
chrX	156790756	156791077	dmr_1481543	0.5605
chrX	156806364	156806423	dmr_1481545	0.6645
chrX	156842250	156842428	dmr_1481555	0.6585
chrX	157184265	157184575	dmr_1481660	0.657
chrX	157184855	157184904	dmr_1481661	0.7385
chrX	157186416	157187093	dmr_1481662	0.601
chrX	157292976	157293294	dmr_1481696	0.5375
chrX	157355515	157356067	dmr_1481721	0.6375
chrX	157389151	157389552	dmr_1481740	0.506
chrX	157390179	157390418	dmr_1481741	0.5545
chrX	157390863	157391048	dmr_1481742	0.5445
chrX	157391427	157391555	dmr_1481743	0.8065
chrX	157428153	157428297	dmr_1481766	0.7955
chrX	157429596	157429935	dmr_1481767	0.6575
chrX	157451789	157452136	dmr_1481784	0.6905
chrX	157612807	157613267	dmr_1481863	0.5945
chrX	157728631	157728834	dmr_1481911	0.512
chrX	157730591	157730759	dmr_1481915	0.7885
chrX	157731158	157731185	dmr_1481916	0.6755
chrX	157733808	157734184	dmr_1481921	0.7195
chrX	157734520	157735029	dmr_1481922	0.759
chrX	157739319	157739483	dmr_1481928	0.6890000000000001
chrX	157814030	157814409	dmr_1481957	0.5995
chrX	157815469	157815494	dmr_1481959	0.536
chrX	157816638	157817130	dmr_1481961	0.506
chrX	157818141	157818192	dmr_1481963	0.784
chrX	157829233	157829635	dmr_1481979	0.632
chrX	157829903	157829954	dmr_1481980	0.6975
chrX	157834807	157834893	dmr_1481989	0.517
chrX	157843983	157844325	dmr_1482003	0.534
chrX	157849003	157849248	dmr_1482009	0.7185
chrX	157850119	157850152	dmr_1482011	0.5575
chrX	157856449	157856649	dmr_1482022	0.6095
chrX	157868952	157869082	dmr_1482038	0.561
chrX	157893573	157893736	dmr_1482073	0.73
chrX	157920129	157920266	dmr_1482105	0.763
chrX	157950671	157950756	dmr_1482144	0.6335
chrX	157953271	157953501	dmr_1482148	0.5485
chrX	157968783	157968869	dmr_1482164	0.511
chrX	157985027	157985494	dmr_1482185	0.5835
chrX	157995822	157995858	dmr_1482198	0.775
chrX	157999311	157999619	dmr_1482203	0.7545
chrX	158016367	158016380	dmr_1482225	0.6135
chrX	158021855	158022213	dmr_1482232	0.5335
chrX	158033017	158033745	dmr_1482249	0.5925
chrX	158034698	158034993	dmr_1482251	0.5770000000000001
chrX	158041112	158041236	dmr_1482259	0.629
chrX	158235762	158236518	dmr_1482301	0.5835
chrX	158375340	158375485	dmr_1482339	0.8155
chrX	158536273	158536422	dmr_1482383	0.5655
chrX	158591318	158591901	dmr_1482400	0.775
chrX	158593025	158593330	dmr_1482402	0.586
chrX	158599360	158599541	dmr_1482408	0.535
chrX	158613620	158614049	dmr_1482411	0.688
chrX	158614460	158614716	dmr_1482412	0.807
chrX	158615260	158615313	dmr_1482413	0.684
chrX	158627240	158627679	dmr_1482418	0.8370000000000001
chrX	158740120	158740226	dmr_1482473	0.5215
chrX	158837609	158837926	dmr_1482517	0.7070000000000001
chrX	158853641	158853642	dmr_1482536	0.5660000000000001
chrX	158919025	158919296	dmr_1482564	0.6335
chrX	158920280	158920565	dmr_1482566	0.7455
chrX	158921464	158921684	dmr_1482568	0.7120000000000001
chrX	158931379	158931769	dmr_1482570	0.5225
chrX	158937587	158938169	dmr_1482573	0.593
chrX	158971925	158972297	dmr_1482583	0.706
chrX	158984928	158984939	dmr_1482587	0.7195
chrX	158985364	158985511	dmr_1482588	0.5555
chrX	159043024	159043177	dmr_1482608	0.5075
chrX	159155536	159156183	dmr_1482640	0.6985
chrX	159156981	159157592	dmr_1482641	0.5515
chrX	159210987	159211142	dmr_1482658	0.6565
chrX	159213702	159214298	dmr_1482661	0.5770000000000001
chrX	159215671	159215835	dmr_1482664	0.593
chrX	159254574	159254587	dmr_1482676	0.7415
chrX	159258059	159258540	dmr_1482678	0.693
chrX	159314812	159315976	dmr_1482706	0.637
chrX	159630864	159630986	dmr_1482851	0.675
chrX	159675454	159675688	dmr_1482876	0.5145
chrX	159719559	159719712	dmr_1482902	0.594
chrX	159731080	159731220	dmr_1482912	0.7295
chrX	159731496	159731734	dmr_1482913	0.5735
chrX	159812168	159812244	dmr_1482975	0.5685
chrX	159817845	159817924	dmr_1482980	0.7175
chrX	159829378	159829625	dmr_1482992	0.685
chrX	159867627	159867893	dmr_1483025	0.5479999999999999
chrX	159932394	159932477	dmr_1483072	0.5945
chrX	160491457	160491619	dmr_1483261	0.583
chrX	160583425	160584357	dmr_1483323	0.6965
chrX	160587458	160587869	dmr_1483328	0.638
chrX	160588255	160588390	dmr_1483329	0.6729999999999999
chrX	160597394	160597454	dmr_1483336	0.6325
chrX	160605271	160605290	dmr_1483344	0.6405
chrX	160611893	160612150	dmr_1483350	0.6825
chrX	160619643	160619955	dmr_1483354	0.616
chrX	160749826	160750643	dmr_1483419	0.66
chrX	160751391	160751482	dmr_1483421	0.5735
chrX	160772493	160773205	dmr_1483430	0.733
chrX	160794594	160794633	dmr_1483443	0.5765
chrX	160795023	160795222	dmr_1483444	0.5725
chrX	160796331	160796739	dmr_1483445	0.7085
chrX	160812537	160812639	dmr_1483463	0.515
chrX	160814796	160815287	dmr_1483466	0.6965
chrX	160815289	160815438	dmr_1483467	0.5965
chrX	160866626	160866883	dmr_1483511	0.5595
chrX	160905197	160905290	dmr_1483556	0.643
chrX	160906015	160906404	dmr_1483557	0.5545
chrX	160906748	160907713	dmr_1483558	0.502
chrX	160908072	160908324	dmr_1483559	0.5125
chrX	160908772	160908814	dmr_1483560	0.657
chrX	160921600	160921698	dmr_1483571	0.6865
chrX	160932060	160932122	dmr_1483582	0.502
chrX	160944990	160945163	dmr_1483593	0.6395
chrX	160949859	160950053	dmr_1483599	0.6445
chrX	160990674	160990827	dmr_1483649	0.6829999999999999
chrX	161018401	161019002	dmr_1483663	0.6295
chrX	161024211	161024656	dmr_1483664	0.7935
chrX	161388110	161388165	dmr_1483770	0.6145
chrX	161410660	161410780	dmr_1483778	0.742
chrX	161413372	161414020	dmr_1483780	0.637
chrX	161427446	161428374	dmr_1483783	0.6835
chrX	161635815	161636050	dmr_1483863	0.645
chrX	161638177	161638185	dmr_1483866	0.6255
chrX	161722663	161723532	dmr_1483894	0.6709999999999999
chrX	161747250	161747325	dmr_1483913	0.7805
chrX	161751288	161751510	dmr_1483919	0.6595
chrX	161853849	161853997	dmr_1483973	0.53
chrX	162082776	162082907	dmr_1484110	0.5695
chrX	162083436	162083552	dmr_1484112	0.5125
chrX	162085481	162085783	dmr_1484114	0.5705
chrX	162210503	162211061	dmr_1484169	0.6395
chrX	162397480	162397699	dmr_1484228	0.7775
chrX	162413006	162413190	dmr_1484247	0.7240000000000001
chrX	162462152	162462574	dmr_1484283	0.564
chrX	162482539	162482570	dmr_1484294	0.6525
chrX	162485165	162485349	dmr_1484297	0.8715
chrX	162496729	162497048	dmr_1484308	0.7115
chrX	162503775	162503839	dmr_1484316	0.503
chrX	162521714	162521858	dmr_1484330	0.698
chrX	162522306	162522492	dmr_1484331	0.607
chrX	162554754	162554930	dmr_1484366	0.8095
chrX	162556519	162556653	dmr_1484368	0.623
chrX	162600541	162600655	dmr_1484407	0.5825
chrX	162645748	162645963	dmr_1484441	0.588
chrX	162699108	162699320	dmr_1484466	0.598
chrX	162712849	162713021	dmr_1484479	0.565
chrX	162736812	162736841	dmr_1484490	0.5735
chrX	162793124	162793171	dmr_1484532	0.7335
chrX	162801567	162801611	dmr_1484538	0.516
chrX	162913567	162913778	dmr_1484575	0.6965
chrX	163000890	163001216	dmr_1484610	0.513
chrX	163760564	163761554	dmr_1484817	0.583
chrX	163847002	163847399	dmr_1484834	0.6805
chrX	163847715	163847833	dmr_1484835	0.6585
chrX	163848369	163849081	dmr_1484836	0.6409999999999999
chrX	163876062	163876248	dmr_1484847	0.6965
chrX	163878288	163878319	dmr_1484850	0.589
chrX	163938567	163938974	dmr_1484895	0.547
chrX	164042028	164042836	dmr_1484929	0.7190000000000001
chrX	164269185	164269275	dmr_1485003	0.603
chrX	164270012	164270201	dmr_1485004	0.8505
chrX	164347574	164347704	dmr_1485044	0.7040000000000001
chrX	164365474	164365727	dmr_1485055	0.778
chrX	164373315	164374167	dmr_1485060	0.5705
chrX	164398163	164398213	dmr_1485081	0.6565
chrX	164398782	164398875	dmr_1485083	0.6990000000000001
chrX	164400237	164400488	dmr_1485085	0.716
chrX	164418481	164419049	dmr_1485095	0.6585
chrX	164436817	164437403	dmr_1485106	0.685
chrX	164438058	164438112	dmr_1485108	0.7835
chrX	164542038	164542220	dmr_1485145	0.5745
chrX	164942967	164943091	dmr_1485267	0.6275
chrX	165518586	165518658	dmr_1485445	0.5035
chrX	165767819	165768530	dmr_1485492	0.5105
chrX	166002991	166003559	dmr_1485537	0.741
chrX	166012312	166012765	dmr_1485543	0.517
chrX	166172013	166172979	dmr_1485594	0.5685
chrX	166177929	166178266	dmr_1485599	0.599
chrX	166214286	166215524	dmr_1485619	0.6609999999999999
chrX	166216379	166217033	dmr_1485622	0.74
chrX	166219373	166219671	dmr_1485626	0.6915
chrX	166225581	166225615	dmr_1485633	0.7355
chrX	166226760	166227277	dmr_1485635	0.7025
chrX	166240435	166241270	dmr_1485643	0.5805
chrX	166243464	166243475	dmr_1485645	0.7255
chrX	166289178	166289328	dmr_1485703	0.5225
chrX	166290441	166290662	dmr_1485705	0.631
chrX	166309114	166309202	dmr_1485722	0.6535
chrX	166311800	166311925	dmr_1485726	0.688
chrX	166323496	166324820	dmr_1485738	0.605
chrX	166329261	166329526	dmr_1485744	0.7255
chrX	166334053	166334968	dmr_1485752	0.642
chrX	166338420	166339288	dmr_1485759	0.732
chrX	166350724	166350777	dmr_1485771	0.505
chrX	166351029	166351128	dmr_1485772	0.6395
chrX	166351623	166352361	dmr_1485773	0.5660000000000001
chrX	166355511	166355600	dmr_1485778	0.715
chrX	166356489	166357181	dmr_1485780	0.7125
chrX	166357454	166357775	dmr_1485781	0.7105
chrX	166360361	166360805	dmr_1485784	0.7070000000000001
chrX	166361573	166361869	dmr_1485786	0.5755
chrX	166375552	166375825	dmr_1485803	0.6605
chrX	166385365	166385550	dmr_1485817	0.5365
chrX	166386767	166387723	dmr_1485820	0.579
chrX	166389533	166389661	dmr_1485823	0.7345
chrX	166390352	166390397	dmr_1485824	0.6125
chrX	166652364	166652451	dmr_1485956	0.6325
chrX	166661656	166662019	dmr_1485960	0.6325
chrX	166662283	166662629	dmr_1485961	0.5429999999999999
chrX	166671786	166672370	dmr_1485966	0.555
chrX	166704315	166704494	dmr_1485988	0.7625
chrX	166718579	166718602	dmr_1485996	0.5475
chrX	166722404	166722432	dmr_1485999	0.645
chrX	166731178	166731383	dmr_1486005	0.5235
chrX	166732997	166733395	dmr_1486009	0.574
chrX	166791601	166791655	dmr_1486041	0.5125
chrX	166795601	166795714	dmr_1486045	0.7255
chrX	166808249	166808496	dmr_1486058	0.5525
chrX	166809151	166809790	dmr_1486059	0.636
chrX	166900823	166901042	dmr_1486085	0.52
chrX	166906378	166906981	dmr_1486089	0.5455
chrX	166952544	166953178	dmr_1486109	0.564
chrX	166964811	166965127	dmr_1486113	0.619
chrX	167014467	167014945	dmr_1486132	0.512
chrX	167061788	167062034	dmr_1486150	0.5715
chrX	167087221	167087745	dmr_1486169	0.6765
chrX	167105958	167106302	dmr_1486175	0.818
chrX	167146625	167147165	dmr_1486199	0.672
chrX	167147452	167147835	dmr_1486200	0.6355
chrX	167149526	167149791	dmr_1486203	0.6679999999999999
chrX	167174530	167174708	dmr_1486220	0.7170000000000001
chrX	167180098	167180212	dmr_1486224	0.6745
chrX	167183480	167183904	dmr_1486227	0.597
chrX	167198333	167198387	dmr_1486232	0.7979999999999999
chrX	167203893	167204712	dmr_1486235	0.542
chrX	167212847	167213113	dmr_1486241	0.6125
chrX	167276481	167276939	dmr_1486261	0.7190000000000001
chrX	167330915	167331274	dmr_1486294	0.6595
chrX	167549884	167550060	dmr_1486385	0.7090000000000001
chrX	167552888	167553139	dmr_1486388	0.81
chrX	167568077	167568361	dmr_1486400	0.528
chrX	167653475	167653714	dmr_1486458	0.7265
chrX	167749141	167749818	dmr_1486524	0.696
chrX	167757279	167757387	dmr_1486527	0.5235
chrX	167808756	167808917	dmr_1486563	0.7190000000000001
chrX	167811652	167812503	dmr_1486569	0.645
chrX	167813730	167814313	dmr_1486572	0.583
chrX	167838049	167838142	dmr_1486591	0.5375
chrX	167840520	167840611	dmr_1486592	0.733
chrX	167861111	167861431	dmr_1486608	0.564
chrX	167862270	167862411	dmr_1486610	0.5615
chrX	167919325	167919654	dmr_1486640	0.5665
chrX	168078356	168078476	dmr_1486739	0.753
chrX	168102978	168103001	dmr_1486753	0.722
chrX	168117180	168117278	dmr_1486761	0.5905
chrX	168120075	168120411	dmr_1486763	0.5595
chrX	168121224	168121502	dmr_1486764	0.706
chrX	168144946	168145250	dmr_1486770	0.7645
chrX	168145881	168146090	dmr_1486772	0.6165
chrX	168189614	168189933	dmr_1486788	0.659
chrX	168206964	168207559	dmr_1486798	0.7825
chrX	168415756	168415781	dmr_1486888	0.556
chrX	168429970	168430007	dmr_1486895	0.76
chrX	168549969	168550060	dmr_1486929	0.5595
chrX	168569187	168569328	dmr_1486939	0.6205
chrX	168639346	168639480	dmr_1486985	0.5065
chrX	168649155	168649597	dmr_1486994	0.565
chrX	168653935	168654056	dmr_1486997	0.7025
chrX	168654357	168654503	dmr_1486998	0.534
chrX	168747334	168747407	dmr_1487019	0.569
chrX	169006089	169006397	dmr_1487107	0.5385
chrX	169086462	169086839	dmr_1487150	0.6425
chrX	169311074	169311202	dmr_1487237	0.531
chrX	169335004	169335152	dmr_1487259	0.526
chrX	169343357	169343507	dmr_1487263	0.6965
chrX	169474127	169474194	dmr_1487296	0.7835
chrX	169543944	169544062	dmr_1487312	0.5785
chrY	1090664	1090682	dmr_1487523	0.7465
```
