## Supplemental Table 7 for "An integrated transcriptomic and epigenomic atlas of mouse primary motor cortex cell types": Round2L6_NP_pred.DMR.score0.5.bed (part 1 of 2)

```
chr1	3299623	3299809	dmr_134	0.5505
chr1	3310280	3310304	dmr_141	0.518
chr1	3385935	3386096	dmr_200	0.5305
chr1	3498152	3498437	dmr_303	0.535
chr1	3639093	3639128	dmr_401	0.5225
chr1	4571454	4571489	dmr_732	0.5485
chr1	4766898	4767046	dmr_798	0.5985
chr1	4767069	4767186	dmr_799	0.5479999999999999
chr1	5022812	5023235	dmr_930	0.5225
chr1	5103261	5103525	dmr_973	0.528
chr1	5315879	5316093	dmr_1096	0.7645
chr1	6207827	6208016	dmr_1346	0.6855
chr1	6282718	6282740	dmr_1394	0.55
chr1	6483539	6484147	dmr_1467	0.737
chr1	8432046	8432169	dmr_2117	0.521
chr1	9090922	9091137	dmr_2363	0.513
chr1	9172502	9172621	dmr_2405	0.6975
chr1	9173481	9173575	dmr_2406	0.536
chr1	9210418	9210471	dmr_2422	0.7025
chr1	9296759	9296862	dmr_2476	0.7
chr1	9297373	9297787	dmr_2477	0.5725
chr1	9298153	9298293	dmr_2478	0.6585
chr1	9541050	9541219	dmr_2546	0.7885
chr1	9768916	9769081	dmr_2716	0.5535
chr1	10133679	10134157	dmr_3013	0.6095
chr1	10135993	10136187	dmr_3015	0.7095
chr1	10142050	10142258	dmr_3028	0.7355
chr1	10193172	10193322	dmr_3075	0.513
chr1	10207562	10207720	dmr_3088	0.525
chr1	10596455	10596536	dmr_3253	0.669
chr1	10596891	10597057	dmr_3254	0.6425
chr1	11116682	11117077	dmr_3457	0.615
chr1	11196804	11196830	dmr_3507	0.5505
chr1	11216543	11216563	dmr_3521	0.87
chr1	11216702	11217015	dmr_3522	0.9279999999999999
chr1	11217578	11217799	dmr_3524	0.8320000000000001
chr1	11232701	11232711	dmr_3534	0.5325
chr1	11268441	11269033	dmr_3551	0.693
chr1	11415055	11415468	dmr_3609	0.8045
chr1	11415767	11415966	dmr_3610	0.611
chr1	11458288	11458491	dmr_3657	0.7585
chr1	11517061	11517114	dmr_3692	0.5485
chr1	11543081	11543172	dmr_3713	0.8155
chr1	11566249	11566334	dmr_3739	0.7495
chr1	11577902	11578084	dmr_3750	0.609
chr1	11579737	11580813	dmr_3753	0.6715
chr1	11640111	11640126	dmr_3794	0.9675
chr1	11648960	11649024	dmr_3802	0.763
chr1	11795771	11795870	dmr_3875	0.723
chr1	11982457	11982913	dmr_3963	0.7425
chr1	12836203	12836273	dmr_4391	0.5425
chr1	12865027	12865460	dmr_4416	0.71
chr1	13188367	13189062	dmr_4627	0.631
chr1	13196873	13196883	dmr_4638	0.6725
chr1	13197212	13197254	dmr_4639	0.807
chr1	13238427	13238542	dmr_4687	0.643
chr1	13288890	13288984	dmr_4751	0.863
chr1	13326786	13326927	dmr_4809	0.644
chr1	13332454	13332530	dmr_4815	0.8540000000000001
chr1	13366801	13367199	dmr_4858	0.5365
chr1	13573857	13574537	dmr_4960	0.6295
chr1	13706551	13706629	dmr_5051	0.7315
chr1	13870843	13871554	dmr_5128	0.6805
chr1	14507134	14507147	dmr_5429	0.632
chr1	15287594	15287916	dmr_5724	0.7325
chr1	15482909	15483317	dmr_5853	0.501
chr1	15613847	15613889	dmr_5943	0.515
chr1	15851044	15851582	dmr_6095	0.6295
chr1	15899592	15899705	dmr_6129	0.513
chr1	15991113	15991213	dmr_6172	0.615
chr1	16408383	16408588	dmr_6424	0.667
chr1	16465605	16465741	dmr_6462	0.565
chr1	16615065	16615166	dmr_6572	0.5355
chr1	16619961	16620432	dmr_6576	0.6315
chr1	16759607	16759693	dmr_6647	0.7040000000000001
chr1	17043142	17043772	dmr_6796	0.5539999999999999
chr1	19105580	19105657	dmr_7571	0.6325
chr1	19110475	19110590	dmr_7575	0.5429999999999999
chr1	19265600	19265812	dmr_7612	0.5975
chr1	20010552	20010805	dmr_7860	0.584
chr1	20136184	20136554	dmr_7906	0.73
chr1	20224573	20224954	dmr_7937	0.6605
chr1	21078696	21078894	dmr_8381	0.6075
chr1	21214199	21214798	dmr_8439	0.7395
chr1	21275200	21275833	dmr_8483	0.7829999999999999
chr1	21684499	21684727	dmr_8814	0.6615
chr1	21917507	21917591	dmr_9040	0.539
chr1	21962714	21962820	dmr_9088	0.8220000000000001
chr1	21963089	21963932	dmr_9089	0.507
chr1	21967148	21967235	dmr_9091	0.523
chr1	22136576	22136943	dmr_9168	0.716
chr1	22197456	22197646	dmr_9194	0.8465
chr1	22210392	22211054	dmr_9204	0.9059999999999999
chr1	22211431	22211816	dmr_9205	0.6265
chr1	22246037	22246411	dmr_9223	0.6509999999999999
chr1	22261848	22262453	dmr_9243	0.551
chr1	22533234	22534958	dmr_9487	0.589
chr1	22615779	22616107	dmr_9568	0.7245
chr1	22627699	22627703	dmr_9586	0.632
chr1	22630344	22630437	dmr_9591	0.5489999999999999
chr1	22632191	22632332	dmr_9593	0.5845
chr1	22640640	22640713	dmr_9602	0.9035
chr1	22655027	22655238	dmr_9620	0.556
chr1	22661959	22662324	dmr_9633	0.532
chr1	22662753	22662885	dmr_9634	0.8395
chr1	22662989	22663324	dmr_9635	0.5045
chr1	22683534	22683858	dmr_9658	0.7020000000000001
chr1	22726132	22726398	dmr_9710	0.7815
chr1	22727791	22728365	dmr_9713	0.541
chr1	22731829	22732324	dmr_9718	0.7095
chr1	22804535	22804748	dmr_9806	0.6255
chr1	22830544	22830850	dmr_9818	0.597
chr1	23058482	23058689	dmr_9956	0.5815
chr1	23097797	23098671	dmr_9986	0.7205
chr1	23495404	23495529	dmr_10230	0.6865
chr1	23834228	23834618	dmr_10386	0.6275
chr1	23834766	23835360	dmr_10387	0.759
chr1	23842556	23842910	dmr_10395	0.682
chr1	23920138	23920216	dmr_10475	0.6325
chr1	23920928	23921096	dmr_10476	0.5215
chr1	23928271	23928700	dmr_10483	0.6459999999999999
chr1	23933385	23933618	dmr_10487	0.5925
chr1	23958445	23958648	dmr_10511	0.6055
chr1	23970218	23970345	dmr_10519	0.866
chr1	23977830	23978266	dmr_10524	0.884
chr1	23978323	23978695	dmr_10525	0.8245
chr1	24137006	24137124	dmr_10646	0.747
chr1	24143516	24144111	dmr_10653	0.7325
chr1	24364783	24364966	dmr_10824	0.6795
chr1	24378344	24378598	dmr_10834	0.518
chr1	24741814	24742105	dmr_11133	0.5645
chr1	25061238	25061265	dmr_11320	0.6415
chr1	25082330	25082540	dmr_11355	0.635
chr1	25085341	25086359	dmr_11359	0.6809999999999999
chr1	25166926	25167388	dmr_11450	0.647
chr1	25180034	25180418	dmr_11469	0.59
chr1	25180740	25180903	dmr_11470	0.5845
chr1	25614208	25614381	dmr_11859	0.6
chr1	25621693	25622028	dmr_11865	0.536
chr1	25682249	25682517	dmr_11920	0.7665
chr1	25783781	25784078	dmr_12046	0.561
chr1	25797664	25797833	dmr_12066	0.515
chr1	25824107	25824416	dmr_12101	0.7170000000000001
chr1	25825326	25825434	dmr_12103	0.7695
chr1	25826083	25826391	dmr_12104	0.6985
chr1	25877387	25877799	dmr_12122	0.5535
chr1	26245142	26245342	dmr_12260	0.695
chr1	26282676	26282892	dmr_12271	0.5429999999999999
chr1	26283198	26283328	dmr_12272	0.861
chr1	26426411	26426418	dmr_12334	0.7525
chr1	26426727	26426771	dmr_12335	0.765
chr1	28101891	28101900	dmr_12872	0.6735
chr1	28102169	28102175	dmr_12873	0.652
chr1	28349620	28349777	dmr_12950	0.9015
chr1	28373707	28373849	dmr_12957	0.618
chr1	28435919	28436255	dmr_12974	0.653
chr1	28971075	28971308	dmr_13144	0.7659999999999999
chr1	29405845	29406217	dmr_13294	0.584
chr1	29588050	29588067	dmr_13330	0.5315
chr1	30700887	30701086	dmr_13692	0.5205
chr1	30832900	30832956	dmr_13809	0.6555
chr1	30852736	30852851	dmr_13834	0.778
chr1	31153897	31154204	dmr_13985	0.7275
chr1	32172000	32172258	dmr_14307	0.615
chr1	32174941	32175335	dmr_14309	0.552
chr1	32301509	32301768	dmr_14416	0.92
chr1	32363814	32363902	dmr_14458	0.7509999999999999
chr1	32410449	32410497	dmr_14486	0.5725
chr1	32463229	32463444	dmr_14520	0.5795
chr1	32639615	32639818	dmr_14645	0.623
chr1	33175735	33176357	dmr_14870	0.529
chr1	33195394	33195460	dmr_14882	0.6745
chr1	33249610	33249923	dmr_14911	0.7635
chr1	33260861	33261352	dmr_14913	0.5945
chr1	33271494	33272113	dmr_14919	0.7595
chr1	33637886	33638582	dmr_15091	0.6145
chr1	33641324	33641392	dmr_15094	0.5625
chr1	33742746	33743158	dmr_15173	0.5365
chr1	33818077	33818135	dmr_15247	0.7745
chr1	33932728	33933244	dmr_15335	0.6985
chr1	33933500	33933716	dmr_15336	0.755
chr1	34007269	34007555	dmr_15416	0.7905
chr1	34016927	34017038	dmr_15429	0.5925
chr1	34023171	34023772	dmr_15441	0.5345
chr1	34064086	34064448	dmr_15501	0.6405
chr1	34116502	34116666	dmr_15557	0.789
chr1	34142915	34143436	dmr_15594	0.6995
chr1	34178082	34178682	dmr_15639	0.85
chr1	34227808	34228001	dmr_15705	0.6
chr1	34255156	34255307	dmr_15747	0.8220000000000001
chr1	34751518	34751704	dmr_16064	0.6485
chr1	34768804	34769127	dmr_16076	0.6695
chr1	34779732	34779926	dmr_16087	0.688
chr1	34813404	34813880	dmr_16127	0.507
chr1	34851752	34851803	dmr_16175	0.8415
chr1	34877935	34878725	dmr_16199	0.616
chr1	35202521	35203020	dmr_16356	0.7315
chr1	35308532	35308907	dmr_16414	0.7785
chr1	35331397	35332383	dmr_16429	0.6005
chr1	35359564	35359778	dmr_16453	0.72
chr1	35361651	35361847	dmr_16457	0.693
chr1	35362932	35363067	dmr_16459	0.7165
chr1	35368119	35368312	dmr_16461	0.5935
chr1	35388302	35388547	dmr_16478	0.614
chr1	35530349	35530558	dmr_16567	0.507
chr1	35575427	35575677	dmr_16598	0.8845
chr1	35605273	35605364	dmr_16616	0.899
chr1	35685620	35685937	dmr_16665	0.5745
chr1	35850118	35850346	dmr_16792	0.6829999999999999
chr1	35879428	35880025	dmr_16819	0.6629999999999999
chr1	35995724	35995897	dmr_16919	0.6759999999999999
chr1	35996009	35996163	dmr_16920	0.7709999999999999
chr1	36030156	36030862	dmr_16946	0.6765
chr1	36030868	36031243	dmr_16947	0.6365
chr1	36067844	36068007	dmr_16964	0.7290000000000001
chr1	36089320	36089379	dmr_16990	0.789
chr1	36095558	36095692	dmr_17002	0.62
chr1	36156573	36156689	dmr_17056	0.7495
chr1	36173091	36173436	dmr_17074	0.703
chr1	36334357	36334475	dmr_17209	0.542
chr1	36473538	36474096	dmr_17298	0.5579999999999999
chr1	36501473	36501582	dmr_17325	0.7070000000000001
chr1	36534805	36534855	dmr_17353	0.5205
chr1	36555761	36556512	dmr_17378	0.562
chr1	36603090	36603221	dmr_17417	0.975
chr1	36606892	36607282	dmr_17424	0.75
chr1	36615382	36615619	dmr_17435	0.655
chr1	36692187	36692515	dmr_17485	0.8525
chr1	36799903	36800288	dmr_17555	0.511
chr1	36800316	36800667	dmr_17556	0.7605
chr1	36801183	36801567	dmr_17557	0.5405
chr1	36801717	36802174	dmr_17558	0.888
chr1	36813308	36814074	dmr_17578	0.6940000000000001
chr1	36830895	36831511	dmr_17599	0.6935
chr1	36831573	36831691	dmr_17600	0.6105
chr1	36920888	36921134	dmr_17724	0.631
chr1	37065768	37066599	dmr_17823	0.6365
chr1	37103849	37104054	dmr_17858	0.534
chr1	37122185	37122614	dmr_17883	0.6765
chr1	37231185	37231660	dmr_17967	0.7375
chr1	37294122	37294275	dmr_18005	0.63
chr1	37339230	37339445	dmr_18043	0.7455
chr1	37349829	37350158	dmr_18054	0.6505
chr1	37363692	37363717	dmr_18077	0.836
chr1	37363951	37364215	dmr_18078	0.6015
chr1	37368336	37368739	dmr_18085	0.7005
chr1	37368997	37369184	dmr_18086	0.736
chr1	37392954	37393426	dmr_18116	0.6405
chr1	37421469	37421908	dmr_18150	0.6315
chr1	37505173	37505293	dmr_18211	0.648
chr1	37515363	37515463	dmr_18220	0.514
chr1	37726195	37726206	dmr_18428	0.633
chr1	37726580	37727710	dmr_18429	0.768
chr1	37881829	37882059	dmr_18520	0.725
chr1	38008923	38009427	dmr_18597	0.501
chr1	38062184	38062340	dmr_18653	0.542
chr1	38076842	38077091	dmr_18669	0.809
chr1	38130559	38130940	dmr_18714	0.532
chr1	38187337	38187871	dmr_18760	0.6579999999999999
chr1	38240597	38240851	dmr_18811	0.581
chr1	38334108	38334538	dmr_18907	0.7165
chr1	38393458	38394137	dmr_18969	0.6675
chr1	38410611	38410750	dmr_18989	0.662
chr1	38418221	38418554	dmr_18999	0.513
chr1	38437761	38438263	dmr_19017	0.5945
chr1	38438655	38439935	dmr_19018	0.7440000000000001
chr1	38443448	38443606	dmr_19023	0.5875
chr1	38446313	38447072	dmr_19025	0.5965
chr1	38469236	38469714	dmr_19051	0.7020000000000001
chr1	38607730	38607827	dmr_19211	0.6575
chr1	38625817	38626002	dmr_19230	0.68
chr1	38628429	38628977	dmr_19231	0.72
chr1	38657402	38657422	dmr_19245	0.6895
chr1	38729655	38731224	dmr_19292	0.618
chr1	38783243	38783320	dmr_19334	0.7440000000000001
chr1	38791109	38791184	dmr_19343	0.506
chr1	38794586	38795231	dmr_19347	0.76
chr1	38929775	38931062	dmr_19475	0.5735
chr1	39097708	39097906	dmr_19615	0.8625
chr1	39098173	39098517	dmr_19616	0.6925
chr1	39103236	39104526	dmr_19621	0.6305
chr1	39283335	39283564	dmr_19814	0.6679999999999999
chr1	39300363	39300578	dmr_19832	0.7815
chr1	39311670	39312180	dmr_19849	0.782
chr1	39340568	39340667	dmr_19883	0.579
chr1	39369356	39369559	dmr_19912	0.5255
chr1	39417511	39418084	dmr_19954	0.55
chr1	39447795	39447818	dmr_19986	0.6215
chr1	39462290	39462648	dmr_20003	0.6485
chr1	39484562	39484730	dmr_20020	0.588
chr1	39636705	39637335	dmr_20153	0.937
chr1	39637364	39637431	dmr_20154	0.6395
chr1	39646003	39646456	dmr_20164	0.56
chr1	39648708	39649724	dmr_20168	0.815
chr1	39663020	39663606	dmr_20179	0.7290000000000001
chr1	39893455	39893581	dmr_20345	0.6990000000000001
chr1	39922743	39923187	dmr_20379	0.616
chr1	39962903	39963501	dmr_20439	0.6715
chr1	39964826	39964956	dmr_20442	0.5695
chr1	39990123	39990288	dmr_20478	0.748
chr1	40002310	40002314	dmr_20500	0.524
chr1	40015095	40015661	dmr_20515	0.7020000000000001
chr1	40758274	40758616	dmr_20935	0.8655
chr1	40887663	40888309	dmr_21010	0.7075
chr1	41104796	41105114	dmr_21136	0.526
chr1	41431030	41431559	dmr_21308	0.5425
chr1	41821105	41821199	dmr_21514	0.5705
chr1	41822800	41823005	dmr_21518	0.5085
chr1	41890857	41891529	dmr_21565	0.5395
chr1	41899960	41900135	dmr_21575	0.626
chr1	41905990	41906362	dmr_21583	0.762
chr1	41911962	41912007	dmr_21589	0.6675
chr1	42013080	42013155	dmr_21646	0.7845
chr1	42229530	42231118	dmr_21758	0.7545
chr1	42244240	42244677	dmr_21777	0.7555
chr1	42259745	42260554	dmr_21793	0.7555
chr1	42261699	42262143	dmr_21796	0.6735
chr1	42579652	42579731	dmr_22019	0.8645
chr1	42582373	42582387	dmr_22022	0.8290000000000001
chr1	42685404	42686074	dmr_22122	0.564
chr1	42687152	42688303	dmr_22123	0.736
chr1	42689493	42690259	dmr_22125	0.6425
chr1	42692090	42692323	dmr_22129	0.8165
chr1	42699107	42700324	dmr_22133	0.6990000000000001
chr1	42700734	42700907	dmr_22134	0.7395
chr1	42788231	42788368	dmr_22210	0.688
chr1	42954285	42954634	dmr_22316	0.563
chr1	42990243	42990472	dmr_22342	0.5925
chr1	43019582	43019722	dmr_22364	0.6345
chr1	43020029	43020384	dmr_22365	0.8190000000000001
chr1	43024676	43025102	dmr_22368	0.52
chr1	43042371	43042387	dmr_22378	0.856
chr1	43113238	43113277	dmr_22419	0.5785
chr1	43161208	43161617	dmr_22491	0.6455
chr1	43162598	43162886	dmr_22493	0.519
chr1	43210345	43210764	dmr_22539	0.6005
chr1	43460228	43460747	dmr_22700	0.6409999999999999
chr1	43469482	43469577	dmr_22714	0.594
chr1	43474183	43474689	dmr_22721	0.7170000000000001
chr1	43487540	43487646	dmr_22735	0.5539999999999999
chr1	43500195	43500286	dmr_22755	0.877
chr1	43501737	43501882	dmr_22759	0.8690000000000001
chr1	43502139	43502758	dmr_22760	0.687
chr1	43530806	43530811	dmr_22794	0.7785
chr1	43531328	43531377	dmr_22795	0.7845
chr1	43531766	43531771	dmr_22796	0.629
chr1	43535168	43536408	dmr_22801	0.606
chr1	43688082	43688533	dmr_22899	0.617
chr1	43698734	43698809	dmr_22907	0.6585
chr1	43716285	43716384	dmr_22916	0.882
chr1	43754402	43754790	dmr_22949	0.606
chr1	43877249	43877656	dmr_23057	0.794
chr1	44020563	44020802	dmr_23137	0.679
chr1	44217027	44217148	dmr_23237	0.579
chr1	46850154	46850218	dmr_24114	0.6535
chr1	46851845	46852103	dmr_24117	0.5529999999999999
chr1	46859306	46859776	dmr_24122	0.633
chr1	46964369	46964948	dmr_24181	0.6459999999999999
chr1	47000161	47000294	dmr_24201	0.653
chr1	47001457	47001510	dmr_24203	0.9385
chr1	47003640	47003786	dmr_24205	0.6905
chr1	47004077	47004439	dmr_24207	0.6940000000000001
chr1	47120042	47120080	dmr_24267	0.5955
chr1	47128617	47129043	dmr_24269	0.5315
chr1	50934482	50934635	dmr_25232	0.513
chr1	50961816	50961838	dmr_25264	0.5745
chr1	50962649	50962680	dmr_25266	0.5579999999999999
chr1	51008591	51008624	dmr_25322	0.6575
chr1	51031652	51032095	dmr_25341	0.561
chr1	51033554	51033860	dmr_25344	0.6905
chr1	51104918	51104996	dmr_25435	0.748
chr1	51146497	51146755	dmr_25484	0.972
chr1	51191773	51192009	dmr_25525	0.7235
chr1	51199093	51199981	dmr_25533	0.6195
chr1	51333382	51333616	dmr_25638	0.6759999999999999
chr1	51483464	51483706	dmr_25757	0.6065
chr1	51566273	51566704	dmr_25808	0.8695
chr1	51582244	51582382	dmr_25815	0.6705
chr1	51597298	51597680	dmr_25828	0.6935
chr1	51687606	51687841	dmr_25901	0.5155
chr1	51688108	51688249	dmr_25902	0.688
chr1	51800698	51801324	dmr_25975	0.7020000000000001
chr1	52146669	52146811	dmr_26245	0.503
chr1	52149764	52150897	dmr_26251	0.872
chr1	52150926	52151146	dmr_26252	0.8585
chr1	52161831	52162336	dmr_26264	0.5035
chr1	52280259	52280420	dmr_26378	0.807
chr1	52294363	52294372	dmr_26392	0.7665
chr1	52294450	52294614	dmr_26393	0.605
chr1	52296466	52296498	dmr_26397	0.7390000000000001
chr1	52299655	52299881	dmr_26401	0.649
chr1	52338658	52339149	dmr_26420	0.9129999999999999
chr1	52353930	52354227	dmr_26425	0.7985
chr1	52354261	52354503	dmr_26426	0.725
chr1	52354561	52354706	dmr_26427	0.5670000000000001
chr1	52388184	52388374	dmr_26448	0.6759999999999999
chr1	52435591	52435789	dmr_26476	0.5425
chr1	52435874	52436219	dmr_26477	0.675
chr1	52464100	52464127	dmr_26501	0.568
chr1	52465384	52465628	dmr_26504	0.684
chr1	52471331	52471351	dmr_26513	0.5855
chr1	52498562	52498709	dmr_26543	0.5479999999999999
chr1	52524197	52524443	dmr_26570	0.746
chr1	52657670	52658130	dmr_26675	0.9505
chr1	52693377	52693579	dmr_26711	0.5425
chr1	52799243	52799830	dmr_26780	0.6635
chr1	52816700	52816811	dmr_26793	0.6609999999999999
chr1	52845787	52846154	dmr_26806	0.66
chr1	52950813	52951358	dmr_26869	0.708
chr1	52953558	52953642	dmr_26870	0.541
chr1	52960098	52960369	dmr_26877	0.5895
chr1	52960496	52960516	dmr_26878	0.5455
chr1	52973382	52973967	dmr_26887	0.7455
chr1	53014495	53014720	dmr_26910	0.7565
chr1	53014844	53015389	dmr_26911	0.7090000000000001
chr1	53037550	53037878	dmr_26926	0.536
chr1	53747695	53747761	dmr_27192	0.69
chr1	53894364	53894578	dmr_27303	0.6545
chr1	53952482	53952890	dmr_27371	0.7275
chr1	54046475	54046978	dmr_27460	0.6425
chr1	54118388	54118540	dmr_27546	0.547
chr1	54122130	54122193	dmr_27550	0.623
chr1	54122650	54122856	dmr_27551	0.6105
chr1	54223769	54224114	dmr_27655	0.8420000000000001
chr1	54558407	54558606	dmr_27795	0.765
chr1	54580035	54580301	dmr_27810	0.92
chr1	54734845	54735469	dmr_27912	0.5825
chr1	54821682	54821927	dmr_27980	0.7829999999999999
chr1	55186791	55187181	dmr_28222	0.5255
chr1	55399897	55400161	dmr_28318	0.6865
chr1	55874914	55874971	dmr_28626	0.5255
chr1	55890031	55890778	dmr_28637	0.7075
chr1	55891099	55891510	dmr_28638	0.6755
chr1	55895272	55895374	dmr_28642	0.563
chr1	55898112	55898233	dmr_28646	0.518
chr1	55899667	55900611	dmr_28649	0.618
chr1	55915992	55916287	dmr_28663	0.6875
chr1	55922415	55922807	dmr_28672	0.608
chr1	55960671	55960896	dmr_28696	0.6755
chr1	55974891	55974989	dmr_28710	0.5755
chr1	55990435	55990964	dmr_28722	0.633
chr1	56063684	56063786	dmr_28759	0.5465
chr1	56072194	56072200	dmr_28769	0.6115
chr1	56087302	56087488	dmr_28774	0.514
chr1	56089565	56090264	dmr_28777	0.6829999999999999
chr1	56129611	56130214	dmr_28794	0.7205
chr1	56131029	56131586	dmr_28796	0.5870000000000001
chr1	56209866	56209981	dmr_28850	0.7605
chr1	56210026	56210351	dmr_28851	0.8565
chr1	56247707	56247846	dmr_28880	0.7185
chr1	56249751	56250135	dmr_28884	0.5685
chr1	56850134	56850869	dmr_29260	0.8185
chr1	56851538	56851868	dmr_29262	0.586
chr1	56852187	56852637	dmr_29263	0.65
chr1	56857317	56857360	dmr_29273	0.6385
chr1	56891321	56892119	dmr_29320	0.76
chr1	56899587	56899768	dmr_29334	0.615
chr1	56900085	56900984	dmr_29336	0.7215
chr1	56903209	56903268	dmr_29339	0.6665
chr1	56915511	56915623	dmr_29362	0.8
chr1	56926196	56926246	dmr_29376	0.609
chr1	56938952	56939160	dmr_29395	0.5529999999999999
chr1	56965623	56965643	dmr_29428	0.5379999999999999
chr1	56970486	56970618	dmr_29432	0.7675
chr1	56981278	56981387	dmr_29440	0.664
chr1	57073584	57073703	dmr_29494	0.9225
chr1	57114003	57114467	dmr_29521	0.691
chr1	57114786	57114958	dmr_29522	0.919
chr1	57167256	57168051	dmr_29550	0.981
chr1	57168367	57168704	dmr_29551	0.7635
chr1	57168732	57169463	dmr_29552	0.738
chr1	57206022	57206469	dmr_29575	0.652
chr1	57213256	57213825	dmr_29586	0.5105
chr1	57214204	57214567	dmr_29587	0.5579999999999999
chr1	57298599	57298851	dmr_29643	0.6985
chr1	57299156	57299305	dmr_29644	0.525
chr1	57301800	57302603	dmr_29647	0.5205
chr1	57341881	57342143	dmr_29675	0.659
chr1	57353318	57353742	dmr_29684	0.613
chr1	57428546	57428708	dmr_29736	0.594
chr1	57478582	57478893	dmr_29780	0.6559999999999999
chr1	57852382	57852649	dmr_30075	0.9515
chr1	57879427	57879513	dmr_30111	0.659
chr1	58196544	58197420	dmr_30352	0.6325
chr1	58238218	58238434	dmr_30379	0.5625
chr1	58239876	58240010	dmr_30380	0.6245
chr1	58421494	58421505	dmr_30488	0.61
chr1	58582983	58583363	dmr_30589	0.71
chr1	58737010	58737402	dmr_30683	0.6235
chr1	58977660	58977756	dmr_30837	0.6745
chr1	58984780	58985357	dmr_30845	0.622
chr1	59632250	59632583	dmr_31210	0.5335
chr1	59633058	59633722	dmr_31211	0.6885
chr1	59704022	59704204	dmr_31249	0.948
chr1	59719528	59719606	dmr_31259	0.7215
chr1	59826600	59826935	dmr_31318	0.7855
chr1	59848417	59848854	dmr_31332	0.7815
chr1	59878120	59878325	dmr_31355	0.6445
chr1	59895572	59895648	dmr_31370	0.5905
chr1	59943959	59944277	dmr_31412	0.614
chr1	59961869	59962093	dmr_31428	0.5710000000000001
chr1	59987805	59987848	dmr_31446	0.7190000000000001
chr1	59990293	59990510	dmr_31450	0.581
chr1	60359717	60359733	dmr_31614	0.7925
chr1	60359814	60360474	dmr_31615	0.568
chr1	60469211	60469463	dmr_31711	0.838
chr1	60471500	60471594	dmr_31715	0.758
chr1	60491137	60491287	dmr_31741	0.708
chr1	60625658	60626411	dmr_31851	0.631
chr1	60861365	60861930	dmr_32019	0.574
chr1	61002139	61002153	dmr_32139	0.7165
chr1	61193809	61194151	dmr_32282	0.8465
chr1	61194173	61194250	dmr_32283	0.875
chr1	61202369	61202540	dmr_32289	0.5225
chr1	61373658	61373970	dmr_32387	0.6505
chr1	61373989	61374217	dmr_32388	0.7325
chr1	61620563	61620650	dmr_32503	0.885
chr1	61933798	61934202	dmr_32633	0.6679999999999999
chr1	62687260	62688430	dmr_33007	0.516
chr1	62701425	62701453	dmr_33020	0.8240000000000001
chr1	62704258	62704529	dmr_33023	0.5205
chr1	62704982	62705907	dmr_33025	0.7315
chr1	62747396	62747986	dmr_33049	0.9285
chr1	62749838	62750242	dmr_33051	0.731
chr1	62964302	62964443	dmr_33214	0.6609999999999999
chr1	63126367	63126768	dmr_33313	0.718
chr1	63182484	63182488	dmr_33352	0.77
chr1	63183103	63183168	dmr_33353	0.6575
chr1	63214167	63214225	dmr_33370	0.6305
chr1	63271944	63272368	dmr_33396	0.597
chr1	63658100	63658320	dmr_33672	0.6225
chr1	63768012	63768430	dmr_33740	0.6920000000000001
chr1	63770144	63770669	dmr_33747	0.6555
chr1	63918002	63918591	dmr_33849	0.726
chr1	63934658	63934876	dmr_33872	0.6595
chr1	63968315	63968635	dmr_33899	0.6779999999999999
chr1	64055959	64056416	dmr_34004	0.605
chr1	64117684	64118475	dmr_34096	0.544
chr1	64119039	64119252	dmr_34097	0.5985
chr1	64446024	64446444	dmr_34312	0.6925
chr1	64514220	64514493	dmr_34361	0.804
chr1	64521660	64521873	dmr_34370	0.5975
chr1	64522480	64522855	dmr_34372	0.7285
chr1	64633048	64633956	dmr_34467	0.789
chr1	64710030	64710146	dmr_34530	0.527
chr1	64791362	64791703	dmr_34597	0.674
chr1	64918887	64919724	dmr_34698	0.615
chr1	64978320	64978587	dmr_34743	0.755
chr1	64978871	64978936	dmr_34744	0.605
chr1	65046353	65046418	dmr_34788	0.62
chr1	65129763	65129981	dmr_34831	0.883
chr1	65137456	65138132	dmr_34836	0.866
chr1	65538591	65538887	dmr_35044	0.5865
chr1	65930254	65930299	dmr_35191	0.5885
chr1	65981148	65982295	dmr_35216	0.5505
chr1	66115167	66115493	dmr_35268	0.5355
chr1	66201909	66202137	dmr_35329	0.9625
chr1	66205631	66205729	dmr_35330	0.682
chr1	66261919	66262131	dmr_35381	0.5445
chr1	66329172	66329185	dmr_35440	0.5925
chr1	66348471	66348554	dmr_35466	0.688
chr1	66362941	66363819	dmr_35482	0.6215
chr1	66387191	66387713	dmr_35517	0.687
chr1	66388525	66388955	dmr_35518	0.601
chr1	66415042	66415216	dmr_35547	0.7485
chr1	66415593	66416518	dmr_35550	0.5735
chr1	66426070	66426290	dmr_35562	0.635
chr1	66430432	66430434	dmr_35570	0.6809999999999999
chr1	66431390	66431843	dmr_35572	0.7140000000000001
chr1	66436978	66437009	dmr_35577	0.6055
chr1	66467306	66467658	dmr_35598	0.7315
chr1	66614890	66615022	dmr_35686	0.7190000000000001
chr1	66646286	66646552	dmr_35713	0.693
chr1	66655600	66655642	dmr_35724	0.685
chr1	66895608	66895715	dmr_35878	0.5095
chr1	69332130	69332269	dmr_37639	0.5425
chr1	69759605	69759948	dmr_37859	0.615
chr1	69799025	69799210	dmr_37879	0.7125
chr1	69811160	69811464	dmr_37885	0.5505
chr1	69811495	69811668	dmr_37886	0.884
chr1	70037568	70037810	dmr_37983	0.634
chr1	70316058	70316656	dmr_38102	0.5505
chr1	70699938	70701141	dmr_38269	0.883
chr1	70724692	70724918	dmr_38280	0.8335
chr1	70733471	70733561	dmr_38287	0.6745
chr1	70807344	70807489	dmr_38331	0.6485
chr1	70855954	70856294	dmr_38363	0.6205
chr1	71271682	71271717	dmr_38563	0.7625
chr1	71272257	71272894	dmr_38564	0.9175
chr1	71273164	71273328	dmr_38565	0.867
chr1	71306352	71306878	dmr_38588	0.7235
chr1	71317087	71317305	dmr_38599	0.6385
chr1	71356614	71357494	dmr_38626	0.7290000000000001
chr1	71357620	71357771	dmr_38627	0.8440000000000001
chr1	71359730	71360425	dmr_38631	0.892
chr1	71364685	71364914	dmr_38635	0.5925
chr1	71367038	71367692	dmr_38638	0.8055
chr1	71388172	71388507	dmr_38652	0.7235
chr1	71506251	71506655	dmr_38724	0.6495
chr1	71531687	71531800	dmr_38736	0.546
chr1	71565137	71565299	dmr_38745	0.5065
chr1	71801969	71802163	dmr_38888	0.58
chr1	71897571	71898178	dmr_38950	0.5175
chr1	72091454	72091546	dmr_39084	0.7635
chr1	72178176	72178622	dmr_39130	0.5305
chr1	72211406	72211485	dmr_39147	0.58
chr1	72285455	72285918	dmr_39195	0.5385
chr1	72295702	72296092	dmr_39207	0.6095
chr1	72400295	72401075	dmr_39274	0.6725
chr1	72492890	72493051	dmr_39374	0.5489999999999999
chr1	72739063	72739357	dmr_39552	0.7465
chr1	72746350	72746782	dmr_39562	0.7815
chr1	72870624	72870631	dmr_39650	0.625
chr1	73902782	73902893	dmr_40266	0.504
chr1	73903177	73903566	dmr_40267	0.591
chr1	73967458	73967654	dmr_40332	0.6855
chr1	74227409	74227767	dmr_40510	0.8185
chr1	74238075	74238297	dmr_40515	0.518
chr1	74239060	74239925	dmr_40516	0.5365
chr1	74285933	74285996	dmr_40562	0.6765
chr1	74333241	74333920	dmr_40607	0.7040000000000001
chr1	74334173	74334517	dmr_40608	0.7815
chr1	74363204	74363736	dmr_40633	0.693
chr1	74364460	74365034	dmr_40635	0.6285
chr1	74379592	74379775	dmr_40646	0.7275
chr1	74450386	74450906	dmr_40690	0.557
chr1	74542728	74543027	dmr_40744	0.5479999999999999
chr1	74793114	74793375	dmr_40898	0.522
chr1	74804720	74804911	dmr_40909	0.6615
chr1	74807288	74807919	dmr_40913	0.535
chr1	74817587	74817886	dmr_40925	0.6985
chr1	74824630	74825824	dmr_40936	0.7075
chr1	74829644	74830433	dmr_40943	0.509
chr1	74830456	74830672	dmr_40944	0.6759999999999999
chr1	74848927	74849334	dmr_40961	0.8575
chr1	74850616	74850923	dmr_40964	0.768
chr1	74872528	74872544	dmr_40980	0.8345
chr1	74885889	74885942	dmr_40989	0.608
chr1	74893611	74893935	dmr_40995	0.616
chr1	74915697	74915787	dmr_41010	0.6535
chr1	74940284	74940481	dmr_41022	0.9420000000000001
chr1	74950272	74950419	dmr_41033	0.6679999999999999
chr1	75244997	75245242	dmr_41161	0.562
chr1	75251576	75251828	dmr_41170	0.5345
chr1	75254624	75256005	dmr_41175	0.745
chr1	75289989	75290555	dmr_41214	0.584
chr1	75384034	75387154	dmr_41292	0.746
chr1	75393606	75393620	dmr_41298	0.594
chr1	75403262	75403406	dmr_41310	0.7565
chr1	75460374	75460609	dmr_41372	0.568
chr1	75478073	75478171	dmr_41391	0.5865
chr1	76575523	76575824	dmr_42177	0.8320000000000001
chr1	76724690	76724920	dmr_42260	0.598
chr1	76770139	76770280	dmr_42282	0.71
chr1	76821664	76822190	dmr_42309	0.52
chr1	77075574	77075773	dmr_42460	0.8185
chr1	77080872	77081021	dmr_42465	0.7375
chr1	77109885	77110324	dmr_42488	0.753
chr1	77110606	77111534	dmr_42489	0.6605
chr1	77280721	77281189	dmr_42575	0.5535
chr1	77369219	77369618	dmr_42637	0.6965
chr1	77496847	77497149	dmr_42811	0.596
chr1	78190992	78191034	dmr_43226	0.506
chr1	78311430	78311939	dmr_43280	0.639
chr1	78609218	78609763	dmr_43512	0.6015
chr1	79335346	79336133	dmr_43906	0.604
chr1	79336895	79337158	dmr_43907	0.5195
chr1	79394595	79394674	dmr_43933	0.7290000000000001
chr1	79429143	79429387	dmr_43948	0.63
chr1	79439213	79439242	dmr_43959	0.5145
chr1	79857778	79858198	dmr_44249	0.5115
chr1	79862188	79862602	dmr_44254	0.677
chr1	80074499	80074895	dmr_44367	0.551
chr1	80208073	80208109	dmr_44464	0.5635
chr1	80866264	80866522	dmr_44907	0.5975
chr1	81080892	81080933	dmr_45021	0.6435
chr1	81098661	81098741	dmr_45044	0.7565
chr1	81593337	81593579	dmr_45430	0.569
chr1	81945432	81945619	dmr_45571	0.505
chr1	81970441	81970699	dmr_45585	0.6005
chr1	82312296	82312401	dmr_45817	0.52
chr1	82605603	82606198	dmr_45985	0.609
chr1	82724434	82724585	dmr_46035	0.599
chr1	82851241	82851321	dmr_46154	0.595
chr1	82993904	82994159	dmr_46281	0.7125
chr1	83296419	83296748	dmr_46485	0.711
chr1	83354278	83354464	dmr_46544	0.5335
chr1	83761868	83762073	dmr_46834	0.9645
chr1	84052527	84052539	dmr_46999	0.8690000000000001
chr1	84057206	84057582	dmr_47003	0.517
chr1	84070675	84070839	dmr_47013	0.769
chr1	84142120	84142735	dmr_47064	0.6975
chr1	84145600	84145772	dmr_47068	0.93
chr1	84169023	84169055	dmr_47078	0.8355
chr1	84271695	84272311	dmr_47151	0.72
chr1	84282828	84282899	dmr_47161	0.9359999999999999
chr1	84285021	84285163	dmr_47163	0.705
chr1	84506662	84507401	dmr_47340	0.6665
chr1	84550172	84550284	dmr_47382	0.7015
chr1	84561377	84561805	dmr_47397	0.5495
chr1	84585248	84585875	dmr_47414	0.5085
chr1	84592624	84592703	dmr_47428	0.6335
chr1	84614695	84614859	dmr_47459	0.9740000000000001
chr1	84618319	84618599	dmr_47465	0.6635
chr1	84634088	84634346	dmr_47488	0.7095
chr1	84694695	84694828	dmr_47572	0.7015
chr1	84935806	84936285	dmr_47723	0.6985
chr1	84936787	84937460	dmr_47724	0.586
chr1	85803115	85803217	dmr_47863	0.62
chr1	85838713	85839026	dmr_47902	0.7885
chr1	85897835	85898063	dmr_47951	0.5529999999999999
chr1	85898813	85898958	dmr_47952	0.723
chr1	85899904	85900311	dmr_47954	0.5539999999999999
chr1	85916765	85917018	dmr_47976	0.748
chr1	85918533	85918590	dmr_47979	0.6679999999999999
chr1	85918593	85918612	dmr_47980	0.605
chr1	85928114	85928324	dmr_47992	0.5115
chr1	85931179	85931452	dmr_47997	0.768
chr1	85958253	85958791	dmr_48026	0.737
chr1	86045370	86045613	dmr_48083	0.5345
chr1	86304056	86304212	dmr_48280	0.529
chr1	86372102	86372323	dmr_48311	0.7515
chr1	86381085	86381227	dmr_48321	0.6935
chr1	86435152	86435383	dmr_48355	0.7795
chr1	86488295	86488463	dmr_48391	0.575
chr1	86498960	86499116	dmr_48394	0.9365
chr1	86500852	86501468	dmr_48397	0.7475
chr1	86538681	86538824	dmr_48420	0.505
chr1	86553207	86553383	dmr_48428	0.5075
chr1	86650107	86650612	dmr_48502	0.6165
chr1	86913922	86914067	dmr_48657	0.7075
chr1	86925766	86926161	dmr_48672	0.5825
chr1	86996604	86996782	dmr_48727	0.506
chr1	87009414	87009467	dmr_48741	0.5325
chr1	87030878	87031196	dmr_48757	0.762
chr1	87184794	87184806	dmr_48847	0.7025
chr1	87213245	87213332	dmr_48865	0.5125
chr1	87233428	87233450	dmr_48884	0.7125
chr1	87245716	87246453	dmr_48895	0.6605
chr1	87341984	87342228	dmr_48965	0.5125
chr1	87475060	87475429	dmr_49072	0.5545
chr1	87509111	87509679	dmr_49116	0.6255
chr1	87722100	87722139	dmr_49307	0.7440000000000001
chr1	87755464	87755557	dmr_49331	0.6355
chr1	87811155	87811806	dmr_49383	0.7435
chr1	87936072	87936436	dmr_49504	0.6545
chr1	88276896	88277027	dmr_49674	0.645
chr1	88700090	88700540	dmr_50072	0.696
chr1	88825087	88825573	dmr_50178	0.609
chr1	89057550	89057758	dmr_50338	0.7895
chr1	89163283	89163632	dmr_50424	0.5395
chr1	89163743	89163786	dmr_50425	0.8495
chr1	89164178	89164722	dmr_50427	0.8005
chr1	89364233	89364739	dmr_50579	0.5305
chr1	89416920	89417287	dmr_50618	0.5725
chr1	89471877	89472445	dmr_50656	0.5429999999999999
chr1	89579759	89579909	dmr_50764	0.541
chr1	89595011	89595086	dmr_50787	0.7515
chr1	89595120	89595285	dmr_50788	0.701
chr1	89599224	89599904	dmr_50794	0.613
chr1	89599991	89600566	dmr_50795	0.972
chr1	89600841	89600970	dmr_50796	0.6565
chr1	89601327	89601546	dmr_50797	0.5675
chr1	89602957	89603272	dmr_50800	0.669
chr1	89622781	89623293	dmr_50829	0.8085
chr1	89623299	89623503	dmr_50830	0.7135
chr1	89627387	89627700	dmr_50836	0.6185
chr1	89635582	89635751	dmr_50846	0.5195
chr1	89643497	89643572	dmr_50858	0.504
chr1	89646786	89647086	dmr_50863	0.7090000000000001
chr1	89870730	89870788	dmr_51066	0.5915
chr1	89968920	89969692	dmr_51117	0.6055
chr1	90111490	90111657	dmr_51215	0.83
chr1	90204161	90204247	dmr_51284	0.5175
chr1	90275454	90276217	dmr_51351	0.812
chr1	90356041	90357366	dmr_51417	0.617
chr1	90386892	90387405	dmr_51445	0.687
chr1	90733585	90734707	dmr_51722	0.5105
chr1	90740732	90741450	dmr_51729	0.7959999999999999
chr1	90744226	90744302	dmr_51732	0.784
chr1	90748750	90748902	dmr_51739	0.773
chr1	90933151	90933460	dmr_51890	0.865
chr1	91085849	91086937	dmr_52043	0.528
chr1	91103416	91103943	dmr_52059	0.584
chr1	91120739	91121112	dmr_52077	0.7005
chr1	91331919	91332252	dmr_52221	0.7190000000000001
chr1	91332555	91332754	dmr_52222	0.8605
chr1	91332834	91332927	dmr_52223	0.8565
chr1	91350943	91351013	dmr_52241	0.609
chr1	91366324	91367025	dmr_52257	0.5835
chr1	91379044	91379099	dmr_52269	0.6825
chr1	91405513	91406353	dmr_52294	0.6635
chr1	91412402	91412449	dmr_52300	0.8220000000000001
chr1	91523839	91523867	dmr_52366	0.5329999999999999
chr1	91554665	91555060	dmr_52391	0.5720000000000001
chr1	91555312	91555421	dmr_52392	0.79
chr1	91600875	91601249	dmr_52425	0.552
chr1	91872767	91872813	dmr_52613	0.7495
chr1	91873618	91873896	dmr_52615	0.604
chr1	91918318	91918400	dmr_52659	0.745
chr1	91920126	91920638	dmr_52663	0.542
chr1	91921103	91921601	dmr_52665	0.5705
chr1	91942741	91942773	dmr_52701	0.5489999999999999
chr1	91956080	91956088	dmr_52714	0.5665
chr1	91960123	91960249	dmr_52720	0.555
chr1	91981815	91982134	dmr_52749	0.507
chr1	92012716	92012861	dmr_52780	0.6915
chr1	92170628	92171420	dmr_52988	0.728
chr1	92239172	92239469	dmr_53049	0.6405
chr1	92290388	92290627	dmr_53089	0.5405
chr1	92295743	92296105	dmr_53094	0.887
chr1	92298989	92299701	dmr_53097	0.7709999999999999
chr1	92309168	92309944	dmr_53112	0.5335
chr1	92310276	92310633	dmr_53113	0.622
chr1	92327082	92327387	dmr_53131	0.737
chr1	92330534	92330832	dmr_53135	0.893
chr1	92340632	92340959	dmr_53146	0.636
chr1	92360349	92360550	dmr_53165	0.6605
chr1	92369913	92370700	dmr_53177	0.524
chr1	92379615	92379905	dmr_53188	0.8105
chr1	92394825	92395143	dmr_53206	0.7945
chr1	92637889	92638762	dmr_53378	0.7575
chr1	92848966	92849500	dmr_53570	0.555
chr1	92907717	92907926	dmr_53623	0.504
chr1	92933900	92934072	dmr_53636	0.5375
chr1	93018972	93019055	dmr_53685	0.5055
chr1	93037149	93037623	dmr_53713	0.61
chr1	93063573	93063794	dmr_53741	0.6940000000000001
chr1	93081288	93081471	dmr_53769	0.569
chr1	93633681	93634462	dmr_54114	0.7170000000000001
chr1	93699182	93699360	dmr_54148	0.52
chr1	93725561	93725755	dmr_54168	0.5175
chr1	93940676	93940875	dmr_54262	0.509
chr1	94008631	94009486	dmr_54286	0.594
chr1	94183873	94184433	dmr_54358	0.703
chr1	94210361	94210695	dmr_54367	0.5565
chr1	94210986	94211167	dmr_54368	0.637
chr1	95267810	95268530	dmr_54729	0.509
chr1	95665172	95665979	dmr_54931	0.5815
chr1	96550098	96550655	dmr_55174	0.6645
chr1	96768671	96768758	dmr_55240	0.8725
chr1	96770973	96771420	dmr_55243	0.617
chr1	97590179	97590354	dmr_55472	0.711
chr1	97624669	97624869	dmr_55510	0.546
chr1	97651027	97651152	dmr_55552	0.6559999999999999
chr1	97727157	97727326	dmr_55607	0.7445
chr1	97753668	97753735	dmr_55629	0.7305
chr1	98003110	98003383	dmr_55903	0.7665
chr1	98018491	98018747	dmr_55924	0.593
chr1	98047149	98047568	dmr_55962	0.8535
chr1	98094605	98094796	dmr_56017	0.5315
chr1	98222057	98222196	dmr_56101	0.5489999999999999
chr1	98280957	98280999	dmr_56128	0.8265
chr1	98301930	98302300	dmr_56135	0.8025
chr1	98302917	98303241	dmr_56137	0.6705
chr1	99195405	99195486	dmr_56389	0.5995
chr1	99773097	99773175	dmr_56579	0.623
chr1	99858025	99858176	dmr_56616	0.8655
chr1	99936894	99937058	dmr_56664	0.9335
chr1	102105619	102105721	dmr_57237	0.696
chr1	102107303	102107574	dmr_57240	0.9795
chr1	102146188	102146597	dmr_57250	0.7895
chr1	103766079	103766107	dmr_57696	0.7585
chr1	104108045	104108265	dmr_57790	0.603
chr1	104108604	104108681	dmr_57791	0.7115
chr1	104986196	104986264	dmr_58213	0.6765
chr1	105051199	105051329	dmr_58240	0.7445
chr1	105067929	105068358	dmr_58252	0.8985
chr1	105084782	105084882	dmr_58263	0.556
chr1	105093800	105094942	dmr_58271	0.7045
chr1	105095284	105095612	dmr_58272	0.5505
chr1	105121850	105122026	dmr_58286	0.5005
chr1	105123841	105124216	dmr_58288	0.597
chr1	105275055	105275255	dmr_58360	0.521
chr1	105275685	105275742	dmr_58361	0.5765
chr1	105301187	105302660	dmr_58387	0.7405
chr1	105312678	105312918	dmr_58394	0.5429999999999999
chr1	105354473	105354610	dmr_58439	0.6175
chr1	105354870	105355258	dmr_58440	0.5985
chr1	105356874	105357098	dmr_58441	0.6845
chr1	105357660	105357926	dmr_58442	0.9465
chr1	105359123	105359217	dmr_58445	0.5185
chr1	105407791	105408295	dmr_58476	0.733
chr1	105420181	105420833	dmr_58483	0.629
chr1	105426190	105426362	dmr_58489	0.6075
chr1	105427895	105428144	dmr_58492	0.708
chr1	105433853	105434032	dmr_58499	0.8135
chr1	105434297	105434420	dmr_58500	0.7955
chr1	105434800	105435376	dmr_58501	0.8445
chr1	105487002	105487397	dmr_58522	0.5715
chr1	105489587	105489812	dmr_58525	0.6915
chr1	105495755	105495772	dmr_58530	0.665
chr1	105521308	105521337	dmr_58541	0.5365
chr1	105549778	105549945	dmr_58550	0.5870000000000001
chr1	105781068	105782245	dmr_58661	0.6809999999999999
chr1	105844281	105844820	dmr_58703	0.6575
chr1	105876470	105877278	dmr_58715	0.5005
chr1	105944643	105944793	dmr_58760	0.5215
chr1	105944832	105945582	dmr_58761	0.581
chr1	105947514	105947556	dmr_58766	0.701
chr1	106043206	106043269	dmr_58852	0.7065
chr1	106173563	106173974	dmr_58923	0.8125
chr1	106175546	106175701	dmr_58926	0.6409999999999999
chr1	106198149	106198613	dmr_58943	0.522
chr1	106274566	106274954	dmr_59007	0.5195
chr1	106389807	106389864	dmr_59107	0.6115
chr1	106586671	106587257	dmr_59226	0.677
chr1	106636906	106637265	dmr_59269	0.8395
chr1	106687560	106688637	dmr_59300	0.7095
chr1	106707321	106707579	dmr_59322	0.6809999999999999
chr1	107636131	107636444	dmr_59708	0.594
chr1	108198590	108198694	dmr_59934	0.915
chr1	111834322	111834391	dmr_60862	0.764
chr1	113297961	113298026	dmr_61267	0.5495
chr1	113298124	113298257	dmr_61268	0.5555
chr1	115685350	115685585	dmr_61974	0.6409999999999999
chr1	115686380	115686740	dmr_61976	0.5735
chr1	115945970	115946452	dmr_62129	0.5720000000000001
chr1	116038319	116038635	dmr_62185	0.7425
chr1	116192380	116192536	dmr_62257	0.703
chr1	116194995	116195092	dmr_62258	0.8965
chr1	116306660	116306884	dmr_62317	0.752
chr1	116497092	116497304	dmr_62404	0.6505
chr1	116499875	116499925	dmr_62406	0.868
chr1	117248461	117248920	dmr_62635	0.8285
chr1	118481064	118482062	dmr_62865	0.652
chr1	118759380	118759472	dmr_63036	0.5675
chr1	118759888	118759976	dmr_63037	0.8145
chr1	118864729	118864842	dmr_63108	0.5865
chr1	118931496	118931547	dmr_63152	0.5405
chr1	119022685	119023455	dmr_63206	0.5785
chr1	119259206	119259778	dmr_63336	0.5845
chr1	119401412	119401738	dmr_63421	0.81
chr1	119458122	119458331	dmr_63459	0.5055
chr1	119708243	119708530	dmr_63596	0.5225
chr1	119785199	119785294	dmr_63629	0.518
chr1	119816364	119816557	dmr_63658	0.887
chr1	119893951	119894334	dmr_63722	0.521
chr1	119896860	119897100	dmr_63726	0.531
chr1	119899093	119900462	dmr_63728	0.552
chr1	119912218	119912837	dmr_63739	0.7155
chr1	119937036	119937463	dmr_63751	0.51
chr1	120057081	120057375	dmr_63813	0.6855
chr1	120093660	120093773	dmr_63836	0.5005
chr1	120605096	120605232	dmr_64102	0.6609999999999999
chr1	121176917	121177242	dmr_64422	0.5720000000000001
chr1	121328576	121328595	dmr_64498	0.511
chr1	121396991	121397023	dmr_64536	0.7
chr1	121798759	121798915	dmr_64755	0.5055
chr1	122212394	122213115	dmr_64946	0.6755
chr1	124148609	124149251	dmr_65885	0.7040000000000001
chr1	124706166	124706531	dmr_66347	0.583
chr1	124775707	124776052	dmr_66420	0.664
chr1	125289634	125291017	dmr_66703	0.7025
chr1	125497052	125497296	dmr_66851	0.628
chr1	125575349	125576071	dmr_66899	0.8865
chr1	125887982	125888303	dmr_67059	0.5685
chr1	125910368	125910543	dmr_67083	0.562
chr1	125913052	125913134	dmr_67085	0.596
chr1	126030847	126030942	dmr_67159	0.909
chr1	126032388	126033277	dmr_67160	0.9865
chr1	126033742	126033848	dmr_67161	0.5685
chr1	126153730	126154054	dmr_67236	0.833
chr1	126167457	126167799	dmr_67240	0.6175
chr1	126170988	126171112	dmr_67245	0.5085
chr1	126194893	126194988	dmr_67262	0.775
chr1	126219031	126219165	dmr_67277	0.6785
chr1	126264442	126265204	dmr_67300	0.68
chr1	126307139	126307256	dmr_67326	0.5505
chr1	126313002	126313480	dmr_67331	0.9209999999999999
chr1	126318114	126318354	dmr_67334	0.8015
chr1	126323676	126323719	dmr_67340	0.9805
chr1	126324154	126324253	dmr_67341	0.968
chr1	126470117	126470455	dmr_67443	0.7035
chr1	127208210	127208685	dmr_67872	0.5025
chr1	127245810	127246515	dmr_67921	0.594
chr1	127329764	127330139	dmr_68019	0.6425
chr1	127541595	127542294	dmr_68265	0.9695
chr1	127595070	127595844	dmr_68295	0.5085
chr1	127596203	127596210	dmr_68296	0.536
chr1	127596497	127596763	dmr_68297	0.8155
chr1	127643180	127643753	dmr_68344	0.6729999999999999
chr1	127660757	127660860	dmr_68358	0.7925
chr1	127676044	127676900	dmr_68373	0.6205
chr1	127813832	127813932	dmr_68489	0.8155
chr1	127871297	127871376	dmr_68518	0.635
chr1	127934496	127934536	dmr_68559	0.5615
chr1	127949188	127949358	dmr_68585	0.5595
chr1	127992258	127992514	dmr_68634	0.6355
chr1	128078124	128078158	dmr_68713	0.5135
chr1	128126344	128126394	dmr_68756	0.6885
chr1	128236076	128236101	dmr_68902	0.591
chr1	128832750	128833412	dmr_69277	0.6205
chr1	129000296	129000331	dmr_69358	0.773
chr1	130728599	130729185	dmr_70180	0.831
chr1	130849606	130850250	dmr_70250	0.525
chr1	130850536	130850779	dmr_70252	0.546
chr1	131186039	131186413	dmr_70491	0.6779999999999999
chr1	131202957	131203026	dmr_70509	0.5735
chr1	131219860	131220107	dmr_70527	0.6679999999999999
chr1	131241172	131241259	dmr_70558	0.6645
chr1	131246828	131246952	dmr_70563	0.703
chr1	131260069	131260363	dmr_70577	0.5545
chr1	131285595	131285629	dmr_70600	0.742
chr1	131292834	131293515	dmr_70607	0.5660000000000001
chr1	131294033	131294048	dmr_70608	0.7595
chr1	131334492	131334729	dmr_70643	0.6915
chr1	131463934	131464165	dmr_70754	0.5945
chr1	131482274	131482441	dmr_70770	0.654
chr1	131519928	131520428	dmr_70798	0.5245
chr1	131544011	131544176	dmr_70813	0.6185
chr1	131810421	131810729	dmr_70989	0.531
chr1	131820666	131821487	dmr_70998	0.62
chr1	131823554	131823853	dmr_71004	0.645
chr1	131982953	131983190	dmr_71117	0.693
chr1	132191581	132192870	dmr_71308	0.613
chr1	132198714	132199064	dmr_71316	0.616
chr1	132199232	132200714	dmr_71318	0.6275
chr1	132202065	132203268	dmr_71320	0.728
chr1	132208178	132208923	dmr_71328	0.544
chr1	132209297	132209543	dmr_71329	0.6705
chr1	132211246	132212539	dmr_71332	0.5785
chr1	132232050	132232179	dmr_71346	0.636
chr1	132259334	132259795	dmr_71362	0.526
chr1	132296197	132296315	dmr_71389	0.5195
chr1	132316467	132316784	dmr_71409	0.5945
chr1	132383839	132384204	dmr_71475	0.7015
chr1	132440220	132440349	dmr_71537	0.512
chr1	132510073	132510262	dmr_71575	0.6485
chr1	132598192	132598612	dmr_71678	0.6325
chr1	132601265	132601517	dmr_71683	0.526
chr1	132623980	132624408	dmr_71709	0.7759999999999999
chr1	132624906	132624933	dmr_71710	0.6915
chr1	132629110	132629482	dmr_71719	0.6595
chr1	132629736	132630150	dmr_71720	0.502
chr1	132637447	132637811	dmr_71729	0.735
chr1	132660397	132660447	dmr_71764	0.5475
chr1	132661374	132661657	dmr_71766	0.551
chr1	132751890	132752082	dmr_71869	0.6759999999999999
chr1	132759721	132759822	dmr_71874	0.589
chr1	132769669	132770139	dmr_71888	0.5355
chr1	132820856	132821574	dmr_71933	0.9405
chr1	132837619	132837711	dmr_71950	0.693
chr1	132881879	132882600	dmr_71990	0.725
chr1	132915534	132916395	dmr_72040	0.5935
chr1	132982723	132983063	dmr_72103	0.5405
chr1	133034163	133034183	dmr_72150	0.6515
chr1	133045471	133045562	dmr_72163	0.5045
chr1	133060745	133060943	dmr_72183	0.857
chr1	133063174	133063726	dmr_72185	0.6485
chr1	133069388	133069570	dmr_72192	0.51
chr1	133071178	133072143	dmr_72195	0.6555
chr1	133135792	133136250	dmr_72238	0.6115
chr1	133178758	133179630	dmr_72272	0.568
chr1	133209981	133210401	dmr_72308	0.5935
chr1	133213497	133213533	dmr_72314	0.5555
chr1	133244755	133244942	dmr_72350	0.731
chr1	133245052	133245063	dmr_72351	0.5335
chr1	133254445	133255255	dmr_72362	0.512
chr1	133255594	133257031	dmr_72363	0.644
chr1	133267819	133268140	dmr_72378	0.5265
chr1	133282831	133283615	dmr_72397	0.562
chr1	133283637	133284025	dmr_72398	0.9525
chr1	133287140	133287609	dmr_72404	0.741
chr1	133314490	133314637	dmr_72442	0.764
chr1	133720443	133720684	dmr_72722	0.615
chr1	133855430	133855455	dmr_72840	0.8355
chr1	133886649	133887331	dmr_72874	0.5995
chr1	133907753	133908173	dmr_72892	0.718
chr1	133909048	133909323	dmr_72893	0.68
chr1	133914775	133915123	dmr_72901	0.9295
chr1	133924113	133924260	dmr_72910	0.51
chr1	133970727	133971022	dmr_72949	0.598
chr1	134046539	134046686	dmr_73007	0.7290000000000001
chr1	134061325	134061866	dmr_73019	0.7390000000000001
chr1	134083067	134083589	dmr_73043	0.5305
chr1	134133282	134133431	dmr_73082	0.895
chr1	134133496	134133757	dmr_73083	0.922
chr1	134188983	134189588	dmr_73120	0.51
chr1	134195717	134196626	dmr_73125	0.6175
chr1	134197791	134198422	dmr_73127	0.7005
chr1	134198471	134199375	dmr_73128	0.6235
chr1	134204194	134204512	dmr_73135	0.845
chr1	134205683	134205825	dmr_73137	0.5885
chr1	134205874	134206728	dmr_73138	0.5625
chr1	134206980	134207187	dmr_73139	0.637
chr1	134208924	134209074	dmr_73142	0.7545
chr1	134214026	134214611	dmr_73149	0.843
chr1	134219928	134220118	dmr_73156	0.5605
chr1	134229010	134229625	dmr_73170	0.6935
chr1	134230195	134230540	dmr_73171	0.517
chr1	134230724	134231974	dmr_73173	0.5775
chr1	134232267	134232989	dmr_73174	0.5565
chr1	134233357	134234477	dmr_73175	0.78
chr1	134235787	134235940	dmr_73176	0.675
chr1	134240815	134241143	dmr_73184	0.772
chr1	134244026	134244145	dmr_73191	0.575
chr1	134246558	134247198	dmr_73194	0.506
chr1	134273006	134273870	dmr_73207	0.7705
chr1	134275890	134276072	dmr_73211	0.7390000000000001
chr1	134276099	134276463	dmr_73212	0.721
chr1	134342683	134343482	dmr_73285	0.5670000000000001
chr1	134345014	134345458	dmr_73287	0.511
chr1	134381764	134382056	dmr_73307	0.635
chr1	134451087	134451235	dmr_73328	0.7335
chr1	134519511	134519734	dmr_73361	0.877
chr1	134638200	134638468	dmr_73467	0.6845
chr1	134767487	134767712	dmr_73584	0.609
chr1	134845985	134846745	dmr_73669	0.6375
chr1	135004067	135004340	dmr_73798	0.581
chr1	135005555	135006221	dmr_73799	0.6409999999999999
chr1	135039452	135040136	dmr_73830	0.6955
chr1	135040842	135041067	dmr_73831	0.6105
chr1	135041428	135041556	dmr_73832	0.8415
chr1	135126378	135126899	dmr_73893	0.615
chr1	135132642	135132727	dmr_73901	0.6779999999999999
chr1	135149135	135149742	dmr_73910	0.574
chr1	135153967	135154193	dmr_73918	0.635
chr1	135169872	135170336	dmr_73929	0.6875
chr1	135284538	135284792	dmr_73994	0.574
chr1	135328067	135328748	dmr_74022	0.8270000000000001
chr1	135330903	135331023	dmr_74025	0.711
chr1	135336335	135336841	dmr_74031	0.778
chr1	135337356	135337630	dmr_74032	0.8445
chr1	135337645	135338671	dmr_74033	0.9390000000000001
chr1	135341941	135342746	dmr_74037	0.774
chr1	135369286	135370018	dmr_74051	0.5670000000000001
chr1	135372809	135373117	dmr_74054	0.784
chr1	135373147	135373342	dmr_74055	0.535
chr1	135375427	135375687	dmr_74057	0.5479999999999999
chr1	135378601	135378933	dmr_74061	0.821
chr1	135379219	135379511	dmr_74062	0.581
chr1	135380074	135380892	dmr_74064	0.5145
chr1	135383875	135384141	dmr_74071	0.7695
chr1	135384916	135385256	dmr_74073	0.6525
chr1	135385309	135385634	dmr_74074	0.755
chr1	135435906	135435915	dmr_74111	0.5305
chr1	135475880	135476439	dmr_74159	0.625
chr1	135566777	135567073	dmr_74289	0.7929999999999999
chr1	135580677	135581130	dmr_74309	0.5405
chr1	135582499	135583326	dmr_74312	0.536
chr1	135586141	135586328	dmr_74313	0.629
chr1	135604898	135605313	dmr_74334	0.6015
chr1	135728739	135728871	dmr_74445	0.613
chr1	135744830	135745290	dmr_74459	0.6255
chr1	135789964	135790099	dmr_74497	0.5565
chr1	135889932	135890064	dmr_74562	0.625
chr1	136054433	136054919	dmr_74684	0.537
chr1	136056413	136057085	dmr_74686	0.6385
chr1	136076056	136076333	dmr_74699	0.6525
chr1	136118543	136118712	dmr_74735	0.5760000000000001
chr1	136118753	136119180	dmr_74736	0.7995
chr1	136128560	136128747	dmr_74748	0.513
chr1	136169948	136169991	dmr_74794	0.6559999999999999
chr1	136234620	136234918	dmr_74836	0.6245
chr1	136260762	136261543	dmr_74852	0.655
chr1	136277093	136277293	dmr_74869	0.8370000000000001
chr1	136414583	136415012	dmr_74994	0.612
chr1	136540342	136541067	dmr_75082	0.6125
chr1	136541328	136542261	dmr_75083	0.537
chr1	136630893	136630915	dmr_75164	0.556
chr1	136683409	136683693	dmr_75220	0.7165
chr1	136714347	136714977	dmr_75253	0.6725
chr1	136730578	136731034	dmr_75274	0.7725
chr1	136739274	136740025	dmr_75286	0.517
chr1	136740712	136740834	dmr_75288	0.7795
chr1	136741097	136741357	dmr_75289	0.8405
chr1	137302643	137303057	dmr_75620	0.6975
chr1	137545296	137545538	dmr_75768	0.69
chr1	137546201	137546662	dmr_75770	0.7865
chr1	137552607	137552997	dmr_75775	0.657
chr1	137656969	137657022	dmr_75856	0.5660000000000001
chr1	137669953	137670391	dmr_75871	0.6155
chr1	137671001	137671019	dmr_75873	0.6755
chr1	137671209	137671298	dmr_75874	0.858
chr1	137746374	137746841	dmr_75922	0.598
chr1	137902875	137903060	dmr_76022	0.5535
chr1	137956077	137956168	dmr_76092	0.708
chr1	137972123	137973038	dmr_76116	0.5855
chr1	138298290	138298364	dmr_76317	0.93
chr1	138785857	138786185	dmr_76614	0.5495
chr1	138786252	138786272	dmr_76615	0.5720000000000001
chr1	138901403	138902393	dmr_76656	0.653
chr1	138966853	138967159	dmr_76696	0.6659999999999999
chr1	139480355	139480916	dmr_77040	0.8370000000000001
chr1	139480919	139481125	dmr_77041	0.5485
chr1	139488412	139488501	dmr_77046	0.583
chr1	140246929	140247130	dmr_77193	0.604
chr1	140247213	140247557	dmr_77194	0.6105
chr1	140247577	140247840	dmr_77195	0.623
chr1	140266069	140266223	dmr_77212	0.8065
chr1	140266600	140266843	dmr_77213	0.5720000000000001
chr1	140295216	140295275	dmr_77243	0.579
chr1	140399152	140399514	dmr_77327	0.563
chr1	140434561	140434823	dmr_77352	0.7659999999999999
chr1	140435129	140435212	dmr_77353	0.701
chr1	140437840	140438658	dmr_77355	0.6405
chr1	140477195	140477351	dmr_77393	0.6575
chr1	140486850	140486923	dmr_77400	0.573
chr1	140489553	140489902	dmr_77404	0.684
chr1	140491391	140491462	dmr_77407	0.619
chr1	140492214	140492503	dmr_77408	0.64
chr1	140492946	140493217	dmr_77409	0.59
chr1	140659755	140660018	dmr_77486	0.7490000000000001
chr1	141842706	141842724	dmr_77878	0.7609999999999999
chr1	141843407	141843459	dmr_77879	0.6155
chr1	141904830	141904921	dmr_77916	0.772
chr1	141905333	141905810	dmr_77917	0.52
chr1	141912341	141912399	dmr_77919	0.547
chr1	142653406	142653536	dmr_78160	0.6459999999999999
chr1	142654758	142654836	dmr_78161	0.5825
chr1	142655394	142655439	dmr_78162	0.5485
chr1	142708387	142708421	dmr_78183	0.5855
chr1	142859818	142859947	dmr_78244	0.7625
chr1	142895770	142895938	dmr_78257	0.5665
chr1	142972445	142972503	dmr_78304	0.743
chr1	142982805	142982875	dmr_78313	0.5075
chr1	143095404	143095491	dmr_78352	0.595
chr1	143130613	143130687	dmr_78365	0.7070000000000001
chr1	143339342	143339793	dmr_78452	0.7775
chr1	143645476	143647382	dmr_78574	0.812
chr1	143648365	143648500	dmr_78575	0.53
chr1	148681717	148682000	dmr_80259	0.7265
chr1	149088933	149089117	dmr_80412	0.5805
chr1	149556529	149556675	dmr_80606	0.6085
chr1	149720136	149720567	dmr_80666	0.5605
chr1	149795875	149796176	dmr_80701	0.7509999999999999
chr1	149856907	149857162	dmr_80741	0.6835
chr1	149961048	149961412	dmr_80823	0.6495
chr1	150489461	150489466	dmr_81062	0.526
chr1	150681294	150681321	dmr_81161	0.746
chr1	150783226	150783784	dmr_81214	0.557
chr1	150873366	150873527	dmr_81258	0.631
chr1	151409904	151410214	dmr_81596	0.635
chr1	151526384	151526539	dmr_81675	0.539
chr1	151526823	151527361	dmr_81676	0.5245
chr1	151563786	151564766	dmr_81693	0.7525
chr1	151944996	151945410	dmr_82006	0.58
chr1	151954105	151954196	dmr_82019	0.544
chr1	151972275	151972545	dmr_82039	0.616
chr1	151985812	151986277	dmr_82053	0.828
chr1	151986312	151986657	dmr_82054	0.6195
chr1	152021751	152022017	dmr_82100	0.9185
chr1	152027104	152027232	dmr_82106	0.828
chr1	152028498	152028875	dmr_82107	0.5805
chr1	152088217	152088246	dmr_82187	0.509
chr1	152202927	152203221	dmr_82261	0.5755
chr1	152301145	152301570	dmr_82330	0.6975
chr1	152304581	152305021	dmr_82333	0.7225
chr1	152511285	152511534	dmr_82485	0.5025
chr1	152750371	152750518	dmr_82713	0.6055
chr1	152764678	152764961	dmr_82730	0.597
chr1	152800324	152800653	dmr_82768	0.622
chr1	152806040	152806293	dmr_82770	0.8775
chr1	152809712	152809751	dmr_82772	0.682
chr1	152814770	152816013	dmr_82778	0.6055
chr1	152816138	152816235	dmr_82779	0.518
chr1	152845418	152845588	dmr_82804	0.518
chr1	152969063	152969554	dmr_82891	0.634
chr1	153308463	153308596	dmr_83242	0.679
chr1	153653505	153653804	dmr_83504	0.688
chr1	153661068	153662203	dmr_83513	0.6905
chr1	153664752	153665251	dmr_83517	0.5835
chr1	153665508	153665522	dmr_83518	0.6745
chr1	153665587	153665756	dmr_83519	0.6565
chr1	153665848	153666120	dmr_83520	0.9055
chr1	153666537	153667021	dmr_83521	0.6545
chr1	153667518	153667949	dmr_83522	0.588
chr1	153671631	153671874	dmr_83527	0.5435
chr1	153672710	153673089	dmr_83528	0.723
chr1	153673919	153674323	dmr_83531	0.7829999999999999
chr1	153675189	153676225	dmr_83533	0.5575
chr1	153677245	153677337	dmr_83535	0.8905
chr1	153678468	153678528	dmr_83537	0.5555
chr1	153700580	153700809	dmr_83567	0.545
chr1	153704128	153704291	dmr_83574	0.9385
chr1	153704378	153704635	dmr_83575	0.9195
chr1	153717939	153718084	dmr_83585	0.7285
chr1	153726650	153727106	dmr_83592	0.7105
chr1	153740545	153742387	dmr_83611	0.7345
chr1	153746261	153746680	dmr_83616	0.5660000000000001
chr1	153749041	153749175	dmr_83619	0.6825
chr1	153749634	153749855	dmr_83620	0.7195
chr1	153918702	153918932	dmr_83740	0.7195
chr1	153926260	153926412	dmr_83746	0.597
chr1	153947835	153948127	dmr_83761	0.6815
chr1	154066888	154067020	dmr_83827	0.5445
chr1	154286251	154286571	dmr_83985	0.5105
chr1	154470917	154471167	dmr_84121	0.515
chr1	154491108	154491530	dmr_84142	0.65
chr1	154634770	154634863	dmr_84284	0.7185
chr1	154658771	154658956	dmr_84309	0.825
chr1	154661944	154662356	dmr_84313	0.514
chr1	154689093	154689633	dmr_84344	0.674
chr1	154723175	154723379	dmr_84384	0.574
chr1	154723934	154723965	dmr_84385	0.6515
chr1	154725482	154725958	dmr_84388	0.7775
chr1	155009663	155010406	dmr_84625	0.5329999999999999
chr1	155015735	155015771	dmr_84636	0.507
chr1	155027973	155028274	dmr_84648	0.603
chr1	155038456	155038768	dmr_84659	0.759
chr1	155050985	155051936	dmr_84675	0.5745
chr1	155091724	155092258	dmr_84722	0.6215
chr1	155097329	155097798	dmr_84730	0.5765
chr1	155109538	155110526	dmr_84741	0.5545
chr1	155193289	155193537	dmr_84810	0.637
chr1	155201252	155201578	dmr_84817	0.6
chr1	155205950	155206403	dmr_84825	0.605
chr1	155223531	155223548	dmr_84847	0.841
chr1	155224069	155224459	dmr_84848	0.5720000000000001
chr1	155226858	155227044	dmr_84852	0.7325
chr1	155227683	155227731	dmr_84854	0.6135
chr1	155229563	155230563	dmr_84857	0.8575
chr1	155233576	155234259	dmr_84865	0.7745
chr1	155236364	155236502	dmr_84868	0.691
chr1	155236751	155237053	dmr_84870	0.5705
chr1	155237356	155237848	dmr_84871	0.635
chr1	155239275	155239570	dmr_84875	0.7215
chr1	155252713	155253615	dmr_84889	0.578
chr1	155281150	155281483	dmr_84914	0.7829999999999999
chr1	155297462	155297819	dmr_84930	0.7545
chr1	155298091	155298143	dmr_84931	0.9745
chr1	155306816	155307179	dmr_84941	0.614
chr1	155349047	155349961	dmr_84980	0.563
chr1	155351027	155351417	dmr_84982	0.5035
chr1	155374201	155374371	dmr_85002	0.586
chr1	155382736	155383356	dmr_85007	0.8965
chr1	155387431	155387499	dmr_85011	0.5415
chr1	155394852	155395458	dmr_85018	0.7955
chr1	155415087	155415479	dmr_85035	0.568
chr1	155503156	155503221	dmr_85107	0.5625
chr1	155511057	155511291	dmr_85112	0.5785
chr1	155511435	155511575	dmr_85113	0.5725
chr1	155810312	155810685	dmr_85336	0.6990000000000001
chr1	155810692	155811039	dmr_85337	0.6375
chr1	155974674	155974682	dmr_85449	0.625
chr1	156037461	156037478	dmr_85484	0.612
chr1	156421397	156421626	dmr_85668	0.627
chr1	156473151	156473296	dmr_85710	0.6615
chr1	156526794	156527104	dmr_85733	0.581
chr1	156581395	156581644	dmr_85775	0.56
chr1	156667175	156667460	dmr_85873	0.7015
chr1	156667537	156667991	dmr_85874	0.7075
chr1	156710880	156710925	dmr_85909	0.5755
chr1	156711188	156711256	dmr_85910	0.531
chr1	156754232	156755117	dmr_85936	0.5305
chr1	156841502	156842045	dmr_86009	0.6025
chr1	156905237	156905537	dmr_86063	0.5955
chr1	157077192	157077359	dmr_86211	0.764
chr1	157230592	157231077	dmr_86363	0.758
chr1	157243573	157243694	dmr_86372	0.513
chr1	157244401	157244498	dmr_86373	0.6709999999999999
chr1	157268043	157268179	dmr_86398	0.691
chr1	157279430	157279479	dmr_86411	0.643
chr1	157327609	157327977	dmr_86461	0.6295
chr1	157417224	157417390	dmr_86538	0.711
chr1	157443448	157443740	dmr_86562	0.6629999999999999
chr1	157448843	157449146	dmr_86570	0.522
chr1	157496148	157496460	dmr_86627	0.643
chr1	157506733	157506819	dmr_86637	0.6765
chr1	157724211	157724836	dmr_86814	0.727
chr1	157888669	157889306	dmr_86925	0.509
chr1	158505448	158505627	dmr_87448	0.5175
chr1	158516723	158516858	dmr_87461	0.6165
chr1	158653033	158653168	dmr_87581	0.5285
chr1	158733295	158733415	dmr_87636	0.6555
chr1	159389740	159390343	dmr_88023	0.5115
chr1	159390895	159391025	dmr_88024	0.828
chr1	159392501	159392811	dmr_88026	0.515
chr1	159393474	159393666	dmr_88029	0.775
chr1	159396944	159397015	dmr_88033	0.774
chr1	159398812	159398828	dmr_88035	0.6729999999999999
chr1	159561618	159561778	dmr_88173	0.5760000000000001
chr1	159564850	159565060	dmr_88176	0.5775
chr1	159565522	159565850	dmr_88177	0.7915
chr1	159717004	159717527	dmr_88332	0.7929999999999999
chr1	159767857	159768006	dmr_88392	0.607
chr1	159771421	159771568	dmr_88397	0.7090000000000001
chr1	159772341	159772536	dmr_88399	0.632
chr1	159772822	159772969	dmr_88400	0.6695
chr1	159773658	159774507	dmr_88402	0.7805
chr1	159789329	159789660	dmr_88419	0.6679999999999999
chr1	160044227	160044508	dmr_88610	0.797
chr1	160210688	160211006	dmr_88722	0.5525
chr1	160221956	160222295	dmr_88727	0.6779999999999999
chr1	160250812	160251017	dmr_88756	0.6595
chr1	160257067	160257325	dmr_88762	0.622
chr1	160279333	160279353	dmr_88787	0.6425
chr1	160286499	160286627	dmr_88794	0.637
chr1	160377650	160377682	dmr_88888	0.7255
chr1	160378121	160378136	dmr_88889	0.5505
chr1	160535705	160535999	dmr_88972	0.768
chr1	160548418	160548539	dmr_88980	0.635
chr1	160902936	160903156	dmr_89191	0.7225
chr1	160942098	160942222	dmr_89225	0.591
chr1	161143209	161143532	dmr_89350	0.5725
chr1	161170457	161170587	dmr_89363	0.509
chr1	161463680	161463894	dmr_89509	0.636
chr1	161491861	161492036	dmr_89525	0.759
chr1	161505769	161506515	dmr_89538	0.6595
chr1	161506592	161506653	dmr_89539	0.6990000000000001
chr1	161507218	161507501	dmr_89540	0.7659999999999999
chr1	161680659	161680937	dmr_89622	0.883
chr1	161687069	161687593	dmr_89627	0.8595
chr1	161712456	161712513	dmr_89643	0.5285
chr1	161976394	161976470	dmr_89775	0.61
chr1	162323367	162323698	dmr_90054	0.7745
chr1	162414254	162414440	dmr_90125	0.6265
chr1	162456320	162456858	dmr_90157	0.8125
chr1	162619866	162619901	dmr_90260	0.679
chr1	162619930	162620002	dmr_90261	0.9295
chr1	162620260	162620373	dmr_90262	0.6559999999999999
chr1	162697860	162698159	dmr_90313	0.6579999999999999
chr1	162851327	162851475	dmr_90410	0.5265
chr1	163276493	163277897	dmr_90660	0.5195
chr1	163281651	163281807	dmr_90662	0.7205
chr1	163282266	163282620	dmr_90663	0.61
chr1	163958201	163958426	dmr_91085	0.6215
chr1	164048611	164048758	dmr_91138	0.742
chr1	164098902	164099178	dmr_91170	0.956
chr1	164184197	164184555	dmr_91227	0.8135
chr1	164232145	164232151	dmr_91255	0.72
chr1	164321363	164321702	dmr_91331	0.52
chr1	164338076	164338364	dmr_91350	0.59
chr1	164338695	164338705	dmr_91351	0.569
chr1	164338975	164339582	dmr_91352	0.721
chr1	164342300	164342533	dmr_91357	0.5479999999999999
chr1	164392277	164392366	dmr_91395	0.6875
chr1	164436036	164436143	dmr_91437	0.6585
chr1	164441292	164441837	dmr_91445	0.652
chr1	164443029	164444165	dmr_91447	0.525
chr1	164444548	164445386	dmr_91448	0.5425
chr1	164446800	164446863	dmr_91451	0.529
chr1	164449755	164450344	dmr_91457	0.6005
chr1	164452399	164453503	dmr_91461	0.81
chr1	164459220	164459819	dmr_91462	0.6585
chr1	164460095	164460771	dmr_91463	0.5425
chr1	164473957	164474661	dmr_91476	0.804
chr1	164475248	164475441	dmr_91477	0.5385
chr1	164527543	164527798	dmr_91513	0.9235
chr1	164542930	164543874	dmr_91528	0.57
chr1	164567742	164568145	dmr_91555	0.6815
chr1	164568534	164569093	dmr_91556	0.7535
chr1	164569389	164569439	dmr_91557	0.5539999999999999
chr1	164681373	164681768	dmr_91639	0.716
chr1	164681779	164682188	dmr_91640	0.652
chr1	164683452	164683799	dmr_91643	0.541
chr1	164684330	164684418	dmr_91644	0.5825
chr1	164705530	164705735	dmr_91662	0.583
chr1	164804828	164804859	dmr_91746	0.6915
chr1	164900015	164900094	dmr_91834	0.778
chr1	164903542	164904144	dmr_91841	0.5335
chr1	164905428	164905466	dmr_91843	0.5065
chr1	165046488	165046703	dmr_91965	0.616
chr1	165071986	165072071	dmr_91990	0.7055
chr1	165075550	165075564	dmr_91998	0.5225
chr1	165105680	165105976	dmr_92032	0.68
chr1	165113900	165114619	dmr_92042	0.765
chr1	165194620	165194859	dmr_92104	0.76
chr1	165320532	165320719	dmr_92183	0.544
chr1	165321914	165321932	dmr_92185	0.6759999999999999
chr1	165328286	165328413	dmr_92191	0.578
chr1	165558600	165559440	dmr_92331	0.665
chr1	165583674	165583836	dmr_92346	0.6045
chr1	165633554	165633563	dmr_92386	0.511
chr1	165645100	165645281	dmr_92390	0.5545
chr1	165653617	165653960	dmr_92393	0.591
chr1	165677084	165677133	dmr_92408	0.6315
chr1	165813331	165813774	dmr_92489	0.511
chr1	165874669	165874982	dmr_92537	0.6015
chr1	166254765	166255518	dmr_92789	0.635
chr1	166255842	166256621	dmr_92790	0.6935
chr1	166257184	166257881	dmr_92792	0.767
chr1	166258228	166258304	dmr_92793	0.7120000000000001
chr1	166258760	166260431	dmr_92794	0.615
chr1	166260466	166260629	dmr_92795	0.536
chr1	166265244	166266370	dmr_92801	0.509
chr1	166279130	166280543	dmr_92815	0.737
chr1	166282605	166283363	dmr_92819	0.506
chr1	166284403	166284735	dmr_92821	0.7929999999999999
chr1	166284885	166284927	dmr_92822	0.6415
chr1	166290284	166290820	dmr_92831	0.9155
chr1	166290874	166291504	dmr_92832	0.861
chr1	166292054	166292338	dmr_92834	0.8485
chr1	166292614	166293288	dmr_92835	0.522
chr1	166296514	166296580	dmr_92840	0.5379999999999999
chr1	166296670	166296838	dmr_92841	0.8320000000000001
chr1	166296863	166296949	dmr_92842	0.6785
chr1	166296959	166297221	dmr_92843	0.6715
chr1	166297587	166298386	dmr_92845	0.606
chr1	166298400	166298819	dmr_92846	0.741
chr1	166300716	166301093	dmr_92848	0.5915
chr1	166302796	166303310	dmr_92851	0.6535
chr1	166330394	166330865	dmr_92894	0.6345
chr1	166331239	166331638	dmr_92895	0.735
chr1	167002803	167002826	dmr_93263	0.5005
chr1	167016339	167016708	dmr_93283	0.743
chr1	167237627	167238037	dmr_93466	0.512
chr1	167239898	167240254	dmr_93470	0.8225
chr1	167247718	167248370	dmr_93484	0.7695
chr1	167269493	167269770	dmr_93520	0.7735
chr1	167337911	167337990	dmr_93567	0.551
chr1	167369756	167370172	dmr_93588	0.752
chr1	167374481	167374554	dmr_93593	0.6545
chr1	167385568	167386101	dmr_93609	0.5475
chr1	167392622	167392655	dmr_93616	0.684
chr1	167551531	167551859	dmr_93706	0.5195
chr1	167607930	167608618	dmr_93763	0.5685
chr1	167638280	167638438	dmr_93786	0.5275
chr1	167645625	167645648	dmr_93792	0.847
chr1	167746662	167747091	dmr_93845	0.7145
chr1	167811223	167811273	dmr_93893	0.835
chr1	168061295	168061457	dmr_94056	0.508
chr1	168061764	168062523	dmr_94057	0.9505
chr1	168064506	168064883	dmr_94059	0.539
chr1	168065628	168065995	dmr_94061	0.564
chr1	168093154	168093242	dmr_94084	0.618
chr1	168097849	168097870	dmr_94088	0.524
chr1	168118176	168118420	dmr_94104	0.718
chr1	168164453	168164946	dmr_94137	0.772
chr1	168168243	168168409	dmr_94141	0.6135
chr1	168184442	168184612	dmr_94164	0.5685
chr1	168185427	168185601	dmr_94167	0.5585
chr1	168185931	168186265	dmr_94168	0.6375
chr1	168193374	168193883	dmr_94180	0.8745
chr1	168195765	168196048	dmr_94183	0.6725
chr1	168199638	168199801	dmr_94189	0.7090000000000001
chr1	168205199	168205240	dmr_94199	0.534
chr1	168205754	168206136	dmr_94201	0.6625
chr1	168213482	168213772	dmr_94210	0.5545
chr1	168214511	168215666	dmr_94211	0.605
chr1	168215941	168216334	dmr_94212	0.6665
chr1	168217997	168218154	dmr_94216	0.7985
chr1	168218849	168218901	dmr_94218	0.503
chr1	168226881	168227040	dmr_94230	0.6155
chr1	168234411	168234567	dmr_94241	0.6785
chr1	168240315	168241229	dmr_94254	0.69
chr1	168241481	168242303	dmr_94255	0.5475
chr1	168246943	168247629	dmr_94261	0.5775
chr1	168283883	168284263	dmr_94305	0.503
chr1	168287453	168288055	dmr_94308	0.6075
chr1	168288358	168288554	dmr_94309	0.6955
chr1	168309024	168309580	dmr_94333	0.6365
chr1	168316893	168316925	dmr_94344	0.7735
chr1	168346042	168346713	dmr_94388	0.5025
chr1	168361697	168361782	dmr_94411	0.7095
chr1	168393588	168393758	dmr_94451	0.6325
chr1	168394649	168394853	dmr_94453	0.684
chr1	168408251	168408574	dmr_94467	0.772
chr1	168408775	168409631	dmr_94468	0.6665
chr1	168410645	168411517	dmr_94470	0.679
chr1	168416752	168417224	dmr_94478	0.5095
chr1	168417676	168418011	dmr_94479	0.653
chr1	168422844	168423827	dmr_94484	0.586
chr1	168425518	168427369	dmr_94487	0.588
chr1	168427631	168427816	dmr_94488	0.563
chr1	168428416	168428645	dmr_94489	0.561
chr1	168428935	168429151	dmr_94490	0.5770000000000001
chr1	168429466	168429976	dmr_94491	0.6555
chr1	168430502	168430561	dmr_94492	0.6095
chr1	168676601	168676996	dmr_94596	0.696
chr1	168682788	168683278	dmr_94602	0.569
chr1	168686466	168686935	dmr_94607	0.8085
chr1	168688007	168688043	dmr_94609	0.662
chr1	168729752	168729973	dmr_94633	0.9475
chr1	168730151	168730406	dmr_94634	0.6829999999999999
chr1	168991562	168992252	dmr_94757	0.596
chr1	169096710	169096749	dmr_94830	0.5375
chr1	169156058	169156291	dmr_94858	0.8009999999999999
chr1	169258089	169258119	dmr_94914	0.917
chr1	169315003	169315448	dmr_94943	0.7625
chr1	169350927	169351125	dmr_94960	0.649
chr1	169417541	169417949	dmr_95008	0.5465
chr1	169419745	169419775	dmr_95011	0.619
chr1	169421612	169421730	dmr_95013	0.518
chr1	169439784	169440457	dmr_95017	0.629
chr1	169462939	169463165	dmr_95032	0.575
chr1	169519328	169520287	dmr_95089	0.5115
chr1	169539738	169539811	dmr_95097	0.517
chr1	169541694	169541785	dmr_95100	0.8695
chr1	169585895	169586506	dmr_95120	0.836
chr1	169594422	169595647	dmr_95129	0.7645
chr1	169598450	169598570	dmr_95133	0.8005
chr1	169655105	169655713	dmr_95159	0.5745
chr1	169739044	169739845	dmr_95219	0.511
chr1	169741342	169741613	dmr_95222	0.622
chr1	169746169	169746610	dmr_95228	0.6815
chr1	169816945	169817329	dmr_95290	0.5665
chr1	169821607	169821680	dmr_95298	0.5735
chr1	169822184	169822458	dmr_95299	0.703
chr1	169852501	169852511	dmr_95328	0.732
chr1	169853929	169854506	dmr_95330	0.715
chr1	169859185	169860146	dmr_95334	0.5379999999999999
chr1	169868255	169869572	dmr_95342	0.6735
chr1	169903265	169903315	dmr_95377	0.597
chr1	169926181	169926250	dmr_95400	0.5885
chr1	169934014	169934119	dmr_95407	0.835
chr1	169968051	169968240	dmr_95434	0.858
chr1	170076275	170076606	dmr_95508	0.9585
chr1	170084209	170084395	dmr_95521	0.7835
chr1	170084784	170085064	dmr_95523	0.767
chr1	170114769	170115091	dmr_95546	0.6115
chr1	170138798	170138844	dmr_95565	0.5935
chr1	170161135	170161450	dmr_95588	0.94
chr1	170168436	170168836	dmr_95595	0.79
chr1	170172551	170173519	dmr_95598	0.573
chr1	170186575	170186853	dmr_95611	0.797
chr1	170187153	170187777	dmr_95612	0.5579999999999999
chr1	170336888	170337005	dmr_95738	0.775
chr1	170402489	170402953	dmr_95825	0.6275
chr1	170403257	170403849	dmr_95826	0.765
chr1	170480882	170481443	dmr_95933	0.557
chr1	170506046	170506858	dmr_95966	0.53
chr1	170655441	170655823	dmr_96135	0.588
chr1	170763704	170764259	dmr_96251	0.8915
chr1	170770435	170770813	dmr_96257	0.632
chr1	170807541	170807982	dmr_96296	0.626
chr1	170808455	170808683	dmr_96297	0.623
chr1	170834668	170835093	dmr_96315	0.648
chr1	170901324	170901415	dmr_96377	0.5455
chr1	171035540	171036036	dmr_96441	0.6325
chr1	171250942	171250979	dmr_96589	0.715
chr1	171269678	171269965	dmr_96605	0.583
chr1	171361699	171362203	dmr_96670	0.63
chr1	171380706	171380714	dmr_96687	0.5725
chr1	171612444	171612928	dmr_96818	0.512
chr1	171630981	171631313	dmr_96834	0.6055
chr1	171673009	171673033	dmr_96865	0.5195
chr1	171673301	171673570	dmr_96866	0.8035
chr1	171715456	171715482	dmr_96885	0.5905
chr1	171775534	171775740	dmr_96924	0.78
chr1	171776009	171776146	dmr_96925	0.757
chr1	171788285	171788828	dmr_96940	0.6575
chr1	171791818	171791864	dmr_96944	0.6265
chr1	172012236	172012459	dmr_97085	0.65
chr1	172020057	172020251	dmr_97097	0.586
chr1	172116993	172117524	dmr_97171	0.6745
chr1	172186902	172187088	dmr_97223	0.547
chr1	172196730	172196823	dmr_97235	0.6705
chr1	172196931	172197091	dmr_97236	0.701
chr1	172200289	172201125	dmr_97243	0.5545
chr1	172201543	172201736	dmr_97244	0.6775
chr1	172216832	172217128	dmr_97256	0.71
chr1	172311103	172311661	dmr_97335	0.6675
chr1	172318661	172319521	dmr_97342	0.6605
chr1	172323558	172323730	dmr_97347	0.6405
chr1	172324373	172325568	dmr_97348	0.545
chr1	172325707	172325877	dmr_97349	0.522
chr1	172325901	172326105	dmr_97350	0.718
chr1	172326503	172326619	dmr_97351	0.7045
chr1	172327711	172328075	dmr_97353	0.5645
chr1	172328621	172329001	dmr_97354	0.5635
chr1	172331399	172331474	dmr_97358	0.7655
chr1	172490107	172490357	dmr_97478	0.5305
chr1	172513552	172513574	dmr_97490	0.5985
chr1	172520641	172520786	dmr_97497	0.7705
chr1	172521297	172521501	dmr_97498	0.691
chr1	172561506	172562272	dmr_97536	0.593
chr1	173321443	173321751	dmr_97879	0.5365
chr1	173335992	173336201	dmr_97898	0.7190000000000001
chr1	173339560	173339797	dmr_97905	0.513
chr1	173368380	173368646	dmr_97936	0.7090000000000001
chr1	173536024	173536053	dmr_98039	0.6015
chr1	174236014	174236454	dmr_98265	0.757
chr1	174237838	174238168	dmr_98268	0.6625
chr1	174504013	174504262	dmr_98364	0.64
chr1	174514545	174515125	dmr_98381	0.5785
chr1	174517061	174517199	dmr_98384	0.5695
chr1	174517569	174517919	dmr_98386	0.6525
chr1	174518115	174518482	dmr_98387	0.7390000000000001
chr1	174518874	174519018	dmr_98388	0.6005
chr1	174547823	174548244	dmr_98421	0.5775
chr1	174548337	174548820	dmr_98422	0.8325
chr1	174557189	174557404	dmr_98433	0.5635
chr1	174557892	174558397	dmr_98434	0.752
chr1	174598174	174598559	dmr_98463	0.6625
chr1	174646829	174647030	dmr_98504	0.6745
chr1	174721088	174721160	dmr_98566	0.8535
chr1	174736709	174736733	dmr_98578	0.562
chr1	174746415	174746829	dmr_98588	0.8795
chr1	174759347	174759642	dmr_98604	0.6905
chr1	174958177	174958472	dmr_98757	0.5805
chr1	175142855	175143490	dmr_98900	0.6385
chr1	175212448	175212554	dmr_98965	0.8585
chr1	175242312	175242625	dmr_98995	0.5815
chr1	175254947	175255491	dmr_99005	0.613
chr1	175389103	175389339	dmr_99136	0.595
chr1	175389400	175389695	dmr_99137	0.8079999999999999
chr1	175422812	175423124	dmr_99170	0.5920000000000001
chr1	175431545	175431587	dmr_99183	0.8665
chr1	175554626	175554873	dmr_99292	0.9345
chr1	175669247	175669334	dmr_99377	0.616
chr1	175711358	175711636	dmr_99420	0.843
chr1	175993852	175994413	dmr_99603	0.5575
chr1	176186053	176186288	dmr_99760	0.7215
chr1	176223629	176224090	dmr_99801	0.6055
chr1	176594620	176594683	dmr_100004	0.7340000000000001
chr1	176756861	176756899	dmr_100106	0.715
chr1	176945890	176946390	dmr_100263	0.684
chr1	176985597	176986454	dmr_100298	0.7365
chr1	176994893	176995029	dmr_100312	0.8365
chr1	177013697	177013901	dmr_100334	0.792
chr1	177039466	177039522	dmr_100371	0.748
chr1	177177708	177177787	dmr_100513	0.529
chr1	177377858	177378340	dmr_100691	0.5735
chr1	177428283	177428849	dmr_100726	0.629
chr1	177443518	177443715	dmr_100743	0.5865
chr1	177444669	177445983	dmr_100745	0.53
chr1	177447015	177449002	dmr_100747	0.809
chr1	177452050	177452452	dmr_100753	0.7020000000000001
chr1	177453105	177455124	dmr_100755	0.7559999999999999
chr1	177455445	177455878	dmr_100756	0.5425
chr1	177456577	177457303	dmr_100758	0.5265
chr1	178276915	178277296	dmr_101153	0.594
chr1	178331974	178331982	dmr_101186	0.589
chr1	178359897	178360593	dmr_101204	0.5715
chr1	178366157	178366554	dmr_101208	0.7405
chr1	178400543	178400974	dmr_101235	0.5095
chr1	178401153	178401171	dmr_101236	0.679
chr1	178431514	178431555	dmr_101256	0.833
chr1	178431858	178432009	dmr_101257	0.5479999999999999
chr1	178436060	178436145	dmr_101260	0.506
chr1	178445245	178445432	dmr_101267	0.5720000000000001
chr1	178448367	178449177	dmr_101273	0.5670000000000001
chr1	178454236	178454278	dmr_101274	0.8809999999999999
chr1	178454587	178454673	dmr_101275	0.6945
chr1	178459766	178459838	dmr_101279	0.614
chr1	178460185	178460383	dmr_101280	0.7485
chr1	178634685	178634748	dmr_101402	0.581
chr1	178672866	178673313	dmr_101431	0.614
chr1	178929555	178929976	dmr_101634	0.6645
chr1	178936210	178936628	dmr_101641	0.6945
chr1	178960226	178960382	dmr_101654	0.531
chr1	179136936	179137121	dmr_101777	0.551
chr1	179252521	179252899	dmr_101876	0.573
chr1	179326850	179327043	dmr_101918	0.5965
chr1	179384974	179385327	dmr_101959	0.6215
chr1	179511404	179512372	dmr_102056	0.785
chr1	179591722	179592026	dmr_102133	0.55
chr1	179705352	179705415	dmr_102215	0.5305
chr1	180004504	180004913	dmr_102423	0.5075
chr1	180079034	180079298	dmr_102463	0.9129999999999999
chr1	180140911	180140973	dmr_102510	0.523
chr1	180151286	180151408	dmr_102521	0.632
chr1	180313763	180314198	dmr_102631	0.6425
chr1	180314803	180315508	dmr_102633	0.5329999999999999
chr1	180390505	180390556	dmr_102695	0.569
chr1	180407168	180407557	dmr_102709	0.513
chr1	180433686	180433797	dmr_102733	0.5625
chr1	180434732	180435087	dmr_102734	0.7685
chr1	180456673	180457047	dmr_102754	0.5255
chr1	180464344	180465393	dmr_102765	0.5425
chr1	180465412	180465864	dmr_102766	0.6775
chr1	180517682	180517795	dmr_102817	0.526
chr1	180535412	180535653	dmr_102836	0.7559999999999999
chr1	180535665	180535841	dmr_102837	0.7045
chr1	180736685	180736911	dmr_102977	0.8065
chr1	180777381	180777736	dmr_103006	0.664
chr1	180894775	180895149	dmr_103076	0.527
chr1	180936599	180937140	dmr_103105	0.66
chr1	181275852	181276016	dmr_103320	0.534
chr1	181369650	181369731	dmr_103424	0.5845
chr1	181370567	181370691	dmr_103426	0.6709999999999999
chr1	181381486	181381930	dmr_103440	0.5685
chr1	181419712	181419878	dmr_103485	0.7290000000000001
chr1	181432869	181433851	dmr_103502	0.534
chr1	181441795	181442503	dmr_103514	0.534
chr1	181459125	181459467	dmr_103535	0.5245
chr1	181466022	181466330	dmr_103545	0.6745
chr1	181568937	181569165	dmr_103628	0.8205
chr1	181738681	181739180	dmr_103731	0.6225
chr1	181841195	181841206	dmr_103793	0.5595
chr1	181889486	181889564	dmr_103823	0.574
chr1	181923201	181923943	dmr_103854	0.7025
chr1	181980395	181981289	dmr_103907	0.755
chr1	182319914	182320128	dmr_104139	0.6779999999999999
chr1	182454576	182454935	dmr_104266	0.621
chr1	182506807	182506840	dmr_104312	0.782
chr1	182533551	182533675	dmr_104337	0.856
chr1	182663557	182663998	dmr_104439	0.758
chr1	182817025	182817468	dmr_104581	0.5695
chr1	182838022	182838229	dmr_104600	0.5495
chr1	183084470	183084829	dmr_104782	0.7845
chr1	183359422	183359986	dmr_104984	0.7655
chr1	183669794	183669856	dmr_105154	0.5425
chr1	183982379	183982680	dmr_105352	0.5529999999999999
chr1	184493696	184494204	dmr_105690	0.595
chr1	184723480	184723735	dmr_105823	0.5215
chr1	184727406	184727437	dmr_105829	0.6865
chr1	184727932	184728146	dmr_105830	0.615
chr1	184870229	184870798	dmr_105947	0.66
chr1	184904595	184905083	dmr_105990	0.5165
chr1	184958760	184959004	dmr_106057	0.6105
chr1	184969330	184969950	dmr_106074	0.6525
chr1	185000951	185000974	dmr_106118	0.5820000000000001
chr1	185143947	185144360	dmr_106215	0.521
chr1	185150149	185151565	dmr_106224	0.632
chr1	185151604	185151821	dmr_106225	0.772
chr1	185177826	185178095	dmr_106243	0.7195
chr1	185185142	185185923	dmr_106249	0.7090000000000001
chr1	185210036	185210209	dmr_106270	0.6970000000000001
chr1	185217951	185218305	dmr_106278	0.5845
chr1	185265086	185265100	dmr_106336	0.585
chr1	185342566	185342600	dmr_106394	0.8845
chr1	185365616	185365784	dmr_106408	0.6435
chr1	185395485	185395833	dmr_106431	0.563
chr1	185454369	185454687	dmr_106487	0.7285
chr1	185484046	185484665	dmr_106514	0.6025
chr1	185760927	185760972	dmr_106692	0.7045
chr1	185842669	185842915	dmr_106760	0.8115
chr1	185847745	185848069	dmr_106765	0.5405
chr1	185992204	185992366	dmr_106850	0.705
chr1	186131750	186131753	dmr_106912	0.665
chr1	186425675	186425844	dmr_107119	0.6335
chr1	186472977	186473732	dmr_107158	0.514
chr1	187028712	187029197	dmr_107521	0.8909999999999999
chr1	187029566	187029977	dmr_107522	0.6915
chr1	187032064	187032123	dmr_107525	0.6595
chr1	187044622	187045256	dmr_107537	0.621
chr1	187074581	187075051	dmr_107549	0.525
chr1	187119322	187119601	dmr_107588	0.897
chr1	187230829	187231461	dmr_107656	0.5539999999999999
chr1	187447819	187448508	dmr_107807	0.6585
chr1	187581650	187581965	dmr_107885	0.59
chr1	187652761	187652777	dmr_107944	0.6890000000000001
chr1	187662065	187662590	dmr_107954	0.6015
chr1	187674834	187675587	dmr_107968	0.5585
chr1	187834515	187834915	dmr_108110	0.6135
chr1	187836535	187837174	dmr_108113	0.5589999999999999
chr1	187876836	187877378	dmr_108155	0.6459999999999999
chr1	187958164	187958705	dmr_108210	0.7025
chr1	187995969	187996149	dmr_108232	0.5395
chr1	188025458	188025765	dmr_108253	0.5785
chr1	188204741	188204905	dmr_108370	0.679
chr1	188313174	188313906	dmr_108435	0.797
chr1	188320451	188320504	dmr_108445	0.6729999999999999
chr1	188395524	188395782	dmr_108485	0.644
chr1	188463900	188463962	dmr_108541	0.8975
chr1	188702405	188702551	dmr_108664	0.7795
chr1	188965399	188965403	dmr_108824	0.5329999999999999
chr1	188992350	188992370	dmr_108849	0.6855
chr1	189027009	189027651	dmr_108889	0.7505
chr1	189028747	189029255	dmr_108891	0.5655
chr1	189048999	189049048	dmr_108915	0.753
chr1	189054329	189054792	dmr_108924	0.521
chr1	189054809	189055122	dmr_108925	0.7835
chr1	189055210	189055372	dmr_108926	0.6825
chr1	189064747	189064983	dmr_108931	0.9585
chr1	189080950	189081721	dmr_108944	0.687
chr1	189120155	189120185	dmr_108978	0.6205
chr1	189120437	189120568	dmr_108979	0.785
chr1	189149668	189149746	dmr_108998	0.816
chr1	189149800	189150058	dmr_108999	0.7685
chr1	189162710	189162882	dmr_109011	0.5529999999999999
chr1	189165506	189166138	dmr_109016	0.7659999999999999
chr1	189218877	189219614	dmr_109058	0.598
chr1	189227335	189227597	dmr_109071	0.633
chr1	189244317	189244698	dmr_109088	0.946
chr1	189246188	189246349	dmr_109091	0.8370000000000001
chr1	189247069	189247311	dmr_109092	0.536
chr1	189249946	189250040	dmr_109098	0.5935
chr1	189250614	189251630	dmr_109101	0.799
chr1	189259539	189260021	dmr_109113	0.5655
chr1	189289066	189290038	dmr_109141	0.6625
chr1	189313855	189314124	dmr_109161	0.77
chr1	189341482	189341683	dmr_109193	0.828
chr1	189342467	189342475	dmr_109194	0.5379999999999999
chr1	189344046	189345096	dmr_109195	0.6965
chr1	189431888	189432279	dmr_109257	0.8075
chr1	189495878	189496212	dmr_109292	0.7555
chr1	189532679	189532879	dmr_109331	0.5965
chr1	189533292	189533337	dmr_109332	0.667
chr1	189631552	189631588	dmr_109411	0.7909999999999999
chr1	189919867	189920507	dmr_109629	0.7725
chr1	190161537	190162212	dmr_109791	0.6595
chr1	190659817	190660763	dmr_110133	0.8105
chr1	190763560	190764179	dmr_110217	0.7625
chr1	190764211	190764311	dmr_110218	0.8515
chr1	190914370	190914513	dmr_110387	0.5905
chr1	190919562	190919645	dmr_110391	0.7905
chr1	190929650	190929700	dmr_110399	0.59
chr1	190948862	190949574	dmr_110417	0.5015
chr1	190971512	190972455	dmr_110437	0.731
chr1	190972493	190972699	dmr_110438	0.7585
chr1	190972795	190972890	dmr_110439	0.568
chr1	191075627	191075863	dmr_110514	0.5935
chr1	191172773	191172821	dmr_110588	0.5235
chr1	191184568	191185036	dmr_110592	0.5595
chr1	191299722	191299805	dmr_110666	0.7859999999999999
chr1	191395611	191395821	dmr_110756	0.5635
chr1	191401130	191401345	dmr_110761	0.5865
chr1	191410401	191411336	dmr_110769	0.6675
chr1	191413097	191413345	dmr_110772	0.6705
chr1	191414481	191414607	dmr_110774	0.518
chr1	191464827	191465135	dmr_110820	0.6629999999999999
chr1	191467225	191467431	dmr_110824	0.6779999999999999
chr1	191470172	191471397	dmr_110828	0.6215
chr1	191528158	191528478	dmr_110869	0.7615
chr1	191540522	191541532	dmr_110880	0.7235
chr1	191591828	191592805	dmr_110919	0.628
chr1	191802426	191802991	dmr_111107	0.6865
chr1	191816576	191816884	dmr_111117	0.64
chr1	191852467	191852553	dmr_111139	0.6405
chr1	191859991	191860047	dmr_111149	0.5670000000000001
chr1	191977169	191977599	dmr_111226	0.5545
chr1	192091676	192092291	dmr_111284	0.53
chr1	192191777	192193054	dmr_111353	0.7645
chr1	192215006	192215482	dmr_111380	0.6415
chr1	192232502	192232570	dmr_111400	0.8785
chr1	192234058	192234657	dmr_111404	0.5435
chr1	192240825	192240843	dmr_111412	0.5295
chr1	192438148	192438411	dmr_111680	0.65
chr1	192444071	192444178	dmr_111688	0.5925
chr1	192444389	192444906	dmr_111689	0.711
chr1	192490314	192490756	dmr_111747	0.6985
chr1	192586776	192586860	dmr_111830	0.68
chr1	192587553	192588438	dmr_111832	0.7440000000000001
chr1	192597233	192597615	dmr_111845	0.5225
chr1	192598357	192598401	dmr_111847	0.6765
chr1	192652034	192652362	dmr_111880	0.5875
chr1	192690229	192690404	dmr_111900	0.76
chr1	192691505	192691595	dmr_111903	0.507
chr1	192763069	192763119	dmr_111952	0.506
chr1	192771391	192771646	dmr_111959	0.5615
chr1	192785229	192785697	dmr_111968	0.5225
chr1	193001574	193001698	dmr_112154	0.555
chr1	193003734	193003828	dmr_112158	0.981
chr1	193004243	193004434	dmr_112159	0.7935
chr1	193087266	193087746	dmr_112221	0.532
chr1	193330243	193330263	dmr_112439	0.507
chr1	193333921	193334075	dmr_112445	0.899
chr1	193380932	193380951	dmr_112495	0.8935
chr1	193381024	193381178	dmr_112496	0.8190000000000001
chr1	193381725	193382526	dmr_112497	0.612
chr1	193382544	193382667	dmr_112498	0.5475
chr1	193583914	193584329	dmr_112655	0.8490000000000001
chr1	193672913	193672927	dmr_112731	0.6255
chr1	193673714	193673946	dmr_112733	0.821
chr1	193732415	193732667	dmr_112784	0.639
chr1	193736608	193736955	dmr_112791	0.5975
chr1	193739437	193740096	dmr_112793	0.555
chr1	193751007	193751206	dmr_112803	0.731
chr1	193751749	193751950	dmr_112804	0.698
chr1	193752208	193752475	dmr_112805	0.5245
chr1	193781164	193781210	dmr_112823	0.91
chr1	193788651	193788786	dmr_112829	0.665
chr1	193897819	193897931	dmr_112871	0.9840000000000001
chr1	193930835	193931803	dmr_112886	0.5265
chr1	193990099	193990559	dmr_112920	0.5155
chr1	194049870	194049949	dmr_112959	0.6775
chr1	194564035	194564211	dmr_113240	0.598
chr1	194625199	194625297	dmr_113285	0.502
chr1	194693616	194693835	dmr_113376	0.7655
chr1	194777655	194778077	dmr_113461	0.7175
chr1	194778475	194778519	dmr_113462	0.6395
chr1	195005427	195005508	dmr_113644	0.5660000000000001
chr1	195018715	195019241	dmr_113654	0.625
chr10	3860100	3860219	dmr_114183	0.5855
chr10	3860536	3860719	dmr_114184	0.8365
chr10	3866308	3866519	dmr_114190	0.9025
chr10	3996841	3997236	dmr_114276	0.5710000000000001
chr10	4333434	4335477	dmr_114492	0.635
chr10	4390909	4391381	dmr_114530	0.5385
chr10	4405627	4405825	dmr_114548	0.871
chr10	4406129	4406782	dmr_114549	0.5479999999999999
chr10	5041438	5041646	dmr_114923	0.6559999999999999
chr10	5097423	5097657	dmr_114975	0.65
chr10	5194420	5194453	dmr_115085	0.6729999999999999
chr10	5289248	5289808	dmr_115162	0.527
chr10	5322606	5322881	dmr_115192	0.5045
chr10	5332199	5333262	dmr_115202	0.909
chr10	5333478	5333865	dmr_115203	0.745
chr10	5333881	5334006	dmr_115204	0.7365
chr10	5367120	5367752	dmr_115246	0.6659999999999999
chr10	5615582	5615769	dmr_115445	0.57
chr10	5620490	5620638	dmr_115448	0.5579999999999999
chr10	5621122	5621318	dmr_115449	0.9025
chr10	5631769	5632187	dmr_115456	0.615
chr10	5822489	5822810	dmr_115570	0.6325
chr10	5846872	5847072	dmr_115582	0.6945
chr10	5920160	5920987	dmr_115640	0.735
chr10	6011371	6011874	dmr_115674	0.5935
chr10	6031417	6031649	dmr_115686	0.5625
chr10	6296379	6296429	dmr_115804	0.7055
chr10	6296737	6296903	dmr_115805	0.851
chr10	6298755	6298939	dmr_115806	0.6795
chr10	6478530	6478646	dmr_115877	0.93
chr10	6789916	6790039	dmr_116005	0.5435
chr10	6848314	6848615	dmr_116042	0.8105
chr10	6900230	6900391	dmr_116083	0.7525
chr10	6902068	6902430	dmr_116085	0.588
chr10	6936686	6936995	dmr_116130	0.5285
chr10	6979252	6980008	dmr_116176	0.5545
chr10	6980486	6980807	dmr_116177	0.775
chr10	7052055	7052969	dmr_116228	0.6629999999999999
chr10	7063466	7064545	dmr_116234	0.614
chr10	7138460	7138519	dmr_116291	0.7695
chr10	7648144	7648501	dmr_116498	0.5865
chr10	7867792	7867804	dmr_116656	0.5155
chr10	7870607	7871148	dmr_116661	0.539
chr10	7958985	7959668	dmr_116741	0.672
chr10	8243956	8244108	dmr_116916	0.7735
chr10	8652019	8652201	dmr_117207	0.511
chr10	8778042	8778240	dmr_117289	0.537
chr10	8801792	8802352	dmr_117308	0.7045
chr10	8833494	8833514	dmr_117341	0.6175
chr10	9054630	9054884	dmr_117521	0.511
chr10	9058167	9058213	dmr_117525	0.9495
chr10	9066445	9066584	dmr_117532	0.691
chr10	9090988	9090998	dmr_117547	0.5945
chr10	9113413	9113416	dmr_117562	0.5985
chr10	9113701	9114021	dmr_117563	0.9035
chr10	9115567	9115949	dmr_117566	0.5965
chr10	9118558	9119652	dmr_117570	0.601
chr10	9132758	9133042	dmr_117576	0.6505
chr10	9161160	9161344	dmr_117594	0.5429999999999999
chr10	9168958	9169140	dmr_117604	0.6755
chr10	9172311	9172739	dmr_117609	0.721
chr10	9203217	9203699	dmr_117627	0.8055
chr10	9211160	9211260	dmr_117635	0.6695
chr10	9250121	9250280	dmr_117674	0.8245
chr10	9354999	9355056	dmr_117757	0.5965
chr10	9406258	9406615	dmr_117796	0.7945
chr10	9462172	9462601	dmr_117840	0.5775
chr10	9549746	9550420	dmr_117906	0.5845
chr10	9559358	9559392	dmr_117916	0.9095
chr10	9569849	9570014	dmr_117925	0.6615
chr10	9625659	9626238	dmr_117981	0.6465
chr10	9638779	9639157	dmr_117995	0.7025
chr10	9639169	9639499	dmr_117996	0.7765
chr10	9639595	9639659	dmr_117997	0.6715
chr10	9642262	9642472	dmr_118002	0.7465
chr10	9650939	9650954	dmr_118012	0.725
chr10	9652816	9653224	dmr_118015	0.638
chr10	9674220	9674468	dmr_118032	0.862
chr10	9785828	9785842	dmr_118112	0.514
chr10	9837700	9837865	dmr_118174	0.62
chr10	9838079	9838082	dmr_118175	0.7235
chr10	9879867	9880087	dmr_118221	0.5575
chr10	9883805	9884096	dmr_118226	0.7525
chr10	9975767	9975811	dmr_118281	0.623
chr10	9976638	9977145	dmr_118282	0.6665
chr10	10063108	10063521	dmr_118332	0.6385
chr10	10093744	10093951	dmr_118343	0.7025
chr10	10320125	10320520	dmr_118476	0.6195
chr10	10917849	10918688	dmr_118829	0.5635
chr10	10942450	10942633	dmr_118855	0.9065
chr10	10949069	10949732	dmr_118862	0.606
chr10	11278464	11278738	dmr_119077	0.6815
chr10	11730895	11731813	dmr_119280	0.66
chr10	12116690	12116778	dmr_119492	0.7295
chr10	12119219	12119312	dmr_119497	0.5529999999999999
chr10	12181110	12181261	dmr_119532	0.586
chr10	12826741	12827092	dmr_120039	0.5625
chr10	13553821	13553896	dmr_120479	0.5595
chr10	13620291	13620795	dmr_120540	0.5855
chr10	13678572	13678911	dmr_120583	0.5275
chr10	13837023	13837265	dmr_120746	0.598
chr10	13861459	13861612	dmr_120773	0.795
chr10	13867817	13867975	dmr_120782	0.5805
chr10	13869629	13869991	dmr_120783	0.6245
chr10	14044533	14044987	dmr_120951	0.5670000000000001
chr10	14048833	14049771	dmr_120958	0.6890000000000001
chr10	14080573	14080693	dmr_121003	0.8009999999999999
chr10	14080924	14081201	dmr_121004	0.6875
chr10	14087528	14087830	dmr_121011	0.5005
chr10	14087930	14088042	dmr_121012	0.5215
chr10	14095252	14095773	dmr_121024	0.503
chr10	14099604	14100394	dmr_121030	0.7465
chr10	14131040	14131325	dmr_121074	0.7125
chr10	14138579	14139113	dmr_121087	0.807
chr10	14139253	14139497	dmr_121088	0.799
chr10	14179021	14180634	dmr_121129	0.6285
chr10	14185068	14185603	dmr_121133	0.785
chr10	14193783	14194176	dmr_121145	0.7125
chr10	14196333	14197459	dmr_121149	0.642
chr10	14207929	14208874	dmr_121161	0.6775
chr10	14209484	14209767	dmr_121163	0.727
chr10	14209887	14210905	dmr_121164	0.725
chr10	14211018	14211860	dmr_121165	0.6195
chr10	14212036	14212314	dmr_121166	0.8135
chr10	14215546	14217182	dmr_121170	0.605
chr10	14385354	14385594	dmr_121292	0.6435
chr10	14391024	14391026	dmr_121299	0.6835
chr10	14392508	14392574	dmr_121300	0.7909999999999999
chr10	14900931	14901405	dmr_121574	0.653
chr10	15300469	15301158	dmr_121707	0.5575
chr10	15807192	15807453	dmr_121864	0.727
chr10	15807795	15807852	dmr_121865	0.7555
chr10	15868139	15868160	dmr_121888	0.6315
chr10	15916999	15917035	dmr_121906	0.578
chr10	16123521	16123776	dmr_121959	0.5745
chr10	16845066	16845797	dmr_122245	0.6285
chr10	16846453	16846587	dmr_122247	0.653
chr10	17083436	17083788	dmr_122370	0.5155
chr10	17100287	17100331	dmr_122375	0.58
chr10	17175495	17175588	dmr_122393	0.6970000000000001
chr10	17418323	17418409	dmr_122544	0.5445
chr10	17496054	17496070	dmr_122597	0.6095
chr10	17511528	17512315	dmr_122606	0.521
chr10	17530294	17530344	dmr_122623	0.5895
chr10	17564872	17565500	dmr_122655	0.51
chr10	17588618	17588713	dmr_122673	0.9265
chr10	17588980	17589516	dmr_122674	0.7675
chr10	17795924	17796202	dmr_122780	0.6505
chr10	17948406	17948854	dmr_122877	0.539
chr10	18020805	18021868	dmr_122918	0.6035
chr10	18022092	18022359	dmr_122919	0.6759999999999999
chr10	18329757	18330073	dmr_123096	0.525
chr10	18626813	18626994	dmr_123304	0.9259999999999999
chr10	18627448	18628301	dmr_123306	0.6275
chr10	18628788	18629132	dmr_123307	0.5845
chr10	18640717	18640878	dmr_123319	0.802
chr10	18660493	18660907	dmr_123346	0.752
chr10	18721628	18721789	dmr_123426	0.7855
chr10	18736277	18736646	dmr_123440	0.6679999999999999
chr10	18740997	18742145	dmr_123445	0.7645
chr10	18886997	18887196	dmr_123528	0.6625
chr10	19016167	19016239	dmr_123607	0.523
chr10	19578526	19578965	dmr_123907	0.51
chr10	19890078	19890197	dmr_124084	0.667
chr10	20060656	20060863	dmr_124245	0.7090000000000001
chr10	20153817	20153827	dmr_124327	0.7235
chr10	20155510	20155645	dmr_124330	0.6809999999999999
chr10	20157395	20157606	dmr_124333	0.57
chr10	20169795	20170372	dmr_124346	0.524
chr10	20195040	20195446	dmr_124373	0.7125
chr10	20199402	20199779	dmr_124377	0.5655
chr10	20241282	20241502	dmr_124423	0.627
chr10	20241784	20241929	dmr_124425	0.6215
chr10	20244810	20245062	dmr_124427	0.7875
chr10	20245110	20245626	dmr_124428	0.9035
chr10	20586131	20586652	dmr_124684	0.711
chr10	20658680	20659520	dmr_124732	0.5255
chr10	20966175	20966670	dmr_124938	0.621
chr10	21080017	21080219	dmr_125058	0.875
chr10	21470462	21471163	dmr_125344	0.6705
chr10	21528520	21528611	dmr_125413	0.7709999999999999
chr10	21554500	21554646	dmr_125443	0.7235
chr10	21635919	21636245	dmr_125537	0.7805
chr10	21684471	21684845	dmr_125578	0.7020000000000001
chr10	21793257	21794545	dmr_125689	0.5345
chr10	21883955	21884035	dmr_125747	0.7505
chr10	22323077	22323100	dmr_126011	0.609
chr10	22644732	22644916	dmr_126132	0.6155
chr10	23215031	23215165	dmr_126489	0.528
chr10	23706877	23707029	dmr_126760	0.5455
chr10	23707385	23707430	dmr_126761	0.5539999999999999
chr10	23979539	23979777	dmr_126909	0.5425
chr10	24150153	24150420	dmr_126964	0.501
chr10	24190566	24190655	dmr_127009	0.7759999999999999
chr10	24319272	24319553	dmr_127077	0.6245
chr10	24396093	24397024	dmr_127121	0.5595
chr10	24479075	24479563	dmr_127178	0.7195
chr10	24577934	24578386	dmr_127244	0.986
chr10	24579317	24579514	dmr_127246	0.563
chr10	24580994	24581290	dmr_127248	0.662
chr10	24585628	24585662	dmr_127250	0.624
chr10	24589027	24590371	dmr_127252	0.7295
chr10	24590560	24590655	dmr_127253	0.8635
chr10	24590908	24591263	dmr_127254	0.6435
chr10	24593059	24593193	dmr_127256	0.531
chr10	24594339	24594574	dmr_127258	0.765
chr10	24596230	24597276	dmr_127259	0.6890000000000001
chr10	24597631	24598013	dmr_127261	0.56
chr10	24624941	24625092	dmr_127281	0.7120000000000001
chr10	24634615	24634648	dmr_127290	0.8495
chr10	24962104	24962115	dmr_127489	0.539
chr10	25016232	25016424	dmr_127543	0.545
chr10	25056833	25056947	dmr_127581	0.544
chr10	25068951	25068969	dmr_127594	0.547
chr10	25144721	25144857	dmr_127659	0.5865
chr10	25145469	25145564	dmr_127661	0.8105
chr10	25145868	25145880	dmr_127662	0.902
chr10	25146346	25146952	dmr_127663	0.574
chr10	25171448	25171978	dmr_127688	0.5085
chr10	25197985	25199077	dmr_127725	0.5725
chr10	25199423	25199607	dmr_127726	0.6485
chr10	25200272	25200774	dmr_127727	0.7385
chr10	25200781	25201402	dmr_127728	0.6595
chr10	25268582	25268631	dmr_127775	0.557
chr10	25298143	25298455	dmr_127800	0.5465
chr10	25432198	25432743	dmr_127907	0.521
chr10	25593498	25593757	dmr_128025	0.7135
chr10	25687505	25687551	dmr_128089	0.508
chr10	25699377	25699425	dmr_128099	0.872
chr10	25699553	25699839	dmr_128100	0.6815
chr10	25702284	25702553	dmr_128104	0.755
chr10	25704489	25704696	dmr_128109	0.5055
chr10	25707700	25708593	dmr_128115	0.7559999999999999
chr10	25742727	25743301	dmr_128149	0.7015
chr10	25927488	25927785	dmr_128260	0.655
chr10	26005391	26005919	dmr_128324	0.5195
chr10	26009114	26009298	dmr_128327	0.597
chr10	26017284	26017725	dmr_128334	0.6920000000000001
chr10	26034844	26035476	dmr_128353	0.7015
chr10	26059966	26060348	dmr_128382	0.6325
chr10	26076965	26077737	dmr_128403	0.56
chr10	26087234	26087433	dmr_128410	0.894
chr10	26119037	26119613	dmr_128432	0.586
chr10	26146888	26147071	dmr_128454	0.9445
chr10	26152823	26152907	dmr_128465	0.85
chr10	26178349	26178643	dmr_128481	0.6185
chr10	26185258	26185915	dmr_128485	0.617
chr10	26187039	26187774	dmr_128486	0.713
chr10	26201377	26201564	dmr_128498	0.792
chr10	26202563	26202629	dmr_128500	0.616
chr10	26202871	26203221	dmr_128501	0.7040000000000001
chr10	26203242	26203457	dmr_128502	0.5065
chr10	26234807	26235144	dmr_128525	0.8335
chr10	26240974	26240991	dmr_128529	0.6759999999999999
chr10	26241368	26241800	dmr_128530	0.5770000000000001
chr10	26279940	26280144	dmr_128563	0.738
chr10	26287108	26287472	dmr_128573	0.5545
chr10	26302610	26302890	dmr_128592	0.6765
chr10	26303144	26303289	dmr_128593	0.642
chr10	26304068	26304228	dmr_128595	0.58
chr10	26305872	26306076	dmr_128597	0.5845
chr10	26314037	26314683	dmr_128604	0.7825
chr10	26325472	26325544	dmr_128612	0.8625
chr10	26328534	26328630	dmr_128615	0.78
chr10	26345519	26345623	dmr_128630	0.5165
chr10	26639987	26640188	dmr_128763	0.524
chr10	26752417	26753050	dmr_128815	0.71
chr10	28246324	28246503	dmr_129759	0.5565
chr10	28524462	28524685	dmr_130023	0.7615
chr10	29156509	29156659	dmr_130368	0.515
chr10	29320297	29320547	dmr_130478	0.505
chr10	29399106	29399957	dmr_130542	0.5055
chr10	29414502	29414723	dmr_130549	0.5735
chr10	29424158	29424189	dmr_130560	0.552
chr10	29424483	29424656	dmr_130561	0.7835
chr10	29424948	29425144	dmr_130562	0.7515
chr10	29539696	29539756	dmr_130631	0.5935
chr10	29791477	29791840	dmr_130718	0.5705
chr10	30088613	30088846	dmr_130831	0.5579999999999999
chr10	30089267	30089452	dmr_130833	0.5785
chr10	30522221	30522334	dmr_130972	0.8775
chr10	30538333	30538454	dmr_130979	0.7125
chr10	30640125	30640330	dmr_131038	0.725
chr10	30754234	30754622	dmr_131118	0.6885
chr10	30803868	30803912	dmr_131161	0.7255
chr10	31606743	31607564	dmr_131538	0.6855
chr10	31927241	31927298	dmr_131656	0.5589999999999999
chr10	32030159	32030401	dmr_131707	0.618
chr10	32140629	32140671	dmr_131762	0.7605
chr10	32182164	32182409	dmr_131784	0.5735
chr10	32182973	32183302	dmr_131785	0.745
chr10	32444391	32444393	dmr_131893	0.679
chr10	32602840	32603264	dmr_131956	0.5085
chr10	32828259	32828278	dmr_132101	0.525
chr10	33540534	33540727	dmr_132363	0.6920000000000001
chr10	33993509	33993591	dmr_132521	0.598
chr10	34296238	34296500	dmr_132697	0.5215
chr10	34298480	34298663	dmr_132698	0.7275
chr10	34368281	34368359	dmr_132731	0.7035
chr10	34391778	34392031	dmr_132744	0.547
chr10	35065693	35066113	dmr_132960	0.5005
chr10	35295305	35295682	dmr_133016	0.5315
chr10	36505979	36506524	dmr_133279	0.7405
chr10	36791992	36792342	dmr_133457	0.5695
chr10	36908836	36909289	dmr_133506	0.502
chr10	37047134	37047354	dmr_133578	0.8140000000000001
chr10	37047682	37048191	dmr_133579	0.818
chr10	37354926	37355021	dmr_133727	0.5225
chr10	37369175	37369284	dmr_133737	0.7205
chr10	37799592	37799594	dmr_133945	0.8595
chr10	38302053	38302158	dmr_134101	0.578
chr10	38437013	38437106	dmr_134150	0.652
chr10	38449451	38449601	dmr_134156	0.789
chr10	38555130	38555384	dmr_134191	0.907
chr10	38555673	38556103	dmr_134192	0.7335
chr10	38573486	38573709	dmr_134205	0.6435
chr10	38908127	38908947	dmr_134301	0.8225
chr10	38909546	38909936	dmr_134302	0.591
chr10	38945012	38945085	dmr_134317	0.6255
chr10	38960043	38960537	dmr_134323	0.6905
chr10	39061660	39061801	dmr_134415	0.544
chr10	39065390	39065665	dmr_134418	0.705
chr10	39065971	39066005	dmr_134419	0.7025
chr10	39377459	39377655	dmr_134629	0.6405
chr10	39480348	39480465	dmr_134765	0.6375
chr10	39579898	39580013	dmr_134886	0.5095
chr10	39659695	39659994	dmr_134959	0.6845
chr10	39720326	39720601	dmr_135013	0.7025
chr10	39838561	39838997	dmr_135110	0.5985
chr10	39841903	39842023	dmr_135114	0.731
chr10	40002885	40003238	dmr_135206	0.698
chr10	40003371	40003412	dmr_135207	0.8745
chr10	40008700	40009034	dmr_135213	0.6985
chr10	40098888	40098934	dmr_135285	0.746
chr10	40164539	40165267	dmr_135341	0.5855
chr10	40165420	40165593	dmr_135342	0.524
chr10	40218899	40219059	dmr_135375	0.5655
chr10	40247493	40247916	dmr_135387	0.516
chr10	40376204	40376248	dmr_135471	0.691
chr10	40429714	40429748	dmr_135517	0.622
chr10	40448699	40448701	dmr_135538	0.7065
chr10	40592989	40593187	dmr_135625	0.5915
chr10	40604837	40605321	dmr_135632	0.7040000000000001
chr10	40648490	40648501	dmr_135672	0.5915
chr10	40686610	40687200	dmr_135712	0.7120000000000001
chr10	40688209	40688535	dmr_135714	0.6005
chr10	40688871	40689105	dmr_135715	0.629
chr10	40711159	40711563	dmr_135732	0.706
chr10	40719864	40720012	dmr_135743	0.7065
chr10	40725710	40726747	dmr_135749	0.5345
chr10	40733420	40733450	dmr_135759	0.652
chr10	40737455	40738285	dmr_135764	0.6905
chr10	40749690	40749758	dmr_135778	0.727
chr10	40750463	40750949	dmr_135780	0.6925
chr10	40751300	40751397	dmr_135781	0.773
chr10	40753647	40754085	dmr_135785	0.866
chr10	40775178	40775804	dmr_135812	0.5825
chr10	40826137	40826364	dmr_135853	0.5895
chr10	40938596	40938671	dmr_136027	0.6205
chr10	40944576	40944955	dmr_136038	0.562
chr10	40985532	40985694	dmr_136081	0.5955
chr10	41404117	41404193	dmr_136381	0.568
chr10	41464162	41464637	dmr_136409	0.7765
chr10	41464666	41464902	dmr_136410	0.8655
chr10	41477075	41477944	dmr_136416	0.541
chr10	41572095	41572471	dmr_136482	0.504
chr10	41572746	41572776	dmr_136483	0.6075
chr10	41679125	41679351	dmr_136557	0.664
chr10	41822565	41822595	dmr_136642	0.5855
chr10	41822846	41823135	dmr_136643	0.5065
chr10	42018881	42019172	dmr_136814	0.588
chr10	42267904	42267977	dmr_137061	0.542
chr10	42582058	42582484	dmr_137294	0.618
chr10	42636704	42637217	dmr_137330	0.569
chr10	42860264	42861029	dmr_137497	0.5265
chr10	42957831	42958103	dmr_137560	0.52
chr10	42958536	42958784	dmr_137561	0.5835
chr10	43006918	43007106	dmr_137601	0.7105
chr10	43022978	43024539	dmr_137621	0.5085
chr10	43059708	43059967	dmr_137657	0.5379999999999999
chr10	43065280	43065732	dmr_137663	0.848
chr10	43075758	43076381	dmr_137676	0.7170000000000001
chr10	43080559	43080807	dmr_137682	0.5705
chr10	43093672	43094182	dmr_137702	0.698
chr10	43162441	43162633	dmr_137802	0.6759999999999999
chr10	43170313	43170822	dmr_137814	0.6605
chr10	43184925	43185147	dmr_137825	0.78
chr10	43194508	43194922	dmr_137831	0.677
chr10	43278381	43278774	dmr_137888	0.5485
chr10	43279703	43279939	dmr_137889	0.6405
chr10	43322519	43323002	dmr_137934	0.6745
chr10	43362964	43363020	dmr_137968	0.698
chr10	43363307	43363692	dmr_137969	0.583
chr10	43543974	43544332	dmr_138087	0.7335
chr10	43544588	43544814	dmr_138088	0.5429999999999999
chr10	43551023	43551321	dmr_138092	0.67
chr10	43559176	43559411	dmr_138098	0.6035
chr10	43612448	43612542	dmr_138131	0.7735
chr10	43661283	43661302	dmr_138176	0.5165
chr10	43669521	43669754	dmr_138183	0.6265
chr10	43688872	43689275	dmr_138199	0.6815
chr10	43689572	43690128	dmr_138200	0.8005
chr10	43706181	43707059	dmr_138216	0.852
chr10	43723438	43723743	dmr_138230	0.6875
chr10	43768121	43768660	dmr_138261	0.5175
chr10	43944828	43945664	dmr_138341	0.7020000000000001
chr10	44296341	44296582	dmr_138514	0.5375
chr10	44459213	44459755	dmr_138645	0.542
chr10	45092541	45092766	dmr_138971	0.733
chr10	45821224	45821576	dmr_139385	0.627
chr10	49781978	49782051	dmr_140804	0.7285
chr10	51945817	51946091	dmr_141547	0.515
chr10	52024082	52024128	dmr_141576	0.529
chr10	52234727	52235026	dmr_141650	0.6535
chr10	52236355	52236410	dmr_141652	0.863
chr10	52702568	52702780	dmr_141853	0.6890000000000001
chr10	52711813	52712186	dmr_141862	0.5575
chr10	52727954	52727959	dmr_141877	0.6779999999999999
chr10	52778119	52778277	dmr_141923	0.903
chr10	52787026	52787296	dmr_141935	0.5925
chr10	52823065	52823114	dmr_141963	0.606
chr10	52880860	52881589	dmr_142019	0.5235
chr10	52923248	52924013	dmr_142053	0.611
chr10	52925914	52925947	dmr_142055	0.525
chr10	52926388	52926534	dmr_142056	0.7785
chr10	52940877	52940930	dmr_142069	0.591
chr10	52952425	52952759	dmr_142075	0.508
chr10	53316172	53316392	dmr_142290	0.605
chr10	53336283	53336705	dmr_142306	0.6925
chr10	53438731	53438800	dmr_142397	0.522
chr10	53462295	53463165	dmr_142409	0.8385
chr10	53580612	53580718	dmr_142467	0.594
chr10	53580996	53581013	dmr_142468	0.6795
chr10	53732155	53732434	dmr_142559	0.7275
chr10	53738171	53738418	dmr_142565	0.5525
chr10	54082195	54082345	dmr_142846	0.586
chr10	54993777	54993923	dmr_143197	0.6335
chr10	55980528	55980581	dmr_143530	0.5295
chr10	56105838	56106964	dmr_143587	0.5589999999999999
chr10	56115921	56116259	dmr_143593	0.5385
chr10	56116529	56116636	dmr_143594	0.7340000000000001
chr10	57001141	57001193	dmr_144001	0.7120000000000001
chr10	57631553	57631889	dmr_144256	0.625
chr10	57795528	57795590	dmr_144326	0.57
chr10	58316871	58316935	dmr_144416	0.5105
chr10	58383087	58383160	dmr_144477	0.748
chr10	58385692	58385927	dmr_144480	0.6175
chr10	58404759	58405155	dmr_144506	0.6135
chr10	58408214	58408408	dmr_144512	0.887
chr10	58543806	58544163	dmr_144607	0.5085
chr10	58559044	58559268	dmr_144621	0.5785
chr10	58644275	58644698	dmr_144680	0.6145
chr10	58758865	58759516	dmr_144756	0.5385
chr10	58781291	58781459	dmr_144759	0.607
chr10	58788322	58789218	dmr_144766	0.632
chr10	58796582	58796775	dmr_144768	0.6145
chr10	58802839	58803668	dmr_144776	0.638
chr10	58803796	58803900	dmr_144777	0.523
chr10	58814785	58815058	dmr_144788	0.5185
chr10	58817192	58817772	dmr_144791	0.5865
chr10	58840098	58840257	dmr_144822	0.649
chr10	58847438	58848311	dmr_144831	0.5135
chr10	58871552	58872027	dmr_144858	0.6355
chr10	58873161	58873543	dmr_144862	0.599
chr10	58873887	58873937	dmr_144863	0.7135
chr10	58926504	58926762	dmr_144937	0.779
chr10	58926855	58927044	dmr_144938	0.5315
chr10	58943395	58944271	dmr_144960	0.579
chr10	58944763	58945259	dmr_144961	0.7435
chr10	59004735	59005324	dmr_145040	0.6465
chr10	59011530	59011870	dmr_145052	0.659
chr10	59053316	59053521	dmr_145086	0.64
chr10	59114430	59114804	dmr_145161	0.6265
chr10	59114823	59115212	dmr_145162	0.6045
chr10	59127500	59127912	dmr_145179	0.6005
chr10	59131838	59132014	dmr_145184	0.569
chr10	59132033	59132191	dmr_145185	0.6945
chr10	59222940	59223099	dmr_145251	0.8325
chr10	59256700	59256742	dmr_145272	0.5735
chr10	59321396	59321617	dmr_145322	0.8340000000000001
chr10	59324832	59325056	dmr_145325	0.5395
chr10	59326238	59328420	dmr_145327	0.6245
chr10	59333657	59333761	dmr_145333	0.5925
chr10	59333897	59334554	dmr_145334	0.6935
chr10	59335233	59335494	dmr_145335	0.6745
chr10	59339186	59339564	dmr_145341	0.8135
chr10	59340810	59340986	dmr_145342	0.6535
chr10	59341335	59341934	dmr_145343	0.867
chr10	59362627	59363524	dmr_145373	0.5015
chr10	59363859	59364086	dmr_145374	0.507
chr10	59447429	59447564	dmr_145438	0.862
chr10	59447568	59447908	dmr_145439	0.787
chr10	59459178	59460095	dmr_145448	0.7929999999999999
chr10	59481416	59481874	dmr_145468	0.6615
chr10	59491103	59491237	dmr_145476	0.7235
chr10	59562244	59562669	dmr_145556	0.5015
chr10	59562758	59562821	dmr_145557	0.768
chr10	59578108	59578135	dmr_145571	0.731
chr10	59579471	59579572	dmr_145574	0.594
chr10	59602761	59603250	dmr_145608	0.7725
chr10	59615360	59615625	dmr_145623	0.5125
chr10	59702078	59702147	dmr_145672	0.6875
chr10	59789199	59789603	dmr_145751	0.9775
chr10	59825457	59825584	dmr_145785	0.659
chr10	59831043	59831253	dmr_145791	0.89
chr10	59862880	59862904	dmr_145819	0.7775
chr10	59864694	59864917	dmr_145823	0.599
chr10	59865476	59865629	dmr_145824	0.5539999999999999
chr10	59877853	59878010	dmr_145832	0.5825
chr10	59895272	59895500	dmr_145852	0.7955
chr10	59897459	59898824	dmr_145856	0.597
chr10	59900131	59900218	dmr_145857	0.555
chr10	59908068	59908248	dmr_145865	0.696
chr10	59909647	59909704	dmr_145867	0.7655
chr10	59930750	59931463	dmr_145881	0.5539999999999999
chr10	59942491	59942581	dmr_145888	0.6725
chr10	59974109	59974698	dmr_145914	0.6375
chr10	60105445	60105707	dmr_146016	0.509
chr10	60109440	60110540	dmr_146017	0.585
chr10	60117799	60118488	dmr_146033	0.5535
chr10	60119723	60121197	dmr_146036	0.6845
chr10	60124320	60124468	dmr_146041	0.5605
chr10	60133345	60133495	dmr_146055	0.5455
chr10	60133802	60134184	dmr_146056	0.7595
chr10	60134202	60134342	dmr_146057	0.6459999999999999
chr10	60193574	60194125	dmr_146096	0.589
chr10	60203442	60203820	dmr_146111	0.5670000000000001
chr10	60212807	60213477	dmr_146121	0.688
chr10	60282479	60282561	dmr_146174	0.6145
chr10	60285265	60285508	dmr_146179	0.8440000000000001
chr10	60296258	60296268	dmr_146198	0.5585
chr10	60297148	60297301	dmr_146202	0.504
chr10	60298421	60298865	dmr_146206	0.6575
chr10	60298915	60299415	dmr_146207	0.77
chr10	60659483	60660021	dmr_146422	0.642
chr10	60731784	60732357	dmr_146451	0.626
chr10	60826138	60826600	dmr_146521	0.509
chr10	61001679	61002165	dmr_146646	0.7765
chr10	61157972	61158482	dmr_146747	0.9785
chr10	61166914	61167144	dmr_146754	0.778
chr10	61167419	61167735	dmr_146755	0.6445
chr10	61174475	61175148	dmr_146762	0.8485
chr10	61175235	61175512	dmr_146763	0.9195
chr10	61175701	61175960	dmr_146764	0.8595
chr10	61176302	61176869	dmr_146765	0.607
chr10	61234383	61234846	dmr_146796	0.9155
chr10	61331282	61331641	dmr_146862	0.5489999999999999
chr10	61356763	61357046	dmr_146878	0.7285
chr10	61563462	61563857	dmr_147024	0.636
chr10	61626125	61626246	dmr_147064	0.625
chr10	61647908	61647929	dmr_147075	0.5665
chr10	61869973	61870355	dmr_147243	0.9025
chr10	61877774	61878080	dmr_147246	0.691
chr10	61949685	61949992	dmr_147293	0.647
chr10	62102156	62102428	dmr_147389	0.5155
chr10	62300306	62300904	dmr_147543	0.6315
chr10	62306732	62306781	dmr_147554	0.5495
chr10	62336686	62337260	dmr_147586	0.6445
chr10	62356172	62357134	dmr_147598	0.8435
chr10	63000624	63000791	dmr_147995	0.715
chr10	63000811	63000964	dmr_147996	0.53
chr10	63003596	63003612	dmr_148001	0.5725
chr10	63026984	63027077	dmr_148028	0.6165
chr10	63156643	63157137	dmr_148097	0.722
chr10	63161391	63161557	dmr_148105	0.537
chr10	63230412	63230462	dmr_148162	0.6585
chr10	63231023	63231168	dmr_148163	0.6665
chr10	63234246	63234460	dmr_148167	0.5115
chr10	63839204	63840103	dmr_148526	0.598
chr10	63886524	63886814	dmr_148560	0.9035
chr10	63886834	63886996	dmr_148561	0.7135
chr10	63894418	63894692	dmr_148564	0.8759999999999999
chr10	63894721	63895251	dmr_148565	0.507
chr10	63921838	63921909	dmr_148588	0.526
chr10	63947012	63947503	dmr_148611	0.563
chr10	63947953	63948066	dmr_148612	0.9385
chr10	63950401	63950991	dmr_148614	0.7705
chr10	63954150	63954602	dmr_148620	0.7190000000000001
chr10	63978698	63979164	dmr_148640	0.7120000000000001
chr10	64023257	64023755	dmr_148681	0.7170000000000001
chr10	64039670	64040198	dmr_148699	0.7235
chr10	64040244	64040513	dmr_148700	0.7985
chr10	64040630	64041041	dmr_148701	0.6475
chr10	64041072	64041737	dmr_148702	0.6035
chr10	64075571	64076012	dmr_148736	0.604
chr10	64076603	64076972	dmr_148737	0.6425
chr10	64083724	64084331	dmr_148750	0.5670000000000001
chr10	64085194	64085220	dmr_148752	0.705
chr10	64085833	64086731	dmr_148753	0.5365
chr10	64088893	64089342	dmr_148755	0.617
chr10	64182555	64182741	dmr_148805	0.7425
chr10	64182771	64182987	dmr_148806	0.7829999999999999
chr10	64349181	64349251	dmr_148900	0.6455
chr10	64884702	64885082	dmr_149112	0.6855
chr10	65118573	65118723	dmr_149211	0.55
chr10	65315850	65316070	dmr_149283	0.5760000000000001
chr10	65349550	65349689	dmr_149299	0.8585
chr10	65413685	65413701	dmr_149315	0.675
chr10	65769565	65769772	dmr_149412	0.5005
chr10	65948670	65948800	dmr_149488	0.519
chr10	66034034	66034315	dmr_149516	0.5075
chr10	66172874	66173229	dmr_149577	0.8435
chr10	66183027	66183272	dmr_149585	0.5775
chr10	66433620	66433779	dmr_149699	0.8170000000000001
chr10	66628059	66628287	dmr_149781	0.5465
chr10	66640695	66642268	dmr_149795	0.7615
chr10	66853579	66853697	dmr_149909	0.5675
chr10	66876943	66877206	dmr_149927	0.6345
chr10	66889600	66890521	dmr_149934	0.6095
chr10	66900447	66901376	dmr_149942	0.5760000000000001
chr10	66955773	66956125	dmr_149993	0.6575
chr10	67004793	67005424	dmr_150024	0.6645
chr10	67023184	67023612	dmr_150043	0.519
chr10	67033062	67033337	dmr_150054	0.723
chr10	67038947	67039573	dmr_150063	0.6875
chr10	67072510	67072757	dmr_150102	0.902
chr10	67072864	67073561	dmr_150103	0.5545
chr10	67104290	67105232	dmr_150132	0.5685
chr10	67114928	67116368	dmr_150145	0.6715
chr10	67186191	67186212	dmr_150232	0.755
chr10	67186926	67187164	dmr_150234	0.527
chr10	67197125	67197406	dmr_150248	0.5235
chr10	67225767	67225979	dmr_150285	0.546
chr10	67226116	67226173	dmr_150286	0.6975
chr10	67226201	67226308	dmr_150287	0.613
chr10	67226573	67226848	dmr_150288	0.649
chr10	67230520	67230778	dmr_150296	0.6335
chr10	67249678	67249711	dmr_150318	0.6565
chr10	67285754	67285926	dmr_150353	0.5915
chr10	67287730	67288005	dmr_150354	0.5479999999999999
chr10	67487657	67488342	dmr_150502	0.78
chr10	67752076	67752349	dmr_150668	0.5385
chr10	67880808	67881038	dmr_150757	0.7759999999999999
chr10	67894016	67894385	dmr_150775	0.648
chr10	67896998	67898369	dmr_150781	0.6065
chr10	67903084	67903267	dmr_150788	0.7465
chr10	67910953	67911084	dmr_150801	0.6945
chr10	67921786	67922058	dmr_150811	0.5905
chr10	67927870	67928570	dmr_150815	0.5345
chr10	67984980	67985456	dmr_150868	0.501
chr10	68165236	68165579	dmr_151013	0.624
chr10	68219653	68219693	dmr_151066	0.711
chr10	68275895	68275961	dmr_151128	0.7225
chr10	68289284	68289674	dmr_151134	0.5235
chr10	68420384	68420739	dmr_151217	0.708
chr10	68500201	68500291	dmr_151266	0.5825
chr10	68540450	68541200	dmr_151301	0.6155
chr10	68908795	68909497	dmr_151513	0.5445
chr10	69037663	69038117	dmr_151590	0.8
chr10	69046009	69046211	dmr_151599	0.6175
chr10	69098398	69098429	dmr_151630	0.5085
chr10	69155387	69155613	dmr_151667	0.85
chr10	69155909	69156592	dmr_151668	0.8865
chr10	69170367	69170944	dmr_151688	0.5465
chr10	69466556	69466908	dmr_151884	0.601
chr10	69494494	69495173	dmr_151910	0.81
chr10	69495865	69496182	dmr_151912	0.9
chr10	69496914	69497777	dmr_151914	0.645
chr10	69497828	69498353	dmr_151915	0.5855
chr10	69500370	69500393	dmr_151918	0.6305
chr10	69500573	69500747	dmr_151919	0.794
chr10	69541526	69541651	dmr_151953	0.741
chr10	69587087	69587363	dmr_152015	0.6525
chr10	69594244	69594421	dmr_152025	0.7440000000000001
chr10	69611240	69611467	dmr_152048	0.6315
chr10	69612279	69612355	dmr_152050	0.725
chr10	69643960	69644017	dmr_152093	0.5345
chr10	69644352	69644995	dmr_152094	0.7255
chr10	69645053	69645134	dmr_152095	0.517
chr10	69652236	69652960	dmr_152106	0.5755
chr10	69653384	69653506	dmr_152107	0.8759999999999999
chr10	69656944	69657101	dmr_152112	0.7305
chr10	69659479	69660120	dmr_152116	0.6785
chr10	69727878	69727956	dmr_152196	0.6255
chr10	69735677	69735784	dmr_152208	0.57
chr10	69787785	69787829	dmr_152268	0.6365
chr10	69798943	69799086	dmr_152283	0.679
chr10	69803125	69804752	dmr_152286	0.7215
chr10	69827718	69828134	dmr_152317	0.6125
chr10	69854831	69855338	dmr_152352	0.6645
chr10	69859157	69859467	dmr_152360	0.6515
chr10	69874813	69875135	dmr_152375	0.5770000000000001
chr10	69884684	69884836	dmr_152388	0.6945
chr10	69888398	69889246	dmr_152391	0.5815
chr10	69899467	69899988	dmr_152405	0.6735
chr10	69901596	69901981	dmr_152408	0.5565
chr10	69962915	69963390	dmr_152497	0.5539999999999999
chr10	69964021	69964303	dmr_152498	0.6775
chr10	70015546	70015670	dmr_152560	0.843
chr10	70060279	70060319	dmr_152600	0.607
chr10	70060584	70061074	dmr_152601	0.5155
chr10	70455379	70456569	dmr_152950	0.696
chr10	70490298	70490399	dmr_152985	0.659
chr10	70567995	70568164	dmr_153074	0.603
chr10	70713238	70714170	dmr_153178	0.7225
chr10	70714228	70714846	dmr_153179	0.596
chr10	70717777	70718423	dmr_153184	0.5345
chr10	70778432	70779041	dmr_153240	0.6315
chr10	70788924	70789250	dmr_153245	0.7795
chr10	70789345	70789380	dmr_153246	0.7025
chr10	70857311	70857633	dmr_153298	0.5725
chr10	70861057	70861125	dmr_153302	0.7140000000000001
chr10	70941635	70941916	dmr_153362	0.6795
chr10	70945037	70945601	dmr_153366	0.6455
chr10	70952257	70953046	dmr_153375	0.6955
chr10	71316625	71316883	dmr_153689	0.6759999999999999
chr10	71352433	71352608	dmr_153725	0.526
chr10	71400862	71401216	dmr_153769	0.6629999999999999
chr10	71908981	71909104	dmr_154031	0.8305
chr10	72613273	72613462	dmr_154330	0.5145
chr10	72718924	72719288	dmr_154393	0.8985
chr10	72743872	72744124	dmr_154403	0.7659999999999999
chr10	73103456	73103707	dmr_154590	0.5475
chr10	73622387	73622511	dmr_154885	0.5545
chr10	74920112	74921216	dmr_155507	0.5820000000000001
chr10	74922558	74922902	dmr_155509	0.562
chr10	74936697	74936974	dmr_155526	0.527
chr10	74966268	74966605	dmr_155543	0.6625
chr10	74968258	74969496	dmr_155544	0.507
chr10	74994437	74995864	dmr_155573	0.665
chr10	75005981	75006633	dmr_155592	0.81
chr10	75007052	75008096	dmr_155593	0.5770000000000001
chr10	75013477	75013692	dmr_155600	0.934
chr10	75032417	75032621	dmr_155620	0.669
chr10	75041783	75041989	dmr_155631	0.8475
chr10	75095162	75095678	dmr_155689	0.6759999999999999
chr10	75099819	75100252	dmr_155696	0.7559999999999999
chr10	75134631	75134996	dmr_155744	0.644
chr10	75135052	75135285	dmr_155745	0.87
chr10	75139110	75139177	dmr_155750	0.825
chr10	75157814	75158067	dmr_155766	0.564
chr10	75373841	75373860	dmr_155908	0.5685
chr10	75373890	75374380	dmr_155909	0.5125
chr10	75456697	75456785	dmr_155972	0.5695
chr10	75518753	75518757	dmr_156002	0.6235
chr10	75631633	75631766	dmr_156070	0.604
chr10	75632100	75633345	dmr_156071	0.8715
chr10	75643332	75643630	dmr_156078	0.7835
chr10	75647061	75647641	dmr_156083	0.5175
chr10	75650435	75651094	dmr_156087	0.5760000000000001
chr10	75836989	75837068	dmr_156252	0.5865
chr10	75916187	75916307	dmr_156321	0.5285
chr10	75925748	75926485	dmr_156330	0.8265
chr10	75926507	75926679	dmr_156331	0.852
chr10	76212307	76212584	dmr_156508	0.528
chr10	76213191	76213688	dmr_156510	0.9165
chr10	76245510	76245598	dmr_156527	0.6845
chr10	76260514	76260770	dmr_156545	0.6305
chr10	76316262	76316361	dmr_156616	0.6709999999999999
chr10	76316591	76317107	dmr_156617	0.8109999999999999
chr10	76322563	76323208	dmr_156624	0.7445
chr10	76326669	76326750	dmr_156629	0.7385
chr10	76334327	76334627	dmr_156640	0.6935
chr10	76336489	76337329	dmr_156643	0.6575
chr10	76343712	76343971	dmr_156651	0.525
chr10	76344427	76344430	dmr_156652	0.54
chr10	76447929	76448040	dmr_156729	0.568
chr10	76623803	76623850	dmr_156820	0.5355
chr10	76729967	76730480	dmr_156888	0.598
chr10	76733651	76733752	dmr_156893	0.755
chr10	76836077	76836310	dmr_156970	0.6515
chr10	77082956	77083191	dmr_157153	0.6815
chr10	77247886	77248337	dmr_157281	0.5225
chr10	77287664	77288305	dmr_157309	0.6305
chr10	77308999	77309483	dmr_157338	0.629
chr10	77406743	77406883	dmr_157452	0.514
chr10	77408638	77408866	dmr_157455	0.5465
chr10	77452360	77452388	dmr_157492	0.7385
chr10	77467570	77467833	dmr_157512	0.7565
chr10	77484268	77484630	dmr_157530	0.843
chr10	77484637	77484806	dmr_157531	0.7595
chr10	77491401	77492006	dmr_157536	0.86
chr10	77506366	77506888	dmr_157555	0.674
chr10	77507013	77507567	dmr_157556	0.6375
chr10	77624570	77625020	dmr_157645	0.5695
chr10	77649418	77650005	dmr_157677	0.7445
chr10	77684097	77684650	dmr_157696	0.5745
chr10	78001803	78002271	dmr_157893	0.6579999999999999
chr10	78004577	78004759	dmr_157897	0.528
chr10	78149315	78149724	dmr_157992	0.7025
chr10	78266084	78266189	dmr_158096	0.626
chr10	78277181	78278150	dmr_158103	0.6940000000000001
chr10	78297731	78298293	dmr_158122	0.7090000000000001
chr10	78298356	78298381	dmr_158123	0.552
chr10	78319463	78320630	dmr_158154	0.6409999999999999
chr10	78322485	78322799	dmr_158157	0.612
chr10	78323241	78324036	dmr_158158	0.657
chr10	78325291	78325798	dmr_158160	0.693
chr10	78325841	78325950	dmr_158161	0.9129999999999999
chr10	78326012	78326356	dmr_158162	0.833
chr10	78329397	78329572	dmr_158166	0.5635
chr10	78334116	78334586	dmr_158173	0.631
chr10	78340157	78340399	dmr_158180	0.8385
chr10	78396015	78396018	dmr_158233	0.6905
chr10	78400242	78400399	dmr_158238	0.5770000000000001
chr10	78779553	78779761	dmr_158432	0.716
chr10	79597050	79597390	dmr_158614	0.622
chr10	79607400	79607642	dmr_158623	0.5735
chr10	79707901	79707937	dmr_158699	0.813
chr10	79755162	79755221	dmr_158748	0.752
chr10	79768045	79768323	dmr_158758	0.526
chr10	79794848	79794893	dmr_158780	0.7395
chr10	79797562	79797656	dmr_158785	0.5645
chr10	79804060	79804982	dmr_158795	0.5235
chr10	79921053	79921163	dmr_158905	0.5865
chr10	80070976	80071758	dmr_159012	0.547
chr10	80131733	80132233	dmr_159065	0.6415
chr10	80157636	80159441	dmr_159093	0.6185
chr10	80160612	80161769	dmr_159094	0.507
chr10	80256621	80256642	dmr_159170	0.5660000000000001
chr10	80256648	80256652	dmr_159171	0.638
chr10	80298026	80298170	dmr_159216	0.5065
chr10	80340387	80340409	dmr_159257	0.6275
chr10	80355458	80356153	dmr_159272	0.721
chr10	80385909	80386135	dmr_159302	0.7345
chr10	80637126	80637142	dmr_159462	0.7170000000000001
chr10	80658788	80658991	dmr_159488	0.763
chr10	80664687	80664816	dmr_159493	0.6559999999999999
chr10	80708606	80708747	dmr_159530	0.5720000000000001
chr10	80736798	80737238	dmr_159557	0.5065
chr10	80808720	80809381	dmr_159616	0.619
chr10	80843366	80843500	dmr_159653	0.5489999999999999
chr10	80844433	80844611	dmr_159654	0.7
chr10	80845991	80846344	dmr_159656	0.565
chr10	80999153	80999235	dmr_159791	0.5685
chr10	81006389	81006761	dmr_159801	0.5005
chr10	81014550	81014882	dmr_159815	0.7335
chr10	81041897	81042134	dmr_159841	0.6595
chr10	81057403	81057471	dmr_159855	0.517
chr10	81177736	81178053	dmr_159950	0.591
chr10	81193894	81194079	dmr_159964	0.5895
chr10	81242111	81242265	dmr_160006	0.6765
chr10	81302286	81302370	dmr_160060	0.6655
chr10	81400548	81401374	dmr_160147	0.7509999999999999
chr10	81401441	81401989	dmr_160148	0.8065
chr10	81405825	81406043	dmr_160154	0.6925
chr10	81481459	81481565	dmr_160241	0.833
chr10	81561260	81561324	dmr_160298	0.6175
chr10	81564773	81564976	dmr_160305	0.6459999999999999
chr10	81596227	81596345	dmr_160330	0.5245
chr10	81602593	81602817	dmr_160339	0.5539999999999999
chr10	81642604	81642774	dmr_160370	0.614
chr10	82127563	82127674	dmr_160400	0.6725
chr10	82179020	82179058	dmr_160416	0.6795
chr10	82622343	82622400	dmr_160467	0.5015
chr10	82661774	82662851	dmr_160504	0.7959999999999999
chr10	82677178	82677253	dmr_160518	0.68
chr10	82680559	82681155	dmr_160525	0.527
chr10	82690854	82691536	dmr_160534	0.6415
chr10	82784979	82785039	dmr_160615	0.816
chr10	82795949	82796469	dmr_160619	0.6815
chr10	82901596	82901708	dmr_160700	0.674
chr10	82908437	82909293	dmr_160704	0.597
chr10	83060974	83061218	dmr_160827	0.5055
chr10	83062406	83062676	dmr_160830	0.528
chr10	83117005	83117530	dmr_160893	0.5835
chr10	83149532	83149936	dmr_160924	0.6575
chr10	83150820	83151000	dmr_160927	0.5175
chr10	83542272	83542541	dmr_161166	0.6275
chr10	83747807	83748400	dmr_161322	0.7090000000000001
chr10	83869519	83869623	dmr_161395	0.5579999999999999
chr10	83976802	83976852	dmr_161464	0.616
chr10	84019410	84019641	dmr_161496	0.625
chr10	84095900	84096048	dmr_161554	0.7855
chr10	84096678	84097056	dmr_161555	0.8220000000000001
chr10	84173301	84173667	dmr_161603	0.9005
chr10	84354456	84354565	dmr_161727	0.5565
chr10	84357070	84357872	dmr_161730	0.7965
chr10	84360917	84361211	dmr_161737	0.518
chr10	84372035	84372489	dmr_161750	0.657
chr10	84388264	84388979	dmr_161774	0.5415
chr10	84391475	84391662	dmr_161778	0.6215
chr10	84391698	84391763	dmr_161779	0.642
chr10	84392186	84392523	dmr_161780	0.5935
chr10	84393967	84394249	dmr_161782	0.7705
chr10	84394990	84396058	dmr_161784	0.6055
chr10	84399980	84400596	dmr_161792	0.5005
chr10	84412330	84412525	dmr_161811	0.5355
chr10	84415255	84415343	dmr_161815	0.5660000000000001
chr10	84415576	84415725	dmr_161816	0.5489999999999999
chr10	84417179	84417482	dmr_161820	0.536
chr10	84434072	84435149	dmr_161844	0.5015
chr10	84755606	84757284	dmr_162057	0.6135
chr10	84759972	84760947	dmr_162061	0.503
chr10	84772735	84773393	dmr_162066	0.7345
chr10	85103913	85104027	dmr_162330	0.52
chr10	85162203	85162217	dmr_162370	0.6935
chr10	85830056	85830154	dmr_162920	0.6145
chr10	85929408	85929465	dmr_162965	0.628
chr10	86043750	86043960	dmr_163026	0.9885
chr10	86044144	86044150	dmr_163027	0.7715
chr10	86062500	86062613	dmr_163045	0.562
chr10	86256313	86256445	dmr_163192	0.7859999999999999
chr10	86388447	86389694	dmr_163308	0.5660000000000001
chr10	86493337	86493534	dmr_163396	0.705
chr10	86727528	86728134	dmr_163492	0.733
chr10	86778252	86778465	dmr_163531	0.6925
chr10	86890671	86891038	dmr_163639	0.6970000000000001
chr10	86907046	86907379	dmr_163658	0.502
chr10	87020713	87020781	dmr_163739	0.7290000000000001
chr10	87021072	87021200	dmr_163740	0.7929999999999999
chr10	87021462	87021757	dmr_163741	0.9345
chr10	87057905	87058133	dmr_163770	0.6055
chr10	87075120	87075362	dmr_163781	0.5529999999999999
chr10	87081966	87082034	dmr_163788	0.8215
chr10	87083769	87083855	dmr_163790	0.685
chr10	87084377	87084814	dmr_163792	0.7559999999999999
chr10	87087395	87087412	dmr_163795	0.5955
chr10	87107717	87108602	dmr_163811	0.5775
chr10	87109075	87109590	dmr_163813	0.779
chr10	87110701	87111201	dmr_163814	0.937
chr10	87209422	87209584	dmr_163865	0.6535
chr10	87211215	87211332	dmr_163869	0.6175
chr10	87213024	87213028	dmr_163874	0.7715
chr10	87235462	87235700	dmr_163889	0.599
chr10	87267321	87267395	dmr_163905	0.5529999999999999
chr10	87267672	87267740	dmr_163906	0.5645
chr10	87289436	87289488	dmr_163921	0.8275
chr10	87494423	87494621	dmr_164020	0.9315
chr10	87596998	87597636	dmr_164083	0.55
chr10	87855932	87856139	dmr_164231	0.5665
chr10	88380787	88381003	dmr_164530	0.747
chr10	88503059	88503242	dmr_164624	0.672
chr10	88623220	88623505	dmr_164699	0.5529999999999999
chr10	88623518	88623803	dmr_164700	0.71
chr10	88624252	88624872	dmr_164701	0.919
chr10	88626797	88627172	dmr_164704	0.654
chr10	88960561	88961374	dmr_164847	0.765
chr10	89111641	89111655	dmr_164951	0.7705
chr10	89194234	89194819	dmr_165015	0.67
chr10	89196274	89196854	dmr_165018	0.8320000000000001
chr10	89238394	89238513	dmr_165045	0.512
chr10	89253928	89253965	dmr_165061	0.5155
chr10	89263692	89263697	dmr_165069	0.7485
chr10	89333701	89333746	dmr_165117	0.555
chr10	89342343	89343219	dmr_165127	0.556
chr10	89343270	89343980	dmr_165128	0.6635
chr10	89344031	89344354	dmr_165129	0.5795
chr10	89395455	89396271	dmr_165174	0.6665
chr10	89410360	89410654	dmr_165180	0.8805
chr10	89463076	89463174	dmr_165221	0.79
chr10	89509934	89510144	dmr_165248	0.5035
chr10	89510837	89510885	dmr_165250	0.9245
chr10	89511208	89511310	dmr_165251	0.8809999999999999
chr10	89511528	89511829	dmr_165252	0.5125
chr10	89604155	89604279	dmr_165316	0.52
chr10	89606653	89606861	dmr_165319	0.6705
chr10	89634979	89635484	dmr_165342	0.647
chr10	89685154	89685253	dmr_165401	0.5760000000000001
chr10	89764570	89764974	dmr_165459	0.6335
chr10	89832411	89832616	dmr_165519	0.7325
chr10	89855681	89856198	dmr_165535	0.569
chr10	89856333	89856697	dmr_165536	0.8145
chr10	89872052	89872219	dmr_165549	0.5525
chr10	89910548	89910797	dmr_165584	0.8490000000000001
chr10	90028603	90028621	dmr_165679	0.7005
chr10	90182760	90183283	dmr_165798	0.9415
chr10	90186915	90187104	dmr_165800	0.665
chr10	90345900	90346149	dmr_165903	0.7070000000000001
chr10	90408286	90408728	dmr_165951	0.6545
chr10	90443569	90444129	dmr_165980	0.6585
chr10	90494077	90494160	dmr_166018	0.784
chr10	90494958	90495659	dmr_166019	0.545
chr10	90508799	90508979	dmr_166032	0.9095
chr10	90509347	90510166	dmr_166033	0.6265
chr10	90546913	90546970	dmr_166061	0.5465
chr10	90562650	90562692	dmr_166071	0.7240000000000001
chr10	90577453	90578465	dmr_166088	0.615
chr10	90578747	90580768	dmr_166089	0.6465
chr10	90582870	90582950	dmr_166092	0.68
chr10	90584222	90584591	dmr_166094	0.7879999999999999
chr10	90593293	90593381	dmr_166104	0.718
chr10	90599640	90600221	dmr_166110	0.6695
chr10	90608743	90608992	dmr_166124	0.7509999999999999
chr10	90628125	90628233	dmr_166149	0.5475
chr10	90631664	90631926	dmr_166154	0.633
chr10	90657629	90658093	dmr_166187	0.6859999999999999
chr10	90668756	90668768	dmr_166199	0.642
chr10	90672101	90672201	dmr_166206	0.6335
chr10	90674249	90675584	dmr_166209	0.555
chr10	90676752	90677719	dmr_166211	0.645
chr10	90679558	90679935	dmr_166214	0.75
chr10	90680257	90681142	dmr_166215	0.736
chr10	90689696	90690125	dmr_166229	0.742
chr10	90703971	90704631	dmr_166250	0.5760000000000001
chr10	90705017	90705805	dmr_166251	0.74
chr10	90729284	90729583	dmr_166278	0.7935
chr10	90729627	90729864	dmr_166279	0.547
chr10	90753120	90753497	dmr_166311	0.6255
chr10	90765052	90765270	dmr_166324	0.5425
chr10	90850573	90850839	dmr_166421	0.5539999999999999
chr10	90872902	90873806	dmr_166456	0.6709999999999999
chr10	90900821	90900883	dmr_166500	0.588
chr10	90910629	90910789	dmr_166515	0.504
chr10	90934045	90934149	dmr_166551	0.505
chr10	90940460	90941182	dmr_166562	0.507
chr10	90941470	90942006	dmr_166563	0.757
chr10	90962020	90962081	dmr_166590	0.544
chr10	90965225	90966118	dmr_166595	0.7575
chr10	90966140	90967054	dmr_166596	0.5695
chr10	90967315	90967534	dmr_166597	0.76
chr10	90967827	90968005	dmr_166598	0.6759999999999999
chr10	90973516	90973749	dmr_166608	0.6845
chr10	90982994	90983025	dmr_166619	0.5985
chr10	91036122	91036429	dmr_166661	0.639
chr10	91143275	91143944	dmr_166720	0.6465
chr10	91186899	91187359	dmr_166747	0.7390000000000001
chr10	91191854	91192042	dmr_166751	0.6745
chr10	91195651	91196223	dmr_166758	0.691
chr10	92788238	92788989	dmr_167642	0.778
chr10	92993108	92993127	dmr_167731	0.5429999999999999
chr10	93051501	93051647	dmr_167770	0.5755
chr10	93069870	93070589	dmr_167779	0.685
chr10	93075253	93075276	dmr_167785	0.585
chr10	93075725	93076716	dmr_167787	0.568
chr10	93081829	93081846	dmr_167792	0.5825
chr10	93144896	93145508	dmr_167856	0.6970000000000001
chr10	93191275	93192330	dmr_167913	0.542
chr10	93247280	93247699	dmr_167982	0.6165
chr10	93261367	93262451	dmr_168005	0.735
chr10	93266487	93266591	dmr_168010	0.8385
chr10	93266604	93266953	dmr_168011	0.772
chr10	93274236	93275274	dmr_168023	0.5505
chr10	93384660	93384835	dmr_168127	0.7055
chr10	93608308	93608708	dmr_168289	0.7215
chr10	93719734	93719979	dmr_168393	0.5920000000000001
chr10	93978852	93978872	dmr_168591	0.7565
chr10	94048174	94048914	dmr_168669	0.6559999999999999
chr10	94049024	94049944	dmr_168670	0.5529999999999999
chr10	94065463	94065862	dmr_168682	0.6115
chr10	94068388	94069387	dmr_168686	0.759
chr10	94078248	94078804	dmr_168693	0.637
chr10	94210600	94210682	dmr_168791	0.6665
chr10	94343650	94343952	dmr_168887	0.6295
chr10	94409286	94410016	dmr_168934	0.5335
chr10	94523361	94524354	dmr_169023	0.682
chr10	94609276	94609479	dmr_169086	0.685
chr10	94668625	94668940	dmr_169127	0.7375
chr10	94777614	94777754	dmr_169196	0.7605
chr10	94901403	94901778	dmr_169301	0.6859999999999999
chr10	94992340	94992473	dmr_169394	0.6940000000000001
chr10	95013621	95014009	dmr_169411	0.6625
chr10	95029654	95029826	dmr_169425	0.6085
chr10	95033354	95033884	dmr_169430	0.7120000000000001
chr10	95057320	95057888	dmr_169453	0.5785
chr10	95118378	95118446	dmr_169508	0.5055
chr10	95118737	95119785	dmr_169509	0.5565
chr10	95119895	95120092	dmr_169510	0.7040000000000001
chr10	95143887	95144345	dmr_169531	0.5635
chr10	95159591	95160099	dmr_169548	0.735
chr10	95160167	95160201	dmr_169549	0.773
chr10	95265298	95266445	dmr_169660	0.5915
chr10	95426294	95426532	dmr_169787	0.8135
chr10	95466419	95467025	dmr_169809	0.7215
chr10	95549752	95550096	dmr_169875	0.6505
chr10	95562353	95562591	dmr_169890	0.5865
chr10	95599713	95600093	dmr_169927	0.835
chr10	95609638	95610527	dmr_169939	0.8240000000000001
chr10	95610547	95611484	dmr_169940	0.614
chr10	95612706	95612886	dmr_169942	0.9635
chr10	95615853	95616547	dmr_169945	0.742
chr10	95677713	95678371	dmr_169987	0.6579999999999999
chr10	95681524	95681723	dmr_169991	0.5760000000000001
chr10	95685305	95685541	dmr_169995	0.6975
chr10	95694504	95695231	dmr_170007	0.728
chr10	95725771	95726081	dmr_170035	0.703
chr10	95893259	95893716	dmr_170160	0.5885
chr10	96263680	96263999	dmr_170364	0.6065
chr10	96264461	96264785	dmr_170365	0.6015
chr10	97339775	97339865	dmr_170927	0.5485
chr10	97625077	97625701	dmr_171068	0.687
chr10	97718411	97718545	dmr_171111	0.7315
chr10	97719621	97719844	dmr_171114	0.506
chr10	98309837	98309984	dmr_171393	0.7205
chr10	98344022	98344260	dmr_171414	0.87
chr10	98349615	98349837	dmr_171419	0.6825
chr10	98485317	98486985	dmr_171498	0.5395
chr10	98577048	98577327	dmr_171567	0.527
chr10	98589663	98590574	dmr_171578	0.7065
chr10	98598295	98598477	dmr_171587	0.6355
chr10	98637567	98638435	dmr_171627	0.7745
chr10	98806406	98806809	dmr_171754	0.5885
chr10	98806854	98807722	dmr_171755	0.601
chr10	98861732	98861820	dmr_171790	0.5255
chr10	98917038	98917934	dmr_171836	0.6325
chr10	98930244	98930782	dmr_171853	0.598
chr10	98947162	98947166	dmr_171878	0.6015
chr10	98959365	98959786	dmr_171892	0.774
chr10	98960683	98961320	dmr_171895	0.5575
chr10	98972616	98972939	dmr_171912	0.715
chr10	99017413	99017780	dmr_171972	0.6865
chr10	99075843	99076595	dmr_172019	0.7035
chr10	99076689	99076940	dmr_172021	0.6265
chr10	99081407	99081976	dmr_172026	0.7585
chr10	99115994	99116197	dmr_172051	0.6065
chr10	99132425	99132538	dmr_172061	0.821
chr10	99169772	99170223	dmr_172088	0.513
chr10	99209206	99209320	dmr_172115	0.7040000000000001
chr10	99264736	99265140	dmr_172165	0.591
chr10	99265426	99266460	dmr_172166	0.621
chr10	99451799	99452450	dmr_172363	0.6105
chr10	99461111	99461168	dmr_172373	0.708
chr10	99529773	99530158	dmr_172435	0.696
chr10	99530194	99530255	dmr_172436	0.8125
chr10	99553355	99553500	dmr_172455	0.547
chr10	99592009	99592113	dmr_172498	0.5820000000000001
chr10	99592146	99592382	dmr_172499	0.8275
chr10	99615411	99615662	dmr_172521	0.7045
chr10	99658826	99658988	dmr_172554	0.7335
chr10	99677896	99678222	dmr_172563	0.713
chr10	100630144	100630599	dmr_173037	0.518
chr10	100643118	100643180	dmr_173043	0.885
chr10	100700954	100701136	dmr_173067	0.6
chr10	100853876	100854032	dmr_173137	0.632
chr10	101068340	101068503	dmr_173251	0.7745
chr10	101551612	101552202	dmr_173426	0.846
chr10	101682699	101683027	dmr_173476	0.6855
chr10	101977340	101977462	dmr_173607	0.536
chr10	102158732	102159185	dmr_173703	0.631
chr10	102498873	102499017	dmr_173830	0.777
chr10	102594349	102594410	dmr_173884	0.7025
chr10	102686692	102687680	dmr_173931	0.544
chr10	103339940	103340292	dmr_174140	0.7785
chr10	105169117	105169269	dmr_174802	0.6609999999999999
chr10	106509133	106509722	dmr_175571	0.5735
chr10	106633500	106635271	dmr_175668	0.75
chr10	106636127	106636415	dmr_175669	0.5185
chr10	106821616	106822089	dmr_175845	0.742
chr10	106867476	106868152	dmr_175882	0.5695
chr10	106869414	106869504	dmr_175884	0.672
chr10	106869787	106870665	dmr_175885	0.5595
chr10	106881452	106881591	dmr_175894	0.518
chr10	106938479	106939221	dmr_175944	0.6295
chr10	107166559	107166664	dmr_176066	0.8875
chr10	107273239	107273441	dmr_176136	0.5325
chr10	107289464	107290182	dmr_176155	0.6755
chr10	107493199	107493430	dmr_176317	0.5525
chr10	108116973	108117569	dmr_176679	0.6485
chr10	108131575	108131721	dmr_176692	0.5539999999999999
chr10	108160802	108161114	dmr_176717	0.5820000000000001
chr10	108446826	108447034	dmr_176977	0.6535
chr10	108454454	108454866	dmr_176984	0.6905
chr10	108491978	108492177	dmr_177019	0.653
chr10	108596201	108596645	dmr_177177	0.5325
chr10	108597068	108597486	dmr_177179	0.511
chr10	108599747	108601211	dmr_177182	0.5425
chr10	108601936	108602077	dmr_177184	0.531
chr10	108610136	108610587	dmr_177199	0.6345
chr10	108656994	108657497	dmr_177271	0.5715
chr10	108675137	108675506	dmr_177300	0.6475
chr10	108696640	108697516	dmr_177330	0.7045
chr10	108708356	108708857	dmr_177346	0.777
chr10	108710820	108710950	dmr_177350	0.5605
chr10	108726489	108726927	dmr_177373	0.6655
chr10	108735251	108735351	dmr_177386	0.6385
chr10	108926236	108926625	dmr_177649	0.537
chr10	109003434	109003739	dmr_177743	0.5705
chr10	109005859	109005935	dmr_177746	0.516
chr10	109487914	109488093	dmr_178080	0.7325
chr10	109499662	109500216	dmr_178094	0.635
chr10	109500588	109500829	dmr_178095	0.7275
chr10	109528282	109528379	dmr_178114	0.7785
chr10	109599759	109600034	dmr_178174	0.7615
chr10	109644069	109644356	dmr_178209	0.8805
chr10	109649037	109649088	dmr_178214	0.755
chr10	109677383	109677673	dmr_178242	0.521
chr10	109690675	109690835	dmr_178261	0.674
chr10	109722080	109722544	dmr_178296	0.7685
chr10	109741593	109741933	dmr_178316	0.7145
chr10	109769333	109769416	dmr_178350	0.6505
chr10	109812752	109812790	dmr_178392	0.5315
chr10	109830746	109831209	dmr_178416	0.7525
chr10	109831653	109832464	dmr_178417	0.535
chr10	109832507	109832639	dmr_178418	0.6845
chr10	109843767	109844519	dmr_178430	0.7805
chr10	109917260	109917511	dmr_178510	0.6595
chr10	109985995	109986175	dmr_178571	0.561
chr10	109986427	109986862	dmr_178572	0.606
chr10	109999988	110000156	dmr_178585	0.762
chr10	110036713	110036957	dmr_178618	0.6215
chr10	110075529	110075541	dmr_178658	0.6905
chr10	110155762	110155921	dmr_178740	0.6970000000000001
chr10	110186217	110186446	dmr_178775	0.759
chr10	110186721	110186831	dmr_178776	0.5670000000000001
chr10	110192496	110192663	dmr_178781	0.5725
chr10	110233563	110233744	dmr_178814	0.5645
chr10	110237000	110237327	dmr_178820	0.7040000000000001
chr10	110237672	110237731	dmr_178821	0.648
chr10	110309530	110309768	dmr_178901	0.7515
chr10	110314780	110314878	dmr_178907	0.6905
chr10	110329658	110329904	dmr_178923	0.5760000000000001
chr10	110335718	110335978	dmr_178931	0.563
chr10	110342525	110342544	dmr_178941	0.674
chr10	110343509	110343746	dmr_178943	0.614
chr10	110346459	110346696	dmr_178947	0.6925
chr10	110385315	110385516	dmr_178988	0.8420000000000001
chr10	110392219	110392501	dmr_179000	0.679
chr10	110431073	110431536	dmr_179051	0.6385
chr10	110452602	110452977	dmr_179077	0.773
chr10	110453651	110454340	dmr_179078	0.8175
chr10	110494482	110494862	dmr_179118	0.747
chr10	110548862	110549178	dmr_179146	0.5105
chr10	110562695	110563431	dmr_179159	0.6105
chr10	110570322	110571342	dmr_179173	0.525
chr10	110733451	110733817	dmr_179270	0.7290000000000001
chr10	110769471	110769975	dmr_179292	0.6905
chr10	110795126	110795560	dmr_179309	0.6485
chr10	110937841	110937873	dmr_179393	0.7205
chr10	110959867	110960046	dmr_179419	0.6185
chr10	111008414	111008506	dmr_179470	0.5655
chr10	111021772	111022507	dmr_179477	0.685
chr10	111031144	111032039	dmr_179485	0.8135
chr10	111178193	111178520	dmr_179616	0.7120000000000001
chr10	111190587	111190607	dmr_179635	0.5710000000000001
chr10	111204226	111204303	dmr_179659	0.618
chr10	111219528	111219854	dmr_179681	0.6625
chr10	111299224	111299609	dmr_179783	0.6365
chr10	111308450	111310067	dmr_179796	0.54
chr10	111314993	111315127	dmr_179801	0.65
chr10	111315391	111315513	dmr_179802	0.818
chr10	111316098	111316356	dmr_179804	0.7290000000000001
chr10	111317804	111318867	dmr_179807	0.8135
chr10	111330075	111330641	dmr_179817	0.7035
chr10	111343611	111343694	dmr_179824	0.5525
chr10	111359935	111360505	dmr_179843	0.912
chr10	111381277	111382326	dmr_179864	0.7085
chr10	111385413	111386046	dmr_179867	0.9085
chr10	111422721	111422933	dmr_179898	0.799
chr10	111476431	111476541	dmr_179939	0.6105
chr10	111479366	111479607	dmr_179943	0.5485
chr10	111502672	111502901	dmr_179969	0.604
chr10	111542828	111543466	dmr_180008	0.5785
chr10	111721042	111721426	dmr_180144	0.7705
chr10	111882379	111882530	dmr_180289	0.727
chr10	111882645	111882736	dmr_180290	0.647
chr10	112060114	112060133	dmr_180397	0.7490000000000001
chr10	112138950	112139075	dmr_180420	0.774
chr10	112619822	112619994	dmr_180804	0.5045
chr10	112636825	112636905	dmr_180818	0.58
chr10	112803685	112803870	dmr_180916	0.5885
chr10	112905334	112905428	dmr_180963	0.8075
chr10	112929267	112929312	dmr_180982	0.589
chr10	112929571	112929632	dmr_180983	0.529
chr10	113074533	113074602	dmr_181041	0.5075
chr10	113106453	113107139	dmr_181059	0.6485
chr10	113297985	113298019	dmr_181136	0.595
chr10	113369183	113370369	dmr_181169	0.7340000000000001
chr10	113946788	113946880	dmr_181386	0.6395
chr10	113970823	113970869	dmr_181391	0.6365
chr10	114266119	114266202	dmr_181513	0.5770000000000001
chr10	114285842	114286088	dmr_181521	0.8759999999999999
chr10	114300283	114300300	dmr_181523	0.534
chr10	114306155	114306642	dmr_181525	0.598
chr10	114415653	114416176	dmr_181574	0.6895
chr10	114463284	114463389	dmr_181600	0.7475
chr10	114645594	114645958	dmr_181717	0.5215
chr10	114800019	114800267	dmr_181849	0.5365
chr10	114803810	114804213	dmr_181852	0.552
chr10	114831472	114831757	dmr_181875	0.7515
chr10	114909648	114909843	dmr_181923	0.6325
chr10	114910621	114910706	dmr_181926	0.7655
chr10	114924550	114925296	dmr_181936	0.6215
chr10	114952440	114952779	dmr_181952	0.693
chr10	114978610	114979462	dmr_181976	0.5185
chr10	114999431	114999471	dmr_181989	0.6295
chr10	115013503	115014168	dmr_182000	0.6165
chr10	115096531	115096672	dmr_182060	0.5615
chr10	115316521	115316934	dmr_182245	0.6405
chr10	116079251	116079896	dmr_182718	0.615
chr10	116108062	116108306	dmr_182749	0.75
chr10	116116329	116116416	dmr_182756	0.6855
chr10	116117110	116117639	dmr_182757	0.6409999999999999
chr10	116197052	116197291	dmr_182818	0.7445
chr10	116208405	116208728	dmr_182826	0.5720000000000001
chr10	116236372	116237032	dmr_182841	0.83
chr10	116260868	116261146	dmr_182861	0.594
chr10	116354302	116354805	dmr_182937	0.7929999999999999
chr10	116354942	116355147	dmr_182938	0.5865
chr10	116371658	116371920	dmr_182955	0.5589999999999999
chr10	116403802	116403841	dmr_182982	0.659
chr10	116407284	116407842	dmr_182988	0.522
chr10	116421055	116421133	dmr_183008	0.545
chr10	116427335	116427771	dmr_183018	0.8405
chr10	116427791	116428786	dmr_183019	0.6705
chr10	116434509	116434907	dmr_183028	0.502
chr10	116434927	116435478	dmr_183029	0.6045
chr10	116435496	116436018	dmr_183030	0.7020000000000001
chr10	116436051	116436483	dmr_183031	0.7055
chr10	116436497	116437002	dmr_183032	0.6135
chr10	116437256	116437577	dmr_183033	0.6695
chr10	116439159	116439204	dmr_183037	0.746
chr10	116439456	116440341	dmr_183038	0.8605
chr10	116440395	116440489	dmr_183039	0.831
chr10	116440676	116441214	dmr_183040	0.6085
chr10	116442092	116443308	dmr_183042	0.5760000000000001
chr10	116447156	116447738	dmr_183047	0.892
chr10	116448641	116449407	dmr_183049	0.5415
chr10	116449447	116449784	dmr_183050	0.9185
chr10	116454200	116454736	dmr_183056	0.523
chr10	116458590	116458945	dmr_183061	0.655
chr10	116458976	116459117	dmr_183062	0.6955
chr10	116469482	116470581	dmr_183079	0.758
chr10	116470639	116470932	dmr_183080	0.597
chr10	116470969	116471156	dmr_183081	0.6055
chr10	116475658	116476454	dmr_183085	0.5965
chr10	116653177	116653875	dmr_183222	0.6115
chr10	116703428	116703701	dmr_183256	0.5105
chr10	116756152	116756366	dmr_183298	0.589
chr10	116788873	116788895	dmr_183327	0.5515
chr10	116789906	116790521	dmr_183328	0.5375
chr10	117045629	117046128	dmr_183529	0.652
chr10	117119585	117119839	dmr_183607	0.71
chr10	117218393	117218993	dmr_183673	0.627
chr10	117235513	117235911	dmr_183684	0.6509999999999999
chr10	117432701	117432992	dmr_183828	0.674
chr10	117436974	117437520	dmr_183833	0.696
chr10	117663006	117663413	dmr_183987	0.6695
chr10	117709026	117709243	dmr_184030	0.5565
chr10	117875171	117875273	dmr_184152	0.71
chr10	117940609	117941485	dmr_184212	0.5365
chr10	117942853	117943293	dmr_184214	0.578
chr10	117984670	117985389	dmr_184241	0.7609999999999999
chr10	117985397	117985426	dmr_184242	0.7175
chr10	118034284	118034652	dmr_184276	0.7955
chr10	118059510	118060059	dmr_184292	0.5555
chr10	118087691	118087815	dmr_184312	0.5805
chr10	118149626	118149789	dmr_184351	0.581
chr10	118564305	118564990	dmr_184572	0.698
chr10	118643532	118644374	dmr_184642	0.665
chr10	118656094	118656708	dmr_184656	0.6375
chr10	118711650	118711818	dmr_184701	0.5665
chr10	118743203	118744147	dmr_184734	0.5055
chr10	118774449	118774572	dmr_184768	0.8285
chr10	118862189	118863432	dmr_184858	0.727
chr10	118878061	118878296	dmr_184871	0.9045
chr10	118898976	118899158	dmr_184888	0.6585
chr10	118899222	118899616	dmr_184889	0.561
chr10	118899948	118900477	dmr_184890	0.768
chr10	119013656	119014784	dmr_184984	0.627
chr10	119037836	119038394	dmr_185011	0.71
chr10	119058940	119059361	dmr_185036	0.7615
chr10	119075174	119075532	dmr_185055	0.5055
chr10	119079778	119080065	dmr_185058	0.8265
chr10	119198628	119198650	dmr_185129	0.795
chr10	119547950	119548603	dmr_185465	0.516
chr10	119679839	119679893	dmr_185618	0.616
chr10	119702948	119702986	dmr_185646	0.5395
chr10	119707002	119707363	dmr_185652	0.6225
chr10	119709777	119709839	dmr_185656	0.6575
chr10	119906948	119907179	dmr_185904	0.907
chr10	119907297	119907455	dmr_185905	0.7675
chr10	119961317	119962089	dmr_185963	0.6890000000000001
chr10	120038299	120038644	dmr_186038	0.5435
chr10	120164973	120165709	dmr_186142	0.762
chr10	120209759	120209859	dmr_186173	0.6629999999999999
chr10	120386897	120387700	dmr_186282	0.5295
chr10	120533428	120533560	dmr_186372	0.846
chr10	120557973	120558258	dmr_186384	0.5595
chr10	120600721	120601236	dmr_186410	0.885
chr10	120609801	120610054	dmr_186415	0.501
chr10	120610153	120610359	dmr_186416	0.7390000000000001
chr10	120701688	120702237	dmr_186467	0.52
chr10	120864436	120864497	dmr_186543	0.573
chr10	121296827	121297249	dmr_186839	0.5805
chr10	121342708	121342930	dmr_186884	0.603
chr10	121391974	121392198	dmr_186927	0.8065
chr10	121419699	121420519	dmr_186957	0.687
chr10	121439948	121440155	dmr_186984	0.8015
chr10	121472513	121472592	dmr_187023	0.691
chr10	121472846	121473196	dmr_187024	0.8095
chr10	121482966	121483425	dmr_187029	0.579
chr10	121488437	121489280	dmr_187034	0.662
chr10	121499181	121499313	dmr_187045	0.733
chr10	121516179	121516303	dmr_187062	0.6005
chr10	121516328	121516521	dmr_187063	0.557
chr10	121640525	121641295	dmr_187160	0.7355
chr10	121744484	121744646	dmr_187226	0.8390000000000001
chr10	121913925	121913993	dmr_187340	0.946
chr10	121916578	121916903	dmr_187342	0.935
chr10	121956549	121956792	dmr_187373	0.8285
chr10	121963517	121963725	dmr_187380	0.701
chr10	121975905	121976209	dmr_187396	0.7015
chr10	121984984	121985461	dmr_187407	0.5720000000000001
chr10	122054584	122055031	dmr_187461	0.539
chr10	122649469	122649902	dmr_187760	0.5555
chr10	122718018	122718350	dmr_187835	0.721
chr10	122794256	122794908	dmr_187930	0.509
chr10	122807977	122808153	dmr_187948	0.6205
chr10	122817822	122818302	dmr_187959	0.6925
chr10	122825361	122825537	dmr_187966	0.8935
chr10	122829739	122829991	dmr_187972	0.5329999999999999
chr10	122876944	122877227	dmr_188023	0.755
chr10	122877985	122878676	dmr_188025	0.5815
chr10	122884475	122885063	dmr_188034	0.69
chr10	122886250	122886362	dmr_188037	0.6459999999999999
chr10	122909489	122909962	dmr_188067	0.503
chr10	122917642	122918258	dmr_188079	0.6709999999999999
chr10	122924459	122924681	dmr_188089	0.5505
chr10	122934046	122934182	dmr_188101	0.872
chr10	122942333	122942368	dmr_188109	0.7745
chr10	122982950	122983466	dmr_188146	0.526
chr10	122983731	122984594	dmr_188147	0.608
chr10	122988088	122988146	dmr_188150	0.6425
chr10	122989755	122990379	dmr_188153	0.7025
chr10	122990741	122990839	dmr_188154	0.614
chr10	122991376	122992755	dmr_188155	0.6635
chr10	122997452	122997697	dmr_188159	0.7485
chr10	123026953	123027084	dmr_188189	0.5655
chr10	123030126	123030140	dmr_188193	0.5275
chr10	123055780	123056065	dmr_188219	0.6775
chr10	123077084	123077168	dmr_188235	0.6695
chr10	123394555	123395819	dmr_188509	0.523
chr10	123427051	123427335	dmr_188542	0.622
chr10	123476169	123476752	dmr_188583	0.8635
chr10	123476984	123477034	dmr_188584	0.8845
chr10	123477331	123477739	dmr_188585	0.7555
chr10	123572526	123572739	dmr_188665	0.647
chr10	123710667	123711456	dmr_188765	0.5615
chr10	123789514	123789709	dmr_188812	0.564
chr10	124208258	124208511	dmr_188985	0.625
chr10	124732454	124732759	dmr_189193	0.5345
chr10	124793255	124793383	dmr_189219	0.625
chr10	124899802	124900142	dmr_189258	0.68
chr10	124900175	124900362	dmr_189259	0.7559999999999999
chr10	125049288	125049485	dmr_189335	0.547
chr10	125177354	125177682	dmr_189427	0.5275
chr10	125178042	125178132	dmr_189428	0.633
chr10	125311370	125311643	dmr_189531	0.7095
chr10	125331334	125331658	dmr_189552	0.7405
chr10	125387752	125388099	dmr_189602	0.7275
chr10	125391150	125391492	dmr_189604	0.6485
chr10	125787596	125787971	dmr_189831	0.545
chr10	125798811	125799161	dmr_189840	0.6945
chr10	125884587	125884887	dmr_189897	0.7925
chr10	125894824	125895047	dmr_189904	0.909
chr10	125899632	125900246	dmr_189909	0.8345
chr10	126094411	126094644	dmr_190040	0.711
chr10	126259721	126260070	dmr_190125	0.677
chr10	126262084	126262438	dmr_190127	0.8170000000000001
chr10	126861890	126862495	dmr_190542	0.7290000000000001
chr10	126927228	126927497	dmr_190581	0.598
chr10	126931478	126931637	dmr_190585	0.6035
chr10	126933828	126933986	dmr_190589	0.616
chr10	126957816	126958016	dmr_190618	0.6365
chr10	126961728	126962606	dmr_190624	0.522
chr10	126962696	126962821	dmr_190625	0.5115
chr10	126973008	126973210	dmr_190638	0.5105
chr10	127060935	127061396	dmr_190702	0.506
chr10	127072151	127072530	dmr_190712	0.7979999999999999
chr10	127077674	127077723	dmr_190717	0.6835
chr10	127177303	127177633	dmr_190787	0.5675
chr10	127178424	127178819	dmr_190788	0.529
chr10	127187270	127187995	dmr_190802	0.609
chr10	127209428	127210916	dmr_190819	0.7265
chr10	127227101	127227900	dmr_190838	0.7925
chr10	127275927	127276040	dmr_190899	0.56
chr10	127276368	127276562	dmr_190900	0.9309999999999999
chr10	127280205	127280247	dmr_190903	0.509
chr10	127291591	127292163	dmr_190913	0.7505
chr10	127297759	127298260	dmr_190924	0.7715
chr10	127332140	127333064	dmr_190948	0.5615
chr10	127340482	127340800	dmr_190954	0.5135
chr10	127353942	127355588	dmr_190968	0.5235
chr10	127421639	127421935	dmr_191020	0.66
chr10	127422804	127422869	dmr_191022	0.542
chr10	127533848	127534111	dmr_191154	0.677
chr10	127642238	127643172	dmr_191266	0.7415
chr10	127667293	127667626	dmr_191286	0.7545
chr10	128041135	128041250	dmr_191490	0.583
chr10	128110487	128110706	dmr_191548	0.7755
chr10	128346052	128346456	dmr_191680	0.51
chr10	128379412	128379641	dmr_191708	0.5670000000000001
chr10	128400015	128400514	dmr_191724	0.9
chr10	128438855	128439197	dmr_191753	0.5770000000000001
chr10	128458151	128458334	dmr_191770	0.701
chr10	128489628	128489664	dmr_191795	0.6409999999999999
chr10	128490343	128490594	dmr_191797	0.7845
chr10	128492096	128492134	dmr_191800	0.615
chr10	128524774	128524962	dmr_191822	0.5445
chr10	128546850	128546859	dmr_191837	0.563
chr10	128737642	128737705	dmr_191930	0.5575
chr10	128814886	128814899	dmr_191971	0.843
chr10	128895908	128896560	dmr_192011	0.6385
chr10	128922292	128922695	dmr_192035	0.562
chr10	128934115	128935171	dmr_192042	0.644
chr10	128936081	128936744	dmr_192044	0.6535
chr10	128951123	128951196	dmr_192052	0.9235
chr10	128960560	128961234	dmr_192061	0.5185
chr10	129613595	129613668	dmr_192196	0.6175
chr10	129936771	129937134	dmr_192292	0.5379999999999999
chr11	3243894	3243961	dmr_192587	0.5875
chr11	3335809	3336276	dmr_192643	0.633
chr11	3339076	3339305	dmr_192647	0.705
chr11	3370784	3370828	dmr_192674	0.602
chr11	3710240	3710631	dmr_192914	0.8415
chr11	3741173	3741766	dmr_192958	0.5710000000000001
chr11	3826478	3826692	dmr_193056	0.574
chr11	3832328	3832801	dmr_193063	0.716
chr11	3846254	3847105	dmr_193079	0.9325
chr11	3855910	3856280	dmr_193092	0.7025
chr11	3912620	3912818	dmr_193152	0.708
chr11	4027458	4028668	dmr_193200	0.5815
chr11	4136419	4136487	dmr_193294	0.557
chr11	4136508	4136626	dmr_193295	0.6825
chr11	4163933	4164496	dmr_193321	0.7665
chr11	4164905	4164915	dmr_193322	0.619
chr11	4174073	4174921	dmr_193332	0.632
chr11	4186268	4186466	dmr_193343	0.802
chr11	4192138	4192269	dmr_193350	0.67
chr11	4217917	4217929	dmr_193370	0.5685
chr11	4476459	4476491	dmr_193525	0.6509999999999999
chr11	4482754	4483378	dmr_193534	0.5770000000000001
chr11	4637130	4637413	dmr_193669	0.7959999999999999
chr11	4655574	4655807	dmr_193678	0.5579999999999999
chr11	4906306	4906548	dmr_193855	0.534
chr11	4953514	4954154	dmr_193891	0.6075
chr11	4967459	4967730	dmr_193909	0.6635
chr11	5035505	5035660	dmr_193968	0.6335
chr11	5040904	5041096	dmr_193978	0.6895
chr11	5041099	5041156	dmr_193979	0.695
chr11	5052325	5053108	dmr_193994	0.753
chr11	5058882	5060305	dmr_193999	0.7609999999999999
chr11	5181990	5182334	dmr_194096	0.6585
chr11	5187858	5188600	dmr_194103	0.616
chr11	5215745	5215750	dmr_194123	0.868
chr11	5225292	5225501	dmr_194130	0.6345
chr11	5253620	5253792	dmr_194154	0.8590000000000001
chr11	5257656	5257783	dmr_194159	0.6795
chr11	5260015	5260624	dmr_194162	0.5405
chr11	5262105	5262631	dmr_194165	0.6645
chr11	5273117	5273684	dmr_194177	0.7215
chr11	5274330	5274398	dmr_194178	0.7175
chr11	5275151	5275750	dmr_194180	0.504
chr11	5415549	5415739	dmr_194283	0.6205
chr11	5522454	5522601	dmr_194352	0.6945
chr11	5732582	5732790	dmr_194487	0.664
chr11	5850612	5850657	dmr_194562	0.535
chr11	5894891	5894966	dmr_194594	0.873
chr11	5901481	5902421	dmr_194601	0.7205
chr11	5902447	5902506	dmr_194602	0.6085
chr11	5956502	5956561	dmr_194642	0.6115
chr11	5960158	5960488	dmr_194645	0.7695
chr11	5963872	5964107	dmr_194649	0.509
chr11	5967885	5968059	dmr_194654	0.5285
chr11	5980607	5980678	dmr_194671	0.7825
chr11	5991159	5991715	dmr_194683	0.735
chr11	6020827	6020888	dmr_194730	0.8295
chr11	6066282	6066788	dmr_194785	0.504
chr11	6078318	6078530	dmr_194798	0.593
chr11	6078650	6079404	dmr_194799	0.6065
chr11	6087063	6087606	dmr_194807	0.632
chr11	6329507	6329679	dmr_195008	0.5265
chr11	6388767	6388771	dmr_195050	0.6085
chr11	6400279	6400781	dmr_195067	0.6955
chr11	6405369	6405760	dmr_195075	0.606
chr11	6406406	6406642	dmr_195077	0.9345
chr11	6410442	6410490	dmr_195084	0.6905
chr11	6414939	6415170	dmr_195089	0.5135
chr11	6422458	6422731	dmr_195092	0.529
chr11	6424134	6424321	dmr_195095	0.5755
chr11	6494187	6494294	dmr_195125	0.5379999999999999
chr11	6497206	6497428	dmr_195127	0.6155
chr11	6497565	6497581	dmr_195128	0.6659999999999999
chr11	6582933	6583134	dmr_195183	0.521
chr11	6768795	6768922	dmr_195343	0.7240000000000001
chr11	6833970	6834651	dmr_195374	0.578
chr11	6899325	6899819	dmr_195433	0.65
chr11	7055464	7055985	dmr_195553	0.5329999999999999
chr11	7062518	7062766	dmr_195565	0.5205
chr11	7072995	7073431	dmr_195577	0.539
chr11	7094322	7094997	dmr_195613	0.6885
chr11	7129300	7129665	dmr_195666	0.57
chr11	8488259	8488948	dmr_196308	0.502
chr11	9643656	9644025	dmr_196880	0.5795
chr11	9793252	9793371	dmr_196939	0.5385
chr11	10840905	10841262	dmr_197248	0.76
chr11	10841327	10841468	dmr_197249	0.8275
chr11	11175239	11175522	dmr_197383	0.8270000000000001
chr11	11176829	11176924	dmr_197385	0.63
chr11	11820664	11820868	dmr_197643	0.7055
chr11	11974988	11975147	dmr_197736	0.55
chr11	12299762	12299859	dmr_197899	0.684
chr11	12300460	12300611	dmr_197901	0.5920000000000001
chr11	12326514	12326616	dmr_197931	0.8809999999999999
chr11	12394010	12394118	dmr_197999	0.7
chr11	12399884	12399905	dmr_198007	0.6465
chr11	12407996	12408221	dmr_198017	0.7295
chr11	12420083	12420462	dmr_198030	0.6375
chr11	12464074	12464430	dmr_198077	0.6815
chr11	12473300	12474045	dmr_198089	0.5575
chr11	12596948	12597262	dmr_198157	0.882
chr11	12749501	12749582	dmr_198224	0.585
chr11	12811067	12811215	dmr_198238	0.713
chr11	12811634	12811636	dmr_198239	0.8445
chr11	13267664	13267830	dmr_198454	0.904
chr11	13368621	13368731	dmr_198480	0.56
chr11	13954654	13954998	dmr_198685	0.5215
chr11	14076745	14076841	dmr_198728	0.8695
chr11	14077870	14077891	dmr_198730	0.64
chr11	14615770	14615933	dmr_198926	1.0
chr11	14616168	14616271	dmr_198927	0.9695
chr11	14627755	14628071	dmr_198929	0.7685
chr11	14628536	14628635	dmr_198930	0.823
chr11	15026941	15027166	dmr_199044	0.569
chr11	15027434	15027546	dmr_199045	0.8985
chr11	15198016	15198079	dmr_199092	0.532
chr11	15250017	15250314	dmr_199104	0.9690000000000001
chr11	16253387	16253618	dmr_199371	0.534
chr11	16254118	16254134	dmr_199372	0.789
chr11	16258989	16259178	dmr_199377	0.5805
chr11	16260002	16260132	dmr_199378	0.5495
chr11	16262708	16263413	dmr_199380	0.552
chr11	16263866	16264454	dmr_199381	0.7559999999999999
chr11	16265201	16265670	dmr_199382	0.713
chr11	16285847	16286094	dmr_199409	0.585
chr11	17045805	17045925	dmr_199891	0.7035
chr11	17046248	17046324	dmr_199892	0.501
chr11	17047064	17047288	dmr_199894	0.6485
chr11	18011186	18011765	dmr_200327	0.562
chr11	18556258	18556484	dmr_200524	0.912
chr11	18581122	18581562	dmr_200540	0.8105
chr11	18870010	18870450	dmr_200647	0.5465
chr11	18875398	18875411	dmr_200649	0.648
chr11	18875720	18876642	dmr_200650	0.659
chr11	19013296	19017026	dmr_200719	0.7435
chr11	19017546	19018429	dmr_200720	0.631
chr11	19204278	19204634	dmr_200798	0.5745
chr11	19829513	19830011	dmr_201100	0.7075
chr11	19830275	19830630	dmr_201101	0.662
chr11	19834663	19836035	dmr_201106	0.7185
chr11	19836479	19836727	dmr_201108	0.7135
chr11	19850817	19851381	dmr_201124	0.9545
chr11	19851953	19852260	dmr_201125	0.875
chr11	19899480	19900077	dmr_201167	0.8635
chr11	19900830	19901046	dmr_201169	0.6905
chr11	19968827	19968860	dmr_201246	0.794
chr11	19973552	19973799	dmr_201253	0.604
chr11	19985243	19986102	dmr_201271	0.5625
chr11	20011830	20011853	dmr_201307	0.631
chr11	20034869	20035810	dmr_201338	0.5815
chr11	20041803	20043105	dmr_201346	0.6575
chr11	20063997	20064251	dmr_201364	0.639
chr11	20554996	20555564	dmr_201683	0.5685
chr11	20580646	20581129	dmr_201708	0.6385
chr11	20828834	20829528	dmr_201890	0.529
chr11	20891895	20892289	dmr_201934	0.5475
chr11	20987936	20989040	dmr_202002	0.631
chr11	21044784	21045283	dmr_202058	0.748
chr11	21045996	21046276	dmr_202059	0.6895
chr11	21092490	21092894	dmr_202098	0.6345
chr11	21149183	21149259	dmr_202167	0.643
chr11	21149688	21149857	dmr_202168	0.568
chr11	21184443	21184575	dmr_202209	0.711
chr11	21195181	21195905	dmr_202216	0.691
chr11	21314113	21314490	dmr_202291	0.79
chr11	21369722	21369751	dmr_202330	0.585
chr11	21371741	21371990	dmr_202331	0.541
chr11	21545227	21545312	dmr_202415	0.79
chr11	21554175	21554359	dmr_202426	0.6505
chr11	21563781	21563792	dmr_202437	0.7175
chr11	21564058	21564203	dmr_202438	0.5105
chr11	21565869	21566240	dmr_202441	0.5395
chr11	21567944	21568208	dmr_202444	0.513
chr11	21569171	21569506	dmr_202445	0.6215
chr11	21817586	21818052	dmr_202527	0.5175
chr11	21992772	21992927	dmr_202585	0.591
chr11	21995892	21996696	dmr_202589	0.631
chr11	21999262	22000871	dmr_202592	0.5245
chr11	22159671	22160068	dmr_202702	0.591
chr11	22254994	22255485	dmr_202772	0.7275
chr11	22354019	22354142	dmr_202836	0.8029999999999999
chr11	22573912	22574158	dmr_202932	0.9145
chr11	22610425	22611149	dmr_202950	0.6265
chr11	22829274	22829497	dmr_203088	0.6515
chr11	23494143	23494540	dmr_203491	0.6615
chr11	23634631	23634700	dmr_203575	0.7015
chr11	23771714	23771902	dmr_203657	0.6405
chr11	23976957	23977004	dmr_203732	0.518
chr11	23977057	23977073	dmr_203733	0.7265
chr11	23977096	23977107	dmr_203734	0.797
chr11	23977186	23977641	dmr_203735	0.5995
chr11	23977731	23978236	dmr_203736	0.6890000000000001
chr11	23978488	23979097	dmr_203737	0.537
chr11	23982417	23982618	dmr_203743	0.8335
chr11	23984086	23984318	dmr_203747	0.852
chr11	24005182	24005324	dmr_203762	0.8535
chr11	24005602	24006806	dmr_203763	0.8075
chr11	24009823	24009941	dmr_203767	0.6065
chr11	24012607	24012759	dmr_203770	0.95
chr11	24013010	24013109	dmr_203771	0.5535
chr11	24023131	24023137	dmr_203782	0.593
chr11	24032941	24033224	dmr_203787	0.8115
chr11	24033315	24033563	dmr_203788	0.7165
chr11	24033679	24033894	dmr_203789	0.6625
chr11	24059377	24060080	dmr_203815	0.636
chr11	24060333	24061206	dmr_203816	0.6845
chr11	24062521	24063240	dmr_203817	0.621
chr11	24068071	24068260	dmr_203826	0.5965
chr11	24075141	24075245	dmr_203834	0.5435
chr11	24082556	24082669	dmr_203836	0.6375
chr11	24083024	24083224	dmr_203837	0.5295
chr11	24083483	24083930	dmr_203838	0.6585
chr11	24084336	24084442	dmr_203839	0.7435
chr11	24084717	24087406	dmr_203840	0.5045
chr11	24087687	24088111	dmr_203841	0.6155
chr11	24088697	24091755	dmr_203842	0.561
chr11	24091804	24091962	dmr_203843	0.7485
chr11	24092437	24093747	dmr_203844	0.654
chr11	24094112	24094345	dmr_203845	0.575
chr11	24094745	24095568	dmr_203846	0.659
chr11	24096236	24096858	dmr_203848	0.7865
chr11	24097206	24098321	dmr_203849	0.5745
chr11	24098830	24100086	dmr_203850	0.6205
chr11	24100566	24101899	dmr_203851	0.522
chr11	24109599	24109616	dmr_203860	0.5225
chr11	24109872	24109912	dmr_203861	0.5265
chr11	24110274	24110814	dmr_203862	0.6485
chr11	24111095	24112239	dmr_203863	0.6085
chr11	24113111	24113203	dmr_203865	0.6685
chr11	24113465	24113501	dmr_203866	0.7295
chr11	24117058	24117285	dmr_203871	0.5405
chr11	24117437	24117514	dmr_203872	0.614
chr11	24117516	24117682	dmr_203873	0.6175
chr11	24117705	24119721	dmr_203874	0.5365
chr11	24119756	24119896	dmr_203875	0.5405
chr11	24121145	24121886	dmr_203877	0.747
chr11	24139122	24139389	dmr_203906	0.591
chr11	24140791	24141042	dmr_203910	0.521
chr11	24141346	24141390	dmr_203911	0.6215
chr11	24141798	24143185	dmr_203913	0.6385
chr11	24143471	24143708	dmr_203914	0.561
chr11	24143994	24144053	dmr_203915	0.537
chr11	24145758	24145848	dmr_203919	0.6825
chr11	24151384	24151398	dmr_203929	0.5705
chr11	24154371	24154504	dmr_203934	0.7905
chr11	24155227	24155606	dmr_203937	0.6485
chr11	24157208	24157412	dmr_203940	0.727
chr11	24160875	24161265	dmr_203946	0.7090000000000001
chr11	24165427	24165722	dmr_203952	0.569
chr11	24168840	24170444	dmr_203956	0.51
chr11	24281581	24281831	dmr_204035	0.799
chr11	24467104	24467848	dmr_204146	0.871
chr11	24483528	24483684	dmr_204162	0.8545
chr11	24483723	24484473	dmr_204163	0.91
chr11	24631504	24632216	dmr_204226	0.535
chr11	24742551	24742984	dmr_204311	0.5945
chr11	24749920	24750334	dmr_204322	0.5435
chr11	24750502	24750524	dmr_204323	0.514
chr11	24841336	24841372	dmr_204363	0.7435
chr11	25095362	25095390	dmr_204474	0.799
chr11	25139987	25140424	dmr_204491	0.5379999999999999
chr11	25147315	25147345	dmr_204497	0.904
chr11	25190561	25190812	dmr_204522	0.54
chr11	25287599	25288562	dmr_204561	0.7415
chr11	25300487	25301312	dmr_204569	0.6295
chr11	25301424	25301640	dmr_204570	0.642
chr11	25314573	25315029	dmr_204583	0.6945
chr11	25356989	25357019	dmr_204606	0.5325
chr11	25359319	25359586	dmr_204608	0.6609999999999999
chr11	25365491	25365844	dmr_204615	0.5525
chr11	25366157	25366623	dmr_204616	0.958
chr11	25391588	25391890	dmr_204627	0.591
chr11	25606361	25606404	dmr_204740	0.963
chr11	25606684	25607368	dmr_204741	0.6695
chr11	25645646	25646752	dmr_204772	0.758
chr11	25715722	25716505	dmr_204826	0.5465
chr11	25736457	25736507	dmr_204837	0.5805
chr11	25737026	25737399	dmr_204838	0.7845
chr11	25737816	25738008	dmr_204839	0.597
chr11	25752602	25752772	dmr_204856	0.818
chr11	25764181	25764194	dmr_204862	0.5045
chr11	25764542	25764715	dmr_204863	0.966
chr11	25845858	25846081	dmr_204911	0.6709999999999999
chr11	25862818	25862835	dmr_204925	0.6
chr11	26013464	26013766	dmr_205039	0.6759999999999999
chr11	26209513	26209851	dmr_205180	0.6325
chr11	26437716	26438194	dmr_205274	0.66
chr11	26608537	26609168	dmr_205368	0.584
chr11	27721087	27721798	dmr_205750	0.66
chr11	28484534	28484672	dmr_205978	0.524
chr11	28582069	28582754	dmr_206048	0.7235
chr11	28734832	28735264	dmr_206125	0.5505
chr11	28853525	28853574	dmr_206172	0.591
chr11	28853857	28854650	dmr_206173	0.502
chr11	28939879	28940115	dmr_206212	0.6459999999999999
chr11	29393749	29393959	dmr_206388	0.6465
chr11	29417646	29417667	dmr_206406	0.643
chr11	29680795	29681011	dmr_206548	0.565
chr11	29718961	29719131	dmr_206588	0.5475
chr11	29719465	29719649	dmr_206589	0.6525
chr11	29747511	29747800	dmr_206631	0.6970000000000001
chr11	29824732	29825246	dmr_206715	0.5555
chr11	30161341	30161658	dmr_206966	0.7165
chr11	30699843	30699947	dmr_207332	0.7215
chr11	30713542	30713648	dmr_207340	0.6075
chr11	31370741	31371857	dmr_207610	0.542
chr11	31379082	31379558	dmr_207618	0.57
chr11	31445759	31445773	dmr_207647	0.882
chr11	31657286	31657421	dmr_207768	0.5455
chr11	31677335	31677564	dmr_207788	0.599
chr11	31730005	31730165	dmr_207839	0.9620000000000001
chr11	31730454	31730561	dmr_207840	0.8895
chr11	31730703	31731496	dmr_207841	0.6709999999999999
chr11	31732181	31732296	dmr_207843	0.726
chr11	31733717	31733891	dmr_207846	0.6205
chr11	31759666	31760220	dmr_207871	0.608
chr11	31800191	31800940	dmr_207912	0.65
chr11	31850013	31850161	dmr_207968	0.7929999999999999
chr11	31941937	31942314	dmr_208076	0.5385
chr11	32008549	32009128	dmr_208123	0.6405
chr11	32086909	32087068	dmr_208217	0.5835
chr11	32118041	32118087	dmr_208253	0.5365
chr11	32125949	32126217	dmr_208260	0.7395
chr11	32149516	32150048	dmr_208288	0.617
chr11	32233365	32233385	dmr_208350	0.649
chr11	32234773	32234881	dmr_208352	0.7685
chr11	32234884	32235040	dmr_208353	0.56
chr11	32303178	32303414	dmr_208417	0.758
chr11	32340421	32341010	dmr_208445	0.5725
chr11	32342002	32342619	dmr_208448	0.5135
chr11	32364398	32364860	dmr_208464	0.585
chr11	32505145	32505484	dmr_208596	0.7509999999999999
chr11	32517073	32517511	dmr_208607	0.7635
chr11	32573708	32573729	dmr_208651	0.8009999999999999
chr11	32582880	32583537	dmr_208658	0.935
chr11	32599743	32599999	dmr_208672	0.5485
chr11	32615752	32615976	dmr_208687	0.5305
chr11	32619268	32619763	dmr_208690	0.8125
chr11	32623361	32623670	dmr_208694	0.6055
chr11	32644176	32644329	dmr_208710	0.581
chr11	32708312	32708507	dmr_208801	0.628
chr11	32710698	32710940	dmr_208804	0.568
chr11	32888938	32889567	dmr_208931	0.8665
chr11	32893063	32893254	dmr_208936	0.9655
chr11	32937044	32937290	dmr_208972	0.621
chr11	32941799	32942040	dmr_208979	0.6515
chr11	32957230	32957353	dmr_208996	0.7375
chr11	33079839	33080231	dmr_209073	0.5405
chr11	33627134	33627540	dmr_209346	0.8015
chr11	33627792	33627884	dmr_209347	0.887
chr11	33684319	33684374	dmr_209416	0.7465
chr11	33685893	33685898	dmr_209419	0.552
chr11	33686196	33686226	dmr_209420	0.7045
chr11	33700810	33701244	dmr_209436	0.5489999999999999
chr11	33723550	33724403	dmr_209459	0.63
chr11	33761278	33761506	dmr_209506	0.76
chr11	33824811	33825005	dmr_209588	0.7045
chr11	33825975	33826317	dmr_209591	0.9390000000000001
chr11	33827144	33827353	dmr_209593	0.731
chr11	33827610	33828326	dmr_209594	0.8859999999999999
chr11	33829341	33829605	dmr_209597	0.6709999999999999
chr11	33830124	33830791	dmr_209598	0.6015
chr11	33831068	33831368	dmr_209599	0.588
chr11	33849622	33850112	dmr_209618	0.6665
chr11	33930493	33930848	dmr_209695	0.5770000000000001
chr11	33932924	33933088	dmr_209699	0.575
chr11	33938951	33939174	dmr_209703	0.5755
chr11	34010668	34011116	dmr_209754	0.8445
chr11	34045801	34046049	dmr_209773	0.7185
chr11	34144221	34144725	dmr_209836	0.519
chr11	34317027	34317474	dmr_209943	0.6829999999999999
chr11	34881678	34881958	dmr_210203	0.5555
chr11	35160969	35161280	dmr_210391	0.8325
chr11	35164457	35164512	dmr_210394	0.6305
chr11	35167224	35167764	dmr_210398	0.624
chr11	35177345	35177612	dmr_210411	0.9775
chr11	35177813	35178598	dmr_210413	0.637
chr11	35283034	35283911	dmr_210538	0.5445
chr11	35342641	35342799	dmr_210606	0.6345
chr11	35379326	35380017	dmr_210648	0.7020000000000001
chr11	35407536	35407574	dmr_210679	0.7559999999999999
chr11	35582571	35582878	dmr_210882	0.6659999999999999
chr11	35680010	35680695	dmr_210989	0.5379999999999999
chr11	35768957	35768994	dmr_211069	0.5065
chr11	35795330	35795607	dmr_211101	0.7395
chr11	35857549	35857778	dmr_211160	0.5215
chr11	35905301	35905701	dmr_211213	0.545
chr11	35927216	35927775	dmr_211245	0.6045
chr11	35933708	35934165	dmr_211253	0.6985
chr11	35991828	35992282	dmr_211321	0.7125
chr11	36305200	36305966	dmr_211565	0.6629999999999999
chr11	36455010	36455231	dmr_211693	0.71
chr11	36727443	36727633	dmr_211916	0.6125
chr11	36802118	36802729	dmr_211956	0.685
chr11	36926541	36927384	dmr_212032	0.509
chr11	36960165	36960286	dmr_212054	0.667
chr11	37177346	37177876	dmr_212200	0.765
chr11	37186077	37186888	dmr_212204	0.7575
chr11	37237447	37238207	dmr_212238	0.522
chr11	38588600	38588728	dmr_212748	0.5479999999999999
chr11	38675333	38675388	dmr_212780	0.6005
chr11	40027608	40027787	dmr_213261	0.7915
chr11	40690883	40691738	dmr_213554	0.5515
chr11	40714975	40716357	dmr_213565	0.565
chr11	40764584	40765223	dmr_213590	0.726
chr11	40775864	40776074	dmr_213600	0.7455
chr11	40782004	40782106	dmr_213606	0.6779999999999999
chr11	40783637	40784828	dmr_213610	0.613
chr11	40891268	40891488	dmr_213672	0.6275
chr11	41975875	41975931	dmr_214180	0.7020000000000001
chr11	42067669	42068127	dmr_214243	0.601
chr11	42180879	42181177	dmr_214333	0.6509999999999999
chr11	42365583	42366109	dmr_214424	0.5895
chr11	42421878	42422672	dmr_214470	0.765
chr11	42528508	42528689	dmr_214603	0.784
chr11	42532768	42532804	dmr_214608	0.505
chr11	42608599	42609025	dmr_214698	0.682
chr11	42609384	42609615	dmr_214699	0.8035
chr11	42609923	42609965	dmr_214700	0.67
chr11	42610610	42610721	dmr_214702	0.6985
chr11	43349854	43350300	dmr_215161	0.6095
chr11	43350415	43350651	dmr_215162	0.777
chr11	43433434	43433448	dmr_215231	0.5605
chr11	43474452	43474683	dmr_215248	0.5115
chr11	43480699	43481014	dmr_215253	0.7805
chr11	43528234	43528339	dmr_215284	0.7090000000000001
chr11	43632324	43633140	dmr_215361	0.5235
chr11	43748275	43748288	dmr_215446	0.5365
chr11	44052064	44052140	dmr_215705	0.5005
chr11	44052514	44052739	dmr_215706	0.7859999999999999
chr11	44053049	44053081	dmr_215707	0.636
chr11	44143170	44143350	dmr_215769	0.7090000000000001
chr11	44184943	44185782	dmr_215809	0.6035
chr11	44185801	44185978	dmr_215810	0.828
chr11	44249855	44250476	dmr_215878	0.5770000000000001
chr11	44251970	44252057	dmr_215881	0.5715
chr11	44254900	44255168	dmr_215884	0.5075
chr11	44500773	44501086	dmr_216019	0.586
chr11	45398335	45398560	dmr_216539	0.705
chr11	45404353	45404586	dmr_216541	0.728
chr11	45472288	45472635	dmr_216583	0.7225
chr11	45795323	45795798	dmr_216761	0.515
chr11	45897435	45897633	dmr_216832	0.615
chr11	46092304	46092466	dmr_217001	0.6365
chr11	46113982	46114519	dmr_217020	0.7185
chr11	46185239	46185784	dmr_217076	0.8045
chr11	46201693	46203552	dmr_217098	0.6325
chr11	46215716	46215823	dmr_217115	0.723
chr11	46230344	46230454	dmr_217135	0.6075
chr11	46245118	46245559	dmr_217154	0.5755
chr11	46269116	46269470	dmr_217184	0.6575
chr11	46278759	46279017	dmr_217198	0.629
chr11	46382271	46382384	dmr_217292	0.6425
chr11	46430966	46431260	dmr_217325	0.721
chr11	46488733	46488820	dmr_217361	0.5575
chr11	46489070	46489386	dmr_217362	0.7945
chr11	46519134	46519303	dmr_217376	0.5539999999999999
chr11	46525956	46525986	dmr_217379	0.526
chr11	46526468	46526494	dmr_217380	0.862
chr11	46552929	46553033	dmr_217407	0.531
chr11	46615957	46616002	dmr_217444	0.617
chr11	46620512	46620560	dmr_217449	0.856
chr11	46620908	46621038	dmr_217450	0.6515
chr11	47093503	47093737	dmr_217641	0.6315
chr11	47378711	47379279	dmr_217822	0.633
chr11	48419265	48419577	dmr_218270	0.542
chr11	48426778	48426906	dmr_218278	0.5195
chr11	48438758	48438895	dmr_218288	0.8655
chr11	48439240	48439242	dmr_218289	0.922
chr11	48594261	48594941	dmr_218368	0.6475
chr11	48826026	48826057	dmr_218497	0.5015
chr11	48833531	48833628	dmr_218500	0.7515
chr11	48854472	48855016	dmr_218514	0.5355
chr11	48858813	48858886	dmr_218515	0.5435
chr11	49103244	49103399	dmr_218591	0.6675
chr11	49191132	49191219	dmr_218645	0.7525
chr11	49191748	49191862	dmr_218647	0.7905
chr11	49636242	49636531	dmr_218869	0.6759999999999999
chr11	49660231	49660887	dmr_218886	0.6655
chr11	49673639	49673726	dmr_218898	0.665
chr11	49876769	49877411	dmr_219088	0.505
chr11	50037252	50037347	dmr_219227	0.513
chr11	50089038	50089736	dmr_219293	0.6559999999999999
chr11	50108324	50108537	dmr_219313	0.525
chr11	50109026	50109066	dmr_219315	0.6155
chr11	50109157	50109228	dmr_219316	0.785
chr11	50387852	50387911	dmr_219562	0.6485
chr11	50590992	50591532	dmr_219719	0.816
chr11	50624841	50625055	dmr_219739	0.6875
chr11	50830851	50831008	dmr_219866	0.638
chr11	50930426	50930894	dmr_219918	0.6335
chr11	51063755	51064219	dmr_219979	0.713
chr11	51342563	51343021	dmr_220142	0.632
chr11	51576632	51576893	dmr_220318	0.7405
chr11	51623172	51623730	dmr_220354	0.6675
chr11	51647314	51647488	dmr_220385	0.6815
chr11	51661784	51662183	dmr_220392	0.5975
chr11	51767608	51767973	dmr_220444	0.6135
chr11	51800628	51800724	dmr_220474	0.6935
chr11	51800980	51801861	dmr_220475	0.8009999999999999
chr11	51822627	51822738	dmr_220484	0.8535
chr11	51879583	51879788	dmr_220525	0.584
chr11	51898315	51899369	dmr_220539	0.68
chr11	52057197	52057737	dmr_220641	0.628
chr11	52076032	52076438	dmr_220654	0.91
chr11	52128625	52128790	dmr_220720	0.6175
chr11	52167080	52167329	dmr_220738	0.5295
chr11	52358224	52358758	dmr_220846	0.8005
chr11	52359864	52360046	dmr_220848	0.6895
chr11	52364929	52365052	dmr_220854	0.5845
chr11	52564478	52564611	dmr_221018	0.591
chr11	53425085	53425461	dmr_221803	0.6145
chr11	53443982	53444162	dmr_221815	0.511
chr11	53456474	53457054	dmr_221822	0.5685
chr11	53466310	53466531	dmr_221830	0.602
chr11	53469182	53469839	dmr_221833	0.5695
chr11	53480589	53480907	dmr_221846	0.529
chr11	53486990	53487059	dmr_221852	0.755
chr11	53487528	53488165	dmr_221853	0.7040000000000001
chr11	53501422	53501741	dmr_221870	0.614
chr11	53518991	53519335	dmr_221884	0.6829999999999999
chr11	53523014	53523892	dmr_221886	0.711
chr11	53524156	53524569	dmr_221887	0.5275
chr11	53528357	53528717	dmr_221894	0.5365
chr11	53538791	53539866	dmr_221907	0.7135
chr11	53590430	53590545	dmr_221954	0.6505
chr11	53636170	53636321	dmr_221980	0.8205
chr11	53671172	53671726	dmr_222013	0.5785
chr11	53737094	53737291	dmr_222050	0.6015
chr11	53762902	53763055	dmr_222074	0.57
chr11	53792915	53793106	dmr_222091	0.8009999999999999
chr11	53798413	53798463	dmr_222098	0.622
chr11	53843077	53843690	dmr_222118	0.7105
chr11	53853454	53854084	dmr_222124	0.516
chr11	53859309	53859606	dmr_222131	0.507
chr11	53862480	53862599	dmr_222135	0.643
chr11	54112687	54113752	dmr_222290	0.693
chr11	54307714	54307751	dmr_222414	0.5515
chr11	54312036	54312436	dmr_222420	0.812
chr11	54313136	54313705	dmr_222422	0.736
chr11	54334203	54334277	dmr_222449	0.7509999999999999
chr11	54336603	54336681	dmr_222453	0.584
chr11	54359642	54360611	dmr_222477	0.845
chr11	54464339	54464634	dmr_222537	0.755
chr11	54595084	54595319	dmr_222600	0.643
chr11	54595926	54596724	dmr_222601	0.7785
chr11	54597868	54598116	dmr_222604	0.67
chr11	54726462	54727153	dmr_222714	0.5365
chr11	54776580	54776635	dmr_222771	0.5855
chr11	54879456	54879623	dmr_222864	0.65
chr11	54902359	54902710	dmr_222871	0.56
chr11	54902962	54903273	dmr_222872	0.7755
chr11	55015465	55015509	dmr_222965	0.5055
chr11	55015838	55016125	dmr_222966	0.6615
chr11	55017250	55017387	dmr_222968	0.6015
chr11	55032743	55032835	dmr_222988	0.6509999999999999
chr11	55205243	55205446	dmr_223108	0.6745
chr11	55265941	55266109	dmr_223168	0.5255
chr11	55506831	55506941	dmr_223344	0.8425
chr11	55991629	55991791	dmr_223603	0.682
chr11	56072121	56072706	dmr_223656	0.5325
chr11	56254764	56254880	dmr_223788	0.6495
chr11	57127331	57127513	dmr_224420	0.7655
chr11	57154995	57155206	dmr_224461	0.6475
chr11	57271958	57272207	dmr_224614	0.7140000000000001
chr11	57273607	57273751	dmr_224618	0.6015
chr11	57313813	57314085	dmr_224668	0.5315
chr11	57522007	57522938	dmr_224837	0.6629999999999999
chr11	57566241	57567049	dmr_224867	0.5745
chr11	57583040	57583636	dmr_224881	0.76
chr11	57598147	57598194	dmr_224890	0.7045
chr11	57598532	57598565	dmr_224891	0.6365
chr11	57651337	57651893	dmr_224930	0.6695
chr11	57674016	57674384	dmr_224951	0.5435
chr11	57682696	57683191	dmr_224963	0.513
chr11	57683217	57683545	dmr_224964	0.622
chr11	57819949	57820272	dmr_225061	0.524
chr11	57911656	57912044	dmr_225116	0.665
chr11	58018395	58018414	dmr_225192	0.5755
chr11	58046537	58046833	dmr_225231	0.541
chr11	58178173	58178962	dmr_225324	0.6435
chr11	58199146	58199225	dmr_225336	0.647
chr11	58313953	58314289	dmr_225405	0.6305
chr11	58317369	58317467	dmr_225410	0.5465
chr11	58641205	58641507	dmr_225570	0.5539999999999999
chr11	58655314	58655382	dmr_225578	0.7505
chr11	58660213	58660361	dmr_225582	0.727
chr11	58914446	58914523	dmr_225730	0.629
chr11	58937834	58937860	dmr_225753	0.738
chr11	58939508	58939641	dmr_225754	0.7959999999999999
chr11	58957811	58958058	dmr_225765	0.593
chr11	58965050	58965143	dmr_225771	0.531
chr11	59058097	59058262	dmr_225844	0.653
chr11	59067573	59067629	dmr_225861	0.7075
chr11	59069997	59070931	dmr_225865	0.6105
chr11	59114549	59115282	dmr_225889	0.564
chr11	59122812	59122859	dmr_225896	0.8059999999999999
chr11	59242079	59242131	dmr_225984	0.941
chr11	59304875	59306291	dmr_226025	0.5255
chr11	59494073	59494414	dmr_226211	0.515
chr11	59496699	59496913	dmr_226217	0.643
chr11	59543949	59544348	dmr_226257	0.7170000000000001
chr11	59721547	59721914	dmr_226412	0.526
chr11	59758888	59759091	dmr_226449	0.6759999999999999
chr11	59808669	59808866	dmr_226497	0.6559999999999999
chr11	59963884	59964007	dmr_226628	0.7335
chr11	60104244	60104504	dmr_226747	0.5355
chr11	60108050	60108168	dmr_226750	0.737
chr11	60114591	60114656	dmr_226756	0.6759999999999999
chr11	60139056	60139215	dmr_226776	0.6395
chr11	60141403	60141770	dmr_226778	0.5655
chr11	60149113	60149223	dmr_226790	0.528
chr11	60189659	60189880	dmr_226838	0.695
chr11	60200043	60200115	dmr_226853	0.6205
chr11	60210190	60210673	dmr_226865	0.643
chr11	60222786	60223036	dmr_226872	0.585
chr11	60369098	60369176	dmr_227050	0.605
chr11	60755612	60755910	dmr_227217	0.722
chr11	60755993	60756018	dmr_227218	0.7255
chr11	60756368	60756418	dmr_227219	0.52
chr11	61021774	61021843	dmr_227395	0.6990000000000001
chr11	61205778	61205825	dmr_227549	0.6135
chr11	61222549	61222692	dmr_227569	0.6155
chr11	61233557	61233732	dmr_227582	0.6765
chr11	61282180	61282299	dmr_227614	0.6185
chr11	61284201	61284791	dmr_227616	0.943
chr11	61452847	61452934	dmr_227723	0.574
chr11	61537151	61537411	dmr_227809	0.6585
chr11	61551407	61551648	dmr_227822	0.508
chr11	61554642	61554809	dmr_227827	0.5475
chr11	61573098	61573117	dmr_227852	0.6055
chr11	61577754	61577797	dmr_227859	0.705
chr11	61578324	61578556	dmr_227860	0.6275
chr11	61620725	61621050	dmr_227893	0.57
chr11	61720816	61720894	dmr_227971	0.6045
chr11	61924248	61924578	dmr_228119	0.545
chr11	62289531	62289596	dmr_228396	0.7440000000000001
chr11	62306109	62306119	dmr_228418	0.54
chr11	62326773	62326988	dmr_228445	0.531
chr11	62329295	62329804	dmr_228448	0.7065
chr11	62334090	62334366	dmr_228457	0.6675
chr11	62355684	62355699	dmr_228480	0.573
chr11	62537749	62538057	dmr_228598	0.679
chr11	62553970	62554323	dmr_228605	0.5325
chr11	62576536	62577047	dmr_228618	0.5175
chr11	62606718	62607022	dmr_228646	0.5315
chr11	62613159	62613432	dmr_228657	0.512
chr11	62624791	62625299	dmr_228671	0.5645
chr11	62630331	62630991	dmr_228677	0.7395
chr11	62646113	62646783	dmr_228694	0.701
chr11	62649164	62649311	dmr_228696	0.7565
chr11	62847057	62847722	dmr_228819	0.7095
chr11	62921452	62922008	dmr_228872	0.7435
chr11	63138894	63139072	dmr_229020	0.7355
chr11	63228569	63228760	dmr_229073	0.722
chr11	63405026	63405187	dmr_229175	0.6685
chr11	63620123	63620739	dmr_229286	0.5870000000000001
chr11	63913947	63914248	dmr_229443	0.5315
chr11	63946993	63947023	dmr_229467	0.5015
chr11	64421052	64421465	dmr_229758	0.755
chr11	64752682	64753343	dmr_229963	0.541
chr11	64753539	64753777	dmr_229964	0.84
chr11	64754127	64754560	dmr_229965	0.9505
chr11	64762218	64762260	dmr_229970	0.7645
chr11	64776477	64777199	dmr_229981	0.753
chr11	64832109	64833116	dmr_230010	0.5475
chr11	64833179	64833209	dmr_230011	0.501
chr11	64880640	64881134	dmr_230028	0.6525
chr11	65069566	65069816	dmr_230170	0.6559999999999999
chr11	65093155	65093295	dmr_230195	0.8145
chr11	65133591	65134029	dmr_230249	0.6405
chr11	65135034	65135082	dmr_230251	0.725
chr11	65135480	65136422	dmr_230252	0.727
chr11	65136814	65137693	dmr_230253	0.551
chr11	65475317	65475767	dmr_230509	0.6885
chr11	65680985	65681764	dmr_230625	0.569
chr11	65690139	65690599	dmr_230635	0.5925
chr11	65704984	65705147	dmr_230645	0.6155
chr11	65744775	65745016	dmr_230696	0.547
chr11	65745454	65745480	dmr_230697	0.6705
chr11	65746133	65746266	dmr_230698	0.6355
chr11	65930387	65931038	dmr_230827	0.9015
chr11	66019729	66020171	dmr_230867	0.92
chr11	66482494	66482881	dmr_231190	0.6659999999999999
chr11	66613393	66613448	dmr_231282	0.6355
chr11	66674319	66674827	dmr_231310	0.6905
chr11	66906165	66906876	dmr_231433	0.516
chr11	67025250	67025529	dmr_231510	0.5695
chr11	67098097	67098392	dmr_231583	0.8565
chr11	67098491	67098889	dmr_231584	0.8465
chr11	67099192	67099211	dmr_231585	0.555
chr11	67178647	67178981	dmr_231664	0.8305
chr11	67178987	67179011	dmr_231665	0.9305
chr11	67219708	67219938	dmr_231704	0.93
chr11	67253362	67253726	dmr_231745	0.568
chr11	67253978	67254021	dmr_231746	0.6555
chr11	67413957	67414316	dmr_231886	0.941
chr11	67414561	67414890	dmr_231887	0.9315
chr11	67415191	67415325	dmr_231889	0.514
chr11	67415964	67416690	dmr_231890	0.6685
chr11	67455957	67456196	dmr_231925	0.568
chr11	67456659	67456927	dmr_231927	0.94
chr11	67464207	67464520	dmr_231936	0.535
chr11	67467192	67467743	dmr_231940	0.7665
chr11	67489588	67489955	dmr_231969	0.5720000000000001
chr11	67530386	67530717	dmr_232015	0.885
chr11	67546646	67546822	dmr_232033	0.6185
chr11	67578488	67579409	dmr_232073	0.531
chr11	67579787	67580286	dmr_232074	0.688
chr11	67586551	67586667	dmr_232081	0.7175
chr11	67587020	67587264	dmr_232082	0.7955
chr11	67596625	67597039	dmr_232099	0.7305
chr11	67597378	67597649	dmr_232100	0.6815
chr11	67604384	67604627	dmr_232109	0.5805
chr11	67637283	67638000	dmr_232159	0.6115
chr11	67661323	67661544	dmr_232194	0.585
chr11	67664493	67664696	dmr_232199	0.583
chr11	67679250	67680017	dmr_232215	0.593
chr11	67682185	67682368	dmr_232219	0.621
chr11	67887737	67887929	dmr_232413	0.552
chr11	67888573	67889343	dmr_232415	0.6965
chr11	67958786	67958838	dmr_232473	0.934
chr11	67991283	67991375	dmr_232492	0.6635
chr11	67998734	67999352	dmr_232499	0.506
chr11	68004580	68004683	dmr_232507	0.552
chr11	68019148	68019883	dmr_232524	0.6855
chr11	68073786	68073854	dmr_232573	0.7609999999999999
chr11	68078502	68079278	dmr_232579	0.5495
chr11	68134450	68134650	dmr_232618	0.7170000000000001
chr11	68134769	68135099	dmr_232619	0.7509999999999999
chr11	68162392	68162983	dmr_232634	0.9695
chr11	68190917	68191789	dmr_232666	0.619
chr11	68217085	68217163	dmr_232690	0.506
chr11	68276289	68276556	dmr_232727	0.545
chr11	68478525	68479114	dmr_232858	0.69
chr11	68526308	68527133	dmr_232888	0.7525
chr11	68527881	68528210	dmr_232890	0.7829999999999999
chr11	68631151	68632237	dmr_232983	0.7535
chr11	68657509	68658311	dmr_233004	0.774
chr11	68661878	68662710	dmr_233010	0.506
chr11	68745325	68746212	dmr_233108	0.6085
chr11	68775095	68775191	dmr_233152	0.5535
chr11	68782214	68782704	dmr_233165	0.816
chr11	68804795	68804861	dmr_233194	0.5475
chr11	68862738	68862895	dmr_233258	0.7785
chr11	68863287	68863638	dmr_233259	0.5870000000000001
chr11	68940693	68941009	dmr_233307	0.54
chr11	68943086	68943121	dmr_233309	0.6459999999999999
chr11	68947017	68947101	dmr_233314	0.8079999999999999
chr11	68953949	68954593	dmr_233321	0.55
chr11	68979361	68979601	dmr_233342	0.535
chr11	69067338	69067999	dmr_233388	0.511
chr11	69086468	69087170	dmr_233402	0.5535
chr11	69096397	69096444	dmr_233410	0.5635
chr11	69097987	69098018	dmr_233411	0.7455
chr11	69098378	69098417	dmr_233412	0.6075
chr11	69110167	69110366	dmr_233426	0.555
chr11	69134512	69134793	dmr_233440	0.535
chr11	69347535	69348009	dmr_233596	0.5635
chr11	69366118	69366386	dmr_233614	0.6305
chr11	69397453	69397887	dmr_233633	0.6779999999999999
chr11	69432386	69432408	dmr_233661	0.5465
chr11	69487460	69487883	dmr_233695	0.5165
chr11	69546034	69546076	dmr_233733	0.6015
chr11	69559345	69559572	dmr_233749	0.7845
chr11	69695137	69695460	dmr_233846	0.5035
chr11	69765475	69765552	dmr_233878	0.6225
chr11	69767080	69768402	dmr_233879	0.722
chr11	69769823	69770143	dmr_233882	0.6475
chr11	69803278	69803443	dmr_233919	0.5785
chr11	69986145	69986772	dmr_234012	0.7545
chr11	70026948	70027551	dmr_234048	0.68
chr11	70055984	70056170	dmr_234084	0.563
chr11	70221334	70221790	dmr_234178	0.748
chr11	70222251	70222618	dmr_234179	0.8270000000000001
chr11	70309433	70309586	dmr_234238	0.5820000000000001
chr11	70605188	70605508	dmr_234435	0.524
chr11	70683298	70683332	dmr_234493	0.5395
chr11	70804705	70805643	dmr_234577	0.6765
chr11	70843887	70844033	dmr_234602	0.6705
chr11	71033921	71034843	dmr_234769	0.5325
chr11	71390893	71391073	dmr_234900	0.655
chr11	71421322	71421345	dmr_234929	0.6405
chr11	71425025	71425120	dmr_234933	0.768
chr11	71435582	71436136	dmr_234946	0.5529999999999999
chr11	71440512	71441030	dmr_234952	0.6875
chr11	71548156	71548213	dmr_235007	0.815
chr11	71590996	71591486	dmr_235031	0.506
chr11	71616884	71617288	dmr_235049	0.6075
chr11	71617913	71617994	dmr_235050	0.7929999999999999
chr11	71636479	71637190	dmr_235058	0.9359999999999999
chr11	71652453	71652778	dmr_235076	0.7495
chr11	71670157	71670540	dmr_235093	0.61
chr11	71703434	71703446	dmr_235117	0.5975
chr11	71752582	71752842	dmr_235154	0.6305
chr11	71756065	71756461	dmr_235161	0.541
chr11	71771154	71771855	dmr_235183	0.725
chr11	71772973	71773095	dmr_235186	0.5915
chr11	71773351	71774574	dmr_235187	0.8655
chr11	71777018	71777563	dmr_235189	0.6559999999999999
chr11	71864383	71864720	dmr_235257	0.6459999999999999
chr11	71929821	71930036	dmr_235310	0.8545
chr11	72050574	72051934	dmr_235423	0.7525
chr11	72067132	72068610	dmr_235441	0.625
chr11	72084008	72084696	dmr_235468	0.775
chr11	72130218	72130372	dmr_235529	0.599
chr11	72130750	72130870	dmr_235530	0.787
chr11	72132389	72133442	dmr_235533	0.5505
chr11	72205074	72205603	dmr_235609	0.63
chr11	72440679	72440696	dmr_235767	0.6615
chr11	72502147	72502567	dmr_235842	0.539
chr11	72551692	72551879	dmr_235881	0.736
chr11	72852852	72853277	dmr_236110	0.626
chr11	73009492	73009750	dmr_236203	0.5720000000000001
chr11	73023161	73023479	dmr_236216	0.5725
chr11	73039234	73039347	dmr_236231	0.5935
chr11	74409027	74409134	dmr_236502	0.5545
chr11	74460429	74460792	dmr_236575	0.7375
chr11	74467412	74467851	dmr_236584	0.6505
chr11	74475911	74476135	dmr_236591	0.6535
chr11	74480122	74480278	dmr_236598	0.5945
chr11	74500643	74500766	dmr_236622	0.621
chr11	74523292	74524023	dmr_236651	0.6825
chr11	74554569	74555480	dmr_236683	0.6145
chr11	74560733	74561189	dmr_236692	0.568
chr11	74568209	74568856	dmr_236698	0.731
chr11	74637508	74637649	dmr_236763	0.5165
chr11	74639043	74639099	dmr_236765	0.5365
chr11	74639130	74639426	dmr_236766	0.7325
chr11	74661999	74662057	dmr_236786	0.604
chr11	74704065	74704226	dmr_236836	0.526
chr11	74841203	74841711	dmr_236925	0.7120000000000001
chr11	74848251	74848435	dmr_236935	0.6805
chr11	74874732	74875082	dmr_236969	0.7845
chr11	74919361	74919489	dmr_237009	0.5985
chr11	75012822	75013144	dmr_237061	0.5275
chr11	75047044	75047683	dmr_237087	0.5195
chr11	75147176	75147491	dmr_237165	0.542
chr11	75166659	75167402	dmr_237184	0.569
chr11	75170901	75170917	dmr_237187	0.6055
chr11	75171375	75171530	dmr_237188	0.6345
chr11	75195545	75195808	dmr_237212	0.5275
chr11	75399963	75400550	dmr_237421	0.741
chr11	75571194	75571635	dmr_237556	0.6645
chr11	75625503	75626303	dmr_237609	0.6625
chr11	75964040	75964144	dmr_237902	0.502
chr11	75972366	75972459	dmr_237910	0.636
chr11	76000252	76000448	dmr_237926	0.7240000000000001
chr11	76417795	76418735	dmr_238263	0.7125
chr11	76449294	76450193	dmr_238312	0.736
chr11	76450614	76450712	dmr_238314	0.59
chr11	76468138	76468278	dmr_238342	0.551
chr11	76491414	76491881	dmr_238382	0.568
chr11	76494838	76494872	dmr_238386	0.6575
chr11	76507447	76507628	dmr_238406	0.6905
chr11	76508082	76508306	dmr_238407	0.6975
chr11	76525691	76526110	dmr_238432	0.852
chr11	76530369	76531076	dmr_238441	0.802
chr11	76545634	76545910	dmr_238459	0.6905
chr11	76572729	76573340	dmr_238485	0.7125
chr11	76647101	76647370	dmr_238540	0.55
chr11	76647625	76647893	dmr_238541	0.6125
chr11	76679844	76679982	dmr_238564	0.609
chr11	76695523	76695796	dmr_238575	0.5925
chr11	76696052	76696422	dmr_238576	0.7125
chr11	76744452	76744712	dmr_238610	0.504
chr11	76841936	76842035	dmr_238677	0.5185
chr11	76977773	76978043	dmr_238787	0.9305
chr11	77181051	77181255	dmr_238927	0.508
chr11	77409887	77410230	dmr_239072	0.965
chr11	77455897	77455970	dmr_239113	0.693
chr11	77463122	77463872	dmr_239122	0.579
chr11	77467251	77468508	dmr_239128	0.6625
chr11	77490455	77491018	dmr_239155	0.6595
chr11	77500708	77501379	dmr_239165	0.563
chr11	77501690	77501888	dmr_239166	0.6940000000000001
chr11	77515711	77516061	dmr_239179	0.5539999999999999
chr11	77584496	77584521	dmr_239231	0.733
chr11	77624331	77624340	dmr_239253	0.649
chr11	77630297	77630299	dmr_239258	0.606
chr11	77764333	77764621	dmr_239334	0.715
chr11	77800246	77801585	dmr_239368	0.5115
chr11	77823116	77823202	dmr_239393	0.644
chr11	77850121	77851151	dmr_239431	0.6935
chr11	77852187	77852233	dmr_239433	0.763
chr11	77854809	77855098	dmr_239438	0.72
chr11	77859854	77860340	dmr_239443	0.502
chr11	77868057	77868535	dmr_239453	0.8175
chr11	77868574	77868986	dmr_239454	0.757
chr11	77869923	77870599	dmr_239456	0.5670000000000001
chr11	77871091	77871328	dmr_239458	0.5185
chr11	77872728	77872739	dmr_239460	0.725
chr11	77887319	77888359	dmr_239479	0.6225
chr11	77901658	77902044	dmr_239499	0.609
chr11	77906909	77907317	dmr_239505	0.6555
chr11	77931892	77932563	dmr_239527	0.7135
chr11	77938049	77938182	dmr_239534	0.6995
chr11	77941630	77941739	dmr_239539	0.573
chr11	77950815	77951465	dmr_239548	0.584
chr11	77960806	77961229	dmr_239558	0.6255
chr11	77965268	77966745	dmr_239562	0.6335
chr11	77980673	77980877	dmr_239576	0.662
chr11	77981175	77981384	dmr_239577	0.5095
chr11	78054443	78054537	dmr_239638	0.544
chr11	78164161	78164571	dmr_239734	0.6205
chr11	78177372	78177572	dmr_239741	0.5165
chr11	78178891	78179706	dmr_239743	0.588
chr11	78271995	78272287	dmr_239817	0.7090000000000001
chr11	78342603	78342610	dmr_239875	0.753
chr11	78488397	78488481	dmr_239961	0.677
chr11	78490648	78490774	dmr_239962	0.5695
chr11	78502508	78503147	dmr_239971	0.578
chr11	78562285	78562390	dmr_240019	0.727
chr11	78641180	78641403	dmr_240114	0.655
chr11	78672712	78673023	dmr_240161	0.5745
chr11	78805153	78806339	dmr_240286	0.7065
chr11	78838122	78838338	dmr_240324	0.764
chr11	79019526	79019598	dmr_240414	0.6705
chr11	79054928	79055237	dmr_240445	0.5675
chr11	79114048	79115009	dmr_240526	0.5775
chr11	79116502	79117322	dmr_240530	0.596
chr11	79187455	79187671	dmr_240602	0.687
chr11	79187707	79188351	dmr_240603	0.8175
chr11	79188357	79188551	dmr_240604	0.6575
chr11	79191404	79191784	dmr_240607	0.7085
chr11	79192001	79192187	dmr_240608	0.7235
chr11	79227557	79227628	dmr_240633	0.5555
chr11	79239211	79239397	dmr_240642	0.546
chr11	79460108	79460347	dmr_240805	0.7765
chr11	79460910	79461008	dmr_240807	0.561
chr11	79467058	79467120	dmr_240814	0.5935
chr11	79526932	79527279	dmr_240880	0.5475
chr11	79572501	79572716	dmr_240920	0.6615
chr11	79575495	79575886	dmr_240924	0.503
chr11	79599683	79599788	dmr_240954	0.596
chr11	79615892	79616378	dmr_240975	0.5375
chr11	79739368	79739670	dmr_241118	0.609
chr11	80176096	80176164	dmr_241346	0.61
chr11	80177632	80177846	dmr_241349	0.8125
chr11	80287533	80287912	dmr_241434	0.5770000000000001
chr11	80304814	80305392	dmr_241449	0.725
chr11	80413619	80413669	dmr_241529	0.628
chr11	80425012	80425075	dmr_241536	0.514
chr11	80504499	80504745	dmr_241619	0.5579999999999999
chr11	80508601	80509110	dmr_241629	0.5065
chr11	80509147	80509236	dmr_241630	0.7090000000000001
chr11	80509365	80509610	dmr_241631	0.747
chr11	80516747	80516988	dmr_241641	0.5435
chr11	80533377	80533722	dmr_241659	0.6459999999999999
chr11	80549415	80550182	dmr_241673	0.642
chr11	80550308	80550462	dmr_241674	0.7170000000000001
chr11	80550470	80550587	dmr_241675	0.5579999999999999
chr11	80551248	80552148	dmr_241676	0.5355
chr11	80555153	80555777	dmr_241681	0.6015
chr11	80798056	80798691	dmr_241873	0.5915
chr11	80807243	80807469	dmr_241879	0.6025
chr11	80907799	80907953	dmr_241975	0.5670000000000001
chr11	80913612	80913723	dmr_241981	0.752
chr11	81189717	81189987	dmr_242288	0.6759999999999999
chr11	81261124	81261946	dmr_242342	0.5035
chr11	81486761	81487468	dmr_242518	0.727
chr11	81512256	81512720	dmr_242537	0.6075
chr11	81587827	81588080	dmr_242598	0.513
chr11	81588151	81588501	dmr_242599	0.72
chr11	81778694	81778887	dmr_242766	0.674
chr11	81793879	81794064	dmr_242787	0.523
chr11	81901496	81901810	dmr_242883	0.6615
chr11	81965839	81965953	dmr_242941	0.6155
chr11	81966916	81967543	dmr_242943	0.698
chr11	81967709	81967741	dmr_242944	0.527
chr11	82434317	82434569	dmr_243284	0.506
chr11	82521296	82522020	dmr_243359	0.6355
chr11	82871495	82871501	dmr_243620	0.84
chr11	82889595	82889750	dmr_243631	0.7375
chr11	83270799	83270821	dmr_243775	0.6305
chr11	83293713	83293762	dmr_243787	0.5505
chr11	83379986	83380366	dmr_243883	0.5055
chr11	83427027	83427129	dmr_243943	0.5275
chr11	83620422	83620651	dmr_244060	0.528
chr11	83648420	83648739	dmr_244079	0.5870000000000001
chr11	83962053	83962216	dmr_244236	0.8115
chr11	84048864	84049062	dmr_244312	0.5355
chr11	84066920	84067675	dmr_244346	0.7265
chr11	84072660	84073088	dmr_244350	0.6920000000000001
chr11	84073342	84074015	dmr_244351	0.7390000000000001
chr11	84256259	84256273	dmr_244493	0.665
chr11	84262163	84262366	dmr_244498	0.88
chr11	84324030	84324440	dmr_244554	0.7835
chr11	84330439	84330497	dmr_244560	0.55
chr11	84402325	84402725	dmr_244615	0.6145
chr11	84476318	84476352	dmr_244672	0.6055
chr11	84939909	84940471	dmr_244954	0.7645
chr11	85141007	85141271	dmr_245079	0.5015
chr11	85513020	85513248	dmr_245316	0.7140000000000001
chr11	85525767	85526934	dmr_245322	0.7709999999999999
chr11	85538624	85538984	dmr_245329	0.72
chr11	85699815	85700032	dmr_245434	0.8905
chr11	85779947	85781239	dmr_245494	0.5785
chr11	85783924	85784815	dmr_245497	0.684
chr11	85784836	85784960	dmr_245498	0.8035
chr11	86256662	86256824	dmr_245749	0.5605
chr11	86433494	86434917	dmr_245915	0.78
chr11	86435515	86435844	dmr_245916	0.596
chr11	86437450	86437472	dmr_245918	0.57
chr11	86445287	86445363	dmr_245923	0.65
chr11	86448301	86448687	dmr_245925	0.6095
chr11	86614230	86614340	dmr_246045	0.6215
chr11	86655570	86655769	dmr_246082	0.532
chr11	86664590	86665326	dmr_246094	0.581
chr11	86673334	86673353	dmr_246107	0.5625
chr11	86758682	86758784	dmr_246200	0.52
chr11	86973805	86973887	dmr_246371	0.6809999999999999
chr11	86973891	86974126	dmr_246372	0.7609999999999999
chr11	86974626	86975038	dmr_246374	0.8225
chr11	87239063	87239811	dmr_246570	0.5785
chr11	87245615	87246311	dmr_246579	0.7290000000000001
chr11	87246928	87246971	dmr_246581	0.541
chr11	87252179	87252426	dmr_246586	0.679
chr11	87259356	87259522	dmr_246596	0.6629999999999999
chr11	87283736	87283940	dmr_246628	0.579
chr11	87286357	87286476	dmr_246631	0.594
chr11	87313465	87313539	dmr_246665	0.6779999999999999
chr11	87313878	87314193	dmr_246666	0.511
chr11	87316071	87316091	dmr_246669	0.7515
chr11	87402728	87403212	dmr_246743	0.6859999999999999
chr11	87462856	87462984	dmr_246777	0.653
chr11	87568189	87569573	dmr_246827	0.617
chr11	87596959	87597000	dmr_246858	0.526
chr11	87597731	87597792	dmr_246860	0.639
chr11	87615012	87615208	dmr_246884	0.589
chr11	87662900	87663315	dmr_246911	0.6125
chr11	87717016	87717201	dmr_246941	0.8740000000000001
chr11	87751161	87751417	dmr_246965	0.7195
chr11	87811589	87811976	dmr_247006	0.5235
chr11	88076127	88076351	dmr_247177	0.639
chr11	88162006	88162388	dmr_247247	0.5315
chr11	88181116	88181736	dmr_247264	0.529
chr11	88191067	88191303	dmr_247270	0.8390000000000001
chr11	88209929	88210267	dmr_247289	0.5375
chr11	88310961	88311179	dmr_247362	0.568
chr11	88404480	88404792	dmr_247442	0.6805
chr11	88536192	88536275	dmr_247570	0.6505
chr11	88577481	88577663	dmr_247608	0.7715
chr11	88939793	88940139	dmr_247886	0.728
chr11	89377136	89377304	dmr_248175	0.8375
chr11	89614646	89615598	dmr_248327	0.8055
chr11	90071903	90072315	dmr_248617	0.7575
chr11	90175584	90176070	dmr_248688	0.5505
chr11	90180412	90180766	dmr_248694	0.5495
chr11	90183115	90183442	dmr_248696	0.6915
chr11	90221007	90221173	dmr_248718	0.5579999999999999
chr11	90271362	90271399	dmr_248771	0.6915
chr11	90283725	90283949	dmr_248791	0.7135
chr11	90324708	90324738	dmr_248833	0.8485
chr11	90355354	90355834	dmr_248863	0.595
chr11	90355976	90355994	dmr_248864	0.821
chr11	90358372	90359015	dmr_248868	0.9265
chr11	90360023	90361217	dmr_248871	0.6925
chr11	90363583	90365045	dmr_248874	0.5475
chr11	90365127	90365495	dmr_248875	0.9045
chr11	90365540	90366617	dmr_248876	0.73
chr11	90368246	90369623	dmr_248879	0.5479999999999999
chr11	90369995	90370399	dmr_248880	0.7145
chr11	90370692	90372189	dmr_248881	0.542
chr11	90378778	90379365	dmr_248892	0.6425
chr11	90380979	90382656	dmr_248896	0.5265
chr11	90383392	90384287	dmr_248898	0.7190000000000001
chr11	90384686	90384934	dmr_248899	0.7395
chr11	90385838	90386991	dmr_248902	0.621
chr11	90387055	90387871	dmr_248903	0.7865
chr11	90387880	90388274	dmr_248904	0.636
chr11	90547279	90547378	dmr_249023	0.604
chr11	90709806	90710117	dmr_249138	0.7915
chr11	90713365	90714126	dmr_249139	0.526
chr11	90756161	90756380	dmr_249166	0.6255
chr11	92521816	92521860	dmr_249837	0.5645
chr11	92550105	92550132	dmr_249850	0.688
chr11	92745536	92745778	dmr_249911	0.5835
chr11	93045677	93045772	dmr_250041	0.608
chr11	93100273	93100931	dmr_250062	0.6495
chr11	93273943	93274272	dmr_250209	0.657
chr11	93471467	93471871	dmr_250387	0.715
chr11	93489498	93489547	dmr_250406	0.537
chr11	93562901	93562968	dmr_250480	0.5275
chr11	93566155	93566249	dmr_250486	0.7365
chr11	93577147	93577749	dmr_250499	0.5379999999999999
chr11	93607987	93608076	dmr_250530	0.5875
chr11	93672140	93672222	dmr_250576	0.555
chr11	93956510	93956580	dmr_250760	0.616
chr11	94046685	94046934	dmr_250810	0.6635
chr11	94068676	94069056	dmr_250833	0.7659999999999999
chr11	94127185	94127574	dmr_250886	0.6935
chr11	94127656	94127849	dmr_250887	0.674
chr11	94130619	94130764	dmr_250892	0.685
chr11	94146205	94146396	dmr_250913	0.732
chr11	94206533	94207397	dmr_250963	0.7085
chr11	94208960	94209358	dmr_250965	0.5055
chr11	94213633	94214418	dmr_250967	0.5335
chr11	94214430	94214775	dmr_250968	0.5575
chr11	94232912	94233056	dmr_250988	0.645
chr11	94276921	94276928	dmr_251024	0.5155
chr11	94404612	94404697	dmr_251142	0.589
chr11	94405247	94405577	dmr_251144	0.594
chr11	94413788	94414376	dmr_251152	0.628
chr11	94429871	94429908	dmr_251172	0.5035
chr11	94463723	94463985	dmr_251216	0.725
chr11	94468973	94469093	dmr_251224	0.7975
chr11	94469425	94470137	dmr_251225	0.7
chr11	94471768	94472440	dmr_251227	0.8035
chr11	94498726	94499215	dmr_251247	0.7745
chr11	94500230	94500365	dmr_251249	0.58
chr11	94550400	94550600	dmr_251293	0.652
chr11	94677997	94678447	dmr_251362	0.736
chr11	94989080	94989202	dmr_251532	0.529
chr11	94994606	94994780	dmr_251535	0.5585
chr11	94995642	94995763	dmr_251537	0.677
chr11	94998185	94998692	dmr_251540	0.6415
chr11	95024538	95024925	dmr_251562	0.644
chr11	95106328	95106609	dmr_251630	0.593
chr11	95350308	95350487	dmr_251817	0.573
chr11	95389933	95390896	dmr_251852	0.601
chr11	95391798	95392366	dmr_251854	0.7609999999999999
chr11	95393553	95394208	dmr_251856	0.5765
chr11	95398254	95399056	dmr_251864	0.748
chr11	95416454	95417535	dmr_251878	0.515
chr11	95473338	95473561	dmr_251938	0.5135
chr11	95491486	95492229	dmr_251956	0.633
chr11	95493698	95494260	dmr_251959	0.802
chr11	95494399	95495220	dmr_251960	0.643
chr11	95500273	95501413	dmr_251968	0.635
chr11	95506740	95507684	dmr_251977	0.733
chr11	95508329	95509056	dmr_251980	0.7005
chr11	95509178	95509627	dmr_251981	0.879
chr11	95512157	95513555	dmr_251985	0.972
chr11	95514992	95515622	dmr_251986	0.8395
chr11	95516010	95516151	dmr_251988	0.5175
chr11	95517053	95517543	dmr_251991	0.879
chr11	95520438	95520488	dmr_251996	0.6145
chr11	95676978	95677244	dmr_252118	0.51
chr11	95677846	95678277	dmr_252119	0.6155
chr11	95678420	95678555	dmr_252120	0.9035
chr11	95704895	95705169	dmr_252137	0.696
chr11	95749032	95749173	dmr_252182	0.626
chr11	95791709	95792184	dmr_252219	0.6385
chr11	95803123	95803360	dmr_252228	0.6795
chr11	96152961	96153216	dmr_252400	0.544
chr11	96456613	96457094	dmr_252529	0.7105
chr11	96465577	96465942	dmr_252539	0.7715
chr11	96629902	96630011	dmr_252655	0.589
chr11	96644885	96645942	dmr_252661	0.511
chr11	96840075	96840882	dmr_252796	0.5045
chr11	96944387	96944569	dmr_252882	0.6385
chr11	97025840	97025865	dmr_252945	0.517
chr11	97044921	97045379	dmr_252960	0.6425
chr11	97149817	97150141	dmr_253049	0.6675
chr11	97175692	97175827	dmr_253070	0.7440000000000001
chr11	97405844	97406214	dmr_253277	0.606
chr11	97408355	97408487	dmr_253279	0.835
chr11	97428622	97428645	dmr_253293	0.5025
chr11	97434993	97435092	dmr_253300	0.76
chr11	97496611	97496693	dmr_253375	0.614
chr11	97502412	97502708	dmr_253382	0.513
chr11	97506210	97506580	dmr_253386	0.6235
chr11	97507100	97507717	dmr_253387	0.6185
chr11	97508007	97509028	dmr_253388	0.6795
chr11	97511420	97511431	dmr_253392	0.62
chr11	97534277	97534915	dmr_253415	0.5715
chr11	97535735	97535782	dmr_253417	0.659
chr11	97537103	97537585	dmr_253419	0.738
chr11	97548551	97548654	dmr_253437	0.52
chr11	97578418	97578738	dmr_253479	0.6365
chr11	97581993	97582238	dmr_253484	0.5975
chr11	97591830	97592205	dmr_253491	0.511
chr11	97609606	97610256	dmr_253511	0.8525
chr11	97610727	97610752	dmr_253512	0.5665
chr11	97611124	97612089	dmr_253513	0.7895
chr11	97615539	97615588	dmr_253520	0.6409999999999999
chr11	97631632	97631981	dmr_253538	0.5425
chr11	97662327	97662534	dmr_253557	0.5975
chr11	97808407	97808444	dmr_253681	0.613
chr11	97812950	97813536	dmr_253690	0.8985
chr11	97816226	97817008	dmr_253697	0.7105
chr11	97873349	97873448	dmr_253763	0.629
chr11	97971133	97971239	dmr_253838	0.6755
chr11	97971497	97971691	dmr_253839	0.6605
chr11	97994420	97995205	dmr_253853	0.7585
chr11	97999423	98000256	dmr_253858	0.602
chr11	98000584	98000697	dmr_253859	0.5770000000000001
chr11	98018871	98018914	dmr_253877	0.6835
chr11	98287417	98288289	dmr_254090	0.622
chr11	98314202	98315059	dmr_254114	0.564
chr11	98318378	98318583	dmr_254121	0.6685
chr11	98318995	98319059	dmr_254122	0.536
chr11	98319368	98319814	dmr_254123	0.5875
chr11	98325411	98325537	dmr_254131	0.6395
chr11	98329591	98329755	dmr_254134	0.72
chr11	98330071	98330352	dmr_254135	0.5760000000000001
chr11	98338406	98338456	dmr_254143	0.7175
chr11	98359327	98359602	dmr_254168	0.552
chr11	98367330	98368584	dmr_254175	0.7055
chr11	98369513	98369845	dmr_254178	0.8435
chr11	98418298	98419499	dmr_254220	0.5335
chr11	98446959	98447331	dmr_254236	0.5315
chr11	98598718	98599690	dmr_254336	0.5185
chr11	98743443	98743920	dmr_254442	0.7125
chr11	98755032	98755450	dmr_254458	0.7235
chr11	98770769	98771334	dmr_254479	0.6445
chr11	98772592	98772914	dmr_254482	0.8059999999999999
chr11	98781807	98781940	dmr_254491	0.606
chr11	98799049	98799341	dmr_254505	0.7145
chr11	98800278	98800734	dmr_254507	0.6015
chr11	98821776	98822000	dmr_254526	0.6925
chr11	98835973	98836338	dmr_254543	0.6715
chr11	98838010	98838018	dmr_254544	0.8425
chr11	98838359	98839788	dmr_254545	0.708
chr11	98846130	98846424	dmr_254554	0.6755
chr11	98852968	98853236	dmr_254560	0.6759999999999999
chr11	98883488	98883681	dmr_254588	0.5445
chr11	98927538	98927591	dmr_254625	0.5685
chr11	98928350	98928888	dmr_254626	0.6729999999999999
chr11	98930029	98930545	dmr_254629	0.643
chr11	98939711	98940796	dmr_254642	0.578
chr11	98941560	98941771	dmr_254644	0.8320000000000001
chr11	99024643	99025127	dmr_254714	0.5575
chr11	99111111	99111879	dmr_254785	0.6285
chr11	99249963	99250926	dmr_254899	0.618
chr11	99264048	99264053	dmr_254916	0.621
chr11	99265213	99266210	dmr_254919	0.5255
chr11	99269003	99269682	dmr_254922	0.527
chr11	99295218	99295373	dmr_254938	0.6505
chr11	99317429	99317534	dmr_254948	0.618
chr11	99324412	99324607	dmr_254954	0.524
chr11	99369793	99370035	dmr_254986	0.6565
chr11	99370492	99370701	dmr_254987	0.6105
chr11	99390987	99391484	dmr_255005	0.6695
chr11	99984733	99985923	dmr_255315	0.5345
chr11	99986000	99986126	dmr_255316	0.782
chr11	100229225	100229631	dmr_255494	0.664
chr11	100257605	100257799	dmr_255509	0.589
chr11	100312361	100312865	dmr_255546	0.605
chr11	100319006	100319070	dmr_255552	0.6075
chr11	100363095	100363445	dmr_255593	0.701
chr11	100462815	100463093	dmr_255690	0.7085
chr11	100713655	100714036	dmr_255870	0.6015
chr11	100716303	100717057	dmr_255874	0.6845
chr11	100717135	100717265	dmr_255875	0.6255
chr11	100776923	100777260	dmr_255926	0.6775
chr11	100851388	100851488	dmr_255988	0.5005
chr11	101024144	101024628	dmr_256115	0.6455
chr11	101045186	101045473	dmr_256143	0.6125
chr11	101045500	101046442	dmr_256144	0.6809999999999999
chr11	101060072	101060739	dmr_256169	0.637
chr11	101189992	101190116	dmr_256270	0.5815
chr11	101492740	101492978	dmr_256461	0.618
chr11	101616938	101617439	dmr_256545	0.5745
chr11	101672781	101673699	dmr_256580	0.6895
chr11	101772295	101773570	dmr_256655	0.64
chr11	101981295	101982558	dmr_256840	0.6345
chr11	101982583	101983581	dmr_256841	0.7055
chr11	102027632	102027996	dmr_256899	0.5525
chr11	102083289	102083557	dmr_256956	0.503
chr11	102097533	102097605	dmr_256962	0.632
chr11	102145363	102146214	dmr_256991	0.513
chr11	102146529	102146866	dmr_256992	0.513
chr11	102166472	102166668	dmr_257010	0.8320000000000001
chr11	102190333	102190446	dmr_257035	0.57
chr11	102206519	102206933	dmr_257051	0.6965
chr11	102218366	102218618	dmr_257069	0.7105
chr11	102219354	102219743	dmr_257070	0.5720000000000001
chr11	102285963	102286220	dmr_257122	0.5115
chr11	102384436	102384655	dmr_257190	0.6285
chr11	102399915	102400128	dmr_257207	0.727
chr11	102438700	102439211	dmr_257240	0.67
chr11	102444986	102445023	dmr_257247	0.602
chr11	102456329	102456684	dmr_257253	0.6205
chr11	102739691	102740097	dmr_257460	0.6970000000000001
chr11	102750103	102750972	dmr_257467	0.5005
chr11	102774255	102774851	dmr_257488	0.6095
chr11	102780717	102781174	dmr_257497	0.6375
chr11	102803586	102803719	dmr_257519	0.6485
chr11	102859977	102860174	dmr_257569	0.7675
chr11	103003102	103003842	dmr_257675	0.688
chr11	103103049	103104010	dmr_257771	0.5255
chr11	103191590	103194037	dmr_257835	0.5445
chr11	103199908	103200007	dmr_257843	0.7445
chr11	103201404	103201728	dmr_257846	0.6645
chr11	103211183	103211498	dmr_257855	0.792
chr11	103219654	103220038	dmr_257863	0.514
chr11	103324907	103325028	dmr_257956	0.5305
chr11	103361224	103361645	dmr_257980	0.57
chr11	103361933	103362508	dmr_257981	0.754
chr11	103402795	103403205	dmr_258024	0.5625
chr11	103643424	103643872	dmr_258144	0.6990000000000001
chr11	103649281	103649301	dmr_258150	0.5175
chr11	103650517	103650673	dmr_258151	0.838
chr11	103650976	103651108	dmr_258152	0.5295
chr11	103651390	103654822	dmr_258153	0.6985
chr11	103661320	103661810	dmr_258165	0.6729999999999999
chr11	103662492	103662973	dmr_258167	0.664
chr11	103665587	103665652	dmr_258173	0.7905
chr11	103665989	103667687	dmr_258174	0.5325
chr11	103811333	103811592	dmr_258285	0.5325
chr11	103900516	103900606	dmr_258397	0.557
chr11	103961050	103961284	dmr_258470	0.736
chr11	103961665	103961681	dmr_258471	0.6115
chr11	104099068	104100243	dmr_258627	0.5485
chr11	104230474	104230800	dmr_258756	0.777
chr11	104254540	104254774	dmr_258782	0.764
chr11	104261914	104261953	dmr_258793	0.5770000000000001
chr11	104279659	104279979	dmr_258821	0.762
chr11	104288772	104289334	dmr_258831	0.563
chr11	104302655	104303014	dmr_258850	0.62
chr11	104319104	104319679	dmr_258873	0.5435
chr11	104334917	104335075	dmr_258896	0.579
chr11	104423910	104423952	dmr_259004	0.7865
chr11	104424669	104425020	dmr_259007	0.767
chr11	104448652	104448677	dmr_259024	0.5479999999999999
chr11	104545008	104545392	dmr_259088	0.6135
chr11	104551114	104551548	dmr_259094	0.5325
chr11	104558224	104558313	dmr_259103	0.823
chr11	104558832	104559238	dmr_259104	0.6435
chr11	104559643	104559852	dmr_259105	0.601
chr11	104562130	104562172	dmr_259109	0.8125
chr11	104565050	104565842	dmr_259114	0.818
chr11	104565858	104566773	dmr_259115	0.5115
chr11	104566849	104566993	dmr_259116	0.728
chr11	104576560	104577264	dmr_259128	0.813
chr11	104577388	104577469	dmr_259129	0.8395
chr11	104577495	104578395	dmr_259130	0.7725
chr11	104580061	104580298	dmr_259132	0.7585
chr11	104580894	104581164	dmr_259135	0.8220000000000001
chr11	104589932	104590103	dmr_259142	0.6275
chr11	104607147	104607526	dmr_259155	0.629
chr11	104930755	104931184	dmr_259346	0.506
chr11	105095624	105095858	dmr_259415	0.758
chr11	105262209	105262238	dmr_259532	0.6995
chr11	105313447	105314354	dmr_259579	0.7275
chr11	105347241	105347605	dmr_259608	0.7885
chr11	105347713	105347828	dmr_259609	0.7255
chr11	105388356	105388826	dmr_259642	0.818
chr11	105390500	105390868	dmr_259645	0.779
chr11	105402147	105402636	dmr_259655	0.506
chr11	105455236	105455332	dmr_259705	0.555
chr11	105455989	105456265	dmr_259707	0.7759999999999999
chr11	105470503	105470813	dmr_259722	0.7085
chr11	105513403	105513752	dmr_259769	0.6845
chr11	105519786	105520519	dmr_259774	0.669
chr11	105549887	105550172	dmr_259799	0.637
chr11	105682688	105682729	dmr_259915	0.5655
chr11	105770814	105770861	dmr_259996	0.6075
chr11	105797399	105797418	dmr_260018	0.5135
chr11	105827339	105827558	dmr_260044	0.525
chr11	105827900	105828884	dmr_260045	0.7535
chr11	105836547	105836927	dmr_260058	0.7885
chr11	105890498	105890562	dmr_260116	0.769
chr11	106016411	106016800	dmr_260226	0.5285
chr11	106026802	106027038	dmr_260234	0.687
chr11	106058417	106058775	dmr_260259	0.6075
chr11	106124813	106125067	dmr_260300	0.5705
chr11	106157416	106159177	dmr_260322	0.6665
chr11	106269064	106269352	dmr_260393	0.9675
chr11	106329742	106330015	dmr_260430	0.6115
chr11	106334574	106334754	dmr_260437	0.581
chr11	106372374	106372994	dmr_260461	0.5565
chr11	106394460	106394748	dmr_260479	0.9405
chr11	106585315	106585822	dmr_260651	0.6965
chr11	106617314	106617329	dmr_260675	0.9455
chr11	106617631	106617806	dmr_260676	0.682
chr11	106669386	106670450	dmr_260707	0.515
chr11	106737100	106737648	dmr_260741	0.675
chr11	106790275	106790348	dmr_260766	0.5710000000000001
chr11	106815224	106815260	dmr_260790	0.626
chr11	106982433	106982685	dmr_260908	0.6425
chr11	107102547	107102974	dmr_261034	0.725
chr11	107157469	107157774	dmr_261075	0.606
chr11	107248936	107249279	dmr_261142	0.5085
chr11	107310163	107311179	dmr_261212	0.5355
chr11	107331571	107331845	dmr_261239	0.6729999999999999
chr11	107356120	107356710	dmr_261266	0.537
chr11	107361971	107362049	dmr_261274	0.603
chr11	107372525	107372595	dmr_261284	0.6035
chr11	107372895	107373236	dmr_261285	0.5555
chr11	107440741	107440948	dmr_261361	0.5745
chr11	107443804	107444227	dmr_261364	0.51
chr11	107454829	107454909	dmr_261379	0.851
chr11	107814728	107814936	dmr_261700	0.7859999999999999
chr11	107875723	107876156	dmr_261749	0.831
chr11	107895875	107896075	dmr_261769	0.8155
chr11	107915287	107915291	dmr_261788	0.7809999999999999
chr11	107919915	107920264	dmr_261792	0.9665
chr11	107930789	107931401	dmr_261805	0.654
chr11	107982514	107982591	dmr_261859	0.5255
chr11	107983977	107984325	dmr_261861	0.593
chr11	108012100	108012349	dmr_261896	0.611
chr11	108022851	108023976	dmr_261908	0.6475
chr11	108062044	108062582	dmr_261954	0.626
chr11	108062932	108063758	dmr_261956	0.5905
chr11	108064109	108064227	dmr_261957	0.8975
chr11	108064566	108064692	dmr_261958	0.736
chr11	108067432	108067861	dmr_261962	0.7140000000000001
chr11	108070227	108070325	dmr_261965	0.9105
chr11	108075120	108075425	dmr_261971	0.601
chr11	108090623	108091072	dmr_261988	0.8095
chr11	108093036	108093446	dmr_261991	0.6559999999999999
chr11	108101336	108103016	dmr_262004	0.6145
chr11	108125609	108125794	dmr_262026	0.691
chr11	108126138	108126230	dmr_262028	0.621
chr11	108165567	108165854	dmr_262079	0.7065
chr11	108165944	108166290	dmr_262080	0.6585
chr11	108171842	108172247	dmr_262088	0.703
chr11	108180999	108181354	dmr_262104	0.601
chr11	108182330	108182688	dmr_262107	0.7445
chr11	108188107	108188269	dmr_262116	0.9420000000000001
chr11	108188388	108188829	dmr_262117	0.593
chr11	108201286	108201783	dmr_262137	0.7495
chr11	108202221	108202505	dmr_262138	0.9045
chr11	108204163	108204553	dmr_262142	0.68
chr11	108212151	108212241	dmr_262154	0.519
chr11	108218542	108218601	dmr_262161	0.7795
chr11	108221201	108222086	dmr_262165	0.726
chr11	108222758	108222968	dmr_262167	0.76
chr11	108223058	108223390	dmr_262168	0.82
chr11	108231456	108232361	dmr_262179	0.7615
chr11	108232422	108233134	dmr_262180	0.7315
chr11	108233186	108233214	dmr_262181	0.632
chr11	108236371	108236797	dmr_262187	0.506
chr11	108247260	108247414	dmr_262204	0.5495
chr11	108249510	108249756	dmr_262207	0.7025
chr11	108312656	108312990	dmr_262290	0.687
chr11	108319395	108319581	dmr_262300	0.595
chr11	108339121	108339516	dmr_262330	0.584
chr11	108341779	108342671	dmr_262333	0.7505
chr11	108378465	108378660	dmr_262373	0.667
chr11	108620321	108620345	dmr_262520	0.574
chr11	108734853	108735155	dmr_262576	0.7275
chr11	108858050	108858391	dmr_262658	0.614
chr11	108917201	108917320	dmr_262699	0.5295
chr11	108918251	108918434	dmr_262702	0.826
chr11	108922989	108923013	dmr_262704	0.504
chr11	109258766	109259703	dmr_262962	0.755
chr11	109277812	109279060	dmr_262979	0.6175
chr11	109343872	109344332	dmr_263025	0.6809999999999999
chr11	109394561	109394884	dmr_263079	0.897
chr11	109585488	109585549	dmr_263215	0.546
chr11	109618425	109618677	dmr_263253	0.6115
chr11	109654603	109655067	dmr_263275	0.527
chr11	109656434	109656496	dmr_263277	0.551
chr11	109666356	109666701	dmr_263294	0.6035
chr11	109670725	109670951	dmr_263300	0.561
chr11	109798233	109798722	dmr_263412	0.5385
chr11	110338268	110338491	dmr_263742	0.5865
chr11	110358012	110358447	dmr_263759	0.611
chr11	110379689	110379734	dmr_263777	0.526
chr11	110427206	110427785	dmr_263815	0.55
chr11	110430177	110430357	dmr_263820	0.597
chr11	111224737	111224988	dmr_264362	0.6915
chr11	111598511	111598963	dmr_264594	0.6729999999999999
chr11	111715392	111715553	dmr_264660	0.9345
chr11	111730855	111730888	dmr_264670	0.6085
chr11	111781048	111781555	dmr_264700	0.7445
chr11	111812353	111812602	dmr_264719	0.555
chr11	111913661	111914172	dmr_264783	0.5525
chr11	112262276	112262660	dmr_265004	0.5485
chr11	112620750	112621424	dmr_265252	0.581
chr11	112780391	112781299	dmr_265361	0.6905
chr11	112785324	112785898	dmr_265363	0.6255
chr11	112799297	112799435	dmr_265370	0.9285
chr11	112799522	112799737	dmr_265371	0.828
chr11	113113283	113113608	dmr_265588	0.5265
chr11	113133785	113134130	dmr_265613	0.7995
chr11	113191864	113192713	dmr_265672	0.7515
chr11	113192776	113192809	dmr_265673	0.531
chr11	113196301	113197195	dmr_265676	0.5920000000000001
chr11	113199882	113200283	dmr_265680	0.7135
chr11	113230706	113230859	dmr_265707	0.6809999999999999
chr11	113266211	113266622	dmr_265725	0.6405
chr11	113266913	113267176	dmr_265726	0.8335
chr11	113335810	113336263	dmr_265781	0.802
chr11	113339502	113340188	dmr_265787	0.6745
chr11	113469925	113470443	dmr_265924	0.5785
chr11	113654230	113654567	dmr_266083	0.552
chr11	113654603	113654819	dmr_266084	0.7215
chr11	113654995	113655170	dmr_266085	0.9275
chr11	113655212	113655469	dmr_266086	0.5595
chr11	113785154	113786163	dmr_266210	0.7095
chr11	113797987	113798274	dmr_266224	0.787
chr11	113891997	113892208	dmr_266325	0.6045
chr11	113927099	113928392	dmr_266352	0.7595
chr11	113928403	113928704	dmr_266353	0.7675
chr11	114065590	114065688	dmr_266507	0.6905
chr11	114122374	114122749	dmr_266546	0.6195
chr11	114198210	114198771	dmr_266604	0.596
chr11	114258308	114258527	dmr_266666	0.731
chr11	114270385	114270804	dmr_266677	0.5365
chr11	114270883	114271029	dmr_266678	0.919
chr11	114374204	114374599	dmr_266756	0.5215
chr11	114440102	114440219	dmr_266799	0.7135
chr11	114480238	114480768	dmr_266841	0.653
chr11	114484021	114484870	dmr_266844	0.5695
chr11	114637032	114637380	dmr_266961	0.7385
chr11	114704183	114704721	dmr_267016	0.5995
chr11	115305228	115305406	dmr_267406	0.531
chr11	115322185	115322247	dmr_267416	0.6955
chr11	115358660	115358678	dmr_267452	0.638
chr11	115481503	115482395	dmr_267563	0.693
chr11	115503776	115504260	dmr_267587	0.5595
chr11	115653092	115653231	dmr_267695	0.7255
chr11	115690529	115690655	dmr_267739	0.578
chr11	115842483	115842663	dmr_267853	0.5005
chr11	116012195	116012290	dmr_267947	0.552
chr11	116133232	116133265	dmr_268037	0.6629999999999999
chr11	116162073	116163048	dmr_268066	0.6545
chr11	116171231	116171874	dmr_268073	0.66
chr11	116198145	116198253	dmr_268099	0.518
chr11	116218821	116219204	dmr_268107	0.536
chr11	116287479	116287558	dmr_268160	0.6385
chr11	116307161	116307418	dmr_268176	0.6915
chr11	116311094	116311808	dmr_268179	0.695
chr11	116312302	116312712	dmr_268180	0.654
chr11	116398022	116398403	dmr_268263	0.7795
chr11	116431860	116433010	dmr_268299	0.5205
chr11	116494463	116495327	dmr_268352	0.7390000000000001
chr11	116661790	116662314	dmr_268510	0.6579999999999999
chr11	116666547	116666844	dmr_268516	0.7465
chr11	116848420	116849038	dmr_268627	0.5575
chr11	116885633	116886327	dmr_268655	0.627
chr11	116919700	116919920	dmr_268678	0.5315
chr11	117057468	117057687	dmr_268823	0.5665
chr11	117116678	117118202	dmr_268889	0.5565
chr11	117121121	117121632	dmr_268893	0.7765
chr11	117174242	117175774	dmr_268972	0.523
chr11	117296261	117296954	dmr_269082	0.5155
chr11	117331584	117331737	dmr_269122	0.5705
chr11	117332073	117332922	dmr_269123	0.7245
chr11	117402332	117402715	dmr_269198	0.5710000000000001
chr11	117408933	117409152	dmr_269204	0.6695
chr11	117484203	117484679	dmr_269266	0.6409999999999999
chr11	117592076	117592210	dmr_269370	0.807
chr11	117598541	117599885	dmr_269377	0.7125
chr11	117611067	117611615	dmr_269389	0.7105
chr11	117627880	117629107	dmr_269406	0.579
chr11	117676724	117676853	dmr_269444	0.5665
chr11	117682548	117682566	dmr_269450	0.612
chr11	117685538	117685747	dmr_269455	0.7925
chr11	117748645	117749005	dmr_269532	0.6575
chr11	117749157	117749668	dmr_269534	0.579
chr11	117939536	117939944	dmr_269683	0.773
chr11	118208780	118209926	dmr_269921	0.579
chr11	118209969	118210204	dmr_269922	0.546
chr11	118247077	118247385	dmr_269965	0.6645
chr11	118413133	118413322	dmr_270127	0.551
chr11	118487127	118487157	dmr_270196	0.6105
chr11	118492949	118493662	dmr_270206	0.7185
chr11	118511959	118512354	dmr_270231	0.7559999999999999
chr11	118552233	118552766	dmr_270289	0.5905
chr11	118558062	118558626	dmr_270296	0.589
chr11	118564996	118565138	dmr_270309	0.502
chr11	118600030	118600741	dmr_270362	0.6729999999999999
chr11	118621792	118622624	dmr_270395	0.5985
chr11	118662017	118662170	dmr_270458	0.7455
chr11	118684702	118685021	dmr_270491	0.7445
chr11	118691950	118692108	dmr_270502	0.7190000000000001
chr11	118693225	118693570	dmr_270505	0.5405
chr11	118714781	118714972	dmr_270540	0.629
chr11	118715055	118715153	dmr_270541	0.7755
chr11	118739307	118739481	dmr_270580	0.8220000000000001
chr11	118742019	118742063	dmr_270585	0.5295
chr11	118754485	118755262	dmr_270602	0.804
chr11	118755325	118755503	dmr_270603	0.7120000000000001
chr11	118757476	118757657	dmr_270607	0.635
chr11	118793083	118793223	dmr_270648	0.779
chr11	118793700	118794354	dmr_270649	0.6205
chr11	118813728	118814347	dmr_270677	0.5895
chr11	118816990	118817212	dmr_270681	0.5105
chr11	118817367	118817596	dmr_270682	0.6890000000000001
chr11	118831850	118832084	dmr_270701	0.5415
chr11	118840819	118841515	dmr_270712	0.7885
chr11	118847777	118848751	dmr_270723	0.774
chr11	118851294	118851514	dmr_270726	0.634
chr11	118853322	118853854	dmr_270730	0.6415
chr11	118861301	118862739	dmr_270738	0.7155
chr11	118894149	118894505	dmr_270778	0.606
chr11	118894879	118895344	dmr_270779	0.6885
chr11	118896046	118896818	dmr_270781	0.6075
chr11	118906188	118906927	dmr_270792	0.6809999999999999
chr11	118940620	118942558	dmr_270815	0.6725
chr11	119054924	119055012	dmr_270907	0.62
chr11	119089366	119089470	dmr_270930	0.5215
chr11	119198601	119199379	dmr_271020	0.5095
chr11	119305097	119305187	dmr_271102	0.674
chr11	119340326	119340691	dmr_271124	0.59
chr11	119540220	119540399	dmr_271250	0.5415
chr11	119540908	119541210	dmr_271252	0.721
chr11	119544700	119545202	dmr_271258	0.5329999999999999
chr11	119545351	119546935	dmr_271259	0.5965
chr11	119549731	119550130	dmr_271261	0.5315
chr11	119586418	119587283	dmr_271283	0.7125
chr11	119587329	119587752	dmr_271284	0.8690000000000001
chr11	119618917	119618953	dmr_271304	0.7609999999999999
chr11	119625896	119626096	dmr_271315	0.518
chr11	119763038	119763360	dmr_271461	0.75
chr11	119783046	119783301	dmr_271486	0.6005
chr11	119789533	119789994	dmr_271495	0.649
chr11	119796212	119796643	dmr_271504	0.7875
chr11	119796956	119797467	dmr_271505	0.72
chr11	119797534	119797663	dmr_271506	0.6185
chr11	119811168	119811707	dmr_271526	0.7685
chr11	119823932	119824977	dmr_271539	0.833
chr11	119857861	119858309	dmr_271576	0.6970000000000001
chr11	119905647	119905926	dmr_271627	0.7945
chr11	119906124	119906596	dmr_271628	0.5665
chr11	119906612	119908903	dmr_271629	0.6829999999999999
chr11	119912137	119912398	dmr_271633	0.706
chr11	119928222	119928806	dmr_271645	0.644
chr11	119934804	119935188	dmr_271656	0.7385
chr11	119936799	119937263	dmr_271658	0.524
chr11	119937517	119940728	dmr_271659	0.6505
chr11	119940999	119941281	dmr_271661	0.6905
chr11	119946614	119946747	dmr_271665	0.5875
chr11	119961654	119961739	dmr_271688	0.7235
chr11	119990834	119991133	dmr_271731	0.6559999999999999
chr11	120072609	120072626	dmr_271835	0.5075
chr11	120151769	120151798	dmr_271898	0.611
chr11	120185872	120187840	dmr_271919	0.7155
chr11	120261096	120261747	dmr_271985	0.6435
chr11	120261972	120263099	dmr_271986	0.5395
chr11	120315233	120315539	dmr_272030	0.608
chr11	120357834	120358578	dmr_272048	0.5545
chr11	120377995	120378164	dmr_272071	0.7315
chr11	120395082	120395458	dmr_272091	0.5885
chr11	120609424	120609563	dmr_272235	0.5955
chr11	120665407	120665604	dmr_272277	0.5525
chr11	120666727	120667018	dmr_272278	0.5589999999999999
chr11	120720757	120720772	dmr_272312	0.815
chr11	120903162	120903593	dmr_272406	0.527
chr11	120924599	120924856	dmr_272413	0.8190000000000001
chr11	120964866	120964995	dmr_272452	0.5585
chr11	121014476	121015618	dmr_272511	0.7605
chr11	121259047	121259145	dmr_272679	0.5670000000000001
chr11	121305504	121305610	dmr_272740	0.7755
chr11	121380356	121380662	dmr_272805	0.5845
chr11	121433617	121433787	dmr_272860	0.7035
chr11	121522321	121522485	dmr_272935	0.772
chr11	121544332	121544875	dmr_272957	0.6255
chr11	121549060	121549099	dmr_272963	0.8175
chr11	121649941	121650277	dmr_273051	0.7155
chr12	3238078	3238620	dmr_273194	0.6275
chr12	3251607	3251711	dmr_273210	0.5015
chr12	3253076	3253304	dmr_273212	0.7020000000000001
chr12	3394684	3394805	dmr_273322	0.5605
chr12	3571301	3571926	dmr_273437	0.64
chr12	3612035	3612265	dmr_273479	0.809
chr12	3781107	3781808	dmr_273619	0.7395
chr12	3843238	3843649	dmr_273695	0.6855
chr12	3862495	3862596	dmr_273718	0.738
chr12	3930251	3931197	dmr_273798	0.5920000000000001
chr12	4007346	4007555	dmr_273863	0.6565
chr12	4020433	4021147	dmr_273879	0.6565
chr12	4023010	4023365	dmr_273884	0.6579999999999999
chr12	4041188	4041304	dmr_273907	0.784
chr12	4041677	4041865	dmr_273908	0.7170000000000001
chr12	4042162	4042765	dmr_273909	0.57
chr12	4043488	4043819	dmr_273910	0.5105
chr12	4043860	4044054	dmr_273911	0.7605
chr12	4048449	4048516	dmr_273917	0.612
chr12	4066491	4067066	dmr_273927	0.599
chr12	4071918	4072040	dmr_273933	0.5595
chr12	4082182	4082221	dmr_273945	0.564
chr12	4115833	4116432	dmr_273971	0.6145
chr12	4116512	4116714	dmr_273972	0.631
chr12	4116972	4117158	dmr_273973	0.628
chr12	4117549	4118232	dmr_273974	0.8535
chr12	4192700	4192944	dmr_274040	0.5185
chr12	4216936	4216993	dmr_274067	0.6365
chr12	4615416	4615578	dmr_274416	0.7455
chr12	4861643	4862180	dmr_274557	0.6055
chr12	4906014	4906222	dmr_274585	0.5489999999999999
chr12	5029076	5029354	dmr_274676	0.7959999999999999
chr12	5091068	5091412	dmr_274730	0.5615
chr12	5091691	5092048	dmr_274732	0.556
chr12	5099626	5099897	dmr_274742	0.5485
chr12	5103211	5103626	dmr_274747	0.7755
chr12	5120026	5120283	dmr_274766	0.6635
chr12	5121513	5122353	dmr_274768	0.7935
chr12	5159031	5159145	dmr_274826	0.6205
chr12	5174116	5174158	dmr_274849	0.5875
chr12	5187795	5187895	dmr_274876	0.58
chr12	5192224	5192538	dmr_274882	0.6865
chr12	5211924	5212080	dmr_274915	0.5515
chr12	5212910	5213293	dmr_274917	0.5755
chr12	5235315	5235586	dmr_274948	0.6890000000000001
chr12	5239504	5240154	dmr_274955	0.5865
chr12	5312598	5312916	dmr_275060	0.59
chr12	5322606	5323245	dmr_275076	0.6795
chr12	5352589	5353872	dmr_275122	0.7285
chr12	5377052	5377065	dmr_275147	0.608
chr12	5377347	5377726	dmr_275148	0.645
chr12	5744249	5744337	dmr_275349	0.7605
chr12	5787277	5787343	dmr_275379	0.8065
chr12	5787673	5787785	dmr_275380	0.583
chr12	5953463	5954024	dmr_275449	0.8725
chr12	5984756	5985013	dmr_275463	0.738
chr12	6180440	6180621	dmr_275569	0.615
chr12	6580734	6581301	dmr_275729	0.5625
chr12	6637906	6638271	dmr_275756	0.743
chr12	6638797	6639332	dmr_275758	0.7859999999999999
chr12	6947248	6947333	dmr_275893	0.92
chr12	7487287	7487797	dmr_276214	0.8135
chr12	7778154	7778358	dmr_276384	0.5505
chr12	8319924	8320022	dmr_276663	0.5255
chr12	8357515	8358222	dmr_276707	0.642
chr12	8439637	8439767	dmr_276763	0.7909999999999999
chr12	8488298	8488424	dmr_276819	0.6525
chr12	8683959	8684123	dmr_276916	0.7165
chr12	8754294	8754634	dmr_276971	0.7075
chr12	8755029	8755428	dmr_276972	0.6415
chr12	8889394	8889582	dmr_277052	0.5575
chr12	8891952	8892006	dmr_277053	0.6395
chr12	8901161	8901471	dmr_277060	0.9605
chr12	8908916	8909025	dmr_277067	0.892
chr12	8923297	8923364	dmr_277080	0.5915
chr12	8974583	8974923	dmr_277113	0.6609999999999999
chr12	8982269	8982766	dmr_277118	0.8220000000000001
chr12	8984939	8985086	dmr_277120	0.7365
chr12	8987235	8990003	dmr_277121	0.943
chr12	8993479	8993688	dmr_277124	0.831
chr12	9570247	9572541	dmr_277447	0.6729999999999999
chr12	9575272	9576815	dmr_277450	0.6665
chr12	9579111	9581866	dmr_277453	0.7120000000000001
chr12	9585121	9585328	dmr_277458	0.698
chr12	9622241	9622641	dmr_277471	0.9015
chr12	10079381	10079980	dmr_277651	0.7245
chr12	10817771	10818011	dmr_277983	0.584
chr12	11204042	11204703	dmr_278234	0.605
chr12	11349544	11350276	dmr_278321	0.6615
chr12	11370314	11370344	dmr_278346	0.752
chr12	11427457	11427864	dmr_278416	0.598
chr12	11432881	11433268	dmr_278423	0.5635
chr12	11437359	11437517	dmr_278425	0.6990000000000001
chr12	11603953	11604045	dmr_278494	0.593
chr12	11611734	11612062	dmr_278500	0.7165
chr12	11612477	11612664	dmr_278502	0.728
chr12	11803135	11803292	dmr_278618	0.6465
chr12	12371420	12372370	dmr_279048	0.569
chr12	12416731	12417006	dmr_279088	0.5745
chr12	12421390	12421730	dmr_279093	0.585
chr12	12680182	12680442	dmr_279286	0.677
chr12	12681219	12681650	dmr_279287	0.6905
chr12	12716409	12716883	dmr_279318	0.5345
chr12	12904984	12905064	dmr_279442	0.6625
chr12	13176958	13177286	dmr_279669	0.6965
chr12	13293868	13294022	dmr_279756	0.544
chr12	13418635	13418826	dmr_279834	0.7135
chr12	13433748	13434475	dmr_279839	0.5875
chr12	13815348	13815979	dmr_280089	0.66
chr12	14515731	14515942	dmr_280432	0.5365
chr12	15114737	15115296	dmr_280654	0.524
chr12	15659572	15659672	dmr_280928	0.682
chr12	15757400	15757684	dmr_280983	0.778
chr12	15758593	15758971	dmr_280985	0.78
chr12	15759276	15759430	dmr_280986	0.7665
chr12	15760853	15762019	dmr_280988	0.635
chr12	15801024	15801300	dmr_281021	0.6985
chr12	15801320	15801363	dmr_281022	0.632
chr12	15811426	15812251	dmr_281039	0.6805
chr12	15812340	15812515	dmr_281040	0.753
chr12	15812992	15814608	dmr_281041	0.546
chr12	15817409	15817623	dmr_281042	0.5329999999999999
chr12	16537649	16537883	dmr_281464	0.5525
chr12	16619570	16619765	dmr_281533	0.7325
chr12	16718993	16719065	dmr_281609	0.5395
chr12	16805770	16805800	dmr_281656	0.86
chr12	16850938	16851866	dmr_281704	0.735
chr12	16856003	16856318	dmr_281708	0.6859999999999999
chr12	16869933	16870470	dmr_281722	0.6765
chr12	16873354	16873612	dmr_281724	0.69
chr12	16873633	16873842	dmr_281725	0.8420000000000001
chr12	16875808	16875942	dmr_281728	0.5235
chr12	16893989	16894008	dmr_281748	0.623
chr12	16904111	16904170	dmr_281755	0.5625
chr12	16927979	16928144	dmr_281781	0.757
chr12	17011143	17011306	dmr_281845	0.551
chr12	17033050	17033114	dmr_281862	0.638
chr12	17037145	17037547	dmr_281868	0.5725
chr12	17072145	17072404	dmr_281903	0.7495
chr12	17089365	17090234	dmr_281919	0.653
chr12	17090740	17091443	dmr_281921	0.595
chr12	17097172	17098198	dmr_281930	0.611
chr12	17098500	17098627	dmr_281931	0.6715
chr12	17101996	17102386	dmr_281934	0.8285
chr12	17157295	17157622	dmr_281979	0.6185
chr12	17157628	17157650	dmr_281980	0.9570000000000001
chr12	17157728	17157823	dmr_281981	0.812
chr12	17159731	17159914	dmr_281985	0.57
chr12	17159961	17160214	dmr_281986	0.7395
chr12	17162343	17162839	dmr_281989	0.614
chr12	17170461	17170703	dmr_281998	0.74
chr12	17173654	17173742	dmr_282002	0.621
chr12	17174246	17175258	dmr_282003	0.6245
chr12	17176718	17176900	dmr_282006	0.626
chr12	17227922	17228415	dmr_282050	0.7145
chr12	17241620	17241890	dmr_282065	0.7290000000000001
chr12	17253582	17253832	dmr_282073	0.62
chr12	17254191	17254230	dmr_282074	0.6795
chr12	17733899	17733960	dmr_282372	0.988
chr12	21113077	21113303	dmr_282595	0.6559999999999999
chr12	21132151	21132945	dmr_282613	0.8375
chr12	21138523	21140659	dmr_282622	0.685
chr12	21140803	21140829	dmr_282623	0.5885
chr12	21188717	21188914	dmr_282681	0.547
chr12	21208170	21208207	dmr_282703	0.5935
chr12	21419002	21419301	dmr_282890	0.5315
chr12	24541568	24541929	dmr_283075	0.922
chr12	24541961	24542365	dmr_283076	0.7145
chr12	24542930	24543073	dmr_283077	0.546
chr12	24599303	24599826	dmr_283126	0.5670000000000001
chr12	24612625	24612826	dmr_283140	0.5135
chr12	24679576	24680427	dmr_283188	0.727
chr12	24681761	24683161	dmr_283189	0.644
chr12	24757074	24757339	dmr_283239	0.5285
chr12	24794931	24794952	dmr_283264	0.6990000000000001
chr12	24860101	24860479	dmr_283332	0.523
chr12	24860549	24860784	dmr_283333	0.9175
chr12	24871495	24873375	dmr_283348	0.6245
chr12	25001334	25001657	dmr_283483	0.6459999999999999
chr12	25015299	25015334	dmr_283503	0.7145
chr12	25054670	25055028	dmr_283557	0.7675
chr12	25072436	25072933	dmr_283582	0.5135
chr12	25074191	25074283	dmr_283585	0.5535
chr12	25074565	25074678	dmr_283586	0.608
chr12	25188840	25189366	dmr_283665	0.7375
chr12	25531837	25531933	dmr_283893	0.561
chr12	25615508	25615632	dmr_283952	0.639
chr12	25870961	25871168	dmr_284128	0.7435
chr12	25934767	25934811	dmr_284168	0.7035
chr12	25944945	25945337	dmr_284176	0.5475
chr12	26085452	26087278	dmr_284273	0.5415
chr12	26087352	26087354	dmr_284274	0.8115
chr12	26163549	26163777	dmr_284341	0.5885
chr12	26176259	26176425	dmr_284353	0.6325
chr12	26436472	26436674	dmr_284619	0.505
chr12	26577349	26578180	dmr_284713	0.7115
chr12	26778847	26779094	dmr_284815	0.7065
chr12	26781583	26781799	dmr_284817	0.687
chr12	26885230	26886664	dmr_284887	0.5295
chr12	26903854	26904043	dmr_284895	0.6755
chr12	26966044	26966545	dmr_284930	0.5425
chr12	27010087	27010463	dmr_284950	0.6725
chr12	27040822	27041385	dmr_284975	0.937
chr12	27054566	27054599	dmr_284983	0.983
chr12	27058003	27058097	dmr_284987	0.685
chr12	27135906	27136668	dmr_285033	0.529
chr12	27158099	27159579	dmr_285057	0.8165
chr12	27311226	27311352	dmr_285133	0.7095
chr12	27329096	27329198	dmr_285146	0.5465
chr12	27364829	27364875	dmr_285164	0.691
chr12	27417543	27418053	dmr_285180	0.675
chr12	28506943	28507558	dmr_285714	0.6585
chr12	28518919	28519360	dmr_285725	0.5345
chr12	28535114	28535781	dmr_285736	0.797
chr12	28535871	28536469	dmr_285737	0.8025
chr12	28548975	28549257	dmr_285743	0.703
chr12	28554293	28554531	dmr_285748	0.6559999999999999
chr12	28557176	28557515	dmr_285750	0.5235
chr12	28572176	28572354	dmr_285755	0.619
chr12	28587395	28587411	dmr_285773	0.7235
chr12	28602311	28602515	dmr_285785	0.83
chr12	28701354	28701656	dmr_285869	0.6459999999999999
chr12	28710669	28711176	dmr_285881	0.6485
chr12	28714690	28714741	dmr_285886	0.528
chr12	28714987	28715126	dmr_285887	0.7815
chr12	28715170	28715282	dmr_285888	0.71
chr12	28865579	28865750	dmr_286046	0.5589999999999999
chr12	28865881	28866014	dmr_286047	0.5855
chr12	28896013	28896280	dmr_286082	0.6535
chr12	28896571	28896632	dmr_286083	0.9209999999999999
chr12	28896867	28897015	dmr_286084	0.841
chr12	28907065	28907095	dmr_286091	0.603
chr12	28970423	28970570	dmr_286141	0.9540000000000001
chr12	28974647	28974792	dmr_286144	0.737
chr12	28975371	28975645	dmr_286146	0.613
chr12	28989045	28989469	dmr_286155	0.56
chr12	29128899	29129145	dmr_286270	0.8095
chr12	29129176	29129660	dmr_286271	0.68
chr12	29129818	29130053	dmr_286272	0.5255
chr12	29130574	29130834	dmr_286273	0.909
chr12	29131233	29131421	dmr_286275	0.87
chr12	29136903	29137975	dmr_286282	0.598
chr12	29140843	29141248	dmr_286284	0.636
chr12	29142050	29142314	dmr_286285	0.7195
chr12	29258037	29258228	dmr_286382	0.8140000000000001
chr12	29279688	29280323	dmr_286400	0.6990000000000001
chr12	29298142	29298195	dmr_286415	0.643
chr12	29368024	29368083	dmr_286476	0.725
chr12	29369103	29369283	dmr_286477	0.6075
chr12	29439032	29439704	dmr_286507	0.5075
chr12	29481437	29481708	dmr_286530	0.6675
chr12	29538539	29538748	dmr_286548	0.5495
chr12	29542807	29542976	dmr_286554	0.6675
chr12	29556373	29556379	dmr_286574	0.6745
chr12	29557198	29557269	dmr_286576	0.7085
chr12	29600041	29600080	dmr_286625	0.6225
chr12	29606540	29606683	dmr_286636	0.7145
chr12	29620006	29620266	dmr_286652	0.7205
chr12	29639555	29639948	dmr_286684	0.6425
chr12	29644948	29644983	dmr_286689	0.71
chr12	29647460	29647664	dmr_286692	0.7475
chr12	29648615	29648837	dmr_286695	0.6335
chr12	29654986	29656518	dmr_286704	0.5025
chr12	29664364	29665096	dmr_286717	0.628
chr12	29675793	29675907	dmr_286734	0.8
chr12	29680771	29681105	dmr_286740	0.6955
chr12	29697519	29697867	dmr_286764	0.584
chr12	29699015	29699680	dmr_286766	0.7735
chr12	29701351	29701795	dmr_286768	0.7265
chr12	29717254	29717722	dmr_286790	0.586
chr12	29755855	29756070	dmr_286844	0.5245
chr12	29760285	29760727	dmr_286848	0.6655
chr12	29779026	29779361	dmr_286870	0.64
chr12	29786125	29786834	dmr_286878	0.804
chr12	29809615	29809714	dmr_286903	0.557
chr12	29815479	29815571	dmr_286912	0.5870000000000001
chr12	29822853	29823243	dmr_286923	0.512
chr12	29873776	29874089	dmr_286987	0.5589999999999999
chr12	29879427	29879467	dmr_286993	0.6829999999999999
chr12	29882682	29882797	dmr_286996	0.722
chr12	29883732	29884835	dmr_286997	0.615
chr12	29894484	29894526	dmr_287006	0.8445
chr12	29897830	29898152	dmr_287011	0.6545
chr12	29902104	29902374	dmr_287016	0.708
chr12	29904233	29904476	dmr_287020	0.777
chr12	29935610	29936244	dmr_287061	0.818
chr12	29936285	29936746	dmr_287062	0.5045
chr12	29937389	29937634	dmr_287064	0.561
chr12	29956929	29957222	dmr_287084	0.556
chr12	29961584	29961661	dmr_287089	0.5315
chr12	30038706	30038822	dmr_287153	0.784
chr12	30039113	30039569	dmr_287154	0.695
chr12	30044862	30045156	dmr_287159	0.506
chr12	30373569	30373608	dmr_287407	0.6895
chr12	31275818	31276588	dmr_287892	0.6165
chr12	31294565	31294934	dmr_287915	0.5515
chr12	31295127	31295286	dmr_287916	0.8255
chr12	31581470	31581638	dmr_288121	0.8125
chr12	31634004	31634045	dmr_288151	0.5535
chr12	31709389	31709957	dmr_288202	0.6885
chr12	31710287	31710584	dmr_288203	0.877
chr12	31714192	31714221	dmr_288206	0.5895
chr12	31747201	31747741	dmr_288240	0.6709999999999999
chr12	31754396	31754461	dmr_288244	0.5065
chr12	31754800	31754823	dmr_288245	0.7135
chr12	31792929	31793293	dmr_288270	0.813
chr12	31795287	31795441	dmr_288273	0.574
chr12	31825903	31826072	dmr_288298	0.672
chr12	31826084	31826117	dmr_288299	0.7440000000000001
chr12	31826385	31826657	dmr_288300	0.8715
chr12	31834782	31834925	dmr_288305	0.509
chr12	31857600	31858261	dmr_288328	0.5645
chr12	31965735	31966147	dmr_288432	0.551
chr12	31966150	31966697	dmr_288433	0.7155
chr12	31977391	31978130	dmr_288445	0.5579999999999999
chr12	31982928	31983342	dmr_288450	0.529
chr12	31993241	31993614	dmr_288465	0.8725
chr12	31998127	31999196	dmr_288472	0.6775
chr12	31999350	31999527	dmr_288473	0.505
chr12	32009810	32009909	dmr_288487	0.532
chr12	32015109	32015701	dmr_288494	0.5165
chr12	32022383	32022528	dmr_288504	0.69
chr12	32076054	32076233	dmr_288556	0.63
chr12	32254787	32254937	dmr_288677	0.5205
chr12	32649771	32649948	dmr_288868	0.6965
chr12	32663170	32663288	dmr_288875	0.6629999999999999
chr12	32684366	32684475	dmr_288883	0.726
chr12	32730250	32730390	dmr_288918	0.525
chr12	32828270	32828557	dmr_288966	0.743
chr12	32838450	32838582	dmr_288977	0.664
chr12	32838749	32838999	dmr_288978	0.7205
chr12	32896339	32896785	dmr_289022	0.66
chr12	32910814	32911112	dmr_289032	0.6679999999999999
chr12	32952400	32952670	dmr_289066	0.648
chr12	33023905	33024162	dmr_289142	0.7775
chr12	33130223	33131086	dmr_289246	0.76
chr12	33175882	33176309	dmr_289298	0.5895
chr12	33176317	33176764	dmr_289299	0.514
chr12	33244655	33244681	dmr_289373	0.5825
chr12	33253281	33253751	dmr_289388	0.6940000000000001
chr12	33275837	33276159	dmr_289419	0.574
chr12	33277493	33278216	dmr_289422	0.602
chr12	33344701	33346479	dmr_289490	0.626
chr12	33359938	33360022	dmr_289505	0.6725
chr12	33395295	33395452	dmr_289539	0.636
chr12	33582498	33583099	dmr_289620	0.69
chr12	33583754	33583913	dmr_289622	0.64
chr12	33741760	33742130	dmr_289689	0.5765
chr12	33928481	33928537	dmr_289757	0.7190000000000001
chr12	34473067	34473741	dmr_290132	0.675
chr12	34495404	34496921	dmr_290158	0.573
chr12	34775953	34776661	dmr_290397	0.585
chr12	34918635	34918764	dmr_290516	0.6475
chr12	35015519	35015968	dmr_290574	0.654
chr12	35039020	35039336	dmr_290596	0.7195
chr12	35171280	35171739	dmr_290688	0.634
chr12	35196370	35196383	dmr_290705	0.6455
chr12	35535367	35535434	dmr_290942	0.7829999999999999
chr12	36029449	36029495	dmr_291217	0.648
chr12	36039396	36040256	dmr_291232	0.6835
chr12	36040514	36041118	dmr_291233	0.5285
chr12	36154605	36155320	dmr_291334	0.75
chr12	36158533	36158690	dmr_291335	0.531
chr12	36301995	36302904	dmr_291415	0.5765
chr12	36381307	36381390	dmr_291466	0.546
chr12	36471588	36472239	dmr_291492	0.7809999999999999
chr12	36568469	36568554	dmr_291535	0.8415
chr12	36584910	36585119	dmr_291544	0.9585
chr12	36662538	36662750	dmr_291571	0.6395
chr12	36765348	36765654	dmr_291634	0.7975
chr12	37908418	37908875	dmr_292096	0.7955
chr12	37956183	37956445	dmr_292122	0.828
chr12	37978734	37978930	dmr_292144	0.655
chr12	38152496	38153145	dmr_292234	0.885
chr12	38153210	38153317	dmr_292235	0.937
chr12	38181183	38181322	dmr_292257	0.956
chr12	38187884	38188060	dmr_292260	0.575
chr12	38188814	38189303	dmr_292262	0.907
chr12	38207536	38207828	dmr_292270	0.815
chr12	38229414	38229626	dmr_292278	0.858
chr12	38277807	38278137	dmr_292298	0.6135
chr12	38375275	38375583	dmr_292340	0.611
chr12	38386671	38386953	dmr_292351	0.67
chr12	38400140	38400611	dmr_292364	0.6285
chr12	38406128	38406271	dmr_292371	0.7185
chr12	38427356	38427457	dmr_292385	0.7085
chr12	38616102	38616434	dmr_292482	0.6715
chr12	38783664	38784347	dmr_292567	0.795
chr12	38785659	38786093	dmr_292570	0.591
chr12	38786383	38786408	dmr_292571	0.657
chr12	38786740	38787036	dmr_292572	0.9615
chr12	38787423	38788311	dmr_292573	0.987
chr12	38788588	38789111	dmr_292574	0.6405
chr12	38789172	38789508	dmr_292575	0.6355
chr12	38789573	38790267	dmr_292576	0.758
chr12	38794217	38794595	dmr_292583	0.7005
chr12	38798496	38798788	dmr_292589	0.599
chr12	38800782	38800897	dmr_292591	0.8325
chr12	38801662	38802109	dmr_292592	0.6055
chr12	38802498	38802573	dmr_292593	0.631
chr12	38805925	38806080	dmr_292599	0.945
chr12	38810161	38810182	dmr_292604	0.72
chr12	38812599	38812735	dmr_292607	0.564
chr12	38819713	38819893	dmr_292616	0.7775
chr12	38821166	38821210	dmr_292618	0.7715
chr12	38824631	38824945	dmr_292621	0.531
chr12	38827839	38828207	dmr_292625	0.805
chr12	38829682	38830003	dmr_292627	0.6165
chr12	38833034	38833430	dmr_292632	0.5355
chr12	38833519	38834021	dmr_292633	0.6145
chr12	38834848	38835116	dmr_292635	0.848
chr12	38835482	38835890	dmr_292636	0.565
chr12	38842186	38842529	dmr_292643	0.5175
chr12	38849702	38850170	dmr_292651	0.9515
chr12	38863522	38863828	dmr_292664	0.653
chr12	39256571	39256931	dmr_292839	0.6125
chr12	39604870	39605321	dmr_292983	0.7335
chr12	40200274	40200288	dmr_293346	0.5575
chr12	40218664	40218820	dmr_293366	0.622
chr12	40378398	40379163	dmr_293506	0.617
chr12	40392064	40392086	dmr_293527	0.535
chr12	40710823	40711032	dmr_293862	0.7195
chr12	40753980	40754100	dmr_293899	0.564
chr12	40794536	40794835	dmr_293947	0.816
chr12	40842886	40843708	dmr_293997	0.768
chr12	40844070	40844287	dmr_293998	0.879
chr12	40914058	40914436	dmr_294036	0.6125
chr12	40919433	40919799	dmr_294039	0.8255
chr12	41097438	41097693	dmr_294130	0.7845
chr12	41479769	41481170	dmr_294325	0.6215
chr12	41481611	41481722	dmr_294326	0.584
chr12	41482373	41482474	dmr_294328	0.8059999999999999
chr12	41492548	41492772	dmr_294333	0.662
chr12	41621414	41621759	dmr_294404	0.6145
chr12	42137772	42138608	dmr_294622	0.5835
chr12	42987259	42987386	dmr_294846	0.8285
chr12	43393593	43393853	dmr_294961	0.7075
chr12	43394502	43394644	dmr_294962	0.7509999999999999
chr12	43395263	43395335	dmr_294963	0.789
chr12	43782243	43782338	dmr_295103	0.8029999999999999
chr12	43782679	43782746	dmr_295104	0.8995
chr12	43811600	43811727	dmr_295118	0.6609999999999999
chr12	43820154	43820423	dmr_295126	0.88
chr12	43826741	43827114	dmr_295133	0.785
chr12	43829554	43829607	dmr_295137	0.6195
chr12	43860037	43860251	dmr_295163	0.7105
chr12	43864961	43865114	dmr_295170	0.9585
chr12	44128971	44129221	dmr_295288	0.6405
chr12	44181231	44181248	dmr_295319	0.59
chr12	44270487	44270502	dmr_295353	0.5529999999999999
chr12	44285178	44285341	dmr_295364	0.6615
chr12	44288694	44288887	dmr_295367	0.7040000000000001
chr12	44327729	44327918	dmr_295399	0.648
chr12	44328308	44328440	dmr_295400	0.7559999999999999
chr12	44330876	44331387	dmr_295401	0.5235
chr12	44331689	44332012	dmr_295402	0.71
chr12	44332285	44332291	dmr_295403	0.5625
chr12	44378739	44379091	dmr_295460	0.6805
chr12	44380228	44380769	dmr_295462	0.7390000000000001
chr12	44381117	44381129	dmr_295463	0.815
chr12	44393916	44393943	dmr_295484	0.557
chr12	44395065	44395320	dmr_295487	0.659
chr12	44397783	44398232	dmr_295491	0.6795
chr12	44408913	44409064	dmr_295506	0.5745
chr12	44409452	44409488	dmr_295507	0.7605
chr12	44410801	44410871	dmr_295509	0.884
chr12	44419336	44419586	dmr_295524	0.5155
chr12	44431073	44431792	dmr_295540	0.7355
chr12	44432907	44433105	dmr_295542	0.89
chr12	44437164	44438308	dmr_295548	0.603
chr12	44438793	44439416	dmr_295549	0.504
chr12	44439748	44440322	dmr_295551	0.55
chr12	44440749	44441136	dmr_295553	0.623
chr12	44532016	44532120	dmr_295652	0.5705
chr12	44532213	44532859	dmr_295653	0.741
chr12	45067181	45067913	dmr_296013	0.5589999999999999
chr12	46247337	46247981	dmr_296447	0.504
chr12	46721906	46722278	dmr_296639	0.5870000000000001
chr12	46815957	46815998	dmr_296689	0.609
chr12	46817024	46817439	dmr_296691	0.6025
chr12	48439285	48439877	dmr_297058	0.512
chr12	49372997	49373934	dmr_297269	0.812
chr12	49375097	49376796	dmr_297270	0.667
chr12	49377234	49377243	dmr_297271	0.6505
chr12	49377906	49378447	dmr_297272	0.544
chr12	49380895	49381059	dmr_297276	0.6915
chr12	49395481	49395686	dmr_297278	0.6055
chr12	49396042	49396134	dmr_297279	0.763
chr12	49397954	49397958	dmr_297281	0.556
chr12	49480622	49480680	dmr_297342	0.705
chr12	49626654	49627353	dmr_297395	0.8135
chr12	49627412	49627639	dmr_297396	0.594
chr12	49739618	49740596	dmr_297426	0.539
chr12	49758162	49758666	dmr_297443	0.604
chr12	49759325	49759583	dmr_297444	0.513
chr12	49760828	49761322	dmr_297446	0.8625
chr12	49885702	49885839	dmr_297500	0.718
chr12	49946846	49946947	dmr_297542	0.6505
chr12	49947997	49948188	dmr_297544	0.66
chr12	49949662	49949862	dmr_297546	0.7775
chr12	49950517	49951199	dmr_297548	0.502
chr12	49952126	49952216	dmr_297550	0.5135
chr12	49952621	49954198	dmr_297551	0.596
chr12	49973612	49973919	dmr_297568	0.7445
chr12	50081056	50081599	dmr_297623	0.8505
chr12	50082437	50083757	dmr_297625	0.5905
chr12	50109026	50109253	dmr_297644	0.5105
chr12	50110123	50110206	dmr_297646	0.5125
chr12	50110481	50111467	dmr_297647	0.6465
chr12	50111743	50112613	dmr_297648	0.7035
chr12	50118228	50118259	dmr_297657	0.5175
chr12	50119742	50121282	dmr_297659	0.649
chr12	50158033	50158602	dmr_297672	0.725
chr12	50192302	50193008	dmr_297697	0.674
chr12	50295786	50296273	dmr_297750	0.5865
chr12	50733835	50734445	dmr_298036	0.7785
chr12	50987622	50988173	dmr_298153	0.738
chr12	51108212	51108533	dmr_298262	0.591
chr12	51240840	51241325	dmr_298349	0.7215
chr12	51241628	51242261	dmr_298350	0.617
chr12	51250690	51251081	dmr_298361	0.6755
chr12	51275672	51276188	dmr_298384	0.5715
chr12	51294603	51295175	dmr_298401	0.6825
chr12	51295532	51295571	dmr_298402	0.775
chr12	51707681	51707911	dmr_298691	0.505
chr12	51717182	51717294	dmr_298703	0.518
chr12	51729012	51729610	dmr_298712	0.6955
chr12	51729645	51729750	dmr_298713	0.618
chr12	51729920	51730224	dmr_298714	0.6885
chr12	51844371	51844641	dmr_298797	0.8135
chr12	51900710	51900905	dmr_298831	0.5435
chr12	51976094	51976423	dmr_298869	0.7120000000000001
chr12	51985251	51985572	dmr_298876	0.5465
chr12	51985984	51986035	dmr_298877	0.695
chr12	52125536	52126311	dmr_298968	0.5225
chr12	52126606	52127049	dmr_298969	0.6225
chr12	52187034	52187055	dmr_299000	0.5165
chr12	52480732	52480964	dmr_299184	0.5870000000000001
chr12	52637604	52637622	dmr_299327	0.6679999999999999
chr12	52703520	52704603	dmr_299364	0.5335
chr12	52741280	52742054	dmr_299403	0.601
chr12	52742135	52742179	dmr_299404	0.703
chr12	52780197	52780650	dmr_299450	0.8195
chr12	52871767	52871860	dmr_299559	0.5845
chr12	52934092	52934194	dmr_299627	0.531
chr12	53010459	53010607	dmr_299694	0.5595
chr12	53028870	53029342	dmr_299711	0.774
chr12	53033758	53034598	dmr_299716	0.5375
chr12	53993825	53994206	dmr_300654	0.6595
chr12	54833721	54834244	dmr_301189	0.5515
chr12	55429198	55429518	dmr_301407	0.5435
chr12	55429564	55429738	dmr_301408	0.753
chr12	55480951	55481159	dmr_301455	0.5525
chr12	55546712	55547170	dmr_301505	0.5329999999999999
chr12	55666566	55667237	dmr_301575	0.583
chr12	56162488	56162573	dmr_301827	0.9945
chr12	56190065	56190211	dmr_301835	0.6679999999999999
chr12	56190470	56190589	dmr_301836	0.657
chr12	56308766	56308975	dmr_301898	0.6095
chr12	56512964	56513127	dmr_302019	0.5215
chr12	56531759	56531968	dmr_302032	0.628
chr12	56532282	56532450	dmr_302033	0.6859999999999999
chr12	56537712	56537930	dmr_302035	0.5265
chr12	56540694	56540837	dmr_302038	0.5595
chr12	56613923	56614486	dmr_302074	0.507
chr12	56615522	56615652	dmr_302075	0.523
chr12	57904537	57904786	dmr_302684	0.7235
chr12	57949932	57950939	dmr_302714	0.621
chr12	58087054	58087472	dmr_302783	0.8009999999999999
chr12	58087744	58088107	dmr_302784	0.6275
chr12	58164890	58165057	dmr_302822	0.9045
chr12	58211691	58212029	dmr_302843	0.5405
chr12	58214243	58215694	dmr_302844	0.588
chr12	58741427	58741472	dmr_303153	0.507
chr12	58812948	58813123	dmr_303195	0.5925
chr12	59060538	59060564	dmr_303368	0.5335
chr12	59194552	59194857	dmr_303459	0.6705
chr12	59265750	59266013	dmr_303531	0.6075
chr12	59383197	59383757	dmr_303585	0.5589999999999999
chr12	59798035	59798383	dmr_303856	0.6075
chr12	59823033	59823374	dmr_303876	0.6425
chr12	61516024	61516205	dmr_304363	0.5135
chr12	61586040	61586207	dmr_304438	0.516
chr12	61884413	61884622	dmr_304657	0.6405
chr12	61989524	61989647	dmr_304683	0.542
chr12	62463122	62463176	dmr_304807	0.8385
chr12	63791856	63791901	dmr_305110	0.6729999999999999
chr12	64902593	64902879	dmr_305548	0.7855
chr12	65037483	65037740	dmr_305629	0.515
chr12	65047925	65048234	dmr_305636	0.522
chr12	65068498	65068775	dmr_305658	0.5085
chr12	65074602	65075157	dmr_305663	0.517
chr12	65944493	65944535	dmr_306014	0.9185
chr12	66525182	66525236	dmr_306220	0.613
chr12	66619513	66620599	dmr_306273	0.705
chr12	66840328	66840554	dmr_306403	0.7645
chr12	66842231	66842651	dmr_306406	0.6765
chr12	66868186	66868332	dmr_306429	0.6940000000000001
chr12	67016999	67017638	dmr_306538	0.7525
chr12	67045348	67045834	dmr_306557	0.616
chr12	67099713	67099845	dmr_306603	0.505
chr12	67118970	67119118	dmr_306621	0.5965
chr12	68643819	68643995	dmr_307128	0.5985
chr12	68677364	68677477	dmr_307142	0.5815
chr12	69087586	69088122	dmr_307298	0.618
chr12	69241202	69241331	dmr_307377	0.616
chr12	69458632	69458812	dmr_307521	0.534
chr12	69486284	69486304	dmr_307541	0.6225
chr12	69890522	69890583	dmr_307839	0.601
chr12	69905186	69905279	dmr_307850	0.9685
chr12	70015306	70016709	dmr_307958	0.713
chr12	70030854	70030939	dmr_307980	0.953
chr12	70062412	70062441	dmr_308027	0.547
chr12	70118456	70119390	dmr_308102	0.6245
chr12	70119681	70119695	dmr_308103	0.506
chr12	70148841	70149581	dmr_308135	0.7165
chr12	70192079	70192701	dmr_308164	0.5725
chr12	70259471	70259648	dmr_308230	0.5115
chr12	70262017	70263160	dmr_308234	0.5625
chr12	70264662	70264806	dmr_308237	0.679
chr12	70270417	70270787	dmr_308245	0.7015
chr12	70340721	70341262	dmr_308346	0.508
chr12	70343199	70343223	dmr_308349	0.6075
chr12	70367353	70367424	dmr_308373	0.6955
chr12	70394724	70394894	dmr_308392	0.8445
chr12	70403806	70404000	dmr_308405	0.6345
chr12	70405514	70405816	dmr_308409	0.5885
chr12	70409203	70409489	dmr_308415	0.88
chr12	70500485	70500511	dmr_308473	0.934
chr12	70878109	70878470	dmr_308823	0.6195
chr12	70878510	70878591	dmr_308824	0.5920000000000001
chr12	70938633	70938649	dmr_308895	0.7120000000000001
chr12	71115446	71115507	dmr_309019	0.516
chr12	71311879	71312095	dmr_309126	0.5105
chr12	71337042	71337252	dmr_309150	0.865
chr12	71372276	71372811	dmr_309176	0.5585
chr12	71385048	71385058	dmr_309189	0.542
chr12	71385411	71385539	dmr_309190	0.8
chr12	71386056	71386098	dmr_309191	0.91
chr12	71386380	71386669	dmr_309192	0.6355
chr12	71386784	71386822	dmr_309193	0.5595
chr12	71440982	71441061	dmr_309240	0.5660000000000001
chr12	71624051	71624349	dmr_309394	0.754
chr12	71624368	71624401	dmr_309395	0.604
chr12	71624454	71624548	dmr_309396	0.67
chr12	71695001	71695045	dmr_309443	0.7175
chr12	71796529	71796925	dmr_309523	0.866
chr12	71821745	71822182	dmr_309534	0.516
chr12	71881064	71881655	dmr_309612	0.5585
chr12	72285302	72285416	dmr_309988	0.6185
chr12	72305053	72305331	dmr_310009	0.619
chr12	72407207	72407225	dmr_310096	0.7515
chr12	72427862	72428193	dmr_310108	0.7040000000000001
chr12	72663478	72664376	dmr_310226	0.5675
chr12	73241945	73242452	dmr_310516	0.574
chr12	73699842	73700517	dmr_310809	0.748
chr12	73874021	73874132	dmr_310943	0.6970000000000001
chr12	73998325	73998436	dmr_311055	0.804
chr12	74009433	74009531	dmr_311071	0.527
chr12	74043575	74044651	dmr_311110	0.5155
chr12	74108128	74109666	dmr_311172	0.6970000000000001
chr12	74142160	74142884	dmr_311199	0.7385
chr12	74146908	74147029	dmr_311208	0.5479999999999999
chr12	74163257	74163332	dmr_311224	0.76
chr12	74180329	74180514	dmr_311238	0.5215
chr12	74181001	74181193	dmr_311239	0.9895
chr12	74230283	74230443	dmr_311284	0.657
chr12	74236197	74236550	dmr_311291	0.9195
chr12	74236914	74236964	dmr_311292	0.6145
chr12	74277416	74277733	dmr_311320	0.5805
chr12	74281135	74281459	dmr_311324	0.5275
chr12	74281502	74281674	dmr_311325	0.5885
chr12	74285378	74286422	dmr_311328	0.5125
chr12	74287040	74287313	dmr_311330	0.501
chr12	74291903	74291995	dmr_311334	0.7745
chr12	74298953	74298954	dmr_311344	0.7135
chr12	74301512	74301967	dmr_311349	0.7275
chr12	74317400	74317700	dmr_311359	0.711
chr12	74450094	74450285	dmr_311461	0.7795
chr12	74478209	74478298	dmr_311478	0.62
chr12	74496413	74496733	dmr_311490	0.8805
chr12	74558208	74558671	dmr_311531	0.7835
chr12	74562750	74562951	dmr_311536	0.6045
chr12	74595294	74595385	dmr_311556	0.747
chr12	74732160	74732406	dmr_311639	0.7435
chr12	74785362	74785558	dmr_311672	0.7465
chr12	74938110	74938282	dmr_311770	0.9005
chr12	75077311	75077561	dmr_311948	0.5825
chr12	75087000	75087146	dmr_311964	0.8325
chr12	75389823	75390137	dmr_312207	0.5975
chr12	75597400	75597607	dmr_312437	0.5855
chr12	75720967	75721239	dmr_312516	0.7225
chr12	75736231	75736648	dmr_312534	0.6045
chr12	75859491	75859705	dmr_312604	0.759
chr12	75859973	75860415	dmr_312605	0.7115
chr12	75919051	75919254	dmr_312637	0.5825
chr12	76031028	76031380	dmr_312703	0.5825
chr12	76081085	76081224	dmr_312732	0.6225
chr12	76082705	76082713	dmr_312733	0.5695
chr12	76095355	76095555	dmr_312743	0.762
chr12	76095564	76095719	dmr_312744	0.7305
chr12	76095761	76096062	dmr_312745	0.6065
chr12	76325571	76327381	dmr_312909	0.682
chr12	76367731	76367932	dmr_312951	0.5625
chr12	76765088	76765134	dmr_313256	0.653
chr12	76827149	76827588	dmr_313314	0.7105
chr12	76867729	76868012	dmr_313334	0.6435
chr12	76932000	76932694	dmr_313392	0.7245
chr12	76932845	76933076	dmr_313393	0.6555
chr12	76942331	76942448	dmr_313402	0.8785
chr12	76942749	76943009	dmr_313403	0.8490000000000001
chr12	76943264	76943399	dmr_313404	0.618
chr12	76979436	76979643	dmr_313435	0.6025
chr12	77437598	77437641	dmr_313748	0.698
chr12	77529458	77529684	dmr_313828	0.9155
chr12	77675589	77675912	dmr_313926	0.8140000000000001
chr12	77725039	77726172	dmr_313957	0.607
chr12	77789651	77789993	dmr_313999	0.6435
chr12	77807805	77808053	dmr_314008	0.6325
chr12	77994331	77995026	dmr_314132	0.5955
chr12	78133320	78133772	dmr_314233	0.591
chr12	78788522	78788632	dmr_314497	0.537
chr12	78941841	78942151	dmr_314590	0.5605
chr12	78944346	78945227	dmr_314592	0.7515
chr12	78950876	78951245	dmr_314595	0.9905
chr12	78952176	78952439	dmr_314597	0.662
chr12	78982998	78983158	dmr_314633	0.5095
chr12	78999953	79000131	dmr_314651	0.6759999999999999
chr12	79005020	79006128	dmr_314659	0.7255
chr12	79025680	79025798	dmr_314672	0.5965
chr12	79046129	79046820	dmr_314684	0.753
chr12	79052327	79052546	dmr_314692	0.584
chr12	79053524	79053790	dmr_314694	0.8645
chr12	79054425	79054672	dmr_314696	0.7905
chr12	79055262	79055566	dmr_314697	0.5455
chr12	79066204	79066804	dmr_314705	0.912
chr12	79075251	79075282	dmr_314711	0.9279999999999999
chr12	79131664	79132276	dmr_314738	0.7759999999999999
chr12	79171465	79171520	dmr_314762	0.605
chr12	79880083	79880378	dmr_315222	0.7335
chr12	80111148	80112833	dmr_315404	0.5415
chr12	80178061	80178336	dmr_315458	0.5425
chr12	80225782	80226083	dmr_315511	0.5720000000000001
chr12	80246642	80246958	dmr_315536	0.6375
chr12	80319372	80319504	dmr_315594	0.593
chr12	80654149	80654206	dmr_315876	0.5145
chr12	80654326	80654478	dmr_315877	0.532
chr12	80706868	80707766	dmr_315912	0.5195
chr12	80730248	80730479	dmr_315930	0.72
chr12	80759240	80759460	dmr_315957	0.5465
chr12	80795114	80795349	dmr_315979	0.59
chr12	80827435	80828215	dmr_316016	0.7055
chr12	80942229	80942244	dmr_316102	0.6325
chr12	81200422	81200428	dmr_316258	0.5015
chr12	81224120	81224241	dmr_316277	0.515
chr12	81294700	81295086	dmr_316337	0.594
chr12	81295136	81295273	dmr_316338	0.71
chr12	81316195	81316388	dmr_316356	0.529
chr12	81321455	81321549	dmr_316363	0.529
chr12	81322892	81322989	dmr_316365	0.622
chr12	81323964	81325062	dmr_316367	0.599
chr12	81326888	81327016	dmr_316370	0.555
chr12	81331179	81331352	dmr_316376	0.5589999999999999
chr12	81333853	81334119	dmr_316378	0.7325
chr12	81616832	81617260	dmr_316470	0.5925
chr12	81653083	81653695	dmr_316497	0.6890000000000001
chr12	81702577	81702589	dmr_316542	0.5375
chr12	81735051	81735461	dmr_316566	0.61
chr12	81820448	81820810	dmr_316661	0.713
chr12	81856233	81856340	dmr_316699	0.6809999999999999
chr12	81859505	81859686	dmr_316703	0.5385
chr12	82066707	82067198	dmr_316884	0.5285
chr12	82075497	82076255	dmr_316892	0.5685
chr12	82076533	82076687	dmr_316893	0.851
chr12	82076954	82077112	dmr_316894	0.632
chr12	82104647	82104784	dmr_316924	0.6885
chr12	82104969	82105123	dmr_316925	0.825
chr12	82105401	82105542	dmr_316926	0.539
chr12	82105555	82106463	dmr_316927	0.6835
chr12	82171453	82171670	dmr_316991	0.545
chr12	82257108	82257417	dmr_317110	0.5135
chr12	82284623	82285006	dmr_317147	0.522
chr12	82321179	82321362	dmr_317201	0.688
chr12	82400172	82400207	dmr_317315	0.8029999999999999
chr12	82415586	82415864	dmr_317338	0.667
chr12	82422704	82423218	dmr_317347	0.9215
chr12	82424066	82424077	dmr_317350	0.53
chr12	82640444	82640773	dmr_317519	0.9525
chr12	82756940	82757532	dmr_317679	0.539
chr12	82810983	82811333	dmr_317745	0.5565
chr12	82816090	82816141	dmr_317752	0.615
chr12	82830191	82830751	dmr_317776	0.654
chr12	82905323	82905470	dmr_317860	0.5345
chr12	82906493	82906637	dmr_317862	0.7655
chr12	82906707	82906817	dmr_317863	0.5795
chr12	82923203	82923260	dmr_317881	0.674
chr12	82923600	82923655	dmr_317882	0.6065
chr12	82942222	82942401	dmr_317906	0.6205
chr12	82962478	82962656	dmr_317928	0.541
chr12	82962732	82963402	dmr_317929	0.6295
chr12	82970705	82970841	dmr_317937	0.8145
chr12	82971162	82971266	dmr_317938	0.5355
chr12	82984130	82984143	dmr_317953	0.5710000000000001
chr12	82998743	82998747	dmr_317973	0.5489999999999999
chr12	82999022	82999832	dmr_317974	0.68
chr12	83004102	83004517	dmr_317981	0.752
chr12	83015022	83015056	dmr_317994	0.8025
chr12	83027497	83027945	dmr_318009	0.6940000000000001
chr12	83044831	83045290	dmr_318030	0.51
chr12	83169716	83170109	dmr_318154	0.5475
chr12	83170222	83170266	dmr_318155	0.6685
chr12	83178919	83179066	dmr_318166	0.78
chr12	83194747	83194784	dmr_318182	0.5589999999999999
chr12	83291629	83292050	dmr_318269	0.7805
chr12	83292153	83292333	dmr_318270	0.8275
chr12	83521173	83521580	dmr_318427	0.5315
chr12	83524268	83524606	dmr_318430	0.7655
chr12	83534388	83534429	dmr_318441	0.5115
chr12	83534817	83535575	dmr_318442	0.5145
chr12	83535590	83535807	dmr_318443	0.7515
chr12	83535838	83535987	dmr_318444	0.875
chr12	83536049	83536408	dmr_318445	0.523
chr12	83537625	83537701	dmr_318446	0.662
chr12	83555773	83555859	dmr_318465	0.7965
chr12	83850519	83850963	dmr_318721	0.7609999999999999
chr12	83947099	83947880	dmr_318814	0.7455
chr12	84011057	84012005	dmr_318858	0.5835
chr12	84036914	84037444	dmr_318886	0.7345
chr12	84037462	84037484	dmr_318887	0.501
chr12	84054210	84054330	dmr_318894	0.8285
chr12	84221877	84221910	dmr_319047	0.5075
chr12	84894244	84894397	dmr_319444	0.7205
chr12	85053719	85053949	dmr_319578	0.531
chr12	85056093	85056154	dmr_319581	0.629
chr12	85070053	85070179	dmr_319594	0.7685
chr12	85077226	85077615	dmr_319602	0.6035
chr12	85485304	85485620	dmr_319919	0.626
chr12	85603722	85604175	dmr_320003	0.5135
chr12	85792312	85793092	dmr_320162	0.586
chr12	85980133	85980550	dmr_320321	0.5165
chr12	86085823	86086954	dmr_320425	0.522
chr12	86107717	86108011	dmr_320452	0.7979999999999999
chr12	86157992	86158897	dmr_320495	0.6165
chr12	86181260	86181850	dmr_320517	0.75
chr12	86182122	86182304	dmr_320518	0.6945
chr12	86182832	86182902	dmr_320519	0.534
chr12	86215324	86215467	dmr_320538	0.607
chr12	86243083	86243262	dmr_320553	0.519
chr12	86259254	86259867	dmr_320567	0.836
chr12	86262895	86263037	dmr_320572	0.898
chr12	86276873	86277323	dmr_320588	0.5920000000000001
chr12	86680297	86680314	dmr_320854	0.685
chr12	86681274	86681907	dmr_320855	0.6095
chr12	86682164	86682771	dmr_320857	0.8035
chr12	86685415	86685596	dmr_320862	0.598
chr12	86701596	86701753	dmr_320883	0.6385
chr12	86803956	86804037	dmr_320959	0.7440000000000001
chr12	86805259	86806155	dmr_320962	0.6215
chr12	86807722	86808436	dmr_320964	0.7170000000000001
chr12	86810207	86811427	dmr_320966	0.6325
chr12	86813313	86813362	dmr_320969	0.502
chr12	86815782	86815826	dmr_320971	0.7090000000000001
chr12	86816879	86817470	dmr_320973	0.6815
chr12	86824541	86825321	dmr_320982	0.7275
chr12	86850024	86851048	dmr_321005	0.768
chr12	86857193	86857794	dmr_321014	0.6555
chr12	86859628	86860202	dmr_321019	0.777
chr12	86860523	86860602	dmr_321020	0.713
chr12	86941545	86941766	dmr_321090	0.5305
chr12	86942042	86942108	dmr_321091	0.7205
chr12	86964368	86964697	dmr_321109	0.57
chr12	86977655	86978017	dmr_321126	0.5905
chr12	86980004	86980463	dmr_321129	0.9
chr12	87040942	87041344	dmr_321202	0.7465
chr12	87043028	87043098	dmr_321205	0.6855
chr12	87043530	87043575	dmr_321206	0.5555
chr12	87333713	87333768	dmr_321420	0.7709999999999999
chr12	87419073	87419299	dmr_321475	0.5725
chr12	88354250	88354784	dmr_321633	0.706
chr12	88361183	88361194	dmr_321637	0.7075
chr12	88925056	88925189	dmr_322120	0.747
chr12	88939612	88939848	dmr_322133	0.5595
chr12	88952691	88952811	dmr_322141	0.523
chr12	88953265	88954099	dmr_322142	0.5645
chr12	88958717	88958838	dmr_322149	0.597
chr12	88977142	88977268	dmr_322169	0.7135
chr12	88993893	88993968	dmr_322193	0.606
chr12	89097530	89097708	dmr_322301	0.5405
chr12	89129290	89129725	dmr_322336	0.534
chr12	89284382	89284896	dmr_322479	0.5255
chr12	89355431	89355529	dmr_322548	0.8645
chr12	89376183	89376518	dmr_322574	0.5655
chr12	89377112	89377334	dmr_322576	0.7040000000000001
chr12	89383358	89383478	dmr_322581	0.5175
chr12	89724153	89724296	dmr_322863	0.513
chr12	89977647	89977875	dmr_323115	0.8465
chr12	90425619	90426023	dmr_323444	0.8505
chr12	90961720	90961840	dmr_323702	0.779
chr12	91041604	91041628	dmr_323740	0.6895
chr12	91847523	91848430	dmr_324229	0.5325
chr12	91870580	91871106	dmr_324240	0.6755
chr12	91877985	91878176	dmr_324248	0.8079999999999999
chr12	91878216	91878543	dmr_324249	0.7655
chr12	91946484	91947262	dmr_324289	0.518
chr12	92092832	92093328	dmr_324384	0.635
chr12	92151680	92151888	dmr_324419	0.8759999999999999
chr12	92584801	92584945	dmr_324623	0.6859999999999999
chr12	92737940	92738585	dmr_324693	0.5985
chr12	93016290	93016519	dmr_324790	0.596
chr12	93016782	93016948	dmr_324791	0.8415
chr12	93151539	93152186	dmr_324838	0.5735
chr12	93400212	93400554	dmr_324923	0.603
chr12	93993784	93994157	dmr_325144	0.597
chr12	94755721	94755948	dmr_325435	0.778
chr12	95239729	95239766	dmr_325631	0.654
chr12	95388393	95388541	dmr_325705	0.6765
chr12	95561340	95561763	dmr_325794	0.866
chr12	95563542	95563881	dmr_325797	0.8370000000000001
chr12	95565492	95565657	dmr_325799	0.915
chr12	95618959	95619058	dmr_325818	0.9965
chr12	95623775	95624002	dmr_325822	0.955
chr12	95628191	95628215	dmr_325826	0.5175
chr12	95631000	95631107	dmr_325828	0.7925
chr12	95656390	95656746	dmr_325842	0.72
chr12	95656768	95656862	dmr_325843	0.759
chr12	95665944	95665996	dmr_325848	0.659
chr12	95675783	95676041	dmr_325856	0.765
chr12	95691558	95691583	dmr_325869	0.5720000000000001
chr12	95697707	95698642	dmr_325871	0.7055
chr12	95858045	95858098	dmr_326038	0.596
chr12	97271467	97271532	dmr_326488	0.86
chr12	97789111	97789537	dmr_326751	0.634
chr12	98535024	98536525	dmr_327300	0.6735
chr12	98668275	98668842	dmr_327406	0.7425
chr12	98674676	98674839	dmr_327414	0.6729999999999999
chr12	98735351	98735392	dmr_327472	0.6445
chr12	98752642	98752887	dmr_327491	0.65
chr12	98755786	98755917	dmr_327497	0.708
chr12	98761837	98762143	dmr_327503	0.56
chr12	98785483	98785997	dmr_327530	0.598
chr12	98802317	98802497	dmr_327555	0.515
chr12	98916175	98916367	dmr_327636	0.873
chr12	98984496	98984571	dmr_327691	0.5165
chr12	99028745	99029050	dmr_327740	0.6155
chr12	99029138	99029389	dmr_327741	0.5615
chr12	99029696	99030016	dmr_327742	0.6985
chr12	99083613	99084008	dmr_327797	0.8365
chr12	99214018	99214513	dmr_327893	0.5415
chr12	99310536	99311121	dmr_328003	0.746
chr12	99311401	99311692	dmr_328004	0.9165
chr12	99415693	99415820	dmr_328115	0.6325
chr12	99456441	99457639	dmr_328140	0.619
chr12	99553850	99554219	dmr_328222	0.8805
chr12	99608354	99608553	dmr_328269	0.5525
chr12	99641396	99641681	dmr_328297	0.727
chr12	99715582	99716558	dmr_328335	0.7815
chr12	99717086	99717123	dmr_328336	0.6809999999999999
chr12	99721134	99721524	dmr_328342	0.6565
chr12	99939203	99939627	dmr_328518	0.6525
chr12	99960169	99960309	dmr_328540	0.7240000000000001
chr12	100067614	100067962	dmr_328612	0.5365
chr12	100203600	100203702	dmr_328721	0.5539999999999999
chr12	100204084	100204765	dmr_328722	0.6305
chr12	100208080	100208345	dmr_328726	0.687
chr12	100214676	100215267	dmr_328738	0.7979999999999999
chr12	100222508	100222819	dmr_328747	0.6705
chr12	100228125	100228711	dmr_328754	0.7455
chr12	100232431	100232860	dmr_328760	0.563
chr12	100244551	100245230	dmr_328771	0.792
chr12	100261979	100262117	dmr_328791	0.6745
chr12	100263206	100263369	dmr_328793	0.5535
chr12	100274597	100274677	dmr_328812	0.5065
chr12	100276546	100276706	dmr_328816	0.555
chr12	100278365	100278771	dmr_328820	0.5185
chr12	100297184	100297261	dmr_328838	0.526
chr12	100315118	100315215	dmr_328862	0.6665
chr12	100315472	100315629	dmr_328863	0.6855
chr12	100336038	100336522	dmr_328884	0.7035
chr12	100361242	100361677	dmr_328923	0.5305
chr12	100372797	100373243	dmr_328933	0.599
chr12	100380356	100381062	dmr_328946	0.6729999999999999
chr12	100390247	100390649	dmr_328957	0.519
chr12	100391747	100392800	dmr_328959	0.684
chr12	100415711	100415976	dmr_328987	0.599
chr12	100416011	100416347	dmr_328988	0.6895
chr12	100416385	100416503	dmr_328989	0.5915
chr12	100421577	100421928	dmr_328996	0.563
chr12	100437676	100438204	dmr_329021	0.5355
chr12	100527528	100527608	dmr_329131	0.5165
chr12	100570317	100571293	dmr_329166	0.5365
chr12	100586829	100586940	dmr_329182	0.589
chr12	100762754	100763331	dmr_329319	0.644
chr12	100765841	100766306	dmr_329324	0.6295
chr12	100774794	100774965	dmr_329335	0.5489999999999999
chr12	100778315	100779397	dmr_329337	0.6865
chr12	100910743	100911244	dmr_329439	0.602
chr12	100944970	100945853	dmr_329475	0.7055
chr12	100980902	100980966	dmr_329510	0.687
chr12	100988190	100989463	dmr_329525	0.629
chr12	100996197	100996292	dmr_329535	0.5235
chr12	100996557	100996690	dmr_329536	0.6509999999999999
chr12	101006188	101006485	dmr_329549	0.5375
chr12	101035855	101035862	dmr_329580	0.6355
chr12	101985384	101985421	dmr_329888	0.5305
chr12	102416276	102417030	dmr_330220	0.7625
chr12	102419723	102419824	dmr_330224	0.5815
chr12	102450507	102450693	dmr_330251	0.6225
chr12	102485175	102485250	dmr_330270	0.6865
chr12	102524978	102525013	dmr_330300	0.5489999999999999
chr12	102556155	102556457	dmr_330333	0.6975
chr12	102579093	102579337	dmr_330367	0.5335
chr12	102585558	102585651	dmr_330374	0.51
chr12	102585984	102586661	dmr_330375	0.613
chr12	102586839	102587147	dmr_330376	0.7885
chr12	102594962	102595022	dmr_330384	0.5375
chr12	102638983	102639377	dmr_330436	0.8015
chr12	102640278	102640973	dmr_330438	0.5455
chr12	102661766	102662413	dmr_330462	0.595
chr12	102696016	102696704	dmr_330498	0.546
chr12	102703120	102704076	dmr_330506	0.6409999999999999
chr12	102706657	102706916	dmr_330508	0.5329999999999999
chr12	102725836	102725856	dmr_330522	0.5820000000000001
chr12	102725984	102726305	dmr_330523	0.6920000000000001
chr12	102790405	102790918	dmr_330577	0.6925
chr12	103189637	103189715	dmr_330921	0.5085
chr12	103355697	103355950	dmr_331033	0.7495
chr12	103355965	103356021	dmr_331034	0.517
chr12	103406084	103406213	dmr_331097	0.75
chr12	103425002	103425025	dmr_331119	0.799
chr12	103510090	103510572	dmr_331161	0.6940000000000001
chr12	104056531	104057215	dmr_331378	0.6065
chr12	104440372	104440398	dmr_331585	0.5205
chr12	104938872	104939419	dmr_331962	0.584
chr12	104939477	104939709	dmr_331963	0.708
chr12	105012678	105013766	dmr_332014	0.536
chr12	105022152	105022497	dmr_332019	0.5505
chr12	105030952	105031363	dmr_332029	0.5205
chr12	105063886	105064321	dmr_332053	0.6455
chr12	105312478	105312977	dmr_332176	0.617
chr12	105354011	105354572	dmr_332218	0.6940000000000001
chr12	105454889	105455132	dmr_332309	0.609
chr12	105476652	105476731	dmr_332336	0.565
chr12	105536040	105536344	dmr_332391	0.682
chr12	105561166	105561368	dmr_332413	0.6759999999999999
chr12	105785966	105786087	dmr_332578	0.508
chr12	105844986	105845274	dmr_332637	0.615
chr12	105854738	105854879	dmr_332651	0.547
chr12	105916915	105917322	dmr_332700	0.6825
chr12	105935265	105935301	dmr_332712	0.5685
chr12	105935857	105936089	dmr_332713	0.5645
chr12	105937182	105937666	dmr_332715	0.72
chr12	105943423	105943858	dmr_332723	0.542
chr12	105959859	105960606	dmr_332737	0.5325
chr12	105960971	105962315	dmr_332738	0.619
chr12	105966845	105967778	dmr_332743	0.6215
chr12	106055824	106056062	dmr_332837	0.6609999999999999
chr12	106081206	106081360	dmr_332861	0.5305
chr12	106133593	106133787	dmr_332918	0.5495
chr12	106140700	106140980	dmr_332928	0.685
chr12	106141061	106141223	dmr_332929	0.794
chr12	106175187	106175690	dmr_332957	0.5770000000000001
chr12	106185498	106186345	dmr_332968	0.77
chr12	106186357	106186501	dmr_332969	0.777
chr12	106191533	106192237	dmr_332974	0.5820000000000001
chr12	106284859	106285262	dmr_333052	0.6245
chr12	106293926	106294935	dmr_333063	0.6305
chr12	106295620	106296486	dmr_333065	0.8475
chr12	106302017	106302317	dmr_333071	0.5655
chr12	106302346	106303229	dmr_333072	0.6729999999999999
chr12	106303747	106304459	dmr_333074	0.6155
chr12	106304732	106305612	dmr_333075	0.659
chr12	106308033	106309024	dmr_333078	0.5735
chr12	106309050	106309522	dmr_333079	0.701
chr12	106311224	106311395	dmr_333081	0.6105
chr12	106317036	106317811	dmr_333086	0.721
chr12	106317814	106318307	dmr_333087	0.9145
chr12	106353499	106353503	dmr_333119	0.845
chr12	106355923	106356341	dmr_333122	0.624
chr12	106377597	106378697	dmr_333141	0.565
chr12	106379431	106380729	dmr_333142	0.5715
chr12	106385899	106386079	dmr_333147	0.716
chr12	106389179	106389901	dmr_333151	0.691
chr12	106398984	106399539	dmr_333159	0.6065
chr12	106410546	106410661	dmr_333165	0.5539999999999999
chr12	106410697	106411166	dmr_333166	0.8740000000000001
chr12	106411221	106411401	dmr_333167	0.9305
chr12	106469065	106469135	dmr_333219	0.7075
chr12	106473482	106473525	dmr_333225	0.635
chr12	106474249	106475241	dmr_333227	0.8635
chr12	106475254	106475725	dmr_333228	0.8895
chr12	106477161	106477704	dmr_333231	0.6295
chr12	106477909	106478091	dmr_333232	0.745
chr12	106565573	106565805	dmr_333296	0.8029999999999999
chr12	106720394	106720665	dmr_333416	0.617
chr12	107112116	107113018	dmr_333705	0.634
chr12	107157272	107157530	dmr_333734	0.6305
chr12	107159847	107159962	dmr_333735	0.8320000000000001
chr12	107160285	107160304	dmr_333736	0.8965
chr12	107392384	107392865	dmr_333879	0.5575
chr12	107859866	107860065	dmr_334178	0.5065
chr12	107904189	107905019	dmr_334222	0.624
chr12	107915369	107916837	dmr_334234	0.6355
chr12	107917907	107918161	dmr_334236	0.7745
chr12	107920357	107920991	dmr_334242	0.6255
chr12	107921013	107921045	dmr_334243	0.7825
chr12	107921509	107922226	dmr_334245	0.629
chr12	107925189	107925522	dmr_334247	0.8035
chr12	107927925	107928115	dmr_334252	0.8105
chr12	107929075	107929354	dmr_334253	0.5335
chr12	107930382	107933523	dmr_334254	0.8005
chr12	107933821	107934294	dmr_334255	0.5615
chr12	107939395	107939552	dmr_334261	0.7095
chr12	107961112	107961894	dmr_334283	0.7545
chr12	107961971	107962462	dmr_334284	0.8255
chr12	107962972	107963494	dmr_334285	0.74
chr12	107963808	107964168	dmr_334287	0.5435
chr12	107968929	107969374	dmr_334291	0.6895
chr12	107969450	107970400	dmr_334292	0.555
chr12	107972710	107974724	dmr_334295	0.7725
chr12	107974728	107974931	dmr_334296	0.754
chr12	107975152	107975257	dmr_334297	0.7055
chr12	107975508	107976050	dmr_334298	0.705
chr12	107976310	107978078	dmr_334299	0.5935
chr12	107978103	107978733	dmr_334300	0.6225
chr12	107978785	107981938	dmr_334301	0.5675
chr12	107982310	107983414	dmr_334302	0.6465
chr12	107983558	107983873	dmr_334303	0.6015
chr12	107985447	107986359	dmr_334306	0.9329999999999999
chr12	107986660	107988684	dmr_334307	0.703
chr12	107988836	107990075	dmr_334309	0.659
chr12	107990123	107990223	dmr_334310	0.7295
chr12	107990246	107990659	dmr_334311	0.6005
chr12	107990951	107992394	dmr_334312	0.7490000000000001
chr12	107992658	107994096	dmr_334313	0.6445
chr12	107994362	107995012	dmr_334314	0.626
chr12	107997612	107998729	dmr_334316	0.7709999999999999
chr12	107999172	108002043	dmr_334317	0.6755
chr12	108041718	108041881	dmr_334341	0.529
chr12	108043507	108043680	dmr_334343	0.993
chr12	108049100	108050619	dmr_334345	0.534
chr12	108053900	108054409	dmr_334349	0.9670000000000001
chr12	108158651	108158865	dmr_334461	0.78
chr12	108424307	108424371	dmr_334748	0.515
chr12	108433626	108433666	dmr_334761	0.7435
chr12	108435287	108436076	dmr_334764	0.7085
chr12	108436172	108436512	dmr_334765	0.7509999999999999
chr12	108510652	108511122	dmr_334855	0.5185
chr12	108546872	108547090	dmr_334905	0.6875
chr12	108605388	108605685	dmr_334960	0.541
chr12	108624098	108624225	dmr_334986	0.526
chr12	108636741	108636750	dmr_335002	0.7655
chr12	108650394	108651235	dmr_335020	0.523
chr12	108654742	108654792	dmr_335026	0.5770000000000001
chr12	108674946	108675097	dmr_335049	0.662
chr12	108676635	108676835	dmr_335052	0.745
chr12	108686373	108686942	dmr_335068	0.7485
chr12	108758412	108758870	dmr_335105	0.586
chr12	108832914	108833097	dmr_335170	0.902
chr12	108833420	108833424	dmr_335171	0.9375
chr12	108836543	108836545	dmr_335173	0.7985
chr12	109030228	109030732	dmr_335294	0.8775
chr12	109067556	109067564	dmr_335318	0.5725
chr12	109437821	109438610	dmr_335442	0.6675
chr12	109445578	109446458	dmr_335452	0.5065
chr12	109492104	109492391	dmr_335486	0.5975
chr12	109545475	109545536	dmr_335516	0.5825
chr12	109617221	109617414	dmr_335581	0.6465
chr12	109625945	109626174	dmr_335588	0.6065
chr12	109749467	109749814	dmr_335727	0.643
chr12	110187569	110189831	dmr_335980	0.6990000000000001
chr12	110448287	110448354	dmr_336147	0.5045
chr12	110448701	110449241	dmr_336148	0.7785
chr12	110451656	110451896	dmr_336153	0.6365
chr12	110454240	110454273	dmr_336158	0.529
chr12	110454679	110455224	dmr_336159	0.614
chr12	110457810	110458546	dmr_336166	0.5579999999999999
chr12	110458583	110458603	dmr_336167	0.603
chr12	110458605	110459179	dmr_336168	0.642
chr12	110478223	110478674	dmr_336187	0.726
chr12	110478775	110478802	dmr_336188	0.6459999999999999
chr12	110478889	110479162	dmr_336189	0.8225
chr12	110479443	110479752	dmr_336190	0.6085
chr12	110481805	110482023	dmr_336194	0.5365
chr12	110486571	110486753	dmr_336197	0.5429999999999999
chr12	110520668	110521068	dmr_336241	0.5325
chr12	110532338	110532536	dmr_336259	0.5545
chr12	110590668	110590700	dmr_336330	0.5795
chr12	110599424	110599700	dmr_336335	0.506
chr12	110600626	110600798	dmr_336337	0.578
chr12	110609076	110609756	dmr_336346	0.534
chr12	110682729	110682740	dmr_336434	0.705
chr12	110697159	110697261	dmr_336449	0.7645
chr12	110813826	110814042	dmr_336535	0.5255
chr12	110865652	110866310	dmr_336566	0.55
chr12	110877675	110877841	dmr_336578	0.7965
chr12	110877845	110877887	dmr_336579	0.772
chr12	110910205	110910213	dmr_336608	0.8325
chr12	110936008	110936301	dmr_336639	0.9015
chr12	110991618	110991835	dmr_336688	0.5579999999999999
chr12	111142606	111143024	dmr_336806	0.652
chr12	111225226	111225440	dmr_336874	0.5579999999999999
chr12	111271743	111272049	dmr_336929	0.5245
chr12	111272403	111272589	dmr_336930	0.534
chr12	111273764	111274205	dmr_336932	0.659
chr12	111284560	111285048	dmr_336938	0.836
chr12	111332117	111332214	dmr_336996	0.7285
chr12	111425670	111425970	dmr_337100	0.5329999999999999
chr12	111504107	111504892	dmr_337174	0.5475
chr12	111505228	111505464	dmr_337175	0.625
chr12	111527697	111528746	dmr_337196	0.736
chr12	111559487	111560039	dmr_337225	0.6105
chr12	111599641	111599782	dmr_337265	0.511
chr12	111669283	111669285	dmr_337333	0.7835
chr12	111693890	111695311	dmr_337355	0.5545
chr12	111800046	111800379	dmr_337477	0.546
chr12	111800452	111801038	dmr_337478	0.618
chr12	111801566	111801766	dmr_337480	0.674
chr12	111809440	111809479	dmr_337492	0.5645
chr12	111823590	111823946	dmr_337505	0.871
chr12	111829687	111830298	dmr_337510	0.6545
chr12	111852864	111853181	dmr_337530	0.5870000000000001
chr12	111853257	111853401	dmr_337531	0.5135
chr12	111916466	111916703	dmr_337602	0.733
chr12	111933132	111933485	dmr_337620	0.584
chr12	111977077	111977496	dmr_337655	0.6235
chr12	112140416	112140477	dmr_337777	0.6779999999999999
chr12	112146810	112148824	dmr_337783	0.775
chr12	112174799	112175006	dmr_337814	0.564
chr12	112179054	112179216	dmr_337818	0.6659999999999999
chr12	112203032	112203091	dmr_337838	0.725
chr12	112303926	112304028	dmr_337920	0.795
chr12	112305549	112306197	dmr_337922	0.669
chr12	112306377	112306978	dmr_337923	0.6875
chr12	112323856	112323928	dmr_337935	0.7375
chr12	112332846	112332961	dmr_337948	0.522
chr12	112349276	112350236	dmr_337967	0.6579999999999999
chr12	112350239	112350293	dmr_337968	0.6335
chr12	112417884	112418492	dmr_338023	0.7595
chr12	112418584	112418609	dmr_338024	0.512
chr12	112457493	112458305	dmr_338051	0.7745
chr12	112532938	112533288	dmr_338115	0.8079999999999999
chr12	112552343	112552380	dmr_338131	0.6865
chr12	112575857	112577019	dmr_338156	0.716
chr12	112589120	112589603	dmr_338169	0.7290000000000001
chr12	112589904	112590489	dmr_338170	0.617
chr12	112590851	112591115	dmr_338171	0.7165
chr12	112617872	112618274	dmr_338208	0.514
chr12	112628722	112630253	dmr_338218	0.7829999999999999
chr12	112648907	112649223	dmr_338232	0.718
chr12	112674884	112675090	dmr_338266	0.5329999999999999
chr12	112679624	112679651	dmr_338270	0.711
chr12	112700504	112701008	dmr_338282	0.613
chr12	112876156	112878075	dmr_338408	0.634
chr12	112900549	112900964	dmr_338428	0.6175
chr12	112997402	112997495	dmr_338528	0.5715
chr12	113140876	113141261	dmr_338670	0.7225
chr12	113222919	113222941	dmr_338722	0.585
chr12	116263273	116263279	dmr_338929	0.5385
chr12	116511580	116511753	dmr_339098	0.6115
chr12	116533249	116533263	dmr_339118	0.5529999999999999
chr12	116540245	116540508	dmr_339126	0.5385
chr12	116550012	116550162	dmr_339131	0.7755
chr12	116552483	116552522	dmr_339134	0.5595
chr12	116553825	116553889	dmr_339136	0.589
chr12	116574076	116574376	dmr_339155	0.5155
chr12	116593831	116594286	dmr_339176	0.7525
chr12	116594317	116595242	dmr_339177	0.6715
chr12	116597008	116597319	dmr_339178	0.812
chr12	116597324	116597422	dmr_339179	0.6265
chr12	116928926	116929745	dmr_339481	0.585
chr12	117028993	117029252	dmr_339588	0.784
chr12	117197437	117197949	dmr_339758	0.5670000000000001
chr12	117234019	117234138	dmr_339809	0.6175
chr12	117327176	117327198	dmr_339908	0.6990000000000001
chr12	117344157	117344762	dmr_339924	0.65
chr12	117345182	117346094	dmr_339926	0.6415
chr12	117466128	117466344	dmr_340012	0.599
chr12	117482644	117482907	dmr_340026	0.8275
chr12	117527812	117528436	dmr_340071	0.66
chr12	118373437	118373631	dmr_340679	0.8
chr12	118374183	118374325	dmr_340680	0.5760000000000001
chr12	118376946	118377322	dmr_340686	0.632
chr12	118379125	118379342	dmr_340688	0.7375
chr12	118851046	118851451	dmr_340909	0.5655
chr12	119027646	119028039	dmr_341002	0.7090000000000001
chr12	119450404	119450630	dmr_341213	0.551
chr12	119978829	119979047	dmr_341370	0.534
chr13	3546858	3547108	dmr_341499	0.6
chr13	3632286	3632886	dmr_341554	0.5145
chr13	3654430	3654653	dmr_341578	0.7225
chr13	3659028	3659534	dmr_341583	0.6925
chr13	3659604	3659819	dmr_341584	0.9355
chr13	5242939	5243026	dmr_342164	0.762
chr13	5519563	5519730	dmr_342310	0.512
chr13	5569887	5570075	dmr_342349	0.5565
chr13	5573317	5573538	dmr_342353	0.6395
chr13	6338899	6339023	dmr_342919	0.65
chr13	6340814	6341496	dmr_342921	0.8305
chr13	6386691	6386818	dmr_342953	0.8540000000000001
chr13	6547324	6547448	dmr_343067	0.8025
chr13	6577550	6577874	dmr_343103	0.6985
chr13	6624083	6624459	dmr_343149	0.502
chr13	6666978	6667282	dmr_343207	0.606
chr13	6675773	6675922	dmr_343210	0.6865
chr13	8439243	8439586	dmr_344099	0.578
chr13	8834637	8834701	dmr_344568	0.8085
chr13	8838977	8839517	dmr_344575	0.602
chr13	8842414	8842771	dmr_344579	0.664
chr13	9106311	9106523	dmr_344712	0.623
chr13	9116667	9117040	dmr_344721	0.5445
chr13	9128818	9128926	dmr_344731	0.6465
chr13	9132687	9132721	dmr_344737	0.8105
chr13	9166653	9166803	dmr_344765	0.625
chr13	9170920	9171348	dmr_344771	0.741
chr13	9191051	9191687	dmr_344791	0.561
chr13	9260953	9261106	dmr_344827	0.8375
chr13	9297856	9297940	dmr_344854	0.774
chr13	9304288	9304292	dmr_344858	0.5415
chr13	9349796	9349849	dmr_344899	0.8009999999999999
chr13	9393391	9393723	dmr_344944	0.7265
chr13	9414218	9414227	dmr_344966	0.5925
chr13	9417972	9417987	dmr_344972	0.563
chr13	9431027	9431181	dmr_344984	0.585
chr13	9471336	9471535	dmr_345020	0.5165
chr13	9472371	9472876	dmr_345022	0.72
chr13	9683381	9683532	dmr_345205	0.7090000000000001
chr13	10038247	10038374	dmr_345483	0.6890000000000001
chr13	10251395	10251735	dmr_345686	0.6940000000000001
chr13	11015292	11015432	dmr_346037	0.5479999999999999
chr13	11291760	11292056	dmr_346135	0.5565
chr13	11336643	11337312	dmr_346158	0.6175
chr13	11624655	11625003	dmr_346325	0.5315
chr13	11644510	11644533	dmr_346351	0.5605
chr13	11645187	11645485	dmr_346353	0.6785
chr13	11653195	11653285	dmr_346360	0.5585
chr13	11684488	11684492	dmr_346381	0.7395
chr13	11755276	11755450	dmr_346442	0.502
chr13	11757961	11758353	dmr_346444	0.6575
chr13	11763489	11763537	dmr_346454	0.73
chr13	11852980	11852996	dmr_346534	0.728
chr13	11945973	11945976	dmr_346634	0.603
chr13	11963360	11963512	dmr_346650	0.727
chr13	11976173	11976439	dmr_346665	0.545
chr13	12013399	12013520	dmr_346710	0.6785
chr13	12013826	12013869	dmr_346711	0.9415
chr13	12013923	12014567	dmr_346712	0.7805
chr13	12018836	12018895	dmr_346718	0.6885
chr13	12040039	12040461	dmr_346748	0.6375
chr13	12047439	12047792	dmr_346757	0.7559999999999999
chr13	12048124	12048180	dmr_346759	0.96
chr13	12072047	12072274	dmr_346786	0.6829999999999999
chr13	12085965	12086151	dmr_346803	0.7315
chr13	12090200	12090279	dmr_346807	0.633
chr13	12092160	12092650	dmr_346811	0.6509999999999999
chr13	12093623	12093861	dmr_346813	0.7095
chr13	12103746	12103759	dmr_346827	0.728
chr13	12104749	12105189	dmr_346829	0.8235
chr13	12115786	12115867	dmr_346840	0.662
chr13	12141621	12142255	dmr_346854	0.7975
chr13	12143451	12143880	dmr_346857	0.659
chr13	12159589	12160217	dmr_346873	0.525
chr13	12165541	12166838	dmr_346879	0.722
chr13	12169523	12169760	dmr_346884	0.5185
chr13	12197216	12197329	dmr_346906	0.9540000000000001
chr13	12287239	12287502	dmr_346963	0.525
chr13	12287968	12288069	dmr_346964	0.7515
chr13	12534416	12534469	dmr_347134	0.612
chr13	12565240	12565257	dmr_347152	0.6125
chr13	13546540	13547160	dmr_347350	0.6759999999999999
chr13	13703399	13703786	dmr_347451	0.5235
chr13	13808214	13808874	dmr_347511	0.728
chr13	13968666	13969051	dmr_347582	0.5385
chr13	14270994	14271144	dmr_347756	0.575
chr13	14425019	14425056	dmr_347847	0.6335
chr13	14432470	14432617	dmr_347855	0.5075
chr13	14516971	14517297	dmr_347913	0.8170000000000001
chr13	14517668	14518057	dmr_347914	0.6365
chr13	14519644	14520094	dmr_347917	0.682
chr13	14520506	14520672	dmr_347918	0.6459999999999999
chr13	15588947	15589148	dmr_348269	0.62
chr13	16005632	16005756	dmr_348510	0.632
chr13	16017231	16018382	dmr_348523	0.501
chr13	16382985	16383152	dmr_348705	0.6725
chr13	16645434	16645815	dmr_348810	0.753
chr13	16646464	16646576	dmr_348811	0.782
chr13	16910270	16910290	dmr_348946	0.9355
chr13	18197058	18197076	dmr_349570	0.5045
chr13	18809689	18809711	dmr_349966	0.6505
chr13	19004504	19004978	dmr_350117	0.586
chr13	19045979	19046708	dmr_350168	0.5670000000000001
chr13	19077141	19077400	dmr_350198	0.7
chr13	19101433	19102753	dmr_350226	0.642
chr13	19193166	19193460	dmr_350297	0.927
chr13	19193488	19193491	dmr_350298	0.5425
chr13	19352984	19353087	dmr_350355	0.711
chr13	19365701	19365736	dmr_350371	0.664
chr13	19415918	19416228	dmr_350423	0.5765
chr13	19437973	19438246	dmr_350435	0.711
chr13	20271956	20272013	dmr_350902	0.5465
chr13	20397919	20398522	dmr_351030	0.527
chr13	20590828	20591055	dmr_351240	0.5975
chr13	20591351	20591517	dmr_351242	0.69
chr13	21264083	21264505	dmr_351557	0.5085
chr13	21322063	21322085	dmr_351588	0.8025
chr13	21326228	21326253	dmr_351591	0.575
chr13	21469268	21469329	dmr_351657	0.6175
chr13	21505823	21505989	dmr_351670	0.5125
chr13	21903184	21904364	dmr_351796	0.5425
chr13	23270783	23271085	dmr_352193	0.674
chr13	23396832	23396892	dmr_352248	0.6755
chr13	23413291	23413571	dmr_352258	0.6575
chr13	23425709	23425952	dmr_352262	0.782
chr13	23464851	23465574	dmr_352278	0.5875
chr13	23467080	23467312	dmr_352281	0.586
chr13	23497794	23498518	dmr_352304	0.5625
chr13	23500983	23501328	dmr_352307	0.649
chr13	23582401	23582849	dmr_352338	0.6805
chr13	23620177	23620438	dmr_352355	0.7515
chr13	23685484	23685723	dmr_352372	0.7105
chr13	23764165	23764391	dmr_352411	0.8005
chr13	24056722	24057042	dmr_352602	0.9840000000000001
chr13	24080936	24081667	dmr_352629	0.504
chr13	24081804	24082111	dmr_352630	0.8170000000000001
chr13	24082154	24082367	dmr_352631	0.6845
chr13	24117502	24117856	dmr_352659	0.5385
chr13	24157456	24158134	dmr_352699	0.6709999999999999
chr13	24158407	24158569	dmr_352700	0.5245
chr13	24162200	24162869	dmr_352706	0.8625
chr13	24197690	24197827	dmr_352744	0.613
chr13	24199614	24200397	dmr_352746	0.6409999999999999
chr13	24546907	24547096	dmr_353010	0.604
chr13	24576320	24576425	dmr_353035	0.637
chr13	24634115	24634761	dmr_353098	0.5765
chr13	24785937	24786295	dmr_353251	0.6335
chr13	24786302	24786611	dmr_353252	0.634
chr13	24787367	24787546	dmr_353253	0.5585
chr13	24787587	24788145	dmr_353254	0.759
chr13	24804841	24805102	dmr_353264	0.597
chr13	24834546	24834642	dmr_353287	0.5305
chr13	24920606	24920641	dmr_353348	0.5465
chr13	24978070	24978215	dmr_353395	0.59
chr13	25019200	25019300	dmr_353440	0.513
chr13	25025114	25025705	dmr_353443	0.7659999999999999
chr13	25054789	25055022	dmr_353451	0.75
chr13	25056452	25056616	dmr_353452	0.622
chr13	25076615	25076986	dmr_353459	0.542
chr13	25122866	25123160	dmr_353487	0.52
chr13	25125922	25126057	dmr_353490	0.8945
chr13	25127868	25128331	dmr_353493	0.604
chr13	25142459	25142821	dmr_353502	0.77
chr13	25159503	25159763	dmr_353514	0.8655
chr13	25160101	25160651	dmr_353515	0.5715
chr13	25188017	25188028	dmr_353539	0.5275
chr13	25195521	25196187	dmr_353551	0.6275
chr13	25207117	25207207	dmr_353566	0.8185
chr13	25213182	25213413	dmr_353575	0.52
chr13	25217616	25217698	dmr_353578	0.7475
chr13	25252343	25252421	dmr_353590	0.708
chr13	25252792	25253043	dmr_353591	0.6185
chr13	25257598	25258176	dmr_353599	0.5365
chr13	25261851	25261928	dmr_353602	0.513
chr13	25268400	25268698	dmr_353611	0.5855
chr13	25325433	25325465	dmr_353637	0.7759999999999999
chr13	25401881	25402550	dmr_353684	0.504
chr13	25479677	25479699	dmr_353715	0.649
chr13	25481061	25481296	dmr_353718	0.53
chr13	25547526	25548084	dmr_353750	0.812
chr13	25639857	25640314	dmr_353794	0.6385
chr13	25675281	25675489	dmr_353810	0.6940000000000001
chr13	25678474	25678603	dmr_353814	0.716
chr13	25680765	25681156	dmr_353817	0.657
chr13	25685734	25686144	dmr_353824	0.6315
chr13	25695023	25695855	dmr_353831	0.7959999999999999
chr13	25806360	25806397	dmr_353893	0.5165
chr13	25807543	25808302	dmr_353896	0.7975
chr13	25810688	25810739	dmr_353899	0.5885
chr13	25828493	25828618	dmr_353906	0.6415
chr13	25848257	25848384	dmr_353917	0.9570000000000001
chr13	25897357	25897487	dmr_353943	0.6455
chr13	25902187	25902221	dmr_353949	0.5645
chr13	26046286	26046402	dmr_354023	0.8235
chr13	26258964	26259729	dmr_354109	0.7055
chr13	26867436	26867486	dmr_354342	0.6970000000000001
chr13	26873700	26873731	dmr_354348	0.883
chr13	26914364	26914475	dmr_354368	0.5535
chr13	26914838	26914939	dmr_354369	0.8029999999999999
chr13	28603986	28604665	dmr_354813	0.7025
chr13	28692442	28692913	dmr_354865	0.527
chr13	28758033	28759135	dmr_354935	0.6085
chr13	28779775	28780069	dmr_354950	0.7735
chr13	28840367	28840632	dmr_354997	0.6729999999999999
chr13	28947926	28948213	dmr_355068	0.7235
chr13	29013390	29014506	dmr_355106	0.6409999999999999
chr13	29014514	29014782	dmr_355107	0.7509999999999999
chr13	29015974	29016950	dmr_355109	0.7825
chr13	29022592	29022600	dmr_355116	0.5815
chr13	29023476	29023536	dmr_355119	0.7395
chr13	29023951	29023991	dmr_355120	0.584
chr13	29044060	29044215	dmr_355134	0.5820000000000001
chr13	29046312	29046727	dmr_355136	0.6145
chr13	29126519	29126529	dmr_355180	0.6135
chr13	29210120	29210911	dmr_355234	0.58
chr13	29222427	29222690	dmr_355240	0.774
chr13	29223451	29223663	dmr_355241	0.7609999999999999
chr13	29273396	29274083	dmr_355263	0.7140000000000001
chr13	29274360	29274626	dmr_355264	0.5955
chr13	29274641	29274707	dmr_355265	0.609
chr13	29389712	29390444	dmr_355346	0.748
chr13	29414724	29415780	dmr_355366	0.562
chr13	29458274	29458431	dmr_355402	0.718
chr13	29486748	29487006	dmr_355423	0.617
chr13	29616005	29616320	dmr_355514	0.5920000000000001
chr13	29631447	29632017	dmr_355529	0.701
chr13	29823940	29824681	dmr_355660	0.6579999999999999
chr13	29857629	29857657	dmr_355678	0.7040000000000001
chr13	29987052	29987291	dmr_355773	0.5555
chr13	30084535	30084805	dmr_355840	0.7070000000000001
chr13	30116256	30116501	dmr_355859	0.6715
chr13	30549475	30549691	dmr_356071	0.644
chr13	30688616	30688716	dmr_356181	0.669
chr13	30704291	30704305	dmr_356205	0.6375
chr13	30708719	30708957	dmr_356209	0.77
chr13	30830251	30830302	dmr_356291	0.5605
chr13	30835586	30835881	dmr_356298	0.677
chr13	30836172	30836426	dmr_356299	0.637
chr13	30894152	30894571	dmr_356338	0.6915
chr13	31364428	31364658	dmr_356586	0.541
chr13	31614685	31614840	dmr_356713	0.6455
chr13	31802142	31802338	dmr_356797	0.5355
chr13	31807966	31808054	dmr_356800	0.8535
chr13	31878589	31878620	dmr_356833	0.7545
chr13	31878883	31879314	dmr_356834	0.7215
chr13	32759184	32759319	dmr_357269	0.6415
chr13	33085571	33085623	dmr_357460	0.6285
chr13	33822065	33822132	dmr_357502	0.7355
chr13	34033531	34033595	dmr_357566	0.976
chr13	34125917	34126115	dmr_357652	0.8340000000000001
chr13	34133944	34134806	dmr_357662	0.5825
chr13	34163532	34164056	dmr_357686	0.638
chr13	34195593	34195814	dmr_357713	0.764
chr13	34196081	34196224	dmr_357714	0.7709999999999999
chr13	34215142	34215254	dmr_357737	0.7865
chr13	34226602	34226648	dmr_357750	0.8315
chr13	34227499	34228045	dmr_357752	0.5479999999999999
chr13	34228313	34228441	dmr_357753	0.6495
chr13	34232840	34233348	dmr_357756	0.5475
chr13	34256625	34256634	dmr_357781	0.8755
chr13	34284338	34284480	dmr_357813	0.784
chr13	34316843	34316872	dmr_357848	0.5965
chr13	34343080	34343359	dmr_357877	0.5820000000000001
chr13	34346246	34346521	dmr_357878	0.6955
chr13	34375046	34375200	dmr_357901	0.7035
chr13	34480405	34480640	dmr_357965	0.853
chr13	34685665	34685813	dmr_358095	0.8009999999999999
chr13	34993508	34993733	dmr_358288	0.6065
chr13	35798768	35798972	dmr_358760	0.652
chr13	35982488	35982504	dmr_358895	0.5825
chr13	35987423	35987735	dmr_358900	0.588
chr13	36028087	36028186	dmr_358929	0.6865
chr13	36050894	36050943	dmr_358941	0.7035
chr13	36051223	36051252	dmr_358942	0.56
chr13	36084696	36084867	dmr_358962	0.7535
chr13	36091847	36091975	dmr_358971	0.599
chr13	36116220	36116520	dmr_358985	0.6365
chr13	36153069	36153738	dmr_359022	0.604
chr13	36310526	36310573	dmr_359138	0.672
chr13	36366046	36366452	dmr_359183	0.919
chr13	36366647	36366691	dmr_359184	0.8915
chr13	36368773	36369048	dmr_359186	0.5285
chr13	36391437	36392431	dmr_359200	0.9125
chr13	36425477	36425709	dmr_359225	0.7045
chr13	36429892	36430364	dmr_359232	0.6665
chr13	36431950	36431976	dmr_359235	0.6385
chr13	36432192	36432643	dmr_359236	0.841
chr13	36432733	36433197	dmr_359237	0.9215
chr13	36434903	36435353	dmr_359240	0.7895
chr13	36441209	36441379	dmr_359245	0.821
chr13	36451524	36451684	dmr_359252	0.94
chr13	36504043	36504500	dmr_359299	0.621
chr13	36506383	36507176	dmr_359301	0.579
chr13	36550754	36550951	dmr_359345	0.5615
chr13	36576647	36576926	dmr_359367	0.8155
chr13	36582423	36582892	dmr_359376	0.5255
chr13	36584029	36584850	dmr_359378	0.5805
chr13	36693589	36694174	dmr_359434	0.713
chr13	36695805	36696421	dmr_359436	0.669
chr13	36696582	36696690	dmr_359438	0.523
chr13	36723496	36723932	dmr_359458	0.6395
chr13	36725017	36725598	dmr_359459	0.68
chr13	36728871	36729577	dmr_359463	0.545
chr13	36729859	36730927	dmr_359464	0.7745
chr13	36736459	36737048	dmr_359469	0.5539999999999999
chr13	36875831	36876036	dmr_359540	0.809
chr13	36893905	36893942	dmr_359556	0.5660000000000001
chr13	37130951	37131005	dmr_359699	0.6925
chr13	37197133	37197482	dmr_359747	0.7090000000000001
chr13	37452074	37452153	dmr_359933	0.5755
chr13	37452446	37452763	dmr_359934	0.8145
chr13	37453402	37453611	dmr_359935	0.529
chr13	37478143	37478721	dmr_359955	0.693
chr13	37667931	37667999	dmr_360066	0.5715
chr13	37828090	37828187	dmr_360163	0.6385
chr13	37908581	37908933	dmr_360208	0.669
chr13	37963901	37964885	dmr_360244	0.6445
chr13	38347119	38347952	dmr_360468	0.73
chr13	38361829	38361941	dmr_360481	0.8255
chr13	38380800	38381214	dmr_360492	0.5745
chr13	38459834	38460014	dmr_360539	0.777
chr13	38460339	38460624	dmr_360540	0.5925
chr13	38481132	38481291	dmr_360555	0.669
chr13	38481461	38481601	dmr_360556	0.616
chr13	39835242	39835531	dmr_361264	0.6935
chr13	40236394	40236560	dmr_361475	0.7290000000000001
chr13	40723695	40723764	dmr_361686	0.5205
chr13	40939111	40939588	dmr_361797	0.517
chr13	41238697	41238760	dmr_361978	0.6045
chr13	41248890	41249083	dmr_361992	0.9045
chr13	41655635	41655976	dmr_362330	0.6940000000000001
chr13	41682520	41682931	dmr_362348	0.563
chr13	41719137	41719832	dmr_362375	0.693
chr13	41758792	41759236	dmr_362405	0.763
chr13	41759572	41759773	dmr_362406	0.755
chr13	41761345	41761724	dmr_362408	0.9355
chr13	41767775	41768263	dmr_362410	0.88
chr13	41768394	41768710	dmr_362411	0.863
chr13	41788345	41788548	dmr_362423	0.725
chr13	41796143	41796194	dmr_362431	0.5915
chr13	41800857	41801717	dmr_362434	0.792
chr13	41803258	41803378	dmr_362437	0.955
chr13	41822200	41822743	dmr_362457	0.7725
chr13	41824832	41824889	dmr_362460	0.66
chr13	41856013	41856282	dmr_362489	0.527
chr13	41892059	41892322	dmr_362514	0.8805
chr13	41892330	41892458	dmr_362515	0.6945
chr13	41945445	41945601	dmr_362554	0.506
chr13	41945643	41946621	dmr_362555	0.863
chr13	41955216	41955555	dmr_362562	0.8555
chr13	42001527	42001759	dmr_362584	0.532
chr13	42002190	42002656	dmr_362586	0.8315
chr13	42048342	42049130	dmr_362627	0.5915
chr13	42054147	42054449	dmr_362631	0.523
chr13	42077543	42077953	dmr_362655	0.9315
chr13	42100964	42101616	dmr_362681	0.7509999999999999
chr13	42112075	42112568	dmr_362697	0.591
chr13	42133168	42133460	dmr_362717	0.6645
chr13	42149537	42149733	dmr_362733	0.524
chr13	42175233	42175326	dmr_362763	0.7615
chr13	42433065	42433150	dmr_362933	0.616
chr13	42575924	42576257	dmr_363016	0.6475
chr13	42579598	42579973	dmr_363021	0.544
chr13	42586312	42586389	dmr_363026	0.7345
chr13	42592849	42594163	dmr_363036	0.787
chr13	42615937	42616048	dmr_363059	0.7475
chr13	42617188	42617773	dmr_363062	0.713
chr13	42619861	42620135	dmr_363066	0.8125
chr13	42659977	42660347	dmr_363101	0.5795
chr13	42663444	42663582	dmr_363105	0.7215
chr13	42671369	42672537	dmr_363114	0.5335
chr13	42680474	42681715	dmr_363127	0.653
chr13	42681972	42682768	dmr_363128	0.6559999999999999
chr13	42683056	42683134	dmr_363129	0.569
chr13	42684160	42684741	dmr_363131	0.6659999999999999
chr13	42687436	42687472	dmr_363135	0.6935
chr13	42696463	42697265	dmr_363151	0.6535
chr13	42710191	42710379	dmr_363167	0.6920000000000001
chr13	42711939	42712082	dmr_363169	0.6255
chr13	42719597	42719732	dmr_363179	0.708
chr13	42721195	42721372	dmr_363181	0.6335
chr13	42722797	42722882	dmr_363186	0.547
chr13	42735992	42736417	dmr_363209	0.5895
chr13	42736874	42739104	dmr_363211	0.7105
chr13	42739942	42740186	dmr_363214	0.6245
chr13	42744718	42744902	dmr_363219	0.672
chr13	42745844	42745942	dmr_363221	0.5855
chr13	42749918	42750757	dmr_363227	0.5489999999999999
chr13	42759787	42760006	dmr_363243	0.7609999999999999
chr13	42760342	42761432	dmr_363245	0.6435
chr13	42761706	42762465	dmr_363246	0.6859999999999999
chr13	42764661	42765479	dmr_363251	0.532
chr13	42770668	42771087	dmr_363261	0.6185
chr13	42781710	42782656	dmr_363284	0.629
chr13	42787839	42788350	dmr_363290	0.585
chr13	42789684	42789711	dmr_363292	0.6555
chr13	42792409	42792815	dmr_363298	0.6785
chr13	42803875	42804686	dmr_363314	0.7395
chr13	42812622	42812737	dmr_363330	0.5015
chr13	42817685	42818183	dmr_363337	0.6365
chr13	42820144	42822039	dmr_363340	0.6795
chr13	42826445	42826951	dmr_363348	0.7175
chr13	42830233	42830357	dmr_363353	0.879
chr13	42839569	42839627	dmr_363367	0.5085
chr13	42894251	42894972	dmr_363439	0.6365
chr13	42927835	42928238	dmr_363492	0.5935
chr13	42950717	42951100	dmr_363527	0.649
chr13	43010283	43010507	dmr_363614	0.7929999999999999
chr13	43029484	43029734	dmr_363646	0.5235
chr13	43030158	43030382	dmr_363647	0.544
chr13	43039260	43039507	dmr_363656	0.632
chr13	43039574	43039624	dmr_363657	0.696
chr13	43039797	43039909	dmr_363658	0.7945
chr13	43073535	43073657	dmr_363702	0.6185
chr13	43077265	43077399	dmr_363705	0.6845
chr13	43077539	43077821	dmr_363706	0.722
chr13	43077866	43078119	dmr_363707	0.6235
chr13	43096237	43096499	dmr_363731	0.6875
chr13	43119577	43119686	dmr_363764	0.57
chr13	43141557	43141560	dmr_363800	0.6055
chr13	43144863	43145177	dmr_363802	0.8340000000000001
chr13	43215291	43215323	dmr_363874	0.6735
chr13	43232022	43232230	dmr_363897	0.515
chr13	43284953	43284954	dmr_363967	0.848
chr13	43397878	43397999	dmr_364049	0.7959999999999999
chr13	43482169	43482252	dmr_364143	0.6195
chr13	43495610	43496030	dmr_364154	0.838
chr13	43498846	43499366	dmr_364159	0.5085
chr13	43515859	43516551	dmr_364171	0.7165
chr13	43584745	43584790	dmr_364238	0.872
chr13	43584861	43585135	dmr_364239	0.5579999999999999
chr13	43587936	43588283	dmr_364240	0.655
chr13	43616623	43617224	dmr_364262	0.7340000000000001
chr13	43617555	43617961	dmr_364263	0.602
chr13	43628055	43628442	dmr_364268	0.7065
chr13	43656488	43656539	dmr_364291	0.5375
chr13	43656662	43656816	dmr_364292	0.7785
chr13	43663349	43663425	dmr_364294	0.7045
chr13	43677054	43678074	dmr_364306	0.5295
chr13	43698582	43698824	dmr_364320	0.6829999999999999
chr13	43700557	43700930	dmr_364323	0.5710000000000001
chr13	43706175	43706699	dmr_364327	0.5355
chr13	43706966	43707059	dmr_364328	0.7240000000000001
chr13	43708612	43708863	dmr_364331	0.715
chr13	43864335	43864513	dmr_364463	0.84
chr13	44306743	44307059	dmr_364813	0.7879999999999999
chr13	45018177	45018660	dmr_365396	0.5315
chr13	45018830	45019605	dmr_365397	0.557
chr13	45031186	45031939	dmr_365410	0.5535
chr13	45053972	45054169	dmr_365433	0.735
chr13	45095131	45095477	dmr_365464	0.7205
chr13	45099694	45100076	dmr_365469	0.5795
chr13	45390694	45391318	dmr_365731	0.6655
chr13	45455521	45455768	dmr_365799	0.6335
chr13	45478918	45479242	dmr_365827	0.6955
chr13	45513639	45513884	dmr_365847	0.747
chr13	45526183	45526507	dmr_365856	0.599
chr13	45538037	45538465	dmr_365874	0.83
chr13	45538793	45538889	dmr_365875	0.7915
chr13	45539728	45540235	dmr_365876	0.8045
chr13	45556054	45556277	dmr_365904	0.8055
chr13	45560659	45561065	dmr_365910	0.723
chr13	45561082	45561500	dmr_365911	0.5595
chr13	45564890	45565163	dmr_365917	0.69
chr13	45587724	45588082	dmr_365949	0.516
chr13	45602034	45602284	dmr_365970	0.5765
chr13	45613374	45613762	dmr_365986	0.698
chr13	45614798	45615286	dmr_365988	0.6265
chr13	45615478	45615723	dmr_365989	0.5710000000000001
chr13	45615999	45616619	dmr_365990	0.6855
chr13	45618100	45618238	dmr_365993	0.7915
chr13	45618453	45618839	dmr_365994	0.8495
chr13	45618852	45619043	dmr_365995	0.6735
chr13	45619102	45619280	dmr_365996	0.764
chr13	45619541	45620063	dmr_365997	0.7095
chr13	45637543	45637550	dmr_366020	0.5655
chr13	45643032	45643546	dmr_366030	0.5245
chr13	45659870	45660024	dmr_366053	0.6185
chr13	45660932	45662002	dmr_366056	0.6365
chr13	45699997	45700132	dmr_366109	0.8059999999999999
chr13	45791455	45791563	dmr_366222	0.6575
chr13	45791837	45791878	dmr_366223	0.736
chr13	45797905	45798047	dmr_366231	0.6295
chr13	45827881	45828925	dmr_366266	0.5235
chr13	45842288	45843115	dmr_366279	0.7185
chr13	46005534	46006171	dmr_366474	0.647
chr13	46692579	46692595	dmr_367111	0.6555
chr13	46810355	46810420	dmr_367176	0.5820000000000001
chr13	46855629	46856060	dmr_367210	0.5185
chr13	46883179	46883752	dmr_367222	0.5535
chr13	46907129	46907446	dmr_367243	0.6525
chr13	46912389	46912632	dmr_367249	0.8805
chr13	46932454	46932695	dmr_367264	0.7695
chr13	47015069	47015572	dmr_367321	0.556
chr13	47016791	47016805	dmr_367323	0.5155
chr13	47016901	47016943	dmr_367324	0.687
chr13	47017280	47017394	dmr_367325	0.5895
chr13	47127241	47127422	dmr_367394	0.833
chr13	47148392	47148865	dmr_367414	0.5660000000000001
chr13	47776965	47777890	dmr_367858	0.6745
chr13	47995622	47996406	dmr_367987	0.8085
chr13	48022701	48023510	dmr_368002	0.7165
chr13	48046051	48046591	dmr_368019	0.679
chr13	48069362	48069994	dmr_368034	0.509
chr13	48497513	48498387	dmr_368260	0.5095
chr13	48594733	48595142	dmr_368326	0.605
chr13	48611314	48611747	dmr_368345	0.6779999999999999
chr13	48692012	48692107	dmr_368387	0.9485
chr13	49034257	49034363	dmr_368665	0.987
chr13	49063162	49063980	dmr_368693	0.6625
chr13	49069472	49069641	dmr_368700	0.645
chr13	49069825	49070289	dmr_368701	0.674
chr13	49127194	49128377	dmr_368768	0.5225
chr13	49129564	49129784	dmr_368769	0.647
chr13	49144559	49144711	dmr_368792	0.6715
chr13	49145261	49145509	dmr_368793	0.7005
chr13	49188342	49188814	dmr_368834	0.73
chr13	49349335	49349448	dmr_368953	0.516
chr13	49369272	49369654	dmr_368974	0.7925
chr13	49421994	49422143	dmr_369019	0.585
chr13	49460766	49460911	dmr_369058	0.5935
chr13	49507219	49507442	dmr_369097	0.5255
chr13	49514883	49515052	dmr_369101	0.7295
chr13	50234640	50234702	dmr_369302	0.635
chr13	51129566	51129889	dmr_369592	0.5085
chr13	51150422	51150692	dmr_369621	0.716
chr13	51151934	51152014	dmr_369623	0.604
chr13	51159813	51160115	dmr_369633	0.6555
chr13	51170171	51170854	dmr_369647	0.5275
chr13	51198580	51198651	dmr_369667	0.6295
chr13	51207902	51208823	dmr_369675	0.526
chr13	51261180	51261783	dmr_369722	0.6775
chr13	51289496	51290314	dmr_369740	0.6935
chr13	51417930	51418448	dmr_369852	0.608
chr13	51461131	51461291	dmr_369900	0.813
chr13	51580505	51580748	dmr_370013	0.826
chr13	51602851	51602990	dmr_370031	0.609
chr13	51604008	51604248	dmr_370032	0.8190000000000001
chr13	51679426	51679859	dmr_370073	0.9259999999999999
chr13	51705651	51706302	dmr_370097	0.7245
chr13	51714496	51714674	dmr_370105	0.9259999999999999
chr13	51768191	51768940	dmr_370165	0.7785
chr13	51776724	51777654	dmr_370174	0.7165
chr13	51782196	51782752	dmr_370181	0.5675
chr13	51783411	51784267	dmr_370182	0.7340000000000001
chr13	51810802	51810916	dmr_370209	0.509
chr13	51845271	51845459	dmr_370239	0.5695
chr13	51931164	51931223	dmr_370309	0.6625
chr13	52059850	52060200	dmr_370408	0.6759999999999999
chr13	52060546	52060946	dmr_370409	0.95
chr13	52237312	52237529	dmr_370544	0.614
chr13	52254593	52254721	dmr_370555	0.6795
chr13	52276210	52276359	dmr_370580	0.5710000000000001
chr13	52287401	52287483	dmr_370595	0.8975
chr13	52296058	52296284	dmr_370599	0.528
chr13	52331207	52331519	dmr_370633	0.8135
chr13	52337548	52337726	dmr_370641	0.5995
chr13	52345429	52346587	dmr_370648	0.7325
chr13	52347399	52347894	dmr_370649	0.535
chr13	52361357	52361514	dmr_370661	0.7170000000000001
chr13	52370987	52371662	dmr_370666	0.5435
chr13	52377830	52378079	dmr_370675	0.6835
chr13	52378659	52379169	dmr_370677	0.54
chr13	52421272	52421344	dmr_370700	0.586
chr13	52422247	52422760	dmr_370702	0.9025
chr13	52435879	52437325	dmr_370715	0.664
chr13	52446350	52446403	dmr_370726	0.5395
chr13	52446740	52446779	dmr_370727	0.6725
chr13	52452197	52452700	dmr_370735	0.5710000000000001
chr13	52455434	52455697	dmr_370738	0.556
chr13	52477423	52477488	dmr_370759	0.5965
chr13	52502013	52502238	dmr_370778	0.6659999999999999
chr13	52502931	52503731	dmr_370779	0.6355
chr13	52506842	52507221	dmr_370782	0.555
chr13	52512420	52512738	dmr_370793	0.7125
chr13	52515779	52515895	dmr_370798	0.584
chr13	52516199	52516411	dmr_370799	0.511
chr13	52517591	52517652	dmr_370802	0.527
chr13	52517965	52518416	dmr_370803	0.5995
chr13	52518721	52519481	dmr_370804	0.5365
chr13	52519546	52519826	dmr_370805	0.907
chr13	52520877	52522036	dmr_370807	0.653
chr13	52522329	52523283	dmr_370808	0.6759999999999999
chr13	52524403	52524606	dmr_370811	0.5605
chr13	52524661	52524674	dmr_370812	0.8565
chr13	52525092	52525423	dmr_370813	0.6305
chr13	52526067	52526509	dmr_370815	0.71
chr13	52527209	52528084	dmr_370817	0.757
chr13	52528338	52528675	dmr_370818	0.7315
chr13	52529101	52529261	dmr_370819	0.5095
chr13	52529634	52529936	dmr_370820	0.6695
chr13	52536058	52536372	dmr_370824	0.506
chr13	52536626	52536790	dmr_370825	0.8295
chr13	52634774	52635185	dmr_370908	0.6829999999999999
chr13	52635266	52636138	dmr_370909	0.5815
chr13	52640570	52641024	dmr_370913	0.56
chr13	52859347	52859873	dmr_371100	0.564
chr13	52978010	52978328	dmr_371223	0.7555
chr13	53086823	53087088	dmr_371284	0.6125
chr13	53297370	53297445	dmr_371454	0.503
chr13	53309866	53310038	dmr_371462	0.7625
chr13	53342451	53342596	dmr_371494	0.5489999999999999
chr13	53688570	53688884	dmr_371729	0.58
chr13	53811958	53812205	dmr_371834	0.7525
chr13	53849278	53849286	dmr_371871	0.7405
chr13	53864926	53865946	dmr_371886	0.5165
chr13	53898648	53898972	dmr_371921	0.5975
chr13	53922841	53923200	dmr_371948	0.8485
chr13	53928829	53929016	dmr_371957	0.515
chr13	53945575	53946169	dmr_371978	0.7285
chr13	53956078	53956542	dmr_371988	0.615
chr13	53991113	53991436	dmr_372013	0.728
chr13	54023384	54023719	dmr_372035	0.585
chr13	54050250	54050789	dmr_372058	0.6265
chr13	54051240	54052009	dmr_372059	0.5720000000000001
chr13	54052790	54055057	dmr_372061	0.5455
chr13	54114407	54114578	dmr_372122	0.534
chr13	54114749	54115029	dmr_372123	0.526
chr13	54115773	54115929	dmr_372125	0.5579999999999999
chr13	54137986	54138376	dmr_372145	0.5455
chr13	54143244	54143911	dmr_372154	0.531
chr13	54148560	54149297	dmr_372160	0.718
chr13	54149621	54150479	dmr_372161	0.7490000000000001
chr13	54156371	54156618	dmr_372168	0.971
chr13	54158828	54159834	dmr_372171	0.503
chr13	54163166	54163860	dmr_372175	0.5895
chr13	54165078	54165270	dmr_372179	0.5165
chr13	54171388	54171751	dmr_372188	0.5315
chr13	54177497	54177617	dmr_372197	0.7235
chr13	54192738	54192983	dmr_372211	0.517
chr13	54193271	54193721	dmr_372212	0.6625
chr13	54202242	54203232	dmr_372224	0.532
chr13	54204407	54204697	dmr_372228	0.8109999999999999
chr13	54206533	54207049	dmr_372232	0.804
chr13	54208817	54208981	dmr_372234	0.6625
chr13	54209611	54209748	dmr_372236	0.6345
chr13	54211958	54212360	dmr_372238	0.5885
chr13	54223119	54223498	dmr_372251	0.7185
chr13	54227749	54227936	dmr_372255	0.568
chr13	54237276	54239225	dmr_372265	0.601
chr13	54240559	54240807	dmr_372268	0.6165
chr13	54247579	54248277	dmr_372276	0.6125
chr13	54257979	54258147	dmr_372287	0.557
chr13	54263101	54263399	dmr_372296	0.7659999999999999
chr13	54280606	54280691	dmr_372323	0.7045
chr13	54281333	54281739	dmr_372324	0.889
chr13	54292477	54292791	dmr_372336	0.6615
chr13	54304006	54304612	dmr_372346	0.593
chr13	54309574	54309779	dmr_372354	0.5770000000000001
chr13	54319440	54319506	dmr_372367	0.8675
chr13	54322322	54322811	dmr_372370	0.61
chr13	54322919	54323293	dmr_372371	0.581
chr13	54323383	54323425	dmr_372372	0.6735
chr13	54323474	54323886	dmr_372373	0.524
chr13	54328896	54330004	dmr_372380	0.8009999999999999
chr13	54337144	54337508	dmr_372390	0.6675
chr13	54364532	54365015	dmr_372419	0.6335
chr13	54370234	54371065	dmr_372426	0.722
chr13	54371086	54371138	dmr_372427	0.5489999999999999
chr13	54373944	54374061	dmr_372430	0.889
chr13	54374673	54375181	dmr_372431	0.7190000000000001
chr13	54375479	54375705	dmr_372432	0.7575
chr13	54381079	54381596	dmr_372437	0.5305
chr13	54383328	54383433	dmr_372440	0.693
chr13	54385613	54385787	dmr_372443	0.6085
chr13	54391199	54391885	dmr_372452	0.7585
chr13	54448217	54448288	dmr_372499	0.5075
chr13	54503009	54503502	dmr_372527	0.575
chr13	54504305	54504507	dmr_372528	0.7815
chr13	54692301	54692897	dmr_372658	0.5285
chr13	54742596	54742734	dmr_372691	0.5429999999999999
chr13	54751523	54752822	dmr_372702	0.536
chr13	54762682	54762733	dmr_372716	0.611
chr13	54811275	54812166	dmr_372758	0.6845
chr13	54936144	54936556	dmr_372859	0.534
chr13	54938221	54938371	dmr_372861	0.557
chr13	54938667	54938964	dmr_372862	0.708
chr13	54950629	54951619	dmr_372877	0.6455
chr13	54951893	54952874	dmr_372878	0.618
chr13	54970122	54970255	dmr_372907	0.638
chr13	54982271	54982497	dmr_372920	0.79
chr13	54984273	54984478	dmr_372921	0.8855
chr13	54984592	54984605	dmr_372922	0.505
chr13	54987647	54987880	dmr_372927	0.5335
chr13	54992298	54992477	dmr_372932	0.91
chr13	54995241	54995493	dmr_372936	0.563
chr13	55000449	55001284	dmr_372944	0.737
chr13	55005632	55005796	dmr_372951	0.607
chr13	55007191	55008166	dmr_372955	0.5795
chr13	55246039	55246172	dmr_373101	0.6135
chr13	55338569	55338755	dmr_373183	0.779
chr13	55369396	55369931	dmr_373213	0.505
chr13	55404128	55404806	dmr_373249	0.6255
chr13	55468160	55469759	dmr_373303	0.5645
chr13	55470153	55471189	dmr_373305	0.7455
chr13	55473624	55474552	dmr_373306	0.6325
chr13	55478297	55478510	dmr_373312	0.5770000000000001
chr13	55483234	55483394	dmr_373318	0.53
chr13	55484219	55484770	dmr_373319	0.851
chr13	55485131	55485661	dmr_373320	0.8085
chr13	55515237	55515556	dmr_373355	0.5025
chr13	55557629	55557969	dmr_373399	0.879
chr13	55635898	55635992	dmr_373447	0.575
chr13	55694285	55694462	dmr_373490	0.5675
chr13	55904862	55904895	dmr_373615	0.6135
chr13	56010530	56010758	dmr_373685	0.5715
chr13	56104297	56104678	dmr_373778	0.7120000000000001
chr13	56104932	56105355	dmr_373779	0.7215
chr13	56113026	56113672	dmr_373789	0.7175
chr13	56151342	56151818	dmr_373819	0.6779999999999999
chr13	56197120	56197474	dmr_373848	0.733
chr13	56351048	56351644	dmr_373970	0.762
chr13	56426495	56426646	dmr_374021	0.8029999999999999
chr13	56631355	56631518	dmr_374204	0.6629999999999999
chr13	56681967	56682330	dmr_374236	0.687
chr13	56682344	56683227	dmr_374237	0.7895
chr13	56698297	56698876	dmr_374255	0.608
chr13	56702486	56702588	dmr_374261	0.7135
chr13	56830578	56830738	dmr_374383	0.6115
chr13	56952757	56952885	dmr_374479	0.7065
chr13	57507075	57507093	dmr_374917	0.9129999999999999
chr13	57522115	57522717	dmr_374934	0.6325
chr13	57522750	57522899	dmr_374935	0.6925
chr13	57524909	57524924	dmr_374940	0.649
chr13	57532205	57533151	dmr_374948	0.5589999999999999
chr13	57534751	57534957	dmr_374950	0.5025
chr13	57542546	57542954	dmr_374963	0.752
chr13	57619083	57619850	dmr_375051	0.836
chr13	57630554	57630972	dmr_375064	0.5479999999999999
chr13	57636643	57637966	dmr_375073	0.732
chr13	57638849	57639386	dmr_375076	0.5215
chr13	57837705	57838006	dmr_375343	0.5935
chr13	57877995	57878382	dmr_375400	0.5805
chr13	57891398	57891721	dmr_375416	0.5710000000000001
chr13	57983004	57983848	dmr_375517	0.657
chr13	58074547	58075131	dmr_375623	0.601
chr13	58114019	58114075	dmr_375669	0.5065
chr13	58188781	58189018	dmr_375715	0.556
chr13	58192177	58192390	dmr_375723	0.6605
chr13	58203154	58203748	dmr_375736	0.7565
chr13	58543816	58544099	dmr_375953	0.6665
chr13	58589174	58589399	dmr_375991	0.5555
chr13	58694783	58695178	dmr_376065	0.6145
chr13	58699246	58699636	dmr_376069	0.654
chr13	58882668	58882743	dmr_376262	0.617
chr13	58900967	58901247	dmr_376291	0.5645
chr13	58902371	58902603	dmr_376293	0.7545
chr13	59004594	59004991	dmr_376452	0.505
chr13	59058386	59059020	dmr_376532	0.5915
chr13	59077715	59077919	dmr_376562	0.6845
chr13	59109443	59109831	dmr_376601	0.71
chr13	59127196	59127440	dmr_376624	0.8735
chr13	59131008	59131938	dmr_376630	0.7385
chr13	59148865	59149026	dmr_376651	0.6215
chr13	59149051	59149284	dmr_376652	0.6145
chr13	59201093	59202066	dmr_376701	0.746
chr13	59209890	59209979	dmr_376717	0.7185
chr13	59211200	59212907	dmr_376719	0.7455
chr13	59234794	59234983	dmr_376744	0.7305
chr13	59238301	59238490	dmr_376752	0.5705
chr13	59268066	59268247	dmr_376791	0.544
chr13	59487720	59487778	dmr_377044	0.545
chr13	59555662	59555718	dmr_377116	0.596
chr13	59558122	59558402	dmr_377118	0.6455
chr13	59639249	59639455	dmr_377186	0.7515
chr13	59834300	59835041	dmr_377343	0.5755
chr13	59836498	59836590	dmr_377346	0.5295
chr13	59968515	59969259	dmr_377452	0.5870000000000001
chr13	60470674	60471295	dmr_377807	0.7015
chr13	60488532	60488554	dmr_377827	0.6955
chr13	60522884	60523635	dmr_377856	0.7020000000000001
chr13	60558177	60558634	dmr_377880	0.5589999999999999
chr13	60571049	60571120	dmr_377889	0.8735
chr13	60571300	60571525	dmr_377890	0.6425
chr13	60619635	60619669	dmr_377933	0.5985
chr13	60621287	60621637	dmr_377937	0.5805
chr13	60670500	60671604	dmr_378004	0.769
chr13	60671625	60672463	dmr_378005	0.5275
chr13	60678772	60679161	dmr_378015	0.5245
chr13	60684757	60685147	dmr_378023	0.672
chr13	60685251	60685279	dmr_378024	0.6409999999999999
chr13	60687848	60687979	dmr_378028	0.5075
chr13	60688211	60688277	dmr_378030	0.511
chr13	62909383	62910649	dmr_378343	0.5075
chr13	62911400	62911451	dmr_378344	0.6395
chr13	62980327	62980391	dmr_378412	0.5429999999999999
chr13	63487294	63487378	dmr_378839	0.5305
chr13	63902276	63902393	dmr_379058	0.747
chr13	63906564	63906818	dmr_379061	0.6875
chr13	63957266	63957612	dmr_379094	0.599
chr13	64311749	64311809	dmr_379325	0.5375
chr13	64410730	64410868	dmr_379375	0.5995
chr13	67331995	67332223	dmr_379860	0.6335
chr13	67683772	67683889	dmr_379986	0.512
chr13	67729551	67729564	dmr_380006	0.511
chr13	68569915	68569921	dmr_380115	0.846
chr13	68596794	68597507	dmr_380144	0.659
chr13	68597970	68598042	dmr_380145	0.6335
chr13	68601615	68602335	dmr_380149	0.7205
chr13	68603089	68603362	dmr_380152	0.573
chr13	68606321	68606631	dmr_380157	0.621
chr13	68629732	68629885	dmr_380185	0.736
chr13	68707216	68707307	dmr_380243	0.6659999999999999
chr13	68738592	68738719	dmr_380275	0.6629999999999999
chr13	68745911	68746014	dmr_380285	0.968
chr13	68747694	68747907	dmr_380289	0.7525
chr13	68749740	68750161	dmr_380293	0.6955
chr13	68754786	68755017	dmr_380297	0.7455
chr13	68807674	68807679	dmr_380345	0.614
chr13	68807943	68808148	dmr_380346	0.6940000000000001
chr13	68815559	68816320	dmr_380354	0.6395
chr13	68839695	68839964	dmr_380387	0.8065
chr13	68867428	68867698	dmr_380423	0.596
chr13	68913647	68914429	dmr_380478	0.5575
chr13	68930826	68931292	dmr_380491	0.626
chr13	68952470	68952928	dmr_380524	0.5295
chr13	68974615	68975521	dmr_380557	0.557
chr13	68983581	68984670	dmr_380568	0.7165
chr13	68986860	68987675	dmr_380572	0.71
chr13	68993402	68994372	dmr_380579	0.81
chr13	68994800	68995226	dmr_380580	0.653
chr13	68996112	68998229	dmr_380582	0.7585
chr13	69000079	69001450	dmr_380584	0.5429999999999999
chr13	69001864	69002192	dmr_380585	0.64
chr13	69002571	69003241	dmr_380586	0.701
chr13	69005523	69005568	dmr_380588	0.5215
chr13	69006197	69006525	dmr_380590	0.769
chr13	69071032	69071413	dmr_380637	0.695
chr13	69089178	69089574	dmr_380645	0.5489999999999999
chr13	69089828	69090018	dmr_380646	0.843
chr13	69216648	69216682	dmr_380718	0.5455
chr13	69216937	69217110	dmr_380719	0.8545
chr13	69261062	69261252	dmr_380744	0.594
chr13	69276524	69276616	dmr_380756	0.8140000000000001
chr13	69296677	69296926	dmr_380772	0.525
chr13	69303261	69303373	dmr_380780	0.6920000000000001
chr13	69329679	69330668	dmr_380797	0.867
chr13	69330751	69330898	dmr_380798	0.7979999999999999
chr13	69331273	69331536	dmr_380799	0.9595
chr13	69360259	69360625	dmr_380832	0.541
chr13	69372875	69373501	dmr_380839	0.5720000000000001
chr13	69375241	69375472	dmr_380842	0.8125
chr13	69375543	69375932	dmr_380843	0.9365
chr13	69376244	69376444	dmr_380844	0.755
chr13	69420193	69420500	dmr_380889	0.988
chr13	69458761	69458981	dmr_380922	0.5605
chr13	69460494	69460695	dmr_380924	0.5589999999999999
chr13	69460835	69461010	dmr_380925	0.5755
chr13	69461489	69461937	dmr_380926	0.6365
chr13	69480462	69481559	dmr_380939	0.569
chr13	69482710	69483019	dmr_380941	0.7045
chr13	69487159	69487595	dmr_380946	0.5475
chr13	69488328	69488796	dmr_380947	0.7715
chr13	69489757	69489967	dmr_380949	0.6505
chr13	69535798	69535970	dmr_381006	0.7385
chr13	69623185	69623345	dmr_381071	0.7835
chr13	69625014	69625262	dmr_381074	0.516
chr13	69696712	69697419	dmr_381140	0.5495
chr13	69761206	69761393	dmr_381210	0.516
chr13	69769267	69770512	dmr_381218	0.5185
chr13	69777710	69778569	dmr_381230	0.5265
chr13	69830969	69831800	dmr_381299	0.542
chr13	69991451	69991470	dmr_381417	0.6835
chr13	70295659	70295751	dmr_381640	0.61
chr13	70328880	70328968	dmr_381669	0.745
chr13	70360713	70360793	dmr_381694	0.7845
chr13	70363258	70363371	dmr_381699	0.7445
chr13	70457779	70458044	dmr_381770	0.6445
chr13	70458059	70458295	dmr_381771	0.7075
chr13	70459571	70459637	dmr_381774	0.545
chr13	70610448	70610807	dmr_381903	0.7929999999999999
chr13	70883444	70884968	dmr_382106	0.8405
chr13	70976585	70976839	dmr_382165	0.6215
chr13	71251091	71251512	dmr_382336	0.7635
chr13	71263894	71264047	dmr_382345	0.6375
chr13	71264085	71264260	dmr_382346	0.903
chr13	71403780	71404675	dmr_382421	0.9455
chr13	71404682	71404825	dmr_382422	0.7425
chr13	72397361	72397696	dmr_382862	0.8785
chr13	72727786	72728037	dmr_382994	0.8995
chr13	72769082	72769218	dmr_383022	0.6565
chr13	72769511	72769524	dmr_383023	0.6885
chr13	72784703	72784782	dmr_383028	0.594
chr13	73005300	73005427	dmr_383126	0.5235
chr13	73015318	73015671	dmr_383132	0.6725
chr13	73471066	73471277	dmr_383359	0.6805
chr13	73474175	73474522	dmr_383364	0.5105
chr13	73476794	73477132	dmr_383374	0.652
chr13	74011258	74011329	dmr_383659	0.5885
chr13	74026620	74026673	dmr_383681	0.6975
chr13	74028686	74029002	dmr_383683	0.616
chr13	74029530	74029742	dmr_383686	0.5525
chr13	74037991	74038366	dmr_383698	0.6759999999999999
chr13	74333861	74334146	dmr_383861	0.951
chr13	74356230	74356704	dmr_383877	0.5155
chr13	74389870	74390057	dmr_383900	0.7775
chr13	75012264	75012457	dmr_384056	0.752
chr13	75012583	75012606	dmr_384057	0.7190000000000001
chr13	75012730	75012740	dmr_384058	0.7115
chr13	75013026	75013042	dmr_384059	0.893
chr13	75020446	75020612	dmr_384062	0.5985
chr13	75114137	75114150	dmr_384112	0.7965
chr13	75317188	75317277	dmr_384192	0.574
chr13	75385931	75386128	dmr_384228	0.5695
chr13	75388284	75388429	dmr_384233	0.7535
chr13	75709342	75709383	dmr_384350	0.899
chr13	75711685	75711887	dmr_384354	0.6629999999999999
chr13	75713680	75713815	dmr_384357	0.701
chr13	75727565	75727635	dmr_384367	0.762
chr13	75738663	75738830	dmr_384377	0.6885
chr13	75754513	75754889	dmr_384395	0.5445
chr13	75798814	75798867	dmr_384441	0.513
chr13	75876222	75876628	dmr_384480	0.8305
chr13	75876675	75877286	dmr_384481	0.5755
chr13	75891938	75892054	dmr_384496	0.6595
chr13	76017704	76017882	dmr_384563	0.5535
chr13	76255927	76256174	dmr_384687	0.662
chr13	76259099	76259912	dmr_384692	0.5865
chr13	76579632	76579805	dmr_384902	0.5985
chr13	76879120	76879174	dmr_385111	0.58
chr13	76932864	76933248	dmr_385148	0.809
chr13	76944802	76945264	dmr_385155	0.511
chr13	77867063	77867301	dmr_385551	0.5255
chr13	78172382	78173035	dmr_385704	0.7045
chr13	78179907	78180041	dmr_385713	0.5195
chr13	78180740	78181044	dmr_385715	0.5075
chr13	78181730	78181899	dmr_385716	0.5225
chr13	81784863	81786058	dmr_387132	0.5905
chr13	81824532	81825302	dmr_387166	0.6275
chr13	81944674	81945100	dmr_387241	0.556
chr13	81945471	81947260	dmr_387242	0.6965
chr13	82593511	82594210	dmr_387569	0.764
chr13	82618998	82619114	dmr_387585	0.6065
chr13	82942464	82943462	dmr_387774	0.5995
chr13	82971940	82972190	dmr_387795	0.643
chr13	83111411	83111786	dmr_387893	0.523
chr13	83518975	83519150	dmr_388138	0.55
chr13	83528949	83529067	dmr_388145	0.528
chr13	83530969	83531151	dmr_388146	0.5479999999999999
chr13	83532452	83532465	dmr_388148	0.6135
chr13	83565644	83565663	dmr_388194	0.6729999999999999
chr13	83568452	83569390	dmr_388197	0.7035
chr13	83572187	83572787	dmr_388201	0.5725
chr13	83574848	83575123	dmr_388206	0.8165
chr13	83575406	83576007	dmr_388207	0.5115
chr13	83604508	83604545	dmr_388246	0.5745
chr13	83608234	83608249	dmr_388250	0.652
chr13	83616041	83616715	dmr_388264	0.757
chr13	83617931	83618028	dmr_388266	0.5005
chr13	83621913	83622458	dmr_388269	0.705
chr13	83622740	83622862	dmr_388270	0.6675
chr13	83624051	83625318	dmr_388273	0.551
chr13	83637187	83637549	dmr_388290	0.5489999999999999
chr13	83649840	83650005	dmr_388312	0.752
chr13	83654467	83654658	dmr_388315	0.653
chr13	83655724	83656538	dmr_388316	0.6275
chr13	83657699	83658614	dmr_388319	0.6859999999999999
chr13	83658622	83658921	dmr_388320	0.5539999999999999
chr13	83659239	83659411	dmr_388321	0.7525
chr13	83659753	83659965	dmr_388322	0.705
chr13	83660726	83660759	dmr_388323	0.799
chr13	83661039	83661604	dmr_388324	0.7040000000000001
chr13	83661884	83663453	dmr_388325	0.7085
chr13	83664180	83664184	dmr_388327	0.7495
chr13	83675461	83675733	dmr_388343	0.5745
chr13	83718316	83718449	dmr_388366	0.6445
chr13	83719096	83719323	dmr_388367	0.664
chr13	83984506	83984798	dmr_388529	0.705
chr13	83985056	83985184	dmr_388530	0.677
chr13	84012560	84012678	dmr_388551	0.5395
chr13	84060753	84060831	dmr_388585	0.5425
chr13	84221469	84221512	dmr_388635	0.5195
chr13	84751501	84751819	dmr_388910	0.84
chr13	84752509	84752718	dmr_388911	0.5695
chr13	84753230	84753385	dmr_388912	0.7165
chr13	84754806	84755188	dmr_388913	0.5735
chr13	84756269	84756705	dmr_388915	0.5720000000000001
chr13	84757062	84757318	dmr_388916	0.5935
chr13	84761945	84762022	dmr_388920	0.622
chr13	85437720	85437783	dmr_389215	0.691
chr13	87808501	87808502	dmr_389663	0.774
chr13	88821143	88821154	dmr_389887	0.6665
chr13	88904947	88904983	dmr_389936	0.5805
chr13	88907719	88907887	dmr_389939	0.519
chr13	88908768	88908952	dmr_389941	0.5515
chr13	89103841	89103927	dmr_390044	0.8705
chr13	89121557	89121993	dmr_390055	0.897
chr13	89199496	89199538	dmr_390097	0.8195
chr13	89324319	89324523	dmr_390168	0.5985
chr13	89353820	89354324	dmr_390186	0.5485
chr13	89355200	89355699	dmr_390187	0.5315
chr13	89369667	89369698	dmr_390196	0.9
chr13	89384616	89385081	dmr_390202	0.861
chr13	89413659	89413721	dmr_390218	0.665
chr13	89463727	89463935	dmr_390261	0.615
chr13	89480389	89480748	dmr_390274	0.9395
chr13	89481072	89481103	dmr_390275	0.8295
chr13	89538887	89539012	dmr_390302	0.7085
chr13	90364474	90364762	dmr_390731	0.86
chr13	90404536	90404635	dmr_390752	0.9420000000000001
chr13	90516448	90516646	dmr_390814	0.6970000000000001
chr13	90517671	90517805	dmr_390816	0.5245
chr13	90840751	90840967	dmr_390939	0.575
chr13	90913330	90914651	dmr_390995	0.642
chr13	90930226	90930398	dmr_391012	0.5605
chr13	90935921	90936241	dmr_391019	0.8675
chr13	90967909	90967982	dmr_391038	0.504
chr13	91039511	91039660	dmr_391091	0.6555
chr13	91091867	91091911	dmr_391117	0.61
chr13	91107675	91107947	dmr_391124	0.5385
chr13	91129004	91129411	dmr_391137	0.7809999999999999
chr13	91223405	91223517	dmr_391195	0.5925
chr13	91245180	91245199	dmr_391212	0.6665
chr13	91367394	91367474	dmr_391272	0.557
chr13	91387933	91388288	dmr_391294	0.8135
chr13	91388733	91388798	dmr_391295	0.753
chr13	91399921	91400172	dmr_391303	0.8465
chr13	91413894	91414144	dmr_391316	0.8340000000000001
chr13	91446947	91447040	dmr_391342	0.752
chr13	91448817	91449319	dmr_391346	0.6015
chr13	91502753	91502923	dmr_391396	0.5885
chr13	91505545	91505911	dmr_391398	0.5135
chr13	91564647	91565088	dmr_391448	0.5585
chr13	91566486	91566782	dmr_391450	0.7745
chr13	91605515	91605698	dmr_391479	0.8165
chr13	91615816	91616040	dmr_391489	0.773
chr13	91808510	91809018	dmr_391642	0.6890000000000001
chr13	91874065	91874983	dmr_391669	0.68
chr13	91908710	91908933	dmr_391709	0.5215
chr13	92197061	92197290	dmr_391956	0.526
chr13	92246815	92247438	dmr_392003	0.7355
chr13	92247744	92247810	dmr_392004	0.6095
chr13	92484276	92484531	dmr_392200	0.777
chr13	92609943	92610150	dmr_392283	0.6025
chr13	92668292	92668638	dmr_392341	0.534
chr13	92960057	92960299	dmr_392583	0.638
chr13	93073650	93074489	dmr_392702	0.66
chr13	93091869	93093004	dmr_392720	0.541
chr13	93093330	93093898	dmr_392721	0.562
chr13	93093917	93094753	dmr_392722	0.879
chr13	93094987	93095529	dmr_392723	0.7735
chr13	93143893	93144141	dmr_392755	0.5405
chr13	93231117	93231336	dmr_392813	0.807
chr13	93299263	93299387	dmr_392858	0.585
chr13	93307073	93307090	dmr_392867	0.547
chr13	93307388	93307627	dmr_392868	0.5379999999999999
chr13	93307956	93308755	dmr_392869	0.777
chr13	93309534	93310076	dmr_392871	0.6175
chr13	93368769	93369532	dmr_392965	0.62
chr13	93372950	93374257	dmr_392970	0.515
chr13	93398346	93398974	dmr_393005	0.634
chr13	93399323	93399973	dmr_393006	0.5870000000000001
chr13	93453425	93453549	dmr_393076	0.8755
chr13	93453803	93453867	dmr_393077	0.835
chr13	93454056	93454204	dmr_393078	0.5905
chr13	93470526	93470878	dmr_393096	0.6595
chr13	93481908	93481973	dmr_393103	0.795
chr13	93720603	93721996	dmr_393259	0.602
chr13	93722232	93722316	dmr_393260	0.7675
chr13	93722348	93722406	dmr_393261	0.682
chr13	93723995	93724157	dmr_393264	0.9725
chr13	93724473	93724689	dmr_393265	0.6759999999999999
chr13	93772749	93773113	dmr_393293	0.6905
chr13	93796564	93796749	dmr_393316	0.61
chr13	93796751	93797157	dmr_393317	0.6115
chr13	93919799	93919890	dmr_393415	0.867
chr13	93957905	93958255	dmr_393460	0.5165
chr13	94185127	94185771	dmr_393621	0.6355
chr13	94223508	94224292	dmr_393651	0.66
chr13	94251663	94251670	dmr_393683	0.9275
chr13	94389437	94389719	dmr_393784	0.622
chr13	94839227	94839392	dmr_394043	0.7909999999999999
chr13	95087642	95087896	dmr_394211	0.5920000000000001
chr13	95108187	95108391	dmr_394241	0.5505
chr13	95171025	95171481	dmr_394300	0.8615
chr13	95200765	95201100	dmr_394336	0.691
chr13	95213316	95213478	dmr_394350	0.7709999999999999
chr13	95221410	95222198	dmr_394361	0.6725
chr13	95223328	95223473	dmr_394362	0.5915
chr13	95231462	95232076	dmr_394371	0.5055
chr13	95287287	95287510	dmr_394425	0.6045
chr13	95563324	95563528	dmr_394626	0.569
chr13	95634302	95634642	dmr_394670	0.607
chr13	95703591	95703780	dmr_394725	0.611
chr13	95714123	95714347	dmr_394732	0.6035
chr13	95747055	95747354	dmr_394765	0.6185
chr13	95760045	95760104	dmr_394783	0.6970000000000001
chr13	95822840	95823583	dmr_394861	0.6395
chr13	95967029	95967106	dmr_395016	0.595
chr13	96002765	96002803	dmr_395063	0.8475
chr13	96141033	96141211	dmr_395220	0.779
chr13	96168814	96169545	dmr_395238	0.67
chr13	96407421	96407661	dmr_395392	0.5685
chr13	96610604	96610729	dmr_395556	0.6405
chr13	96644270	96644399	dmr_395586	0.621
chr13	96660218	96660288	dmr_395616	0.6335
chr13	96684619	96685594	dmr_395644	0.775
chr13	96855591	96855746	dmr_395713	0.71
chr13	96878204	96879076	dmr_395717	0.7240000000000001
chr13	96932889	96933637	dmr_395758	0.6715
chr13	96961443	96961626	dmr_395791	0.547
chr13	97052719	97052727	dmr_395849	0.626
chr13	97096917	97096985	dmr_395891	0.5165
chr13	97105091	97105616	dmr_395897	0.6675
chr13	97129253	97129290	dmr_395911	0.6035
chr13	97176517	97176896	dmr_395941	0.6645
chr13	97197741	97197859	dmr_395964	0.5475
chr13	97239360	97239406	dmr_395994	0.7895
chr13	97242014	97243604	dmr_395997	0.568
chr13	97243900	97246206	dmr_395998	0.5845
chr13	97246274	97246777	dmr_395999	0.6579999999999999
chr13	97246794	97247968	dmr_396000	0.649
chr13	97249962	97251109	dmr_396003	0.7315
chr13	97256398	97257223	dmr_396012	0.632
chr13	97272245	97272598	dmr_396031	0.9395
chr13	97347151	97347202	dmr_396085	0.5445
chr13	97442082	97442709	dmr_396181	0.6715
chr13	97493224	97493648	dmr_396241	0.7125
chr13	97549921	97550214	dmr_396308	0.698
chr13	97550280	97550337	dmr_396309	0.7545
chr13	97550628	97550738	dmr_396310	0.7095
chr13	97553092	97553493	dmr_396313	0.7155
chr13	97559311	97560419	dmr_396321	0.7859999999999999
chr13	97560474	97560649	dmr_396322	0.865
chr13	97597720	97598918	dmr_396353	0.634
chr13	97627305	97627640	dmr_396390	0.703
chr13	97631931	97632482	dmr_396400	0.669
chr13	97638603	97639007	dmr_396409	0.6025
chr13	97672000	97672595	dmr_396451	0.5975
chr13	97672982	97673383	dmr_396452	0.6995
chr13	97682416	97682519	dmr_396465	0.6845
chr13	97725194	97725511	dmr_396502	0.507
chr13	97788831	97788914	dmr_396564	0.561
chr13	97789011	97789194	dmr_396565	0.5285
chr13	97789221	97789484	dmr_396566	0.6155
chr13	97823708	97824136	dmr_396600	0.7855
chr13	97892924	97893879	dmr_396666	0.632
chr13	97900447	97900922	dmr_396676	0.5770000000000001
chr13	97918246	97918709	dmr_396697	0.654
chr13	97959492	97960129	dmr_396739	0.5715
chr13	97992812	97992844	dmr_396766	0.563
chr13	98015706	98016688	dmr_396787	0.7075
chr13	98024848	98025153	dmr_396797	0.5225
chr13	98235448	98235870	dmr_396972	0.6375
chr13	98241926	98242474	dmr_396976	0.5335
chr13	98299499	98299768	dmr_397015	0.588
chr13	98447793	98448027	dmr_397095	0.5865
chr13	98586087	98586141	dmr_397185	0.82
chr13	98586663	98587488	dmr_397186	0.626
chr13	98587740	98587932	dmr_397187	0.613
chr13	98705683	98705826	dmr_397270	0.9690000000000001
chr13	98789403	98789500	dmr_397336	0.5975
chr13	98855268	98855971	dmr_397401	0.556
chr13	98879598	98879934	dmr_397441	0.5255
chr13	98889232	98889354	dmr_397457	0.625
chr13	98902726	98903189	dmr_397475	0.873
chr13	98920294	98920673	dmr_397503	0.523
chr13	98927205	98927318	dmr_397510	0.561
chr13	99005763	99005893	dmr_397566	0.6825
chr13	99056539	99056887	dmr_397607	0.7255
chr13	99056943	99057109	dmr_397608	0.5585
chr13	99078675	99078779	dmr_397633	0.6890000000000001
chr13	99080578	99080939	dmr_397636	0.6225
chr13	99146195	99146823	dmr_397694	0.645
chr13	99147586	99148761	dmr_397695	0.522
chr13	99150822	99151598	dmr_397699	0.6915
chr13	99152131	99152306	dmr_397700	0.5485
chr13	99152394	99153191	dmr_397701	0.68
chr13	99167078	99167173	dmr_397712	0.5745
chr13	99171639	99171802	dmr_397715	0.593
chr13	99177065	99177412	dmr_397721	0.536
chr13	99227603	99227969	dmr_397767	0.919
chr13	99230199	99230478	dmr_397768	0.8079999999999999
chr13	99233086	99233205	dmr_397771	0.7240000000000001
chr13	99317069	99317097	dmr_397827	0.682
chr13	99319435	99319770	dmr_397828	0.6459999999999999
chr13	99319776	99319963	dmr_397829	0.8625
chr13	99327797	99328024	dmr_397837	0.9235
chr13	99352821	99353053	dmr_397857	0.741
chr13	99356687	99357128	dmr_397862	0.5125
chr13	99363957	99365494	dmr_397869	0.644
chr13	99366682	99366915	dmr_397873	0.7275
chr13	99369604	99370090	dmr_397877	0.5545
chr13	99443851	99443897	dmr_397952	0.7115
chr13	99462110	99462338	dmr_397981	0.5065
chr13	99484886	99485875	dmr_398014	0.5095
chr13	99500801	99501233	dmr_398037	0.578
chr13	99501561	99503700	dmr_398038	0.802
chr13	99512149	99512277	dmr_398052	0.6555
chr13	99512624	99513369	dmr_398053	0.6915
chr13	99550797	99551115	dmr_398081	0.7705
chr13	99551124	99551241	dmr_398082	0.5489999999999999
chr13	99761500	99762493	dmr_398235	0.5005
chr13	99766000	99766263	dmr_398240	0.6895
chr13	99780559	99781194	dmr_398251	0.5745
chr13	99787895	99788156	dmr_398260	0.6385
chr13	99940872	99940904	dmr_398368	0.6305
chr13	99947486	99948094	dmr_398374	0.7375
chr13	100002004	100002150	dmr_398415	0.6745
chr13	100005367	100006588	dmr_398418	0.731
chr13	100712287	100712612	dmr_398728	0.5345
chr13	100792007	100792169	dmr_398778	0.8009999999999999
chr13	100954808	100955162	dmr_398901	0.6145
chr13	100955177	100955623	dmr_398902	0.6765
chr13	101215268	101216925	dmr_399079	0.5995
chr13	101216944	101217123	dmr_399080	0.6175
chr13	101236853	101237545	dmr_399103	0.7195
chr13	101237676	101238158	dmr_399104	0.6815
chr13	101239270	101239461	dmr_399107	0.8140000000000001
chr13	101450255	101450324	dmr_399248	0.737
chr13	101450626	101451112	dmr_399249	0.765
chr13	101454739	101454942	dmr_399255	0.6
chr13	101473135	101473665	dmr_399274	0.5485
chr13	101487157	101487789	dmr_399290	0.7635
chr13	101488451	101488806	dmr_399291	0.685
chr13	101490630	101490764	dmr_399294	0.7585
chr13	101491145	101491162	dmr_399295	0.7955
chr13	101491531	101492037	dmr_399296	0.597
chr13	101510274	101510422	dmr_399311	0.534
chr13	101616564	101616741	dmr_399384	0.6455
chr13	101624011	101624227	dmr_399391	0.586
chr13	101880746	101880810	dmr_399596	0.7615
chr13	102334142	102334507	dmr_399857	0.63
chr13	102343452	102343601	dmr_399863	0.632
chr13	102682711	102683031	dmr_400051	0.5685
chr13	102929013	102929054	dmr_400274	0.54
chr13	102946613	102947302	dmr_400300	0.6255
chr13	102957011	102957668	dmr_400314	0.5465
chr13	102963430	102963784	dmr_400319	0.5275
chr13	103079876	103080864	dmr_400409	0.738
chr13	103085245	103086025	dmr_400412	0.6915
chr13	103184636	103184995	dmr_400511	0.5955
chr13	103196366	103196833	dmr_400523	0.5775
chr13	103200094	103200282	dmr_400527	0.8525
chr13	103201175	103201258	dmr_400530	0.7405
chr13	103203828	103204161	dmr_400536	0.6555
chr13	103216033	103216097	dmr_400552	0.872
chr13	103225588	103226534	dmr_400560	0.595
chr13	103308453	103308650	dmr_400637	0.8105
chr13	103332378	103333307	dmr_400663	0.727
chr13	103341008	103341492	dmr_400669	0.8055
chr13	103430714	103430813	dmr_400732	0.723
chr13	103430994	103431052	dmr_400733	0.8995
chr13	103431059	103431270	dmr_400734	0.9045
chr13	103431306	103431890	dmr_400735	0.6795
chr13	103772588	103772743	dmr_400942	0.5225
chr13	103806654	103807012	dmr_400961	0.5695
chr13	104111082	104111135	dmr_401202	0.601
chr13	104111957	104112131	dmr_401204	0.6485
chr13	104114557	104114949	dmr_401208	0.645
chr13	104115241	104115392	dmr_401209	0.6795
chr13	104153105	104153206	dmr_401251	0.513
chr13	104622946	104623701	dmr_401432	0.5105
chr13	104645976	104646430	dmr_401443	0.7165
chr13	104960949	104961461	dmr_401653	0.56
chr13	104962878	104963401	dmr_401659	0.804
chr13	104987962	104988256	dmr_401692	0.528
chr13	105011491	105011560	dmr_401721	0.647
chr13	105052257	105052274	dmr_401784	0.5985
chr13	105064369	105064596	dmr_401794	0.6
chr13	106367686	106367931	dmr_402388	0.563
chr13	106368712	106368804	dmr_402389	0.772
chr13	106370189	106370684	dmr_402391	0.687
chr13	106722240	106722753	dmr_402544	0.66
chr13	106723753	106723810	dmr_402546	0.8885
chr13	106734269	106734542	dmr_402555	0.628
chr13	106734851	106735315	dmr_402556	0.647
chr13	106746818	106747097	dmr_402567	0.7635
chr13	106805068	106805472	dmr_402610	0.541
chr13	106956234	106956275	dmr_402733	0.52
chr13	106964707	106964916	dmr_402742	0.9395
chr13	106966589	106966634	dmr_402746	0.6715
chr13	106990922	106990956	dmr_402769	0.506
chr13	107023161	107023196	dmr_402811	0.76
chr13	107050977	107051350	dmr_402834	0.6195
chr13	107051432	107051471	dmr_402835	0.6709999999999999
chr13	107054592	107054612	dmr_402839	0.6575
chr13	107054885	107055150	dmr_402840	0.613
chr13	107092864	107093226	dmr_402861	0.601
chr13	107144486	107144620	dmr_402900	0.9445
chr13	107144682	107145254	dmr_402901	0.8959999999999999
chr13	107176244	107176348	dmr_402920	0.8370000000000001
chr13	107210202	107210226	dmr_402945	0.5660000000000001
chr13	107216019	107216800	dmr_402951	0.7645
chr13	107218465	107218868	dmr_402953	0.7525
chr13	107218920	107220207	dmr_402954	0.5529999999999999
chr13	107224359	107224535	dmr_402960	0.5145
chr13	107402319	107402380	dmr_403080	0.57
chr13	107493541	107494206	dmr_403143	0.7325
chr13	107507454	107507739	dmr_403150	0.5825
chr13	107600984	107601250	dmr_403219	0.5785
chr13	107698364	107698556	dmr_403288	0.8205
chr13	107698833	107699670	dmr_403289	0.747
chr13	107700541	107700984	dmr_403292	0.5315
chr13	107766226	107766626	dmr_403362	0.5615
chr13	107785035	107785409	dmr_403383	0.542
chr13	107800002	107800207	dmr_403405	0.55
chr13	107801437	107801669	dmr_403408	0.595
chr13	107831661	107831846	dmr_403450	0.633
chr13	107837668	107837800	dmr_403460	0.5655
chr13	107845484	107845733	dmr_403471	0.519
chr13	107847191	107847885	dmr_403475	0.647
chr13	107887201	107887471	dmr_403531	0.619
chr13	107984549	107984941	dmr_403608	0.5545
chr13	107991938	107991986	dmr_403614	0.6945
chr13	108004286	108004979	dmr_403618	0.8155
chr13	108005030	108005159	dmr_403619	0.5820000000000001
chr13	108043176	108043399	dmr_403643	0.738
chr13	108056847	108057210	dmr_403653	0.5285
chr13	108191231	108191585	dmr_403760	0.569
chr13	108213834	108213924	dmr_403777	0.7125
chr13	108215336	108215382	dmr_403778	0.688
chr13	108228107	108228732	dmr_403789	0.81
chr13	108300345	108300546	dmr_403839	0.664
chr13	108353761	108354420	dmr_403865	0.6
chr13	108524184	108524926	dmr_403975	0.7715
chr13	108525180	108525342	dmr_403976	0.7985
chr13	109115902	109115940	dmr_404339	0.5825
chr13	109130587	109130715	dmr_404352	0.7190000000000001
chr13	109187834	109187877	dmr_404401	0.6575
chr13	109406402	109406778	dmr_404567	0.664
chr13	109546168	109546421	dmr_404678	0.6615
chr13	109546426	109546908	dmr_404679	0.7495
chr13	109547802	109548035	dmr_404680	0.6829999999999999
chr13	109568378	109570024	dmr_404697	0.7745
chr13	109615966	109616414	dmr_404738	0.684
chr13	109628913	109629562	dmr_404753	0.6445
chr13	109641542	109642196	dmr_404766	0.504
chr13	109647957	109648164	dmr_404770	0.6409999999999999
chr13	109671731	109672022	dmr_404799	0.696
chr13	109672297	109672342	dmr_404800	0.5579999999999999
chr13	109675693	109676105	dmr_404804	0.7440000000000001
chr13	109823865	109824291	dmr_404953	0.649
chr13	109922676	109922855	dmr_405044	0.6135
chr13	109923050	109923083	dmr_405046	0.6459999999999999
chr13	109925527	109926030	dmr_405051	0.8895
chr13	109927665	109927703	dmr_405052	0.6415
chr13	109928042	109928124	dmr_405053	0.5720000000000001
chr13	109953162	109953305	dmr_405084	0.5495
chr13	110011015	110011218	dmr_405139	0.58
chr13	110175615	110176014	dmr_405324	0.8285
chr13	110176361	110176694	dmr_405325	0.564
chr13	110197985	110198548	dmr_405354	0.515
chr13	110198999	110199232	dmr_405355	0.5505
chr13	110211218	110211859	dmr_405375	0.792
chr13	110212069	110212246	dmr_405376	0.672
chr13	110278829	110279521	dmr_405462	0.5415
chr13	110397693	110399302	dmr_405525	0.5820000000000001
chr13	110399310	110399802	dmr_405526	0.508
chr13	110399861	110400163	dmr_405527	0.5655
chr13	110400180	110400539	dmr_405528	0.517
chr13	110400866	110400915	dmr_405529	0.594
chr13	110401000	110401271	dmr_405530	0.652
chr13	110438689	110438923	dmr_405559	0.6175
chr13	110446353	110446604	dmr_405568	0.6045
chr13	110560611	110560940	dmr_405666	0.7025
chr13	110671003	110671368	dmr_405773	0.7545
chr13	110673754	110674134	dmr_405777	0.677
chr13	110721904	110722216	dmr_405813	0.52
chr13	110722234	110722584	dmr_405814	0.7095
chr13	110735605	110735883	dmr_405828	0.6115
chr13	110741371	110742219	dmr_405832	0.6459999999999999
chr13	110754694	110754926	dmr_405845	0.525
chr13	110974415	110974711	dmr_406015	0.5710000000000001
chr13	110988043	110988246	dmr_406022	0.6555
chr13	110988842	110989033	dmr_406024	0.583
chr13	111044414	111044459	dmr_406064	0.706
chr13	111086431	111086535	dmr_406089	0.753
chr13	111087817	111087951	dmr_406091	0.8485
chr13	111095474	111096689	dmr_406097	0.516
chr13	111097585	111097752	dmr_406099	0.5625
chr13	111144893	111145270	dmr_406130	0.8875
chr13	111158547	111158577	dmr_406138	0.8295
chr13	111178827	111179628	dmr_406151	0.6285
chr13	111179739	111179822	dmr_406152	0.748
chr13	111184443	111184518	dmr_406157	0.6805
chr13	111204060	111204781	dmr_406167	0.601
chr13	111204880	111205113	dmr_406168	0.7075
chr13	111210720	111211148	dmr_406173	0.762
chr13	111236532	111236828	dmr_406195	0.534
chr13	111268341	111268447	dmr_406222	0.7295
chr13	111307542	111308152	dmr_406259	0.522
chr13	111310022	111310836	dmr_406261	0.5405
chr13	111371354	111371626	dmr_406313	0.8170000000000001
chr13	111594071	111594210	dmr_406441	0.598
chr13	112046494	112046812	dmr_406732	0.9125
chr13	112292391	112292815	dmr_406919	0.5915
chr13	112752253	112752845	dmr_407239	0.78
chr13	112840410	112840969	dmr_407301	0.767
chr13	112841029	112841196	dmr_407302	0.6395
chr13	113012740	113012974	dmr_407408	0.745
chr13	113013379	113013733	dmr_407409	0.6975
chr13	113130258	113130610	dmr_407480	0.867
chr13	113224000	113224223	dmr_407542	0.5225
chr13	113225992	113226364	dmr_407545	0.523
chr13	113295183	113295194	dmr_407582	0.7215
chr13	113515348	113515566	dmr_407753	0.679
chr13	113597954	113598288	dmr_407823	0.7515
chr13	113639230	113639305	dmr_407860	0.5415
chr13	113759028	113759390	dmr_407962	0.595
chr13	113903885	113904516	dmr_408124	0.6085
chr13	114076010	114076116	dmr_408291	0.7065
chr13	114943002	114943058	dmr_408835	0.701
chr13	116298984	116298994	dmr_409406	0.659
chr13	116302983	116303221	dmr_409414	0.652
chr13	116709674	116710239	dmr_409569	0.522
chr13	117203137	117203465	dmr_409846	0.6005
chr13	117221564	117222709	dmr_409863	0.557
chr13	117601937	117602039	dmr_410076	0.7635
chr13	117605195	117605625	dmr_410078	0.5660000000000001
chr13	117606028	117606380	dmr_410079	0.73
chr13	117657447	117657757	dmr_410132	0.509
chr13	117658267	117658803	dmr_410134	0.6625
chr13	117705070	117705186	dmr_410192	0.5635
chr13	117707382	117707408	dmr_410196	0.696
chr13	117722268	117722350	dmr_410209	0.639
chr13	117738402	117738856	dmr_410232	0.5885
chr13	117765317	117765793	dmr_410258	0.7895
chr13	117858519	117858660	dmr_410345	0.7695
chr13	118029581	118029630	dmr_410482	0.6885
chr13	118053931	118054073	dmr_410501	0.7495
chr13	118732007	118732729	dmr_410826	0.5195
chr13	118791575	118792027	dmr_410855	0.5845
chr13	118996303	118997088	dmr_410937	0.6295
chr13	119409666	119409840	dmr_411105	0.504
chr13	119619838	119620261	dmr_411165	0.5875
chr13	119649212	119649655	dmr_411193	0.6940000000000001
chr13	119695051	119695246	dmr_411222	0.573
chr13	119739591	119739811	dmr_411278	0.7559999999999999
chr13	119741466	119742027	dmr_411281	0.5505
chr13	119743087	119743369	dmr_411284	0.733
chr13	119743478	119744436	dmr_411285	0.767
chr13	119744440	119744486	dmr_411286	0.7735
chr13	119753480	119753888	dmr_411296	0.507
chr13	119754198	119754361	dmr_411297	0.7005
chr13	119756651	119756706	dmr_411298	0.569
chr13	119784378	119784814	dmr_411331	0.5005
chr14	3050589	3050670	dmr_411423	0.5875
chr14	7766178	7766210	dmr_411710	0.616
chr14	7773719	7774450	dmr_411718	0.605
chr14	7791993	7792098	dmr_411726	0.5815
chr14	7819298	7819479	dmr_411746	0.669
chr14	8026818	8027432	dmr_411935	0.7440000000000001
chr14	8132095	8132141	dmr_412028	0.509
chr14	8867714	8868285	dmr_412487	0.7785
chr14	9517828	9517888	dmr_412750	0.524
chr14	9544421	9544559	dmr_412768	0.7735
chr14	9559879	9560035	dmr_412788	0.759
chr14	9646312	9646483	dmr_412858	0.7845
chr14	9708565	9708748	dmr_412900	0.7385
chr14	10036980	10037131	dmr_413063	0.652
chr14	10342083	10342230	dmr_413214	0.8975
chr14	10453088	10453602	dmr_413265	0.541
chr14	10939133	10939418	dmr_413490	0.5325
chr14	11602949	11603062	dmr_413842	0.5305
chr14	11617253	11617749	dmr_413861	0.531
chr14	11623198	11624553	dmr_413869	0.843
chr14	11630677	11631235	dmr_413877	0.5015
chr14	11640779	11640797	dmr_413889	0.6
chr14	11641112	11641116	dmr_413890	0.787
chr14	11641218	11641415	dmr_413891	0.8665
chr14	11761288	11761637	dmr_414027	0.6365
chr14	11761942	11761985	dmr_414029	0.655
chr14	11811195	11811325	dmr_414089	0.6765
chr14	11838121	11838263	dmr_414110	0.7265
chr14	12165863	12166013	dmr_414455	0.736
chr14	12206321	12206360	dmr_414502	0.5075
chr14	12210323	12211153	dmr_414507	0.8535
chr14	12243760	12244056	dmr_414529	0.5165
chr14	12296315	12296646	dmr_414553	0.6829999999999999
chr14	12301983	12302041	dmr_414559	0.5479999999999999
chr14	12304985	12305605	dmr_414562	0.6595
chr14	12327891	12328170	dmr_414581	0.6755
chr14	12329259	12329337	dmr_414584	0.6475
chr14	12331263	12332032	dmr_414586	0.8435
chr14	12336511	12336893	dmr_414592	0.6035
chr14	12336897	12336958	dmr_414593	0.6709999999999999
chr14	12338569	12339258	dmr_414596	0.622
chr14	12339346	12340722	dmr_414597	0.8425
chr14	12341456	12343165	dmr_414598	0.7140000000000001
chr14	12343423	12344834	dmr_414599	0.65
chr14	12345247	12345360	dmr_414600	0.722
chr14	12346145	12346580	dmr_414601	0.5475
chr14	12346941	12348144	dmr_414602	0.605
chr14	12349235	12349714	dmr_414604	0.6679999999999999
chr14	12349824	12349972	dmr_414605	0.9085
chr14	12350097	12350425	dmr_414606	0.7055
chr14	12350430	12351450	dmr_414607	0.535
chr14	12377601	12378596	dmr_414631	0.6535
chr14	12379013	12379049	dmr_414633	0.514
chr14	12380703	12380724	dmr_414636	0.5355
chr14	12386996	12387805	dmr_414644	0.561
chr14	12392095	12393052	dmr_414651	0.795
chr14	12393493	12394517	dmr_414652	0.525
chr14	12404237	12404318	dmr_414662	0.6459999999999999
chr14	12404857	12404883	dmr_414663	0.7555
chr14	12408008	12408382	dmr_414670	0.655
chr14	12429080	12429262	dmr_414701	0.9385
chr14	12429906	12430145	dmr_414703	0.575
chr14	12435774	12436134	dmr_414710	0.59
chr14	12436500	12437714	dmr_414711	0.7405
chr14	12445438	12445818	dmr_414724	0.8635
chr14	12450252	12450761	dmr_414733	0.542
chr14	12450769	12450984	dmr_414734	0.6705
chr14	12451280	12451473	dmr_414735	0.8265
chr14	12453018	12453089	dmr_414738	0.52
chr14	12504204	12505198	dmr_414809	0.713
chr14	12506322	12506743	dmr_414812	0.623
chr14	12506999	12508027	dmr_414813	0.643
chr14	12508688	12509549	dmr_414815	0.607
chr14	12511121	12511145	dmr_414818	0.621
chr14	12521311	12522400	dmr_414830	0.7240000000000001
chr14	12529265	12530213	dmr_414838	0.8665
chr14	12530345	12530822	dmr_414839	0.5135
chr14	12534943	12534988	dmr_414843	0.6405
chr14	12535292	12535728	dmr_414844	0.659
chr14	12539254	12539304	dmr_414849	0.7685
chr14	12550897	12551249	dmr_414861	0.679
chr14	12669173	12669225	dmr_415001	0.608
chr14	12680745	12681079	dmr_415013	0.6155
chr14	12753486	12753762	dmr_415104	0.6725
chr14	12924097	12924300	dmr_415251	0.6485
chr14	13037586	13037654	dmr_415316	0.7395
chr14	13547886	13548134	dmr_415663	0.6735
chr14	13915143	13915431	dmr_415821	0.757
chr14	13943453	13943701	dmr_415835	0.578
chr14	14804438	14804466	dmr_416217	0.547
chr14	14885949	14886049	dmr_416263	0.7240000000000001
chr14	14904983	14905130	dmr_416273	0.536
chr14	14985020	14985463	dmr_416335	0.53
chr14	15205569	15205690	dmr_416441	0.511
chr14	15413940	15414113	dmr_416595	0.669
chr14	15437044	15437464	dmr_416627	0.5975
chr14	15650974	15651045	dmr_416692	0.5815
chr14	16260571	16260954	dmr_416920	0.6615
chr14	16433656	16433688	dmr_417027	0.6605
chr14	16455810	16455871	dmr_417041	0.7525
chr14	16528857	16528905	dmr_417102	0.5725
chr14	16741094	16741674	dmr_417226	0.626
chr14	17076459	17076735	dmr_417363	0.5145
chr14	17403100	17403207	dmr_417468	0.6205
chr14	17511633	17512299	dmr_417534	0.9205
chr14	17621807	17621857	dmr_417580	0.873
chr14	17629107	17629674	dmr_417587	0.745
chr14	17713451	17713550	dmr_417666	0.602
chr14	17713687	17713741	dmr_417667	0.6475
chr14	17864735	17865108	dmr_417814	0.687
chr14	17912550	17912948	dmr_417860	0.561
chr14	17934795	17934992	dmr_417889	0.514
chr14	17967229	17967362	dmr_417913	0.6615
chr14	18222058	18222162	dmr_418073	0.505
chr14	18234109	18234145	dmr_418092	0.546
chr14	18237626	18237718	dmr_418096	0.5295
chr14	18284813	18284996	dmr_418125	0.519
chr14	18372587	18373509	dmr_418194	0.733
chr14	18378093	18378349	dmr_418198	0.5365
chr14	18416395	18416725	dmr_418219	0.8285
chr14	18468589	18468926	dmr_418237	0.5660000000000001
chr14	18507723	18507931	dmr_418256	0.6955
chr14	18632771	18632881	dmr_418332	0.589
chr14	18649573	18649861	dmr_418349	0.597
chr14	18730839	18731022	dmr_418397	0.5865
chr14	18731296	18731462	dmr_418398	0.8315
chr14	18739962	18740042	dmr_418404	0.7775
chr14	18851219	18851260	dmr_418483	0.617
chr14	18983695	18983921	dmr_418553	0.7290000000000001
chr14	18990994	18991143	dmr_418561	0.7915
chr14	19839501	19840005	dmr_418731	0.6295
chr14	19905548	19905820	dmr_418791	0.6615
chr14	19933878	19934233	dmr_418821	0.69
chr14	19944799	19945645	dmr_418832	0.5065
chr14	19945753	19945886	dmr_418833	0.8045
chr14	19949576	19950126	dmr_418839	0.7435
chr14	19967424	19967905	dmr_418865	0.638
chr14	19969138	19969309	dmr_418868	0.6005
chr14	19977391	19977819	dmr_418880	0.68
chr14	19987377	19987710	dmr_418890	0.5505
chr14	20012591	20012995	dmr_418915	0.7215
chr14	20048220	20048579	dmr_418946	0.5795
chr14	20082477	20082598	dmr_418968	0.6859999999999999
chr14	20250794	20250939	dmr_419056	0.5135
chr14	20295043	20295344	dmr_419078	0.7765
chr14	20458868	20459180	dmr_419173	0.9415
chr14	20459389	20459748	dmr_419175	0.518
chr14	20595302	20596449	dmr_419265	0.523
chr14	20787109	20787477	dmr_419415	0.603
chr14	20789105	20790433	dmr_419418	0.6715
chr14	20825802	20825934	dmr_419444	0.691
chr14	20930045	20930317	dmr_419514	0.599
chr14	21069183	21069194	dmr_419634	0.613
chr14	21076614	21076866	dmr_419637	0.785
chr14	21341145	21341263	dmr_419847	0.6225
chr14	21344985	21345415	dmr_419851	0.6955
chr14	21515813	21515928	dmr_419981	0.737
chr14	21669892	21670040	dmr_420186	0.731
chr14	21728975	21729103	dmr_420250	0.6845
chr14	21729452	21729593	dmr_420252	0.6315
chr14	21729754	21729896	dmr_420253	0.721
chr14	21847351	21847366	dmr_420370	0.7655
chr14	21853761	21853909	dmr_420373	0.6535
chr14	21984208	21985716	dmr_420424	0.6165
chr14	21990396	21990428	dmr_420425	0.5670000000000001
chr14	22497591	22498168	dmr_420686	0.7055
chr14	23432081	23432116	dmr_421191	0.5555
chr14	23539471	23539597	dmr_421288	0.603
chr14	23653654	23653882	dmr_421431	0.5155
chr14	23688694	23688791	dmr_421477	0.603
chr14	23708307	23708405	dmr_421503	0.5085
chr14	23791302	23791810	dmr_421613	0.637
chr14	23831138	23831382	dmr_421673	0.5765
chr14	23868908	23869331	dmr_421727	0.518
chr14	23897801	23898360	dmr_421767	0.524
chr14	23918068	23918348	dmr_421799	0.535
chr14	23928681	23929373	dmr_421811	0.8865
chr14	23930231	23930573	dmr_421813	0.5275
chr14	23952697	23952773	dmr_421845	0.5539999999999999
chr14	23959362	23959569	dmr_421855	0.532
chr14	23966344	23967412	dmr_421864	0.6735
chr14	24001044	24003075	dmr_421910	0.5395
chr14	24020550	24021284	dmr_421925	0.616
chr14	24022865	24023051	dmr_421928	0.5985
chr14	24024205	24024780	dmr_421930	0.5455
chr14	24024828	24025046	dmr_421931	0.883
chr14	24034513	24034962	dmr_421943	0.5225
chr14	24131740	24132244	dmr_421996	0.6559999999999999
chr14	24171474	24171985	dmr_422031	0.8805
chr14	24172032	24172473	dmr_422032	0.945
chr14	24178644	24179245	dmr_422037	0.5710000000000001
chr14	24182436	24182775	dmr_422041	0.7190000000000001
chr14	24192194	24192527	dmr_422048	0.5895
chr14	24216828	24217038	dmr_422079	0.6885
chr14	24217059	24217927	dmr_422080	0.5095
chr14	24222784	24223033	dmr_422084	0.5035
chr14	24494086	24494164	dmr_422211	0.8315
chr14	24494496	24494508	dmr_422212	0.5755
chr14	24500111	24500257	dmr_422220	0.578
chr14	24501038	24501859	dmr_422221	0.5195
chr14	24508131	24508667	dmr_422227	0.524
chr14	24575143	24575554	dmr_422268	0.504
chr14	24578819	24578908	dmr_422273	0.8255
chr14	24579368	24579574	dmr_422274	0.777
chr14	24579903	24580142	dmr_422275	0.5845
chr14	24582514	24582669	dmr_422277	0.61
chr14	24586768	24587337	dmr_422279	0.613
chr14	24601715	24602398	dmr_422286	0.757
chr14	24611076	24611705	dmr_422293	0.64
chr14	24627765	24627809	dmr_422308	0.768
chr14	24641289	24641460	dmr_422317	0.735
chr14	24641917	24642270	dmr_422318	0.986
chr14	24644271	24644567	dmr_422321	0.5429999999999999
chr14	24779673	24779747	dmr_422393	0.5995
chr14	24783965	24784357	dmr_422398	0.8365
chr14	24803487	24803681	dmr_422414	0.6945
chr14	24822962	24823475	dmr_422424	0.598
chr14	24841098	24841120	dmr_422445	0.7575
chr14	24842207	24842464	dmr_422448	0.715
chr14	24857713	24857799	dmr_422462	0.779
chr14	24858064	24858175	dmr_422463	0.66
chr14	24871117	24871479	dmr_422477	0.6765
chr14	24872171	24872639	dmr_422479	0.6265
chr14	24872953	24873148	dmr_422480	0.892
chr14	24875990	24876367	dmr_422484	0.9275
chr14	24900184	24900567	dmr_422498	0.9525
chr14	24900654	24901039	dmr_422499	0.938
chr14	24902354	24902441	dmr_422502	0.5245
chr14	24904196	24904213	dmr_422504	0.9105
chr14	24908524	24908752	dmr_422508	0.9075
chr14	24939271	24939936	dmr_422534	0.6855
chr14	24961544	24961760	dmr_422552	0.9725
chr14	24966396	24966929	dmr_422554	0.993
chr14	24969870	24970153	dmr_422557	0.625
chr14	24985089	24985365	dmr_422567	0.6125
chr14	24995024	24995287	dmr_422575	0.5820000000000001
chr14	24995306	24995377	dmr_422576	0.5625
chr14	24999239	24999900	dmr_422583	0.754
chr14	25015387	25015562	dmr_422597	0.6165
chr14	25026720	25027263	dmr_422611	0.9885
chr14	25027518	25027686	dmr_422612	0.617
chr14	25032221	25032392	dmr_422617	0.897
chr14	25044951	25045214	dmr_422631	0.929
chr14	25050500	25051023	dmr_422636	0.625
chr14	25051060	25051350	dmr_422637	0.795
chr14	25074636	25075183	dmr_422661	0.5715
chr14	25096707	25097233	dmr_422680	0.879
chr14	25127549	25127848	dmr_422697	0.7725
chr14	25128124	25128136	dmr_422698	0.7085
chr14	25236439	25236702	dmr_422801	0.639
chr14	25236773	25237426	dmr_422802	0.621
chr14	25312949	25313664	dmr_422857	0.6035
chr14	25314174	25314228	dmr_422859	0.504
chr14	25347027	25347370	dmr_422886	0.7859999999999999
chr14	25347395	25347588	dmr_422887	0.6585
chr14	25350179	25350842	dmr_422890	0.5705
chr14	25377654	25377825	dmr_422912	0.8355
chr14	25454428	25454718	dmr_422947	0.7565
chr14	25461324	25462393	dmr_422950	0.674
chr14	25486168	25486232	dmr_422980	0.588
chr14	25497550	25497996	dmr_422995	0.607
chr14	25505152	25505540	dmr_423001	0.529
chr14	25551884	25551936	dmr_423048	0.6165
chr14	25564704	25564931	dmr_423061	0.76
chr14	25573827	25575020	dmr_423069	0.6135
chr14	25583903	25584212	dmr_423077	0.8009999999999999
chr14	25609050	25609186	dmr_423102	0.6495
chr14	25609555	25609973	dmr_423103	0.645
chr14	25619194	25619201	dmr_423115	0.7765
chr14	25633937	25634380	dmr_423140	0.6015
chr14	25667508	25667923	dmr_423179	0.517
chr14	25736594	25736627	dmr_423247	0.632
chr14	25736921	25737096	dmr_423248	0.701
chr14	25800674	25800856	dmr_423306	0.652
chr14	25842549	25842972	dmr_423337	0.5660000000000001
chr14	25851939	25852821	dmr_423349	0.871
chr14	26415185	26415482	dmr_423441	0.9605
chr14	26486680	26486713	dmr_423503	0.665
chr14	26523164	26523228	dmr_423538	0.5425
chr14	26550799	26551063	dmr_423563	0.7615
chr14	26595900	26596170	dmr_423589	0.5855
chr14	26637241	26637478	dmr_423614	0.6125
chr14	26662071	26662254	dmr_423632	0.626
chr14	27229003	27229358	dmr_423963	0.5305
chr14	27360206	27361110	dmr_424064	0.569
chr14	27428429	27428521	dmr_424130	0.5255
chr14	27478063	27478098	dmr_424161	0.7145
chr14	27509112	27509120	dmr_424188	0.503
chr14	27630460	27630500	dmr_424254	0.5535
chr14	27638461	27638669	dmr_424267	0.504
chr14	27664157	27664174	dmr_424302	0.6145
chr14	27727471	27727638	dmr_424373	0.569
chr14	27727655	27727894	dmr_424374	0.596
chr14	27730233	27730382	dmr_424376	0.8
chr14	27755932	27756017	dmr_424414	0.6655
chr14	27778401	27778553	dmr_424435	0.9079999999999999
chr14	27778602	27778833	dmr_424436	0.778
chr14	27779215	27779451	dmr_424437	0.5655
chr14	27784940	27784967	dmr_424447	0.5925
chr14	27788946	27789772	dmr_424452	0.7170000000000001
chr14	27793927	27794318	dmr_424455	0.544
chr14	27798939	27799067	dmr_424460	0.519
chr14	27800153	27800279	dmr_424463	0.5475
chr14	27846992	27847015	dmr_424520	0.6235
chr14	27875856	27875890	dmr_424563	0.5525
chr14	28105148	28105165	dmr_424810	0.73
chr14	28192490	28193040	dmr_424886	0.588
chr14	28280691	28280931	dmr_424977	0.594
chr14	28352329	28352402	dmr_425058	0.5875
chr14	28387344	28387412	dmr_425089	0.6535
chr14	28420791	28420967	dmr_425124	0.546
chr14	28509113	28509341	dmr_425208	0.637
chr14	28510155	28510664	dmr_425210	0.562
chr14	28784302	28784678	dmr_425325	0.97
chr14	28969285	28970056	dmr_425439	0.502
chr14	29727458	29727937	dmr_426124	0.6395
chr14	29769563	29769713	dmr_426154	0.5015
chr14	29847586	29848061	dmr_426201	0.6385
chr14	29848097	29848120	dmr_426202	0.7385
chr14	29882443	29882805	dmr_426239	0.7559999999999999
chr14	30008698	30008867	dmr_426357	0.5655
chr14	30024580	30024682	dmr_426370	0.7809999999999999
chr14	30038359	30038465	dmr_426383	0.943
chr14	30038484	30038802	dmr_426384	0.7895
chr14	30061476	30061609	dmr_426406	0.5025
chr14	30124773	30124959	dmr_426474	0.604
chr14	30125001	30125915	dmr_426475	0.6855
chr14	30126202	30126329	dmr_426476	0.565
chr14	30136627	30137058	dmr_426491	0.685
chr14	30147759	30148087	dmr_426506	0.615
chr14	30149789	30150152	dmr_426509	0.7545
chr14	30151070	30151525	dmr_426511	0.5539999999999999
chr14	30190274	30190601	dmr_426550	0.5515
chr14	30248815	30249106	dmr_426608	0.5155
chr14	30284213	30284471	dmr_426663	0.6105
chr14	30291595	30292051	dmr_426674	0.7005
chr14	30299978	30300444	dmr_426684	0.6545
chr14	30405874	30406432	dmr_426788	0.8220000000000001
chr14	30413609	30413990	dmr_426795	0.5785
chr14	30428442	30428692	dmr_426806	0.603
chr14	30455737	30456631	dmr_426822	0.628
chr14	30458057	30458235	dmr_426825	0.6885
chr14	30548516	30548569	dmr_426902	0.627
chr14	30824542	30824851	dmr_427080	0.5660000000000001
chr14	30922494	30922496	dmr_427172	0.7440000000000001
chr14	30950697	30950896	dmr_427191	0.6255
chr14	31005570	31005847	dmr_427212	0.5315
chr14	31176667	31177387	dmr_427319	0.6045
chr14	31223613	31223857	dmr_427369	0.6975
chr14	31233948	31234018	dmr_427377	0.8025
chr14	31268619	31270013	dmr_427401	0.564
chr14	31335741	31335945	dmr_427434	0.5329999999999999
chr14	31337798	31337918	dmr_427435	0.5515
chr14	31408545	31408850	dmr_427521	0.6725
chr14	31508635	31508754	dmr_427612	0.6285
chr14	31572420	31573456	dmr_427645	0.562
chr14	31617099	31617578	dmr_427679	0.7225
chr14	31891525	31892444	dmr_427905	0.5595
chr14	31953973	31954203	dmr_427957	0.6035
chr14	31954889	31955058	dmr_427958	0.564
chr14	32028432	32029107	dmr_428016	0.759
chr14	32032498	32032741	dmr_428020	0.5925
chr14	32080901	32081356	dmr_428055	0.603
chr14	32086455	32086667	dmr_428057	0.7045
chr14	32103668	32103740	dmr_428068	0.6125
chr14	32465311	32465330	dmr_428314	0.5015
chr14	33214471	33214715	dmr_428855	0.525
chr14	33297293	33297484	dmr_428921	0.7345
chr14	33322547	33322968	dmr_428949	0.727
chr14	33352492	33352658	dmr_428975	0.746
chr14	33352716	33352725	dmr_428976	0.8815
chr14	33369353	33369615	dmr_428991	0.583
chr14	33370351	33370418	dmr_428993	0.544
chr14	33447823	33447884	dmr_429075	0.648
chr14	33474427	33474494	dmr_429095	0.644
chr14	33487280	33487419	dmr_429106	0.823
chr14	33506214	33506608	dmr_429128	0.973
chr14	33511335	33511762	dmr_429135	0.5095
chr14	33519889	33520031	dmr_429141	0.6525
chr14	33521052	33521197	dmr_429143	0.7959999999999999
chr14	33531287	33532179	dmr_429155	0.71
chr14	33532722	33533038	dmr_429157	0.5355
chr14	33533299	33533319	dmr_429158	0.63
chr14	33541920	33541940	dmr_429168	0.51
chr14	33545850	33546000	dmr_429174	0.5615
chr14	33548354	33548578	dmr_429177	0.9475
chr14	33548873	33549817	dmr_429178	0.7735
chr14	33549878	33550150	dmr_429179	0.6915
chr14	33569716	33569845	dmr_429199	0.5035
chr14	33573755	33573950	dmr_429204	0.86
chr14	33579659	33580201	dmr_429213	0.6135
chr14	33600794	33600858	dmr_429228	0.7635
chr14	33895891	33896349	dmr_429420	0.608
chr14	33959485	33959572	dmr_429473	0.7345
chr14	34049925	34050628	dmr_429512	0.6245
chr14	34154994	34155257	dmr_429571	0.7785
chr14	34168885	34168968	dmr_429580	0.7115
chr14	34200239	34201007	dmr_429611	0.742
chr14	34541969	34542237	dmr_429818	0.61
chr14	34565736	34566471	dmr_429838	0.723
chr14	34811205	34811229	dmr_429967	0.69
chr14	34817902	34819072	dmr_429972	0.6625
chr14	34822563	34823593	dmr_429975	0.7245
chr14	34880786	34881174	dmr_430045	0.6725
chr14	34944348	34944986	dmr_430109	0.7625
chr14	34959336	34959806	dmr_430123	0.61
chr14	34960247	34960422	dmr_430124	0.8575
chr14	34963715	34963933	dmr_430129	0.7709999999999999
chr14	35011538	35011762	dmr_430169	0.7565
chr14	35042758	35043132	dmr_430191	0.532
chr14	35115872	35116318	dmr_430259	0.7405
chr14	35119292	35119833	dmr_430262	0.5255
chr14	35127255	35127427	dmr_430269	0.64
chr14	35147266	35147452	dmr_430287	0.7909999999999999
chr14	35152427	35153059	dmr_430291	0.812
chr14	35158551	35158980	dmr_430297	0.611
chr14	35206515	35207212	dmr_430330	0.5285
chr14	35222471	35222579	dmr_430338	0.8795
chr14	35265823	35265848	dmr_430372	0.5329999999999999
chr14	35267197	35267284	dmr_430374	0.9385
chr14	35365802	35365902	dmr_430428	0.5975
chr14	35453811	35454081	dmr_430468	0.629
chr14	36526100	36526350	dmr_430848	0.5565
chr14	36689817	36690016	dmr_430923	0.9235
chr14	36711932	36712534	dmr_430938	0.5815
chr14	36715962	36716357	dmr_430940	0.765
chr14	36889026	36889051	dmr_431055	0.6555
chr14	36890017	36890491	dmr_431056	0.638
chr14	36918829	36919253	dmr_431088	0.7645
chr14	37104924	37105076	dmr_431214	0.6459999999999999
chr14	37105968	37106443	dmr_431216	0.7855
chr14	37109392	37109952	dmr_431217	0.7085
chr14	37356291	37356335	dmr_431344	0.5425
chr14	38583830	38583869	dmr_431799	0.784
chr14	38601129	38601197	dmr_431813	0.619
chr14	38704096	38704226	dmr_431881	0.6935
chr14	38714959	38715180	dmr_431890	0.5820000000000001
chr14	38765221	38765412	dmr_431931	0.612
chr14	38846835	38846950	dmr_431990	0.5355
chr14	38870559	38870729	dmr_432009	0.5165
chr14	38878283	38878305	dmr_432015	0.9620000000000001
chr14	38920331	38920556	dmr_432046	0.738
chr14	38992380	38992643	dmr_432104	0.606
chr14	39022939	39023211	dmr_432124	0.5345
chr14	39039635	39039644	dmr_432141	0.503
chr14	39106659	39107053	dmr_432190	0.515
chr14	39298614	39298904	dmr_432337	0.562
chr14	39378189	39378258	dmr_432398	0.522
chr14	39394702	39394797	dmr_432413	0.7045
chr14	39474517	39474808	dmr_432478	0.7045
chr14	39743555	39743742	dmr_432563	0.879
chr14	40266924	40267082	dmr_432754	0.635
chr14	40275551	40276113	dmr_432759	0.574
chr14	40277369	40277454	dmr_432762	0.5760000000000001
chr14	40308497	40309076	dmr_432781	0.855
chr14	40595632	40595723	dmr_432908	0.5405
chr14	40605385	40605431	dmr_432909	0.711
chr14	40779587	40779626	dmr_432965	0.789
chr14	40816740	40817012	dmr_432981	0.6425
chr14	40884930	40885523	dmr_433012	0.5615
chr14	40899121	40899430	dmr_433022	0.764
chr14	40957873	40958249	dmr_433087	0.6385
chr14	40984563	40985213	dmr_433113	0.746
chr14	41035786	41036060	dmr_433141	0.8235
chr14	44771364	44771495	dmr_433634	0.826
chr14	44821926	44822168	dmr_433643	0.6195
chr14	44980044	44980157	dmr_433719	0.5725
chr14	45217618	45217663	dmr_433837	0.5575
chr14	45462593	45462795	dmr_434012	0.685
chr14	45507954	45508138	dmr_434058	0.584
chr14	45622724	45622855	dmr_434169	0.51
chr14	46174383	46174519	dmr_434475	0.875
chr14	46304951	46305158	dmr_434529	0.8625
chr14	46305435	46305590	dmr_434530	0.662
chr14	46881832	46882030	dmr_434871	0.569
chr14	46886089	46886217	dmr_434873	0.6455
chr14	46927618	46928037	dmr_434905	0.8075
chr14	46933260	46933697	dmr_434910	0.5205
chr14	46942013	46942701	dmr_434919	0.8640000000000001
chr14	46959367	46959695	dmr_434932	0.6465
chr14	46985475	46985590	dmr_434956	0.628
chr14	47025621	47025842	dmr_434987	0.5775
chr14	47027330	47027893	dmr_434988	0.9259999999999999
chr14	47033381	47033750	dmr_434993	0.5455
chr14	47036160	47036316	dmr_434998	0.772
chr14	47039050	47039510	dmr_435000	0.512
chr14	47076800	47077535	dmr_435016	0.505
chr14	47325963	47326456	dmr_435160	0.5715
chr14	47367822	47367913	dmr_435189	0.7365
chr14	47445298	47446137	dmr_435229	0.8245
chr14	47446300	47446352	dmr_435230	0.932
chr14	47522537	47522563	dmr_435328	0.7170000000000001
chr14	47525307	47525635	dmr_435333	0.649
chr14	47590483	47590883	dmr_435376	0.5575
chr14	47667879	47667978	dmr_435427	0.541
chr14	47683493	47683794	dmr_435444	0.6459999999999999
chr14	48654165	48656486	dmr_436158	0.6645
chr14	48668058	48668465	dmr_436166	0.5935
chr14	48669338	48669378	dmr_436167	0.6195
chr14	48671150	48671585	dmr_436170	0.67
chr14	48738277	48739317	dmr_436198	0.536
chr14	49074121	49074185	dmr_436383	0.5495
chr14	49771514	49771716	dmr_436869	0.87
chr14	49778043	49778287	dmr_436877	0.6245
chr14	49782118	49782838	dmr_436883	0.5660000000000001
chr14	50826560	50826984	dmr_437072	0.9655
chr14	50870101	50870292	dmr_437093	0.6755
chr14	50904138	50904332	dmr_437114	0.718
chr14	51068013	51068394	dmr_437209	0.5535
chr14	51172864	51172883	dmr_437258	0.8270000000000001
chr14	51173009	51173640	dmr_437259	0.578
chr14	51358749	51358943	dmr_437324	0.6215
chr14	51894210	51894635	dmr_437468	0.6895
chr14	52018864	52019191	dmr_437555	0.5755
chr14	52045194	52045570	dmr_437572	0.535
chr14	52166650	52166839	dmr_437656	0.7190000000000001
chr14	52304058	52304202	dmr_437723	0.733
chr14	52311114	52311641	dmr_437728	0.6465
chr14	52339416	52339776	dmr_437751	0.581
chr14	54002063	54002087	dmr_438200	0.6115
chr14	54059588	54059794	dmr_438232	0.5710000000000001
chr14	54104794	54105162	dmr_438277	0.8079999999999999
chr14	54108312	54108822	dmr_438281	0.647
chr14	54156214	54156627	dmr_438316	0.7975
chr14	54166100	54166626	dmr_438326	0.6925
chr14	54227531	54227633	dmr_438393	0.5915
chr14	54233061	54233518	dmr_438398	0.5720000000000001
chr14	54475598	54475686	dmr_438531	0.733
chr14	54527499	54527806	dmr_438563	0.6475
chr14	54603733	54603940	dmr_438607	0.736
chr14	54605273	54605588	dmr_438610	0.7435
chr14	54772132	54773082	dmr_438781	0.677
chr14	54775560	54776475	dmr_438785	0.6145
chr14	54779594	54780134	dmr_438789	0.6865
chr14	54864894	54864990	dmr_438831	0.5215
chr14	54875667	54875705	dmr_438841	0.6145
chr14	54995313	54995773	dmr_438929	0.625
chr14	55025674	55025809	dmr_438951	0.6905
chr14	55071873	55072621	dmr_438995	0.5825
chr14	55102482	55102879	dmr_439033	0.5745
chr14	55110941	55111324	dmr_439043	0.594
chr14	55111634	55111738	dmr_439044	0.7565
chr14	55112044	55112407	dmr_439045	0.6475
chr14	55113899	55114291	dmr_439048	0.6265
chr14	55479244	55479334	dmr_439301	0.6175
chr14	55492578	55492815	dmr_439314	0.602
chr14	55506628	55506727	dmr_439334	0.8270000000000001
chr14	55561258	55561351	dmr_439383	0.605
chr14	55615451	55615638	dmr_439415	0.8059999999999999
chr14	55854569	55855577	dmr_439554	0.8055
chr14	55864071	55864100	dmr_439561	0.5775
chr14	55886036	55886048	dmr_439581	0.6785
chr14	56599150	56599210	dmr_439891	0.6615
chr14	56813003	56813058	dmr_440030	0.7885
chr14	56956198	56956408	dmr_440114	0.5575
chr14	57154617	57155161	dmr_440204	0.5065
chr14	57161266	57161358	dmr_440208	0.9179999999999999
chr14	57169257	57169289	dmr_440217	0.799
chr14	57169379	57169403	dmr_440218	0.6495
chr14	57171267	57171458	dmr_440219	0.6579999999999999
chr14	57364138	57364172	dmr_440326	0.643
chr14	57516758	57517407	dmr_440416	0.6970000000000001
chr14	57527527	57527564	dmr_440423	0.7825
chr14	57528776	57529976	dmr_440425	0.8705
chr14	57530446	57530594	dmr_440428	0.698
chr14	57535763	57535993	dmr_440434	0.727
chr14	57546490	57547031	dmr_440449	0.7335
chr14	57609529	57610344	dmr_440488	0.501
chr14	57724713	57724743	dmr_440570	0.5335
chr14	57736124	57736302	dmr_440580	0.649
chr14	57736386	57736411	dmr_440581	0.6675
chr14	57769137	57769503	dmr_440603	0.677
chr14	57854023	57854313	dmr_440654	0.532
chr14	57881870	57882061	dmr_440684	0.669
chr14	58765440	58765573	dmr_441268	0.765
chr14	58815976	58816177	dmr_441303	0.5955
chr14	58942325	58942395	dmr_441364	0.7315
chr14	59478958	59479051	dmr_441552	0.7395
chr14	59514441	59514689	dmr_441587	0.5875
chr14	60086334	60086563	dmr_442011	0.743
chr14	60178502	60178562	dmr_442089	0.6705
chr14	60377591	60377617	dmr_442223	0.6255
chr14	60411253	60411424	dmr_442261	0.5625
chr14	60414744	60415280	dmr_442266	0.513
chr14	60456797	60457210	dmr_442304	0.565
chr14	60659614	60659950	dmr_442431	0.5675
chr14	60777828	60778093	dmr_442519	0.713
chr14	61056430	61057040	dmr_442717	0.6845
chr14	61059595	61059835	dmr_442721	0.735
chr14	61061463	61061933	dmr_442722	0.6185
chr14	61238588	61239190	dmr_442881	0.716
chr14	61294057	61294401	dmr_442915	0.557
chr14	61680269	61680663	dmr_443179	0.542
chr14	61757730	61758302	dmr_443225	0.7509999999999999
chr14	61774310	61774403	dmr_443241	0.611
chr14	61889536	61890106	dmr_443316	0.8485
chr14	61891364	61891990	dmr_443318	0.564
chr14	61892050	61892404	dmr_443319	0.595
chr14	62137774	62138434	dmr_443457	0.6005
chr14	62259190	62259629	dmr_443551	0.8495
chr14	62539841	62540101	dmr_443747	0.8485
chr14	62556331	62556908	dmr_443761	0.5495
chr14	62637479	62637613	dmr_443834	0.816
chr14	62637948	62638009	dmr_443835	0.919
chr14	62638483	62638536	dmr_443836	0.6485
chr14	62816648	62817184	dmr_443959	0.5515
chr14	62965553	62966091	dmr_444092	0.726
chr14	63104542	63104640	dmr_444174	0.504
chr14	63123561	63124058	dmr_444182	0.6635
chr14	63127975	63128934	dmr_444186	0.6920000000000001
chr14	63130009	63130340	dmr_444189	0.7535
chr14	63141094	63141781	dmr_444205	0.5365
chr14	63195725	63195953	dmr_444266	0.509
chr14	63372646	63372790	dmr_444352	0.537
chr14	63449875	63450062	dmr_444396	0.5710000000000001
chr14	63607882	63609187	dmr_444510	0.8455
chr14	63609816	63610729	dmr_444511	0.6615
chr14	63615030	63615066	dmr_444517	0.504
chr14	63650173	63650760	dmr_444548	0.584
chr14	63687656	63687695	dmr_444586	0.531
chr14	63692415	63693607	dmr_444593	0.586
chr14	63714653	63714979	dmr_444619	0.5655
chr14	63721194	63721912	dmr_444626	0.8515
chr14	63743370	63744392	dmr_444650	0.6265
chr14	63752551	63752862	dmr_444662	0.579
chr14	63756226	63757130	dmr_444667	0.7075
chr14	63761826	63762018	dmr_444674	0.6255
chr14	63772300	63773465	dmr_444685	0.895
chr14	63774946	63775465	dmr_444688	0.701
chr14	63779203	63779605	dmr_444694	0.88
chr14	63779614	63780017	dmr_444695	0.9235
chr14	63794572	63795162	dmr_444709	0.653
chr14	63796270	63796851	dmr_444711	0.5445
chr14	63799797	63800000	dmr_444715	0.64
chr14	63825095	63825110	dmr_444745	0.5655
chr14	63856665	63856714	dmr_444772	0.505
chr14	63857083	63857819	dmr_444773	0.647
chr14	63873001	63873181	dmr_444783	0.716
chr14	63922439	63923213	dmr_444830	0.7945
chr14	63962052	63962556	dmr_444851	0.596
chr14	63965477	63965529	dmr_444858	0.622
chr14	63965823	63965947	dmr_444859	0.6175
chr14	63976993	63977268	dmr_444870	0.527
chr14	64029636	64029887	dmr_444900	0.6705
chr14	64033936	64033971	dmr_444904	0.5985
chr14	64036028	64036268	dmr_444906	0.6215
chr14	64036557	64037172	dmr_444907	0.7105
chr14	64125023	64125486	dmr_444974	0.578
chr14	64139316	64139584	dmr_444994	0.685
chr14	64154023	64154677	dmr_445012	0.7815
chr14	64172093	64172139	dmr_445037	0.593
chr14	64172830	64173904	dmr_445038	0.522
chr14	64193672	64194024	dmr_445061	0.5825
chr14	64202385	64202770	dmr_445070	0.6829999999999999
chr14	64203184	64203413	dmr_445072	0.7725
chr14	64214525	64214760	dmr_445083	0.604
chr14	64272087	64272344	dmr_445167	0.823
chr14	64300469	64300788	dmr_445205	0.667
chr14	64300858	64300895	dmr_445206	0.669
chr14	64301280	64301338	dmr_445207	0.6915
chr14	64310679	64311129	dmr_445218	0.525
chr14	64313566	64313727	dmr_445224	0.6145
chr14	64344937	64346417	dmr_445266	0.505
chr14	64382814	64382825	dmr_445310	0.6785
chr14	64383113	64383658	dmr_445311	0.688
chr14	64386669	64387476	dmr_445317	0.784
chr14	64403546	64403880	dmr_445341	0.583
chr14	64436620	64438097	dmr_445379	0.5495
chr14	64454358	64454766	dmr_445395	0.6005
chr14	64570931	64571369	dmr_445501	0.5429999999999999
chr14	64581392	64581785	dmr_445514	0.7155
chr14	64583630	64583905	dmr_445516	0.6535
chr14	64585439	64585703	dmr_445518	0.8195
chr14	64608736	64609472	dmr_445530	0.757
chr14	64688105	64688251	dmr_445584	0.51
chr14	64688557	64688978	dmr_445585	0.89
chr14	64804650	64804710	dmr_445695	0.6415
chr14	64811081	64811328	dmr_445704	0.5660000000000001
chr14	64821060	64821126	dmr_445717	0.7195
chr14	64845406	64845879	dmr_445748	0.5575
chr14	64921596	64922271	dmr_445825	0.7490000000000001
chr14	65200419	65200720	dmr_446086	0.516
chr14	65200935	65201140	dmr_446087	0.9209999999999999
chr14	65204637	65204786	dmr_446093	0.5375
chr14	65207116	65207940	dmr_446098	0.6325
chr14	65376646	65376792	dmr_446234	0.526
chr14	65381512	65381666	dmr_446241	0.7845
chr14	65466040	65466570	dmr_446316	0.5935
chr14	65611755	65612794	dmr_446449	0.6165
chr14	65967989	65968288	dmr_446674	0.6315
chr14	65985047	65985316	dmr_446687	0.6855
chr14	66157485	66158054	dmr_446802	0.545
chr14	66228935	66229024	dmr_446869	0.5125
chr14	66229947	66230142	dmr_446871	0.6625
chr14	66252137	66252633	dmr_446900	0.5885
chr14	66260231	66260733	dmr_446905	0.7525
chr14	66279962	66280187	dmr_446931	0.7175
chr14	66325321	66325768	dmr_446984	0.5485
chr14	66424278	66424565	dmr_447080	0.626
chr14	66473137	66473328	dmr_447115	0.5145
chr14	66612405	66612519	dmr_447251	0.897
chr14	66637077	66637232	dmr_447267	0.7055
chr14	66638066	66638447	dmr_447269	0.672
chr14	66665261	66665294	dmr_447304	0.5575
chr14	66826590	66827329	dmr_447502	0.5675
chr14	66956843	66957453	dmr_447639	0.5315
chr14	66957525	66957662	dmr_447640	0.7045
chr14	66976998	66977335	dmr_447656	0.528
chr14	67085288	67085509	dmr_447785	0.5295
chr14	67120280	67120652	dmr_447817	0.5055
chr14	67141948	67142326	dmr_447837	0.6145
chr14	67191090	67191369	dmr_447885	0.9415
chr14	68081958	68082580	dmr_448498	0.6125
chr14	68083189	68083389	dmr_448500	0.5695
chr14	68126586	68127587	dmr_448531	0.631
chr14	68224334	68224441	dmr_448601	0.535
chr14	68381185	68382080	dmr_448694	0.635
chr14	68934253	68934427	dmr_448979	0.5385
chr14	69000510	69000753	dmr_449028	0.769
chr14	69235782	69235968	dmr_449152	0.5675
chr14	69727421	69727656	dmr_449196	0.7425
chr14	69774422	69774770	dmr_449215	0.58
chr14	69774843	69775285	dmr_449216	0.981
chr14	69785570	69785590	dmr_449228	0.593
chr14	69803414	69803434	dmr_449242	0.5445
chr14	69828187	69828467	dmr_449270	0.72
chr14	69828925	69829108	dmr_449272	0.5195
chr14	69970331	69970404	dmr_449411	0.5005
chr14	69984004	69984488	dmr_449427	0.5925
chr14	69991459	69991688	dmr_449438	0.53
chr14	69995265	69995753	dmr_449442	0.5665
chr14	70159800	70159852	dmr_449577	0.546
chr14	70181134	70181406	dmr_449588	0.6355
chr14	70204044	70204264	dmr_449600	0.861
chr14	70212651	70213194	dmr_449610	0.5725
chr14	70458606	70459703	dmr_449779	0.611
chr14	70461921	70462362	dmr_449783	0.7345
chr14	70470577	70470585	dmr_449790	0.7015
chr14	70513368	70513669	dmr_449824	0.588
chr14	70531881	70532706	dmr_449844	0.7205
chr14	70537766	70537940	dmr_449851	0.583
chr14	70545662	70545728	dmr_449859	0.742
chr14	70553486	70554085	dmr_449867	0.518
chr14	70584329	70584947	dmr_449898	0.5285
chr14	70593004	70593300	dmr_449906	0.648
chr14	70600307	70600602	dmr_449914	0.7225
chr14	70623433	70623479	dmr_449942	0.5395
chr14	70623787	70623927	dmr_449943	0.5705
chr14	70638067	70638223	dmr_449955	0.6915
chr14	70645816	70646029	dmr_449962	0.6365
chr14	70690886	70691353	dmr_449992	0.8909999999999999
chr14	70695199	70695671	dmr_449994	0.652
chr14	70837626	70837983	dmr_450092	0.5455
chr14	70849650	70850666	dmr_450101	0.534
chr14	71000511	71000677	dmr_450242	0.9179999999999999
chr14	71000938	71001328	dmr_450243	0.513
chr14	71728515	71728848	dmr_450586	0.659
chr14	71895046	71895594	dmr_450657	0.5415
chr14	71973129	71973265	dmr_450707	0.5695
chr14	72158679	72159055	dmr_450824	0.501
chr14	73175680	73176094	dmr_451398	0.5355
chr14	73335526	73335735	dmr_451531	0.6175
chr14	73469655	73469684	dmr_451674	0.7340000000000001
chr14	73780013	73780238	dmr_451871	0.606
chr14	74026115	74026137	dmr_452031	0.8490000000000001
chr14	74113088	74113438	dmr_452088	0.61
chr14	74113690	74113696	dmr_452089	0.6305
chr14	74201920	74202017	dmr_452142	0.8485
chr14	74202271	74202436	dmr_452143	0.6715
chr14	74207709	74207928	dmr_452148	0.5760000000000001
chr14	74212667	74212800	dmr_452152	0.94
chr14	74252693	74253004	dmr_452188	0.7685
chr14	74292605	74292684	dmr_452213	0.636
chr14	74294335	74294807	dmr_452217	0.629
chr14	74338134	74338262	dmr_452245	0.7195
chr14	74648591	74648787	dmr_452434	0.505
chr14	74739191	74739960	dmr_452524	0.726
chr14	74753888	74754552	dmr_452539	0.5975
chr14	74816970	74817053	dmr_452592	0.527
chr14	74846414	74846666	dmr_452628	0.6025
chr14	74846976	74847128	dmr_452629	0.746
chr14	74847751	74848117	dmr_452631	0.5455
chr14	74852974	74853971	dmr_452636	0.5455
chr14	74882967	74883487	dmr_452676	0.519
chr14	74886270	74886452	dmr_452679	0.6615
chr14	74886555	74886825	dmr_452680	0.5765
chr14	74909062	74909302	dmr_452703	0.5795
chr14	74914996	74915621	dmr_452714	0.599
chr14	74924053	74924108	dmr_452727	0.605
chr14	74945636	74946239	dmr_452747	0.643
chr14	74953418	74953982	dmr_452754	0.612
chr14	75010988	75011064	dmr_452797	0.6559999999999999
chr14	75016799	75017250	dmr_452805	0.5615
chr14	75018572	75019119	dmr_452808	0.73
chr14	75019542	75019742	dmr_452809	0.8885
chr14	75020086	75020146	dmr_452810	0.6815
chr14	75020688	75020759	dmr_452811	0.745
chr14	75020872	75021033	dmr_452814	0.833
chr14	75021122	75021269	dmr_452815	0.9079999999999999
chr14	75037019	75037261	dmr_452829	0.6245
chr14	75041446	75041512	dmr_452832	0.624
chr14	75063880	75064588	dmr_452847	0.5635
chr14	75129625	75129672	dmr_452884	0.5225
chr14	75131614	75132084	dmr_452886	0.8420000000000001
chr14	75133475	75133573	dmr_452889	0.935
chr14	75135087	75135776	dmr_452890	0.544
chr14	75149410	75149430	dmr_452901	0.561
chr14	75151208	75151812	dmr_452903	0.75
chr14	75154217	75154641	dmr_452905	0.5685
chr14	75154895	75155523	dmr_452906	0.642
chr14	75155685	75155760	dmr_452907	0.685
chr14	75175089	75175358	dmr_452926	0.8545
chr14	75184600	75184688	dmr_452937	0.6245
chr14	75444632	75444869	dmr_453129	0.6765
chr14	75457659	75458226	dmr_453138	0.7295
chr14	75458671	75458829	dmr_453139	0.7265
chr14	75459082	75459693	dmr_453140	0.6895
chr14	75460722	75460738	dmr_453141	0.6095
chr14	75475724	75476341	dmr_453154	0.726
chr14	75609856	75610162	dmr_453278	0.5175
chr14	75690791	75691234	dmr_453345	0.5539999999999999
chr14	75727343	75727393	dmr_453383	0.6515
chr14	75787666	75787712	dmr_453423	0.536
chr14	75827075	75827325	dmr_453443	0.7225
chr14	75828718	75829211	dmr_453445	0.731
chr14	75890768	75890973	dmr_453502	0.655
chr14	75899655	75899857	dmr_453508	0.6695
chr14	75900836	75901053	dmr_453510	0.519
chr14	75905195	75905419	dmr_453513	0.7795
chr14	75909170	75909275	dmr_453518	0.5770000000000001
chr14	75912115	75912379	dmr_453521	0.8909999999999999
chr14	75921957	75922162	dmr_453528	0.506
chr14	75961614	75961691	dmr_453561	0.8435
chr14	75962776	75964066	dmr_453562	0.715
chr14	75966130	75966346	dmr_453566	0.594
chr14	75966751	75967722	dmr_453567	0.5715
chr14	75978874	75979079	dmr_453574	0.6285
chr14	75984073	75984085	dmr_453578	0.6705
chr14	75985351	75985511	dmr_453580	0.5315
chr14	75989133	75989209	dmr_453585	0.635
chr14	76079252	76079526	dmr_453643	0.5805
chr14	76150491	76150741	dmr_453688	0.765
chr14	76153360	76153633	dmr_453690	0.6855
chr14	76417311	76417689	dmr_453844	0.5125
chr14	76419179	76419673	dmr_453847	0.644
chr14	76473304	76473355	dmr_453926	0.5585
chr14	76540450	76540739	dmr_454000	0.7535
chr14	76598644	76599053	dmr_454050	0.5765
chr14	76818393	76818722	dmr_454275	0.503
chr14	77180310	77180607	dmr_454560	0.504
chr14	77181364	77181455	dmr_454563	0.787
chr14	77181462	77181643	dmr_454564	0.633
chr14	77214388	77214641	dmr_454600	0.5745
chr14	77297130	77297487	dmr_454699	0.62
chr14	77318842	77319410	dmr_454716	0.526
chr14	77338695	77338807	dmr_454736	0.736
chr14	77341409	77341710	dmr_454738	0.5915
chr14	77341770	77342130	dmr_454739	0.7435
chr14	77371013	77371170	dmr_454771	0.727
chr14	77547834	77548189	dmr_454977	0.743
chr14	77636784	77637729	dmr_455079	0.5085
chr14	77672950	77673496	dmr_455123	0.5720000000000001
chr14	77708535	77708753	dmr_455161	0.62
chr14	77718681	77719111	dmr_455172	0.593
chr14	77719195	77719240	dmr_455174	0.515
chr14	77744724	77745043	dmr_455200	0.787
chr14	77793106	77793764	dmr_455234	0.721
chr14	78203876	78204062	dmr_455522	0.735
chr14	78204066	78204263	dmr_455523	0.5815
chr14	78204358	78204931	dmr_455524	0.56
chr14	78276445	78277050	dmr_455562	0.586
chr14	78361619	78361735	dmr_455618	0.5145
chr14	78368701	78369093	dmr_455622	0.836
chr14	78428317	78429353	dmr_455662	0.6355
chr14	78432803	78432978	dmr_455668	0.5245
chr14	78628343	78628869	dmr_455858	0.6609999999999999
chr14	78704082	78704260	dmr_455945	0.7595
chr14	78712747	78713217	dmr_455959	0.7215
chr14	78713264	78713303	dmr_455960	0.5135
chr14	78824135	78824220	dmr_456057	0.5225
chr14	78851351	78851636	dmr_456070	0.667
chr14	78925159	78925629	dmr_456131	0.639
chr14	78940836	78940985	dmr_456145	0.524
chr14	78941295	78941345	dmr_456146	0.8215
chr14	78984844	78985467	dmr_456178	0.6685
chr14	79180221	79180727	dmr_456345	0.6585
chr14	79301839	79301925	dmr_456444	0.596
chr14	79486664	79487838	dmr_456568	0.5445
chr14	79748450	79748906	dmr_456735	0.503
chr14	79793109	79793549	dmr_456777	0.614
chr14	80032606	80032888	dmr_456960	0.6285
chr14	80254033	80254104	dmr_457111	0.6865
chr14	80256640	80256944	dmr_457114	0.732
chr14	80257063	80257319	dmr_457115	0.5335
chr14	80263129	80263468	dmr_457122	0.5775
chr14	80268166	80268176	dmr_457128	0.524
chr14	80548890	80548978	dmr_457287	0.5885
chr14	80846315	80846338	dmr_457405	0.6345
chr14	80846662	80847061	dmr_457406	0.505
chr14	80901449	80902341	dmr_457420	0.6970000000000001
chr14	80975570	80975914	dmr_457437	0.775
chr14	80993880	80993975	dmr_457445	0.813
chr14	81000553	81000729	dmr_457453	0.9490000000000001
chr14	81018717	81018969	dmr_457460	0.507
chr14	81235384	81235553	dmr_457518	0.74
chr14	81287237	81287640	dmr_457537	0.701
chr14	81287963	81288407	dmr_457538	0.5965
chr14	81765163	81765403	dmr_457651	0.8605
chr14	82148860	82149269	dmr_457748	0.841
chr14	82898884	82898967	dmr_457911	0.7155
chr14	83638508	83638613	dmr_458083	0.7115
chr14	83803446	83803650	dmr_458121	0.6835
chr14	84175450	84175879	dmr_458215	0.9129999999999999
chr14	84179286	84179358	dmr_458220	0.5565
chr14	84437978	84438210	dmr_458291	0.794
chr14	84447462	84447636	dmr_458297	0.599
chr14	84449032	84449767	dmr_458298	0.5135
chr14	84451741	84451991	dmr_458301	0.503
chr14	84454368	84454526	dmr_458305	0.5215
chr14	84848492	84848871	dmr_458467	0.7865
chr14	84906592	84906833	dmr_458482	0.8985
chr14	84908725	84909101	dmr_458484	0.9115
chr14	85344685	85344877	dmr_458610	0.573
chr14	86624367	86625704	dmr_459131	0.7505
chr14	86766068	86766103	dmr_459246	0.5145
chr14	86773519	86773547	dmr_459254	0.6579999999999999
chr14	86862257	86862516	dmr_459307	0.5765
chr14	87312410	87312866	dmr_459544	0.585
chr14	87567589	87567995	dmr_459724	0.5255
chr14	89065007	89065497	dmr_460290	0.7190000000000001
chr14	89065717	89065804	dmr_460291	0.634
chr14	89243121	89243534	dmr_460341	0.8145
chr14	90801595	90801677	dmr_460747	0.674
chr14	92488210	92488434	dmr_461212	0.5025
chr14	93056171	93056662	dmr_461417	0.602
chr14	93075308	93075339	dmr_461438	0.501
chr14	93143474	93143753	dmr_461494	0.5635
chr14	93172120	93172154	dmr_461510	0.5675
chr14	93350607	93351354	dmr_461605	0.6579999999999999
chr14	93621064	93621600	dmr_461811	0.6125
chr14	93713320	93714030	dmr_461888	0.679
chr14	93794554	93794740	dmr_461946	0.8220000000000001
chr14	93871365	93872006	dmr_462010	0.7635
chr14	93887730	93888304	dmr_462028	0.7335
chr14	95877495	95877635	dmr_462609	0.5295
chr14	95913480	95913482	dmr_462630	0.5215
chr14	96143203	96143562	dmr_462718	0.575
chr14	97812666	97813892	dmr_463262	0.605
chr14	98167148	98167573	dmr_463418	0.5445
chr14	99010750	99011018	dmr_463760	0.516
chr14	99044277	99044498	dmr_463783	0.5955
chr14	99142089	99142252	dmr_463842	0.55
chr14	99163494	99163594	dmr_463863	0.7365
chr14	99165670	99165748	dmr_463867	0.7945
chr14	99181139	99181198	dmr_463882	0.523
chr14	99185812	99186101	dmr_463887	0.7020000000000001
chr14	99221594	99221880	dmr_463904	0.526
chr14	99376618	99376768	dmr_464013	0.8285
chr14	99377048	99377409	dmr_464014	0.792
chr14	99377459	99377627	dmr_464015	0.696
chr14	99387215	99387419	dmr_464025	0.5475
chr14	99387423	99387502	dmr_464026	0.5695
chr14	99496555	99497121	dmr_464105	0.695
chr14	99499694	99499910	dmr_464108	0.7485
chr14	99579540	99579743	dmr_464170	0.539
chr14	99593896	99594104	dmr_464185	0.585
chr14	99631089	99631363	dmr_464205	0.583
chr14	99688622	99688644	dmr_464240	0.7659999999999999
chr14	99743773	99744286	dmr_464286	0.5835
chr14	99744364	99744482	dmr_464287	0.565
chr14	99758053	99758264	dmr_464303	0.5805
chr14	99852824	99853463	dmr_464376	0.6809999999999999
chr14	99859636	99859720	dmr_464384	0.778
chr14	99868996	99869620	dmr_464389	0.6395
chr14	99900096	99900373	dmr_464426	0.514
chr14	100198748	100199113	dmr_464697	0.7515
chr14	100211595	100211673	dmr_464714	0.7195
chr14	100212930	100213512	dmr_464716	0.596
chr14	100220453	100220590	dmr_464725	0.633
chr14	100230897	100231020	dmr_464739	0.6355
chr14	100260596	100261586	dmr_464764	0.5670000000000001
chr14	100281666	100281898	dmr_464786	0.7735
chr14	100287186	100287209	dmr_464789	0.8565
chr14	100359860	100359897	dmr_464827	0.6405
chr14	100458779	100458821	dmr_464879	0.6785
chr14	100749374	100749953	dmr_465022	0.542
chr14	100879506	100879731	dmr_465086	0.7395
chr14	101138034	101138231	dmr_465214	0.6435
chr14	101430437	101431020	dmr_465347	0.596
chr14	101666761	101666793	dmr_465506	0.5870000000000001
chr14	101667975	101668318	dmr_465507	0.7845
chr14	101782146	101782217	dmr_465582	0.574
chr14	101839532	101840265	dmr_465623	0.6345
chr14	101840691	101841893	dmr_465624	0.7265
chr14	101842471	101842925	dmr_465626	0.584
chr14	101843321	101843902	dmr_465628	0.6535
chr14	101893319	101893733	dmr_465680	0.503
chr14	101893904	101894325	dmr_465681	0.7165
chr14	101926251	101926346	dmr_465715	0.7829999999999999
chr14	101930978	101931678	dmr_465721	0.7140000000000001
chr14	101947089	101947634	dmr_465741	0.562
chr14	101949153	101949294	dmr_465742	0.546
chr14	101998171	101998194	dmr_465766	0.6265
chr14	102516142	102516297	dmr_466007	0.6975
chr14	102575901	102576569	dmr_466029	0.7075
chr14	102809534	102809654	dmr_466155	0.9420000000000001
chr14	102811622	102812148	dmr_466158	0.624
chr14	102902221	102902554	dmr_466216	0.8335
chr14	102979398	102980101	dmr_466281	0.8275
chr14	102980376	102980666	dmr_466282	0.581
chr14	102981074	102981090	dmr_466283	0.6920000000000001
chr14	103065722	103065948	dmr_466329	0.7545
chr14	103079283	103079557	dmr_466339	0.6809999999999999
chr14	103085120	103085359	dmr_466348	0.6155
chr14	103120535	103120652	dmr_466389	0.674
chr14	103132155	103132212	dmr_466406	0.701
chr14	103135772	103135988	dmr_466410	0.625
chr14	103149410	103149629	dmr_466424	0.5765
chr14	103150320	103150399	dmr_466425	0.7405
chr14	103155452	103156067	dmr_466432	0.9065
chr14	103257040	103257483	dmr_466522	0.596
chr14	103386939	103387570	dmr_466626	0.5035
chr14	103503957	103504131	dmr_466711	0.5945
chr14	103552423	103552713	dmr_466750	0.836
chr14	103648703	103648723	dmr_466816	0.597
chr14	104610688	104611005	dmr_467307	0.542
chr14	105175412	105175439	dmr_467608	0.529
chr14	105254087	105254904	dmr_467645	0.7659999999999999
chr14	105258142	105258199	dmr_467651	0.6970000000000001
chr14	105260637	105261155	dmr_467654	0.6275
chr14	105281211	105281395	dmr_467677	0.7445
chr14	105291919	105292915	dmr_467690	0.601
chr14	105299437	105299830	dmr_467699	0.6855
chr14	105299938	105300106	dmr_467700	0.7855
chr14	105300437	105300858	dmr_467701	0.5925
chr14	105333544	105333841	dmr_467727	0.6940000000000001
chr14	105427291	105427879	dmr_467779	0.507
chr14	105489666	105490435	dmr_467810	0.565
chr14	105497267	105497527	dmr_467818	0.8285
chr14	105497838	105498332	dmr_467819	0.5545
chr14	105498613	105499352	dmr_467820	0.716
chr14	105499637	105501980	dmr_467821	0.618
chr14	105502108	105502771	dmr_467822	0.601
chr14	105517536	105517692	dmr_467831	0.505
chr14	105517964	105517977	dmr_467832	0.55
chr14	105545166	105545619	dmr_467854	0.7275
chr14	105561752	105562696	dmr_467862	0.6095
chr14	105562841	105563024	dmr_467863	0.8775
chr14	105563378	105563466	dmr_467864	0.8635
chr14	105565615	105566326	dmr_467866	0.68
chr14	105602998	105603496	dmr_467894	0.6925
chr14	105606478	105606745	dmr_467898	0.6679999999999999
chr14	105625050	105625789	dmr_467916	0.5920000000000001
chr14	105628561	105628590	dmr_467920	0.6575
chr14	105628909	105629283	dmr_467921	0.8275
chr14	105644083	105644434	dmr_467932	0.5489999999999999
chr14	105697091	105698056	dmr_467990	0.511
chr14	105717985	105718501	dmr_468008	0.691
chr14	105718839	105719918	dmr_468009	0.7915
chr14	105720736	105721255	dmr_468011	0.8175
chr14	105721667	105721768	dmr_468012	0.5445
chr14	105722195	105722398	dmr_468013	0.6709999999999999
chr14	105730634	105731006	dmr_468021	0.6779999999999999
chr14	105752624	105752735	dmr_468039	0.5635
chr14	105779861	105780067	dmr_468057	0.5589999999999999
chr14	105890385	105890876	dmr_468117	0.539
chr14	105891240	105891958	dmr_468118	0.59
chr14	107539571	107539862	dmr_468729	0.9165
chr14	107687233	107687770	dmr_468785	0.8420000000000001
chr14	108247258	108247885	dmr_468936	0.784
chr14	108744375	108744549	dmr_469109	0.7215
chr14	108749512	108749589	dmr_469113	0.53
chr14	108837212	108837411	dmr_469173	0.7005
chr14	108909448	108910135	dmr_469230	0.5135
chr14	108910400	108910967	dmr_469231	0.594
chr14	109360166	109360243	dmr_469358	0.6045
chr14	112029618	112029896	dmr_470371	0.612
chr14	112029917	112030263	dmr_470372	0.6
chr14	113226469	113227187	dmr_470739	0.6415
chr14	114869421	114869639	dmr_471389	0.5245
chr14	115625491	115625659	dmr_471762	0.585
chr14	115636075	115636374	dmr_471773	0.748
chr14	115637868	115638129	dmr_471776	0.586
chr14	115641695	115642317	dmr_471782	0.6285
chr14	116292092	116292251	dmr_472070	0.8505
chr14	116553364	116553563	dmr_472189	0.55
chr14	116924800	116924917	dmr_472366	0.513
chr14	116927592	116927999	dmr_472367	0.5635
chr14	116928256	116928416	dmr_472368	0.7195
chr14	116928715	116929360	dmr_472369	0.8029999999999999
chr14	117052964	117053098	dmr_472496	0.8290000000000001
chr14	117145776	117146269	dmr_472586	0.9215
chr14	117146308	117147689	dmr_472587	0.6355
chr14	117217215	117217256	dmr_472645	0.9615
chr14	117246803	117246977	dmr_472683	0.6025
chr14	117255559	117255618	dmr_472691	0.743
chr14	117274335	117274396	dmr_472705	0.727
chr14	117343397	117343535	dmr_472760	0.84
chr14	117343630	117343814	dmr_472761	0.647
chr14	117452191	117452552	dmr_472850	0.755
chr14	117458613	117458706	dmr_472858	0.631
chr14	117571884	117572921	dmr_472950	0.746
chr14	117762813	117763321	dmr_473122	0.611
chr14	117765229	117765497	dmr_473125	0.6665
chr14	117767038	117767315	dmr_473127	0.9285
chr14	117767598	117768046	dmr_473128	0.831
chr14	117768147	117768391	dmr_473129	0.642
chr14	117768742	117769455	dmr_473130	0.7225
chr14	117771802	117772046	dmr_473132	0.5745
chr14	117785851	117785971	dmr_473144	0.8235
chr14	117786028	117786120	dmr_473145	0.5475
chr14	117806488	117806499	dmr_473163	0.976
chr14	117810231	117811430	dmr_473168	0.8275
chr14	117813806	117814194	dmr_473172	0.5935
chr14	117882560	117882650	dmr_473240	0.6425
chr14	117895171	117896143	dmr_473255	0.6685
chr14	117915858	117916207	dmr_473278	0.8765
chr14	117923538	117923930	dmr_473289	0.8505
chr14	117923975	117924926	dmr_473290	0.7140000000000001
chr14	117926606	117926625	dmr_473294	0.535
chr14	117930909	117931610	dmr_473301	0.7815
chr14	117939224	117939252	dmr_473308	0.6125
chr14	117940246	117940867	dmr_473310	0.885
chr14	117952213	117952419	dmr_473322	0.8740000000000001
chr14	117956150	117956370	dmr_473327	0.7925
chr14	117958415	117959202	dmr_473330	0.8315
chr14	117959610	117959918	dmr_473331	0.5765
chr14	117975187	117975604	dmr_473349	0.611
chr14	117978953	117979192	dmr_473353	0.726
chr14	117981013	117981907	dmr_473356	0.7355
chr14	118005797	118005802	dmr_473374	0.53
chr14	118090369	118091085	dmr_473425	0.544
chr14	118151037	118151452	dmr_473463	0.5445
chr14	118180682	118181236	dmr_473483	0.655
chr14	118227085	118227616	dmr_473510	0.588
chr14	118232875	118233043	dmr_473513	0.502
chr14	118661826	118662395	dmr_473739	0.515
chr14	118662420	118662585	dmr_473740	0.547
chr14	118796428	118796528	dmr_473827	0.541
chr14	118872422	118872639	dmr_473896	0.5665
chr14	118890266	118890350	dmr_473911	0.746
chr14	118922142	118922628	dmr_473951	0.635
chr14	118924420	118924495	dmr_473954	0.7675
chr14	119008107	119008116	dmr_474012	0.7275
chr14	119218403	119218772	dmr_474171	0.5495
chr14	119247332	119247570	dmr_474196	0.6579999999999999
chr14	119306579	119306668	dmr_474244	0.6809999999999999
chr14	119324489	119325002	dmr_474269	0.7145
chr14	119391518	119391828	dmr_474322	0.524
chr14	119409725	119410082	dmr_474335	0.62
chr14	119463536	119463788	dmr_474368	0.5815
chr14	119633210	119633348	dmr_474525	0.7435
chr14	119798621	119799070	dmr_474672	0.5255
chr14	120170221	120170333	dmr_474942	0.685
chr14	120313233	120313387	dmr_475068	0.7435
chr14	120330576	120331157	dmr_475097	0.6645
chr14	120368325	120368763	dmr_475142	0.5655
chr14	120368973	120369379	dmr_475143	0.596
chr14	120374116	120374255	dmr_475152	0.6785
chr14	120374557	120375202	dmr_475154	0.7095
chr14	120391539	120392263	dmr_475172	0.7545
chr14	120413288	120413311	dmr_475201	0.5595
chr14	120562427	120562601	dmr_475338	0.588
chr14	120626680	120627000	dmr_475393	0.541
chr14	120675896	120676055	dmr_475429	0.524
chr14	120678717	120678938	dmr_475433	0.564
chr14	120679318	120679456	dmr_475434	0.5215
chr14	120724054	120724276	dmr_475473	0.795
chr14	120847261	120847459	dmr_475570	0.6315
chr14	120854376	120855560	dmr_475576	0.529
chr14	120939678	120939846	dmr_475658	0.5489999999999999
chr14	120956408	120956598	dmr_475677	0.6425
chr14	120994344	120994757	dmr_475715	0.5329999999999999
chr14	121000907	121001426	dmr_475723	0.628
chr14	121005756	121006218	dmr_475729	0.5185
chr14	121034404	121034677	dmr_475748	0.516
chr14	121040014	121040174	dmr_475752	0.853
chr14	121040228	121040374	dmr_475753	0.588
chr14	121052327	121053016	dmr_475763	0.7335
chr14	121053209	121053962	dmr_475764	0.584
chr14	121074214	121074353	dmr_475792	0.501
chr14	121096947	121096979	dmr_475827	0.9079999999999999
chr14	121097543	121097951	dmr_475829	0.7145
chr14	121105831	121106359	dmr_475844	0.52
chr14	121142384	121142413	dmr_475891	0.552
chr14	121163569	121163868	dmr_475920	0.659
chr14	121172008	121172050	dmr_475933	0.6465
chr14	121175966	121176294	dmr_475938	0.5925
chr14	121183979	121184183	dmr_475948	0.9079999999999999
chr14	121191502	121192120	dmr_475955	0.735
chr14	121199903	121200706	dmr_475965	0.6295
chr14	121206983	121207447	dmr_475972	0.557
chr14	121207597	121207915	dmr_475973	0.675
chr14	121214626	121215167	dmr_475986	0.512
chr14	121225492	121226173	dmr_476002	0.648
chr14	121253312	121253762	dmr_476036	0.5445
chr14	121254068	121254944	dmr_476037	0.531
chr14	121254983	121255329	dmr_476038	0.693
chr14	121435917	121436116	dmr_476214	0.6175
chr14	121570912	121571005	dmr_476314	0.5635
chr14	121579620	121580508	dmr_476322	0.5675
chr14	121596187	121597313	dmr_476338	0.5655
chr14	121618124	121618461	dmr_476371	0.6525
chr14	121631823	121632324	dmr_476390	0.579
chr14	121678363	121678815	dmr_476449	0.589
chr14	121688588	121688876	dmr_476466	0.563
chr14	121689632	121689767	dmr_476467	0.72
chr14	121722534	121723029	dmr_476510	0.6125
chr14	121737295	121737706	dmr_476532	0.6105
chr14	121739212	121739217	dmr_476534	0.7155
chr14	121881293	121881509	dmr_476640	0.517
chr14	121958105	121958359	dmr_476709	0.7655
chr14	122400316	122400505	dmr_476984	0.578
chr14	123353121	123353239	dmr_477480	0.6005
chr14	123513417	123513452	dmr_477560	0.5025
chr14	123513757	123513846	dmr_477561	0.6495
chr14	123627339	123627470	dmr_477610	0.727
chr14	123843688	123843969	dmr_477688	0.7490000000000001
chr14	124221253	124221335	dmr_477902	0.6005
chr14	124387703	124387752	dmr_477981	0.507
chr14	124606105	124606119	dmr_478106	0.5165
chr14	124674508	124674579	dmr_478148	0.599
chr15	4085718	4086325	dmr_478598	0.6515
chr15	4144481	4144967	dmr_478659	0.528
chr15	4162238	4162344	dmr_478668	0.6295
chr15	4206387	4206587	dmr_478694	0.7165
chr15	4219286	4219427	dmr_478703	0.5985
chr15	4376287	4376583	dmr_478773	0.6535
chr15	4920136	4920369	dmr_479018	0.6175
chr15	5045776	5046236	dmr_479082	0.5175
chr15	6997745	6998312	dmr_480060	0.5015
chr15	7862763	7863257	dmr_480575	0.545
chr15	7863321	7863600	dmr_480576	0.6985
chr15	7906540	7906720	dmr_480611	0.6920000000000001
chr15	7922373	7922597	dmr_480614	0.6345
chr15	7994284	7994552	dmr_480662	0.6815
chr15	8030555	8030890	dmr_480695	0.769
chr15	8405932	8406224	dmr_480891	0.546
chr15	8991412	8992127	dmr_481223	0.6125
chr15	9072813	9072824	dmr_481245	0.8009999999999999
chr15	9088360	9088831	dmr_481261	0.643
chr15	9130995	9131357	dmr_481301	0.6795
chr15	9186687	9186787	dmr_481335	0.748
chr15	9187100	9187127	dmr_481336	0.9035
chr15	9187471	9187570	dmr_481337	0.643
chr15	9187853	9187988	dmr_481338	0.9129999999999999
chr15	9189908	9189989	dmr_481341	0.545
chr15	9414629	9414837	dmr_481412	0.8525
chr15	9429395	9429510	dmr_481417	0.645
chr15	10011303	10011927	dmr_481624	0.6759999999999999
chr15	10118010	10118255	dmr_481660	0.687
chr15	10134935	10135091	dmr_481664	0.514
chr15	10179779	10179800	dmr_481686	0.924
chr15	10676741	10677300	dmr_481990	0.758
chr15	10680864	10681045	dmr_481994	0.615
chr15	10683658	10684118	dmr_481996	0.7755
chr15	10712776	10713540	dmr_482035	0.93
chr15	10750550	10750672	dmr_482065	0.696
chr15	10834029	10834500	dmr_482108	0.98
chr15	10840099	10840228	dmr_482112	0.614
chr15	10840581	10841487	dmr_482113	0.6745
chr15	11122702	11123271	dmr_482266	0.7335
chr15	11626377	11626878	dmr_482558	0.5155
chr15	11907319	11907490	dmr_482759	0.7875
chr15	12039640	12040120	dmr_482854	0.67
chr15	12084159	12084755	dmr_482897	0.7585
chr15	12106431	12107376	dmr_482923	0.628
chr15	12111170	12111425	dmr_482930	0.5095
chr15	12124831	12125016	dmr_482944	0.6945
chr15	12219784	12219787	dmr_483055	0.7505
chr15	12232701	12232950	dmr_483075	0.5085
chr15	12366003	12366771	dmr_483222	0.8105
chr15	12553982	12554136	dmr_483415	0.85
chr15	12613713	12614577	dmr_483467	0.5655
chr15	12660311	12660930	dmr_483520	0.8005
chr15	12662526	12662534	dmr_483522	0.609
chr15	12681119	12681221	dmr_483543	0.5285
chr15	12698929	12699274	dmr_483564	0.8759999999999999
chr15	12699532	12699543	dmr_483565	0.7065
chr15	12729423	12729610	dmr_483602	0.5835
chr15	12729897	12730119	dmr_483603	0.677
chr15	12738054	12738640	dmr_483614	0.6175
chr15	12738892	12738988	dmr_483615	0.6775
chr15	12744800	12745158	dmr_483622	0.6545
chr15	12763121	12763675	dmr_483636	0.5735
chr15	12786365	12786510	dmr_483657	0.956
chr15	12847775	12848043	dmr_483703	0.871
chr15	12848084	12848195	dmr_483704	0.5815
chr15	12848211	12848411	dmr_483705	0.8295
chr15	12848417	12848473	dmr_483706	0.8140000000000001
chr15	13136030	13136826	dmr_483947	0.6615
chr15	13171912	13171941	dmr_483988	0.7245
chr15	13288081	13288294	dmr_484071	0.7445
chr15	13288571	13288765	dmr_484072	0.7929999999999999
chr15	13289120	13289125	dmr_484073	0.5675
chr15	13303533	13304192	dmr_484087	0.57
chr15	13304512	13304890	dmr_484089	0.611
chr15	13563974	13564192	dmr_484233	0.9455
chr15	13600584	13601024	dmr_484250	0.511
chr15	13655225	13655437	dmr_484285	0.6285
chr15	13677975	13678319	dmr_484294	0.684
chr15	14253738	14253772	dmr_484479	0.722
chr15	18075976	18076047	dmr_485804	0.5329999999999999
chr15	18211308	18211420	dmr_485859	0.5379999999999999
chr15	20538874	20539150	dmr_486854	0.7929999999999999
chr15	20558274	20558332	dmr_486871	0.5315
chr15	21761181	21761279	dmr_487458	0.818
chr15	22536042	22536147	dmr_487692	0.8565
chr15	22536593	22536836	dmr_487693	0.7120000000000001
chr15	22549524	22549854	dmr_487704	0.696
chr15	22550195	22550290	dmr_487705	0.5575
chr15	22551612	22551793	dmr_487708	0.727
chr15	22624927	22625715	dmr_487740	0.5535
chr15	22630401	22630683	dmr_487742	0.789
chr15	22969334	22969969	dmr_487885	0.6920000000000001
chr15	22980028	22980457	dmr_487894	0.6815
chr15	23035406	23035549	dmr_487918	0.5215
chr15	23037972	23038117	dmr_487920	0.7
chr15	23111619	23111884	dmr_487967	0.8370000000000001
chr15	23274047	23274093	dmr_488042	0.5215
chr15	23419864	23420301	dmr_488088	0.6655
chr15	23560183	23560477	dmr_488156	0.6679999999999999
chr15	23586245	23586412	dmr_488171	0.5435
chr15	24305996	24306421	dmr_488395	0.631
chr15	24306896	24307044	dmr_488396	0.6895
chr15	24420832	24421590	dmr_488440	0.7205
chr15	24557035	24557281	dmr_488495	0.8075
chr15	24562567	24562575	dmr_488500	0.647
chr15	24562753	24562835	dmr_488501	0.5825
chr15	24563178	24564119	dmr_488502	0.7385
chr15	24566956	24567286	dmr_488506	0.677
chr15	24567582	24567601	dmr_488507	0.5820000000000001
chr15	24966706	24967130	dmr_488701	0.6415
chr15	24969044	24969351	dmr_488705	0.8775
chr15	25017671	25017958	dmr_488735	0.6509999999999999
chr15	25018026	25018325	dmr_488736	0.7290000000000001
chr15	25019655	25019936	dmr_488739	0.6605
chr15	25026901	25026903	dmr_488746	0.5315
chr15	25186192	25186429	dmr_488831	0.508
chr15	25229202	25229880	dmr_488865	0.5855
chr15	25354655	25355108	dmr_488950	0.6465
chr15	25365285	25365977	dmr_488961	0.616
chr15	25366304	25366533	dmr_488962	0.5745
chr15	25369890	25369998	dmr_488968	0.755
chr15	25371522	25371595	dmr_488971	0.544
chr15	25380000	25380221	dmr_488983	0.536
chr15	25403407	25404729	dmr_489022	0.518
chr15	25415670	25417064	dmr_489032	0.6975
chr15	25674732	25675147	dmr_489210	0.7535
chr15	25713597	25713800	dmr_489243	0.7090000000000001
chr15	25714130	25714512	dmr_489244	0.627
chr15	25719266	25719590	dmr_489248	0.621
chr15	25719637	25719733	dmr_489249	0.7415
chr15	25779752	25779869	dmr_489295	0.7035
chr15	25899941	25900310	dmr_489413	0.8975
chr15	26359156	26359179	dmr_489743	0.7885
chr15	26401897	26402218	dmr_489795	0.6965
chr15	26505152	26505615	dmr_489862	0.924
chr15	26748302	26748387	dmr_490014	0.898
chr15	26928338	26928732	dmr_490109	0.5285
chr15	27308352	27308920	dmr_490302	0.85
chr15	27326272	27326359	dmr_490313	0.556
chr15	27450634	27451078	dmr_490405	0.685
chr15	27490031	27490471	dmr_490451	0.7405
chr15	27598244	27598461	dmr_490636	0.593
chr15	27601497	27601901	dmr_490641	0.647
chr15	27616362	27616539	dmr_490661	0.5025
chr15	27648285	27648326	dmr_490686	0.6355
chr15	27715380	27715535	dmr_490751	0.5685
chr15	27761340	27761707	dmr_490821	0.6385
chr15	27768364	27768666	dmr_490836	0.667
chr15	27775425	27775975	dmr_490847	0.5155
chr15	27784938	27786023	dmr_490864	0.7115
chr15	27786475	27786725	dmr_490866	0.535
chr15	27787460	27788244	dmr_490869	0.7140000000000001
chr15	27789520	27790003	dmr_490872	0.517
chr15	27814765	27815438	dmr_490912	0.61
chr15	27815516	27815632	dmr_490913	0.685
chr15	27817072	27817558	dmr_490918	0.7295
chr15	27818383	27818629	dmr_490921	0.5065
chr15	27854815	27855248	dmr_490981	0.6925
chr15	27857844	27857953	dmr_490988	0.5785
chr15	27860782	27861243	dmr_490993	0.5820000000000001
chr15	27884755	27885202	dmr_491030	0.564
chr15	27889296	27889478	dmr_491038	0.629
chr15	27901346	27901575	dmr_491056	0.71
chr15	27909393	27909740	dmr_491067	0.5895
chr15	27919426	27919540	dmr_491081	0.6445
chr15	27926153	27926294	dmr_491091	0.5455
chr15	27938890	27939006	dmr_491111	0.7825
chr15	27960691	27960738	dmr_491150	0.5165
chr15	27987223	27987265	dmr_491184	0.5365
chr15	28019427	28019694	dmr_491238	0.5415
chr15	28022798	28022879	dmr_491241	0.6845
chr15	28023477	28023580	dmr_491243	0.5065
chr15	28158386	28158773	dmr_491337	0.507
chr15	28189735	28190189	dmr_491358	0.5075
chr15	28600185	28600721	dmr_491560	0.7675
chr15	30202846	30202852	dmr_492183	0.6855
chr15	30275736	30275896	dmr_492259	0.555
chr15	30312287	30312484	dmr_492310	0.7085
chr15	30480621	30480898	dmr_492487	0.546
chr15	30569817	30569822	dmr_492592	0.527
chr15	30655991	30656134	dmr_492688	0.701
chr15	30681855	30682756	dmr_492721	0.7655
chr15	30708595	30709367	dmr_492748	0.6509999999999999
chr15	30848317	30848632	dmr_492903	0.627
chr15	30853110	30853535	dmr_492911	0.5265
chr15	30880508	30880550	dmr_492937	0.561
chr15	30887578	30887722	dmr_492947	0.6755
chr15	30895246	30895572	dmr_492956	0.657
chr15	30992674	30992739	dmr_493067	0.507
chr15	31092237	31092411	dmr_493147	0.565
chr15	31151199	31151354	dmr_493193	0.6905
chr15	31166117	31166500	dmr_493200	0.8155
chr15	31296930	31297769	dmr_493316	0.7135
chr15	31426029	31426567	dmr_493460	0.54
chr15	31634502	31635082	dmr_493657	0.7745
chr15	31673188	31673239	dmr_493682	0.525
chr15	31909470	31909628	dmr_493820	0.987
chr15	31921486	31921679	dmr_493832	0.58
chr15	31973920	31974419	dmr_493859	0.6275
chr15	32203364	32203619	dmr_494026	0.6895
chr15	32204951	32205417	dmr_494028	0.7490000000000001
chr15	32239734	32240625	dmr_494052	0.7415
chr15	32265557	32265721	dmr_494078	0.836
chr15	32265752	32265883	dmr_494079	0.895
chr15	32265943	32265954	dmr_494080	0.674
chr15	32266361	32266619	dmr_494082	0.6645
chr15	32281124	32281879	dmr_494097	0.778
chr15	32286899	32286912	dmr_494104	0.912
chr15	32324029	32324278	dmr_494143	0.983
chr15	32324363	32324454	dmr_494144	0.9059999999999999
chr15	32331274	32331309	dmr_494151	0.616
chr15	32432725	32433741	dmr_494238	0.6535
chr15	32437707	32437843	dmr_494242	0.6215
chr15	32586923	32586974	dmr_494367	0.5285
chr15	32730923	32731071	dmr_494461	0.552
chr15	34113260	34113324	dmr_494915	0.584
chr15	34263929	34264035	dmr_494987	0.904
chr15	34265542	34265908	dmr_494989	0.7655
chr15	34279481	34279924	dmr_494998	0.6115
chr15	34295814	34295928	dmr_495016	0.7585
chr15	34296099	34296133	dmr_495017	0.9165
chr15	34308945	34309415	dmr_495026	0.7035
chr15	34342561	34342827	dmr_495051	0.768
chr15	34679005	34679304	dmr_495304	0.809
chr15	34680270	34680702	dmr_495306	0.6555
chr15	34685264	34686150	dmr_495310	0.6595
chr15	34743809	34743950	dmr_495344	0.539
chr15	34829400	34829862	dmr_495382	0.675
chr15	34838593	34838864	dmr_495393	0.7455
chr15	34846296	34846621	dmr_495402	0.649
chr15	35372197	35372443	dmr_495631	0.6275
chr15	36139758	36140661	dmr_496065	0.733
chr15	36330002	36330653	dmr_496187	0.54
chr15	36330962	36331077	dmr_496188	0.6809999999999999
chr15	36732915	36733275	dmr_496474	0.7295
chr15	37042496	37042607	dmr_496747	0.7305
chr15	37052964	37053394	dmr_496758	0.8245
chr15	37061222	37061706	dmr_496764	0.5479999999999999
chr15	37062401	37062761	dmr_496765	0.578
chr15	37085822	37086151	dmr_496778	0.6915
chr15	37290991	37291137	dmr_496914	0.5045
chr15	37432943	37433361	dmr_497056	0.6045
chr15	37439138	37439535	dmr_497064	0.759
chr15	37455573	37456250	dmr_497086	0.569
chr15	37456707	37456770	dmr_497088	0.7120000000000001
chr15	37481624	37481770	dmr_497106	0.521
chr15	37502816	37502937	dmr_497122	0.6015
chr15	37700313	37700986	dmr_497349	0.8490000000000001
chr15	37701281	37701389	dmr_497350	0.8540000000000001
chr15	37706295	37706466	dmr_497356	0.741
chr15	37712557	37712962	dmr_497362	0.6485
chr15	37720457	37720751	dmr_497375	0.6745
chr15	37722876	37722882	dmr_497379	0.612
chr15	37727038	37727181	dmr_497384	0.8495
chr15	37728719	37729386	dmr_497387	0.7695
chr15	37733215	37734521	dmr_497393	0.6225
chr15	37736403	37736517	dmr_497396	0.69
chr15	37790740	37791077	dmr_497459	0.758
chr15	37962328	37962830	dmr_497551	0.5195
chr15	37979636	37979831	dmr_497570	0.584
chr15	38045590	38045907	dmr_497652	0.5295
chr15	38177157	38177710	dmr_497770	0.6005
chr15	38310456	38310526	dmr_497880	0.5005
chr15	38315633	38315971	dmr_497883	0.7945
chr15	38365287	38365531	dmr_497915	0.585
chr15	38384597	38384617	dmr_497932	0.708
chr15	38471275	38471328	dmr_497985	0.591
chr15	38894358	38894396	dmr_498190	0.5435
chr15	39362376	39362461	dmr_498517	0.6579999999999999
chr15	39643680	39644367	dmr_498721	0.5665
chr15	39796376	39797224	dmr_498874	0.501
chr15	39857384	39857599	dmr_498944	0.5235
chr15	40167274	40167583	dmr_499206	0.695
chr15	40339221	40339302	dmr_499296	0.5005
chr15	40399873	40400343	dmr_499354	0.6315
chr15	40435098	40435388	dmr_499367	0.505
chr15	40838687	40838981	dmr_499624	0.503
chr15	40839000	40839295	dmr_499625	0.8095
chr15	40958276	40958575	dmr_499732	0.5135
chr15	41408735	41409580	dmr_500045	0.609
chr15	41414494	41415577	dmr_500052	0.6245
chr15	41417820	41418012	dmr_500055	0.6255
chr15	41448526	41448841	dmr_500083	0.5579999999999999
chr15	41489220	41489395	dmr_500136	0.507
chr15	41738136	41738424	dmr_500375	0.6885
chr15	41774499	41774843	dmr_500412	0.541
chr15	41831027	41831264	dmr_500463	0.5395
chr15	42815171	42815630	dmr_500980	0.508
chr15	43772874	43772987	dmr_501420	0.535
chr15	43803510	43803645	dmr_501442	0.5735
chr15	43804110	43804243	dmr_501443	0.64
chr15	43815718	43816004	dmr_501450	0.575
chr15	43849216	43849252	dmr_501467	0.579
chr15	44063447	44063747	dmr_501567	0.9345
chr15	44065168	44065327	dmr_501568	0.894
chr15	44065601	44065787	dmr_501569	0.6955
chr15	44200528	44200747	dmr_501625	0.526
chr15	44331922	44332209	dmr_501675	0.72
chr15	44410435	44410484	dmr_501730	0.616
chr15	44426985	44427000	dmr_501741	0.7165
chr15	44624974	44625066	dmr_501834	0.5645
chr15	44752908	44753051	dmr_501957	0.5835
chr15	44764301	44765169	dmr_501973	0.6115
chr15	44786741	44787395	dmr_501987	0.564
chr15	44832869	44833141	dmr_502010	0.6025
chr15	44868539	44869475	dmr_502034	0.62
chr15	44869796	44869921	dmr_502035	0.7035
chr15	44879723	44879766	dmr_502040	0.8055
chr15	44904474	44904584	dmr_502060	0.5625
chr15	44924425	44924555	dmr_502073	0.7935
chr15	45016760	45017300	dmr_502110	0.794
chr15	45112857	45113470	dmr_502165	0.534
chr15	45113925	45114050	dmr_502166	0.501
chr15	45115138	45116155	dmr_502167	0.657
chr15	46838184	46838484	dmr_502545	0.633
chr15	46849789	46850225	dmr_502550	0.5770000000000001
chr15	46851344	46851401	dmr_502552	0.631
chr15	47485819	47486014	dmr_502686	0.679
chr15	47486032	47486122	dmr_502687	0.7225
chr15	47728206	47728600	dmr_502767	0.848
chr15	48317034	48317168	dmr_503027	0.5315
chr15	48789013	48789143	dmr_503278	0.6709999999999999
chr15	48789502	48789613	dmr_503279	0.7465
chr15	50674524	50674598	dmr_503813	0.6809999999999999
chr15	50683132	50683321	dmr_503819	0.965
chr15	50727961	50728276	dmr_503860	0.5335
chr15	50804412	50804449	dmr_503917	0.57
chr15	50869292	50869483	dmr_503977	0.5455
chr15	50869963	50870004	dmr_503978	0.5265
chr15	52054250	52055066	dmr_504671	0.519
chr15	52905276	52905401	dmr_505100	0.8375
chr15	52999942	52999963	dmr_505162	0.632
chr15	53048790	53049191	dmr_505203	0.604
chr15	53108261	53108541	dmr_505264	0.7859999999999999
chr15	53128650	53128921	dmr_505293	0.509
chr15	53162008	53162944	dmr_505341	0.78
chr15	53258395	53258594	dmr_505470	0.5865
chr15	53281741	53282010	dmr_505505	0.6385
chr15	53901347	53901568	dmr_505966	0.735
chr15	54278104	54278226	dmr_506128	0.67
chr15	54392831	54393160	dmr_506188	0.8185
chr15	54400541	54400689	dmr_506194	0.6315
chr15	54412799	54413199	dmr_506207	0.768
chr15	54572364	54573337	dmr_506296	0.723
chr15	54577807	54577838	dmr_506303	0.568
chr15	54612767	54612983	dmr_506342	0.7405
chr15	54630380	54630592	dmr_506358	0.7685
chr15	54631558	54631673	dmr_506360	0.7235
chr15	55019389	55020094	dmr_506655	0.5820000000000001
chr15	55089725	55089834	dmr_506708	0.6495
chr15	55137425	55137500	dmr_506745	0.757
chr15	55280012	55280545	dmr_506861	0.611
chr15	55308673	55309200	dmr_506883	0.6579999999999999
chr15	55417063	55417310	dmr_506964	0.8805
chr15	55417649	55418543	dmr_506965	0.648
chr15	55652085	55652317	dmr_507097	0.9179999999999999
chr15	56139641	56139661	dmr_507339	0.6195
chr15	58028444	58029011	dmr_508298	0.865
chr15	58284888	58285206	dmr_508513	0.5045
chr15	58343880	58344183	dmr_508562	0.638
chr15	58412485	58413181	dmr_508613	0.6465
chr15	58415001	58415013	dmr_508615	0.7090000000000001
chr15	58578045	58578223	dmr_508761	0.5525
chr15	58583312	58583611	dmr_508766	0.5865
chr15	58584869	58585063	dmr_508768	0.7175
chr15	58585319	58585992	dmr_508769	0.6455
chr15	58594892	58595280	dmr_508780	0.5835
chr15	58627491	58627541	dmr_508802	0.7155
chr15	58627848	58628021	dmr_508803	0.894
chr15	58645727	58645952	dmr_508816	0.6565
chr15	58649892	58650110	dmr_508821	0.9079999999999999
chr15	58663603	58663909	dmr_508839	0.54
chr15	58663976	58664123	dmr_508840	0.9005
chr15	58665152	58665502	dmr_508842	0.705
chr15	58684732	58685395	dmr_508862	0.723
chr15	58792368	58792576	dmr_508963	0.5575
chr15	58815793	58816067	dmr_508995	0.6095
chr15	58867737	58868848	dmr_509031	0.531
chr15	58869742	58869761	dmr_509032	0.6625
chr15	58875123	58875138	dmr_509036	0.6990000000000001
chr15	58899432	58900023	dmr_509053	0.738
chr15	58941899	58942614	dmr_509098	0.757
chr15	58946615	58946886	dmr_509106	0.715
chr15	58974729	58975595	dmr_509134	0.563
chr15	59029466	59030106	dmr_509204	0.679
chr15	59052993	59053144	dmr_509236	0.602
chr15	59155715	59155903	dmr_509320	0.6215
chr15	59156169	59156533	dmr_509321	0.6945
chr15	59161141	59161395	dmr_509326	0.6535
chr15	59316241	59316263	dmr_509433	0.5915
chr15	59316735	59316878	dmr_509434	0.6035
chr15	59374833	59375008	dmr_509488	0.594
chr15	59516275	59516284	dmr_509614	0.7195
chr15	59518892	59519310	dmr_509618	0.601
chr15	59524681	59525019	dmr_509631	0.9285
chr15	59528606	59528651	dmr_509638	0.7285
chr15	59528993	59529118	dmr_509639	0.8785
chr15	59530052	59530124	dmr_509641	0.8215
chr15	59530842	59532022	dmr_509643	0.7595
chr15	59585364	59585465	dmr_509691	0.821
chr15	59596205	59596320	dmr_509701	0.501
chr15	59618659	59618889	dmr_509719	0.624
chr15	59650520	59651104	dmr_509755	0.7075
chr15	59652851	59653605	dmr_509759	0.7509999999999999
chr15	59724265	59724794	dmr_509810	0.5145
chr15	59728946	59729347	dmr_509814	0.7475
chr15	59828360	59828509	dmr_509893	0.6715
chr15	59954115	59954159	dmr_509976	0.795
chr15	60548054	60548395	dmr_510254	0.731
chr15	61109317	61109536	dmr_510511	0.581
chr15	61109566	61109709	dmr_510512	0.5815
chr15	61593658	61593695	dmr_510805	0.6195
chr15	61607017	61607161	dmr_510817	0.643
chr15	61895685	61896125	dmr_510977	0.6615
chr15	62038289	62038912	dmr_511053	0.542
chr15	62295737	62295757	dmr_511262	0.7190000000000001
chr15	62901514	62902274	dmr_511562	0.546
chr15	62952937	62953360	dmr_511597	0.504
chr15	62953510	62953585	dmr_511598	0.7465
chr15	63772378	63772523	dmr_511949	0.667
chr15	64017283	64017510	dmr_512091	0.6995
chr15	64039593	64039979	dmr_512128	0.536
chr15	64058587	64058617	dmr_512155	0.8145
chr15	64079014	64079229	dmr_512170	0.7065
chr15	64098278	64099178	dmr_512200	0.8220000000000001
chr15	64099202	64099474	dmr_512201	0.5225
chr15	64129515	64129867	dmr_512244	0.7240000000000001
chr15	64167576	64167894	dmr_512302	0.5870000000000001
chr15	64174451	64174495	dmr_512312	0.6025
chr15	64232325	64232503	dmr_512400	0.625
chr15	64237978	64238198	dmr_512407	0.536
chr15	64239389	64239635	dmr_512409	0.525
chr15	64378597	64378905	dmr_512614	0.5075
chr15	64456178	64456296	dmr_512680	0.6405
chr15	64562502	64562577	dmr_512755	0.784
chr15	64664729	64665202	dmr_512845	0.7145
chr15	64712007	64712518	dmr_512879	0.6465
chr15	64918776	64920639	dmr_513036	0.7979999999999999
chr15	65598272	65598498	dmr_513320	0.5595
chr15	65703333	65703466	dmr_513355	0.5795
chr15	65731530	65731585	dmr_513364	0.6435
chr15	65778192	65778230	dmr_513389	0.711
chr15	65784546	65784775	dmr_513400	0.784
chr15	65786652	65786699	dmr_513403	0.631
chr15	65788305	65789067	dmr_513404	0.789
chr15	65795688	65795750	dmr_513413	0.607
chr15	65798831	65799177	dmr_513418	0.6615
chr15	65807067	65807698	dmr_513431	0.57
chr15	65809938	65810363	dmr_513437	0.6865
chr15	65814594	65815010	dmr_513445	0.6235
chr15	65835229	65836196	dmr_513469	0.7140000000000001
chr15	66009976	66010051	dmr_513603	0.5235
chr15	66075336	66075445	dmr_513658	0.5760000000000001
chr15	66096373	66096456	dmr_513683	0.8809999999999999
chr15	66097333	66097470	dmr_513684	0.9265
chr15	66115081	66115336	dmr_513705	0.547
chr15	66284974	66285228	dmr_513917	0.802
chr15	66297501	66297705	dmr_513930	0.635
chr15	66317514	66317621	dmr_513949	0.74
chr15	66394822	66395855	dmr_514003	0.588
chr15	66396926	66397815	dmr_514005	0.6705
chr15	66398448	66399282	dmr_514007	0.7095
chr15	66431653	66431758	dmr_514028	0.63
chr15	66679599	66680683	dmr_514223	0.69
chr15	66681043	66681099	dmr_514224	0.6555
chr15	66682343	66682661	dmr_514226	0.536
chr15	66727963	66728119	dmr_514262	0.8635
chr15	66729043	66729163	dmr_514263	0.6835
chr15	66914947	66915071	dmr_514442	0.682
chr15	66928888	66929105	dmr_514453	0.5335
chr15	67116515	67116977	dmr_514589	0.892
chr15	67133007	67133566	dmr_514611	0.7485
chr15	67141865	67142263	dmr_514619	0.6035
chr15	67161674	67162444	dmr_514649	0.7290000000000001
chr15	67174453	67174673	dmr_514663	0.8645
chr15	67177755	67178595	dmr_514664	0.7175
chr15	67179469	67179576	dmr_514667	0.6629999999999999
chr15	67227571	67227942	dmr_514703	0.826
chr15	67485615	67485728	dmr_514833	0.7445
chr15	67495089	67495500	dmr_514841	0.5665
chr15	67598421	67598721	dmr_514876	0.924
chr15	67611837	67612123	dmr_514884	0.6729999999999999
chr15	67679868	67680028	dmr_514916	0.705
chr15	67683211	67683648	dmr_514920	0.879
chr15	67686057	67686169	dmr_514923	0.7490000000000001
chr15	67687098	67687206	dmr_514925	0.804
chr15	67759323	67759436	dmr_514957	0.6075
chr15	67787486	67787820	dmr_514969	0.6459999999999999
chr15	67850260	67850323	dmr_515003	0.735
chr15	67899025	67899201	dmr_515030	0.5485
chr15	67942918	67942965	dmr_515065	0.6035
chr15	67947472	67947554	dmr_515070	0.517
chr15	67950146	67950595	dmr_515073	0.7745
chr15	67950918	67951480	dmr_515074	0.8079999999999999
chr15	67970210	67970550	dmr_515089	0.8925
chr15	67977355	67977933	dmr_515093	0.8865
chr15	68085763	68086545	dmr_515170	0.5435
chr15	68158006	68158283	dmr_515239	0.637
chr15	68163244	68163438	dmr_515247	0.6085
chr15	68163725	68163977	dmr_515248	0.8865
chr15	68197681	68197863	dmr_515281	0.9665
chr15	68249745	68249882	dmr_515330	0.711
chr15	68250211	68250220	dmr_515331	0.789
chr15	68256673	68257171	dmr_515336	0.6435
chr15	68295672	68295701	dmr_515376	0.7425
chr15	68307943	68308125	dmr_515381	0.8985
chr15	68375746	68376344	dmr_515416	0.5429999999999999
chr15	68377625	68377851	dmr_515417	0.6205
chr15	68429134	68429211	dmr_515447	0.6890000000000001
chr15	68496348	68496611	dmr_515508	0.5225
chr15	68520638	68521166	dmr_515534	0.8475
chr15	68521264	68521747	dmr_515535	0.7965
chr15	68548444	68548528	dmr_515555	0.715
chr15	68560711	68560819	dmr_515566	0.5175
chr15	68714161	68714443	dmr_515660	0.7365
chr15	68714697	68715041	dmr_515661	0.809
chr15	68719647	68719767	dmr_515669	0.7659999999999999
chr15	68754909	68755032	dmr_515704	0.7265
chr15	68810005	68811274	dmr_515754	0.547
chr15	68926648	68926681	dmr_515816	0.8645
chr15	68927059	68927781	dmr_515818	0.846
chr15	68930835	68931200	dmr_515819	0.688
chr15	68931609	68933459	dmr_515820	0.6745
chr15	68933717	68933780	dmr_515821	0.742
chr15	68948899	68949934	dmr_515838	0.772
chr15	68954856	68955353	dmr_515843	0.5825
chr15	68997401	68997535	dmr_515900	0.59
chr15	69005903	69006204	dmr_515915	0.6825
chr15	69008269	69008783	dmr_515920	0.635
chr15	69009325	69009398	dmr_515921	0.603
chr15	69009679	69009823	dmr_515922	0.76
chr15	69032530	69032592	dmr_515958	0.5775
chr15	69041779	69042111	dmr_515974	0.532
chr15	69042215	69042341	dmr_515975	0.628
chr15	69061698	69061751	dmr_516002	0.5760000000000001
chr15	69066180	69066223	dmr_516011	0.5095
chr15	69084018	69084543	dmr_516038	0.688
chr15	70011755	70012142	dmr_516503	0.551
chr15	70012620	70013352	dmr_516504	0.877
chr15	70163410	70163807	dmr_516550	0.624
chr15	70181800	70182080	dmr_516559	0.9175
chr15	70577441	70577467	dmr_516768	0.6085
chr15	70606842	70607072	dmr_516787	0.662
chr15	70924621	70924756	dmr_516913	0.6415
chr15	71437069	71437330	dmr_517107	0.5385
chr15	71483403	71483461	dmr_517139	0.612
chr15	71512819	71512855	dmr_517165	0.5495
chr15	71521662	71522739	dmr_517175	0.8915
chr15	71522922	71523143	dmr_517176	0.5955
chr15	71523553	71523625	dmr_517178	0.799
chr15	71524282	71524514	dmr_517179	0.7645
chr15	71534896	71534899	dmr_517188	0.6709999999999999
chr15	71535711	71535734	dmr_517189	0.6165
chr15	71545086	71545474	dmr_517197	0.6145
chr15	71545495	71545767	dmr_517198	0.6729999999999999
chr15	71546468	71546510	dmr_517200	0.5355
chr15	71554036	71554067	dmr_517206	0.8315
chr15	71678945	71679522	dmr_517288	0.5115
chr15	71721801	71721987	dmr_517341	0.8175
chr15	71725036	71725877	dmr_517346	0.5720000000000001
chr15	71726443	71726794	dmr_517347	0.593
chr15	71810402	71810741	dmr_517400	0.7190000000000001
chr15	72040875	72040906	dmr_517545	0.965
chr15	72041059	72041434	dmr_517546	0.7325
chr15	72264525	72264676	dmr_517674	0.9095
chr15	72264938	72264969	dmr_517675	0.6025
chr15	72359624	72359846	dmr_517730	0.836
chr15	72359905	72360071	dmr_517731	0.6940000000000001
chr15	72360848	72360857	dmr_517733	0.7225
chr15	72387196	72387610	dmr_517753	0.76
chr15	72531387	72531430	dmr_517842	0.7509999999999999
chr15	72531699	72533385	dmr_517843	0.598
chr15	72545661	72545741	dmr_517857	0.6115
chr15	72850057	72850795	dmr_518094	0.597
chr15	72852462	72852589	dmr_518096	0.6925
chr15	72944476	72944633	dmr_518173	0.517
chr15	73021312	73022246	dmr_518223	0.5529999999999999
chr15	73117871	73118244	dmr_518284	0.6509999999999999
chr15	73148836	73149373	dmr_518308	0.6315
chr15	73182435	73182682	dmr_518344	0.545
chr15	73185718	73186489	dmr_518346	0.5529999999999999
chr15	73352778	73353251	dmr_518517	0.6995
chr15	73359864	73360511	dmr_518528	0.773
chr15	73361788	73361919	dmr_518531	0.7435
chr15	73369493	73369513	dmr_518539	0.5465
chr15	73379937	73380006	dmr_518544	0.6135
chr15	73419811	73419958	dmr_518602	0.6725
chr15	73420577	73421473	dmr_518604	0.6825
chr15	73430766	73430957	dmr_518615	0.7955
chr15	73437934	73438772	dmr_518624	0.7285
chr15	73440696	73441253	dmr_518629	0.614
chr15	73467374	73467827	dmr_518665	0.7165
chr15	73468078	73468317	dmr_518666	0.9525
chr15	73469729	73470533	dmr_518668	0.5125
chr15	73470548	73470648	dmr_518669	0.631
chr15	73617929	73617946	dmr_518788	0.6665
chr15	73627424	73627603	dmr_518803	0.556
chr15	73643654	73644401	dmr_518830	0.6985
chr15	73687872	73688002	dmr_518856	0.7835
chr15	73725197	73725655	dmr_518876	0.521
chr15	73725734	73725899	dmr_518877	0.5745
chr15	73746516	73747075	dmr_518906	0.7959999999999999
chr15	73747359	73748068	dmr_518907	0.624
chr15	73813987	73814468	dmr_518964	0.6395
chr15	73851992	73852038	dmr_519010	0.6
chr15	74004166	74004490	dmr_519143	0.6940000000000001
chr15	74157389	74158151	dmr_519282	0.7759999999999999
chr15	74170677	74170832	dmr_519294	0.502
chr15	74219564	74219623	dmr_519330	0.685
chr15	74282572	74282690	dmr_519374	0.5429999999999999
chr15	74286598	74286842	dmr_519379	0.9315
chr15	74325459	74325832	dmr_519404	0.6385
chr15	74330242	74330651	dmr_519411	0.598
chr15	74331617	74331914	dmr_519414	0.7515
chr15	74391969	74392270	dmr_519445	0.7615
chr15	74425781	74425943	dmr_519480	0.7445
chr15	74535928	74536107	dmr_519581	0.6495
chr15	74536362	74537117	dmr_519582	0.5095
chr15	74593024	74594822	dmr_519650	0.55
chr15	74595081	74595205	dmr_519651	0.6475
chr15	74596191	74596385	dmr_519653	0.527
chr15	74597449	74597667	dmr_519655	0.6475
chr15	74598376	74598657	dmr_519657	0.757
chr15	74667448	74668395	dmr_519721	0.6785
chr15	74670108	74672197	dmr_519724	0.7115
chr15	74673846	74673921	dmr_519726	0.6585
chr15	74676465	74677144	dmr_519729	0.589
chr15	74681315	74681393	dmr_519736	0.5015
chr15	74720753	74720783	dmr_519766	0.5975
chr15	74743384	74743632	dmr_519779	0.599
chr15	74749255	74749432	dmr_519784	0.72
chr15	74750304	74750627	dmr_519786	0.5765
chr15	74751092	74751739	dmr_519788	0.5815
chr15	74751826	74751915	dmr_519789	0.5655
chr15	74900986	74901029	dmr_519861	0.6015
chr15	74901688	74901823	dmr_519862	0.615
chr15	74902359	74902550	dmr_519864	0.51
chr15	74926820	74927095	dmr_519899	0.8175
chr15	74933248	74933498	dmr_519904	0.6145
chr15	74954753	74955148	dmr_519921	0.7240000000000001
chr15	74957741	74958297	dmr_519926	0.6
chr15	75552998	75553307	dmr_520092	0.6335
chr15	75570592	75570645	dmr_520106	0.7145
chr15	75575302	75575589	dmr_520109	0.648
chr15	75598340	75598802	dmr_520132	0.8195
chr15	75642669	75642967	dmr_520167	0.7185
chr15	75755177	75755448	dmr_520231	0.8885
chr15	75755967	75755970	dmr_520233	0.8565
chr15	75781718	75782209	dmr_520255	0.584
chr15	75791287	75791961	dmr_520265	0.618
chr15	75818560	75818925	dmr_520295	0.675
chr15	76114471	76114498	dmr_520492	0.513
chr15	76229009	76230305	dmr_520587	0.5379999999999999
chr15	76377266	76377776	dmr_520665	0.685
chr15	76377828	76378217	dmr_520666	0.914
chr15	76512365	76512629	dmr_520780	0.7485
chr15	76516311	76517054	dmr_520785	0.5845
chr15	76517963	76518114	dmr_520787	0.6995
chr15	76534428	76534896	dmr_520797	0.6185
chr15	76652095	76652193	dmr_520863	0.5725
chr15	76654165	76654540	dmr_520869	0.507
chr15	76733900	76734316	dmr_520932	0.623
chr15	76765448	76765589	dmr_520975	0.799
chr15	76769857	76770434	dmr_520983	0.742
chr15	76770708	76771151	dmr_520984	0.6459999999999999
chr15	76803472	76803774	dmr_521026	0.745
chr15	76845164	76845721	dmr_521062	0.612
chr15	76908474	76908588	dmr_521113	0.5825
chr15	76950852	76951324	dmr_521138	0.8075
chr15	77029903	77030081	dmr_521199	0.684
chr15	77066342	77066370	dmr_521231	0.826
chr15	77066457	77066814	dmr_521232	0.696
chr15	77078653	77078828	dmr_521246	0.644
chr15	77081022	77081333	dmr_521251	0.848
chr15	77086006	77086197	dmr_521260	0.619
chr15	77256779	77257114	dmr_521483	0.6315
chr15	77363982	77364081	dmr_521591	0.598
chr15	77364535	77364681	dmr_521592	0.5555
chr15	77784464	77785015	dmr_521765	0.5155
chr15	77805957	77806111	dmr_521797	0.6385
chr15	77857566	77857682	dmr_521855	0.5539999999999999
chr15	77953067	77953141	dmr_521920	0.7835
chr15	78002658	78002668	dmr_521973	0.5935
chr15	78042875	78043094	dmr_522017	0.57
chr15	78046473	78046555	dmr_522022	0.6785
chr15	78050603	78051195	dmr_522027	0.7715
chr15	78077895	78078019	dmr_522066	0.5125
chr15	78086859	78087101	dmr_522077	0.723
chr15	78121193	78121273	dmr_522121	0.7065
chr15	78151942	78152490	dmr_522153	0.9015
chr15	78257787	78257803	dmr_522248	0.565
chr15	78428019	78428317	dmr_522358	0.782
chr15	78436261	78438144	dmr_522368	0.525
chr15	78528756	78530075	dmr_522439	0.8325
chr15	78541544	78541941	dmr_522455	0.5635
chr15	78542491	78542527	dmr_522456	0.696
chr15	78544866	78545360	dmr_522459	0.7845
chr15	78607405	78607596	dmr_522512	0.539
chr15	78638372	78638611	dmr_522548	0.6235
chr15	78674512	78674949	dmr_522580	0.6995
chr15	78717189	78717207	dmr_522636	0.6935
chr15	78719754	78719870	dmr_522639	0.6665
chr15	78839916	78839930	dmr_522739	0.6709999999999999
chr15	78851844	78851863	dmr_522750	0.5670000000000001
chr15	78915446	78915504	dmr_522799	0.639
chr15	79115314	79115595	dmr_522930	0.722
chr15	79242707	79243041	dmr_523031	0.752
chr15	79251001	79251989	dmr_523041	0.7665
chr15	79270385	79270592	dmr_523062	0.624
chr15	79366597	79366720	dmr_523123	0.8255
chr15	79443427	79443671	dmr_523219	0.506
chr15	79444056	79444234	dmr_523220	0.6965
chr15	79481080	79482125	dmr_523251	0.6995
chr15	79503674	79503755	dmr_523280	0.7609999999999999
chr15	79504596	79505021	dmr_523282	0.609
chr15	79506409	79507547	dmr_523283	0.7090000000000001
chr15	79510108	79511466	dmr_523287	0.6709999999999999
chr15	79514057	79514212	dmr_523291	0.5720000000000001
chr15	79608282	79608502	dmr_523371	0.5855
chr15	79629687	79629889	dmr_523386	0.7545
chr15	79670071	79670513	dmr_523424	0.514
chr15	79683356	79683435	dmr_523444	0.621
chr15	79725224	79725489	dmr_523477	0.583
chr15	79787037	79787480	dmr_523543	0.7655
chr15	79787957	79788440	dmr_523544	0.5035
chr15	79797654	79797741	dmr_523554	0.8685
chr15	79797859	79798022	dmr_523555	0.799
chr15	79803254	79803837	dmr_523561	0.8265
chr15	79927482	79928167	dmr_523652	0.5475
chr15	80096045	80096765	dmr_523770	0.6865
chr15	80172907	80173149	dmr_523851	0.677
chr15	80202178	80202491	dmr_523886	0.521
chr15	80258260	80258756	dmr_523932	0.5489999999999999
chr15	80278697	80278999	dmr_523949	0.612
chr15	80705861	80706055	dmr_524379	0.6375
chr15	80712532	80712824	dmr_524386	0.5135
chr15	80902024	80902250	dmr_524561	0.648
chr15	80902366	80902430	dmr_524562	0.602
chr15	80949465	80950503	dmr_524608	0.6845
chr15	80978522	80978632	dmr_524632	0.5645
chr15	81000679	81000802	dmr_524654	0.5615
chr15	81008149	81008426	dmr_524664	0.5365
chr15	81015009	81015481	dmr_524676	0.639
chr15	81062655	81062855	dmr_524732	0.5905
chr15	81084347	81084453	dmr_524758	0.7090000000000001
chr15	81107035	81107053	dmr_524791	0.77
chr15	81251769	81252295	dmr_524916	0.7120000000000001
chr15	81252702	81252989	dmr_524917	0.711
chr15	81267347	81267639	dmr_524932	0.6635
chr15	81536022	81536325	dmr_525114	0.5405
chr15	81718134	81718388	dmr_525244	0.56
chr15	81718514	81719012	dmr_525245	0.617
chr15	81803371	81803496	dmr_525307	0.6275
chr15	81814331	81814541	dmr_525320	0.5710000000000001
chr15	81815074	81815248	dmr_525322	0.5055
chr15	81911957	81912036	dmr_525430	0.517
chr15	81912367	81912532	dmr_525431	0.502
chr15	81912795	81912952	dmr_525432	0.524
chr15	81945488	81945968	dmr_525471	0.515
chr15	81956837	81957200	dmr_525483	0.5305
chr15	82086182	82086438	dmr_525591	0.5805
chr15	82129195	82129721	dmr_525623	0.6375
chr15	82130695	82131133	dmr_525625	0.6115
chr15	82135112	82135514	dmr_525632	0.9295
chr15	82135692	82135787	dmr_525633	0.898
chr15	82140424	82140584	dmr_525639	0.8485
chr15	82141521	82141532	dmr_525641	0.5485
chr15	82166132	82167076	dmr_525674	0.755
chr15	82186212	82186302	dmr_525700	0.5535
chr15	82186803	82187007	dmr_525702	0.6215
chr15	82187147	82187268	dmr_525703	0.6835
chr15	82259626	82259767	dmr_525770	0.5775
chr15	82274330	82274400	dmr_525783	0.6635
chr15	82277889	82278087	dmr_525788	0.6255
chr15	82280852	82281546	dmr_525791	0.568
chr15	82822508	82822628	dmr_525947	0.64
chr15	82851769	82851963	dmr_525974	0.532
chr15	82852316	82852893	dmr_525975	0.63
chr15	82856859	82857076	dmr_525981	0.5975
chr15	82937788	82938220	dmr_526069	0.6245
chr15	82941377	82942880	dmr_526075	0.5215
chr15	82960547	82961402	dmr_526106	0.6065
chr15	82962111	82962165	dmr_526108	0.5455
chr15	82962857	82963008	dmr_526110	0.7245
chr15	82967837	82968932	dmr_526116	0.5005
chr15	83037047	83037451	dmr_526177	0.799
chr15	83152045	83152064	dmr_526277	0.7025
chr15	83746036	83746660	dmr_526757	0.6985
chr15	83746707	83747008	dmr_526758	0.5575
chr15	83760810	83761168	dmr_526771	0.5385
chr15	83847558	83847659	dmr_526874	0.6015
chr15	83906444	83907075	dmr_526948	0.595
chr15	84064904	84065102	dmr_527123	0.5695
chr15	84074878	84075352	dmr_527137	0.5885
chr15	84231240	84231815	dmr_527273	0.528
chr15	84300943	84301228	dmr_527330	0.6015
chr15	84321726	84322070	dmr_527347	0.654
chr15	84414633	84414670	dmr_527441	0.6145
chr15	84424051	84424190	dmr_527449	0.5185
chr15	84439759	84439982	dmr_527460	0.5429999999999999
chr15	84444935	84445836	dmr_527467	0.606
chr15	84499634	84499921	dmr_527514	0.5820000000000001
chr15	84505823	84506062	dmr_527522	0.5720000000000001
chr15	84506095	84506151	dmr_527523	0.8095
chr15	84506171	84506179	dmr_527524	0.757
chr15	84506252	84506275	dmr_527525	0.8255
chr15	84506441	84506778	dmr_527526	0.6025
chr15	84509095	84509288	dmr_527529	0.7879999999999999
chr15	84509554	84509961	dmr_527530	0.8340000000000001
chr15	84510061	84510175	dmr_527531	0.7675
chr15	84510196	84510576	dmr_527532	0.958
chr15	84513102	84513180	dmr_527536	0.5745
chr15	84605801	84606070	dmr_527604	0.5795
chr15	84719796	84721044	dmr_527682	0.5125
chr15	84952271	84952474	dmr_527851	0.7625
chr15	84957543	84958139	dmr_527860	0.5425
chr15	84959582	84960765	dmr_527863	0.564
chr15	84961055	84961148	dmr_527864	0.5479999999999999
chr15	85036503	85036536	dmr_527930	0.76
chr15	85338151	85338394	dmr_528144	0.5975
chr15	85466585	85466619	dmr_528308	0.748
chr15	85494058	85494975	dmr_528344	0.5615
chr15	85577200	85577265	dmr_528399	0.525
chr15	85674935	85674967	dmr_528477	0.5655
chr15	85678020	85678610	dmr_528483	0.61
chr15	85679015	85679141	dmr_528484	0.615
chr15	85679557	85679594	dmr_528485	0.54
chr15	85681718	85681740	dmr_528488	0.6845
chr15	86094848	86095013	dmr_528768	0.5525
chr15	86110957	86111063	dmr_528789	0.706
chr15	86167135	86167598	dmr_528853	0.532
chr15	86188232	86188503	dmr_528879	0.605
chr15	86224950	86225551	dmr_528911	0.649
chr15	86309162	86309286	dmr_529003	0.659
chr15	86309595	86310151	dmr_529004	0.522
chr15	86402084	86402307	dmr_529084	0.561
chr15	86555014	86555126	dmr_529197	0.7515
chr15	86809267	86809375	dmr_529361	0.601
chr15	86835529	86835777	dmr_529382	0.8390000000000001
chr15	86835814	86836395	dmr_529383	0.813
chr15	86836465	86836592	dmr_529384	0.6995
chr15	86975570	86975732	dmr_529472	0.89
chr15	87102331	87102797	dmr_529542	0.718
chr15	87328570	87329107	dmr_529663	0.8235
chr15	87411553	87411652	dmr_529727	0.7665
chr15	87412033	87412395	dmr_529729	0.8195
chr15	87412740	87413116	dmr_529730	0.5555
chr15	87551626	87551920	dmr_529834	0.569
chr15	87571776	87571898	dmr_529861	0.6829999999999999
chr15	87626094	87626173	dmr_529926	0.7865
chr15	87628522	87628884	dmr_529929	0.539
chr15	87647938	87648197	dmr_529957	0.635
chr15	87668068	87668223	dmr_529984	0.63
chr15	87668498	87668915	dmr_529985	0.652
chr15	87684237	87684311	dmr_530011	0.602
chr15	87684358	87684388	dmr_530012	0.5710000000000001
chr15	87735705	87735770	dmr_530068	0.5285
chr15	87876572	87876921	dmr_530170	0.5775
chr15	87944125	87944316	dmr_530211	0.5770000000000001
chr15	87967326	87967452	dmr_530226	0.703
chr15	88399093	88399254	dmr_530500	0.6920000000000001
chr15	88677911	88678038	dmr_530698	0.6665
chr15	89168910	89169387	dmr_531054	0.5845
chr15	89169395	89169791	dmr_531055	0.7315
chr15	89289596	89289671	dmr_531148	0.6095
chr15	89309703	89310087	dmr_531173	0.5845
chr15	89430420	89430704	dmr_531245	0.8340000000000001
chr15	89455789	89456224	dmr_531259	0.6275
chr15	89524411	89524693	dmr_531318	0.5025
chr15	89532334	89532455	dmr_531327	0.5375
chr15	89533055	89533328	dmr_531328	0.7075
chr15	89533526	89534130	dmr_531330	0.5475
chr15	89535827	89535909	dmr_531334	0.768
chr15	89590287	89590550	dmr_531388	0.627
chr15	89622650	89622985	dmr_531400	0.738
chr15	89629224	89630215	dmr_531407	0.5685
chr15	89702985	89703111	dmr_531459	0.6975
chr15	89840467	89841374	dmr_531529	0.787
chr15	89914751	89916256	dmr_531558	0.5820000000000001
chr15	90189493	90189861	dmr_531736	0.61
chr15	90237645	90237724	dmr_531759	0.71
chr15	90265344	90265827	dmr_531787	0.61
chr15	90266645	90266775	dmr_531790	0.6205
chr15	90943774	90943843	dmr_532257	0.525
chr15	90990722	90991330	dmr_532304	0.625
chr15	91013144	91013640	dmr_532338	0.6755
chr15	91167581	91168186	dmr_532450	0.5355
chr15	91168216	91168493	dmr_532451	0.507
chr15	91188006	91188635	dmr_532473	0.708
chr15	91314877	91315027	dmr_532580	0.555
chr15	91325516	91326222	dmr_532597	0.8725
chr15	91326546	91326773	dmr_532598	0.6955
chr15	91327093	91327196	dmr_532599	0.643
chr15	91334618	91334720	dmr_532614	0.643
chr15	91338132	91338268	dmr_532618	0.5870000000000001
chr15	91368563	91369035	dmr_532662	0.629
chr15	91371839	91372255	dmr_532666	0.5085
chr15	91441602	91441816	dmr_532750	0.8775
chr15	91441823	91441902	dmr_532751	0.637
chr15	91444876	91445847	dmr_532755	0.5295
chr15	91466389	91466791	dmr_532777	0.9129999999999999
chr15	91614467	91615061	dmr_532949	0.5845
chr15	91751942	91752408	dmr_533052	0.7925
chr15	91916795	91917359	dmr_533150	0.5495
chr15	91917929	91918186	dmr_533151	0.555
chr15	92160687	92160726	dmr_533340	0.5815
chr15	92160794	92160813	dmr_533341	0.7495
chr15	92161146	92162083	dmr_533342	0.7185
chr15	92166333	92166793	dmr_533350	0.631
chr15	92222402	92222456	dmr_533403	0.884
chr15	92222477	92222505	dmr_533404	0.895
chr15	92364359	92364559	dmr_533534	0.768
chr15	92596730	92597710	dmr_533714	0.523
chr15	92598779	92599072	dmr_533716	0.526
chr15	92599371	92599481	dmr_533717	0.5635
chr15	92769753	92769868	dmr_533848	0.763
chr15	92769894	92770484	dmr_533849	0.527
chr15	92959348	92959480	dmr_533959	0.604
chr15	93239628	93240204	dmr_534128	0.516
chr15	93279323	93279647	dmr_534165	0.8370000000000001
chr15	93279720	93279758	dmr_534166	0.6729999999999999
chr15	93303800	93304316	dmr_534192	0.6675
chr15	93329032	93329615	dmr_534216	0.536
chr15	93438720	93439115	dmr_534286	0.6495
chr15	93504484	93504843	dmr_534335	0.5345
chr15	93504897	93505101	dmr_534336	0.8025
chr15	93510769	93511725	dmr_534344	0.5925
chr15	93512292	93514394	dmr_534346	0.626
chr15	93514649	93515214	dmr_534347	0.501
chr15	93538447	93539237	dmr_534379	0.633
chr15	93567574	93567727	dmr_534420	0.5670000000000001
chr15	93567920	93568433	dmr_534421	0.7025
chr15	93576678	93576872	dmr_534433	0.7495
chr15	93581872	93582098	dmr_534443	0.7290000000000001
chr15	93582177	93582647	dmr_534444	0.713
chr15	93591070	93591591	dmr_534458	0.5579999999999999
chr15	93592258	93592429	dmr_534459	0.6285
chr15	93592692	93593407	dmr_534460	0.5235
chr15	93596737	93597157	dmr_534462	0.636
chr15	93690550	93691088	dmr_534551	0.752
chr15	93698191	93698701	dmr_534559	0.5535
chr15	93699120	93699261	dmr_534560	0.715
chr15	93713456	93714376	dmr_534579	0.6175
chr15	93738984	93739458	dmr_534597	0.544
chr15	93874382	93874490	dmr_534692	0.838
chr15	93876117	93876141	dmr_534695	0.618
chr15	93876448	93876836	dmr_534696	0.855
chr15	93877236	93877793	dmr_534697	0.6365
chr15	93877977	93879105	dmr_534698	0.5685
chr15	93896158	93896690	dmr_534711	0.5595
chr15	93896957	93897429	dmr_534712	0.613
chr15	93913507	93913680	dmr_534731	0.5635
chr15	93995791	93996078	dmr_534801	0.67
chr15	94005251	94005479	dmr_534809	0.6579999999999999
chr15	94005496	94005688	dmr_534810	0.546
chr15	94005808	94005918	dmr_534811	0.8735
chr15	94006202	94006463	dmr_534812	0.705
chr15	94011166	94011170	dmr_534816	0.642
chr15	94011558	94011645	dmr_534817	0.6625
chr15	94011921	94012175	dmr_534818	0.6695
chr15	94017666	94017930	dmr_534824	0.6355
chr15	94017978	94018369	dmr_534825	0.5515
chr15	94032647	94033257	dmr_534835	0.8140000000000001
chr15	94089970	94090134	dmr_534878	0.535
chr15	94160667	94160880	dmr_534911	0.927
chr15	94166154	94166227	dmr_534915	0.8240000000000001
chr15	94166638	94167260	dmr_534916	0.588
chr15	94214467	94214757	dmr_534954	0.7815
chr15	94276259	94276692	dmr_535025	0.7735
chr15	94397027	94397574	dmr_535114	0.6829999999999999
chr15	94409530	94409769	dmr_535126	0.5855
chr15	94426031	94426191	dmr_535141	0.7815
chr15	94450153	94450465	dmr_535162	0.5085
chr15	94607712	94608118	dmr_535266	0.6835
chr15	94651501	94651827	dmr_535300	0.665
chr15	94770467	94771195	dmr_535384	0.6659999999999999
chr15	94771470	94771876	dmr_535385	0.6585
chr15	94776009	94777085	dmr_535389	0.6325
chr15	94781806	94781976	dmr_535394	0.8125
chr15	94787810	94788339	dmr_535401	0.5605
chr15	94810745	94810949	dmr_535419	0.815
chr15	94811500	94812179	dmr_535420	0.9575
chr15	94814628	94814917	dmr_535424	0.5155
chr15	94814922	94815318	dmr_535425	0.6515
chr15	94859636	94860174	dmr_535466	0.5955
chr15	94884979	94885486	dmr_535490	0.5945
chr15	94930914	94931041	dmr_535527	0.58
chr15	94956830	94957234	dmr_535549	0.6605
chr15	94976509	94976706	dmr_535562	0.7135
chr15	95024452	95024816	dmr_535606	0.6705
chr15	95074876	95075387	dmr_535650	0.7155
chr15	95075694	95075789	dmr_535651	0.7195
chr15	95082290	95082544	dmr_535660	0.794
chr15	95336267	95336361	dmr_535903	0.614
chr15	95342601	95342893	dmr_535914	0.5325
chr15	95370512	95371830	dmr_535950	0.635
chr15	95390452	95391013	dmr_535978	0.62
chr15	95487653	95489046	dmr_536087	0.5815
chr15	95919974	95920556	dmr_536446	0.6885
chr15	96171210	96172029	dmr_536620	0.517
chr15	96332374	96332755	dmr_536752	0.892
chr15	96333048	96333453	dmr_536753	0.5305
chr15	96429548	96429638	dmr_536831	0.9359999999999999
chr15	96577870	96578305	dmr_536917	0.7829999999999999
chr15	96621846	96622147	dmr_536965	0.5670000000000001
chr15	96631322	96631887	dmr_536979	0.5005
chr15	96639572	96640509	dmr_536988	0.5715
chr15	96666064	96666161	dmr_537008	0.7275
chr15	96679061	96679228	dmr_537016	0.738
chr15	96681858	96682225	dmr_537021	0.76
chr15	96682286	96682530	dmr_537022	0.8809999999999999
chr15	96697741	96698193	dmr_537039	0.5085
chr15	96852221	96852641	dmr_537148	0.5485
chr15	96968742	96968814	dmr_537210	0.655
chr15	97181075	97181625	dmr_537348	0.6185
chr15	97185171	97185524	dmr_537353	0.623
chr15	97188230	97188363	dmr_537358	0.7395
chr15	97241912	97242052	dmr_537397	0.9295
chr15	97282291	97282546	dmr_537432	0.5015
chr15	97291007	97291610	dmr_537440	0.8740000000000001
chr15	97291683	97291995	dmr_537441	0.866
chr15	97412115	97412541	dmr_537522	0.9309999999999999
chr15	97422485	97423001	dmr_537530	0.672
chr15	97450194	97450736	dmr_537545	0.7555
chr15	97658423	97658774	dmr_537663	0.6409999999999999
chr15	97763725	97764216	dmr_537742	0.6895
chr15	97768442	97768950	dmr_537747	0.565
chr15	97802696	97802751	dmr_537779	0.5155
chr15	97828110	97828355	dmr_537810	0.6885
chr15	97862852	97864035	dmr_537834	0.601
chr15	97964948	97965123	dmr_537911	0.5429999999999999
chr15	97990122	97990432	dmr_537918	0.5495
chr15	98002987	98003028	dmr_537932	0.5665
chr15	98003448	98004133	dmr_537933	0.6175
chr15	98171805	98171807	dmr_538053	0.6505
chr15	98296613	98297134	dmr_538126	0.5965
chr15	98389797	98390116	dmr_538166	0.6355
chr15	98504730	98504979	dmr_538238	0.5525
chr15	98516509	98516545	dmr_538249	0.6015
chr15	98564890	98564979	dmr_538295	0.503
chr15	98582161	98582423	dmr_538304	0.9225
chr15	98582552	98583209	dmr_538305	0.7959999999999999
chr15	98608706	98608722	dmr_538327	0.6285
chr15	98610469	98610480	dmr_538328	0.511
chr15	98647404	98647779	dmr_538375	0.7665
chr15	98652267	98652652	dmr_538383	0.8005
chr15	98740427	98740594	dmr_538464	0.607
chr15	98802209	98802518	dmr_538526	0.807
chr15	98805643	98807337	dmr_538529	0.696
chr15	98867422	98867742	dmr_538586	0.8395
chr15	98913289	98913556	dmr_538611	0.846
chr15	98983373	98984138	dmr_538663	0.7605
chr15	98984957	98985148	dmr_538665	0.6355
chr15	99001050	99001057	dmr_538682	0.7215
chr15	99044712	99045354	dmr_538711	0.53
chr15	99213957	99214477	dmr_538832	0.6985
chr15	99225401	99226389	dmr_538841	0.6375
chr15	99232542	99233017	dmr_538849	0.6685
chr15	99233947	99234016	dmr_538851	0.51
chr15	99248467	99248514	dmr_538873	0.6459999999999999
chr15	99248554	99248949	dmr_538874	0.5555
chr15	99249408	99249992	dmr_538875	0.7390000000000001
chr15	99319605	99319629	dmr_538929	0.551
chr15	99411175	99411659	dmr_539014	0.5085
chr15	99411691	99412240	dmr_539015	0.6795
chr15	99497645	99497872	dmr_539091	0.7055
chr15	99526245	99526444	dmr_539127	0.727
chr15	99528308	99528500	dmr_539129	0.629
chr15	99528887	99528905	dmr_539130	0.6990000000000001
chr15	99569174	99569663	dmr_539158	0.589
chr15	99661570	99661815	dmr_539247	0.782
chr15	99664071	99664301	dmr_539253	0.6970000000000001
chr15	99669891	99670034	dmr_539257	0.7775
chr15	99698661	99699074	dmr_539297	0.617
chr15	99699078	99699151	dmr_539298	0.6575
chr15	99712280	99712454	dmr_539318	0.6265
chr15	99723557	99723575	dmr_539331	0.753
chr15	99724191	99724446	dmr_539333	0.8415
chr15	99737438	99737670	dmr_539344	0.8235
chr15	100026272	100026527	dmr_539543	0.691
chr15	100029564	100029851	dmr_539547	0.728
chr15	100030245	100030363	dmr_539548	0.591
chr15	100038255	100038294	dmr_539554	0.556
chr15	100151610	100152062	dmr_539708	0.512
chr15	100201670	100201798	dmr_539781	0.645
chr15	100204946	100205129	dmr_539784	0.6890000000000001
chr15	100326085	100326208	dmr_539891	0.741
chr15	100415069	100415354	dmr_539955	0.741
chr15	100444109	100444318	dmr_539977	0.865
chr15	100490534	100490800	dmr_540025	0.529
chr15	100493934	100493981	dmr_540028	0.759
chr15	100767690	100767712	dmr_540211	0.6579999999999999
chr15	100775957	100776027	dmr_540223	0.6205
chr15	100776339	100776750	dmr_540224	0.648
chr15	100780734	100780974	dmr_540229	0.6645
chr15	100814046	100814290	dmr_540263	0.645
chr15	100815242	100816009	dmr_540266	0.643
chr15	100816013	100816483	dmr_540267	0.643
chr15	100825587	100826388	dmr_540283	0.7215
chr15	100829783	100830221	dmr_540288	0.509
chr15	100872509	100872540	dmr_540326	0.589
chr15	100960668	100960918	dmr_540442	0.6215
chr15	101004998	101005096	dmr_540503	0.535
chr15	101005236	101006083	dmr_540504	0.606
chr15	101006667	101007293	dmr_540506	0.7609999999999999
chr15	101042788	101042837	dmr_540553	0.718
chr15	101056358	101056493	dmr_540568	0.754
chr15	101133946	101134720	dmr_540624	0.5655
chr15	101143400	101143880	dmr_540631	0.532
chr15	101152116	101152480	dmr_540641	0.5175
chr15	101160727	101160991	dmr_540647	0.6235
chr15	101176292	101176462	dmr_540656	0.5245
chr15	101188836	101189035	dmr_540673	0.866
chr15	101192571	101193399	dmr_540679	0.6645
chr15	101193666	101193869	dmr_540681	0.657
chr15	101221877	101222612	dmr_540711	0.6795
chr15	101225043	101225700	dmr_540715	0.5725
chr15	101252797	101253014	dmr_540745	0.722
chr15	101254712	101255526	dmr_540747	0.601
chr15	101258467	101258736	dmr_540751	0.614
chr15	101261146	101261578	dmr_540755	0.597
chr15	101266006	101266348	dmr_540763	0.7805
chr15	101297998	101298131	dmr_540791	0.512
chr15	101310769	101311331	dmr_540804	0.7245
chr15	101335021	101335276	dmr_540825	0.653
chr15	101342344	101342579	dmr_540832	0.593
chr15	101355141	101355597	dmr_540840	0.6975
chr15	101413972	101414143	dmr_540898	0.925
chr15	101479135	101479178	dmr_540928	0.716
chr15	101551946	101552220	dmr_540971	0.7
chr15	101552350	101552593	dmr_540972	0.7745
chr15	101552780	101553213	dmr_540973	0.713
chr15	101553584	101553669	dmr_540974	0.728
chr15	101554196	101555124	dmr_540975	0.6975
chr15	101558290	101558301	dmr_540977	0.799
chr15	101773669	101773773	dmr_541079	0.5085
chr15	101777727	101777851	dmr_541082	0.7609999999999999
chr15	101866777	101867127	dmr_541155	0.8585
chr15	101869404	101869499	dmr_541159	0.79
chr15	101917718	101917882	dmr_541193	0.805
chr15	102117683	102117700	dmr_541329	0.537
chr15	102165576	102165600	dmr_541368	0.9815
chr15	102258055	102258598	dmr_541427	0.625
chr15	102262606	102263262	dmr_541432	0.718
chr15	102358200	102358797	dmr_541482	0.503
chr15	102404915	102405062	dmr_541500	0.544
chr15	102451730	102452595	dmr_541534	0.6245
chr15	102498229	102498708	dmr_541566	0.5145
chr15	102657704	102657901	dmr_541693	0.6385
chr15	102658154	102658384	dmr_541694	0.5045
chr15	102746186	102746211	dmr_541777	0.59
chr15	102788838	102788856	dmr_541819	0.5265
chr15	102789162	102789938	dmr_541820	0.5025
chr15	102797384	102797464	dmr_541831	0.7035
chr15	102797811	102798602	dmr_541832	0.6675
chr15	103090444	103090899	dmr_541978	0.8455
chr15	103091188	103091285	dmr_541979	0.8915
chr15	103093507	103093629	dmr_541981	0.541
chr15	103145921	103146392	dmr_542031	0.726
chr15	103168915	103168969	dmr_542055	0.505
chr15	103182182	103182195	dmr_542067	0.778
chr15	103183936	103184359	dmr_542068	0.5985
chr15	103197112	103197304	dmr_542079	0.545
chr15	103315361	103315434	dmr_542165	0.6865
chr15	103316039	103316752	dmr_542166	0.59
chr15	103335184	103335925	dmr_542189	0.5225
chr15	103338649	103339187	dmr_542194	0.5405
chr15	103340886	103342424	dmr_542195	0.6615
chr15	103369036	103369160	dmr_542216	0.8005
chr15	103496502	103496962	dmr_542288	0.8125
chr16	3883833	3883946	dmr_542490	0.6515
chr16	4022658	4022687	dmr_542581	0.6679999999999999
chr16	4114309	4115035	dmr_542668	0.5545
chr16	4169541	4169722	dmr_542713	0.5135
chr16	4381688	4381790	dmr_542896	0.8490000000000001
chr16	4405129	4405892	dmr_542928	0.635
chr16	4415359	4415731	dmr_542938	0.5765
chr16	4430297	4430645	dmr_542949	0.636
chr16	4453896	4454012	dmr_542969	0.669
chr16	4454546	4454949	dmr_542971	0.7545
chr16	4474999	4475044	dmr_542992	0.635
chr16	4480394	4480823	dmr_542996	0.6885
chr16	4481076	4481307	dmr_542997	0.6285
chr16	4489022	4489164	dmr_543005	0.6735
chr16	4522738	4523178	dmr_543045	0.5720000000000001
chr16	4593332	4593702	dmr_543090	0.72
chr16	4914080	4914121	dmr_543335	0.5985
chr16	4935921	4936666	dmr_543366	0.731
chr16	5047534	5048066	dmr_543452	0.511
chr16	5089122	5089568	dmr_543482	0.574
chr16	5204244	5204280	dmr_543552	0.557
chr16	5306524	5306549	dmr_543612	0.721
chr16	5342393	5342958	dmr_543632	0.5925
chr16	5352294	5352489	dmr_543640	0.637
chr16	5473781	5473801	dmr_543714	0.589
chr16	5732085	5732147	dmr_543882	0.789
chr16	5885850	5886634	dmr_543997	0.623
chr16	5911968	5912181	dmr_544033	0.7615
chr16	5938470	5938681	dmr_544069	0.631
chr16	5974422	5974940	dmr_544109	0.8225
chr16	5992245	5992319	dmr_544128	0.6245
chr16	6027369	6027502	dmr_544171	0.534
chr16	6042596	6042977	dmr_544191	0.79
chr16	6227481	6227704	dmr_544393	0.6845
chr16	6331466	6331916	dmr_544504	0.612
chr16	6431143	6431312	dmr_544636	0.8059999999999999
chr16	6431617	6431731	dmr_544637	0.8635
chr16	6945835	6946611	dmr_545230	0.7020000000000001
chr16	7136853	7136998	dmr_545502	0.6795
chr16	7207785	7207792	dmr_545591	0.556
chr16	7271497	7271534	dmr_545666	0.5155
chr16	7317432	7317583	dmr_545719	0.644
chr16	7788219	7788389	dmr_546000	0.7440000000000001
chr16	7795381	7795759	dmr_546007	0.7255
chr16	8769364	8769402	dmr_546586	0.507
chr16	8862853	8862903	dmr_546674	0.8170000000000001
chr16	8863326	8863466	dmr_546675	0.5405
chr16	8863781	8863855	dmr_546676	0.603
chr16	8864220	8864262	dmr_546678	0.655
chr16	8865492	8865498	dmr_546680	0.7265
chr16	8884011	8884187	dmr_546695	0.603
chr16	8933346	8934025	dmr_546736	0.532
chr16	8938878	8939475	dmr_546740	0.748
chr16	8946481	8946498	dmr_546749	0.7555
chr16	9003978	9004461	dmr_546783	0.6545
chr16	9006310	9006313	dmr_546785	0.8340000000000001
chr16	9009919	9009999	dmr_546789	0.7879999999999999
chr16	9010287	9011048	dmr_546790	0.617
chr16	9030459	9030836	dmr_546806	0.77
chr16	9149702	9149919	dmr_546902	0.7455
chr16	9158575	9158915	dmr_546907	0.6345
chr16	9198173	9198275	dmr_546932	0.619
chr16	9198607	9198648	dmr_546933	0.502
chr16	9281024	9281103	dmr_547014	0.5785
chr16	9340833	9341535	dmr_547052	0.62
chr16	9501920	9501952	dmr_547159	0.59
chr16	9604949	9605257	dmr_547268	0.8185
chr16	9647421	9647562	dmr_547321	0.622
chr16	9678825	9679029	dmr_547373	0.7775
chr16	9695987	9696430	dmr_547402	0.522
chr16	9741303	9741490	dmr_547461	0.6615
chr16	9756620	9757237	dmr_547483	0.7005
chr16	9781945	9782337	dmr_547518	0.6940000000000001
chr16	9831007	9831142	dmr_547588	0.5515
chr16	9831197	9831292	dmr_547589	0.5385
chr16	9851322	9851894	dmr_547611	0.6515
chr16	9897146	9897330	dmr_547671	0.5285
chr16	9922372	9922477	dmr_547709	0.5015
chr16	9939761	9940196	dmr_547730	0.809
chr16	9949498	9949633	dmr_547746	0.733
chr16	9953920	9954683	dmr_547753	0.5335
chr16	9972600	9972652	dmr_547775	0.5335
chr16	9972916	9972965	dmr_547776	0.593
chr16	9985899	9985920	dmr_547794	0.617
chr16	9986188	9986340	dmr_547795	0.7215
chr16	9987447	9987902	dmr_547798	0.588
chr16	9991957	9992654	dmr_547805	0.8145
chr16	9992975	9992983	dmr_547806	0.6145
chr16	10035677	10036170	dmr_547829	0.693
chr16	10043085	10043325	dmr_547837	0.9465
chr16	10045925	10046106	dmr_547839	0.9115
chr16	10052076	10052220	dmr_547849	0.9895
chr16	10063219	10064077	dmr_547865	0.6715
chr16	10073301	10073517	dmr_547874	0.555
chr16	10336933	10337256	dmr_547983	0.509
chr16	10395172	10395702	dmr_548037	0.701
chr16	10411387	10411606	dmr_548042	0.6055
chr16	10422070	10422085	dmr_548054	0.809
chr16	10422515	10422584	dmr_548055	0.9525
chr16	10489632	10490234	dmr_548102	0.5065
chr16	10540924	10541079	dmr_548142	0.7020000000000001
chr16	10549682	10549808	dmr_548149	0.736
chr16	10656431	10656763	dmr_548260	0.7535
chr16	10992185	10992755	dmr_548494	0.634
chr16	11143944	11144369	dmr_548639	0.6175
chr16	11190357	11190530	dmr_548669	0.5105
chr16	11424171	11424255	dmr_548805	0.5885
chr16	11494891	11495069	dmr_548865	0.9025
chr16	11495160	11495181	dmr_548866	0.5625
chr16	11620538	11620903	dmr_548995	0.522
chr16	11670545	11671244	dmr_549057	0.6885
chr16	11690079	11690544	dmr_549068	0.5335
chr16	11778167	11779868	dmr_549144	0.7375
chr16	12114741	12114791	dmr_549500	0.6625
chr16	12197771	12197869	dmr_549592	0.6765
chr16	12446562	12446785	dmr_549761	0.6055
chr16	12952235	12952818	dmr_550058	0.542
chr16	12956375	12956926	dmr_550062	0.507
chr16	13159800	13159807	dmr_550179	0.5375
chr16	13193564	13193986	dmr_550203	0.7945
chr16	13194925	13195554	dmr_550205	0.5945
chr16	13196219	13197049	dmr_550207	0.5505
chr16	13197395	13198112	dmr_550208	0.7815
chr16	13199947	13200323	dmr_550211	0.5760000000000001
chr16	13207850	13208336	dmr_550218	0.637
chr16	13216069	13216287	dmr_550224	0.647
chr16	13379887	13379947	dmr_550360	0.6935
chr16	13398247	13398374	dmr_550388	0.6265
chr16	13426819	13427354	dmr_550426	0.5085
chr16	13429824	13430534	dmr_550431	0.6235
chr16	13467142	13467448	dmr_550463	0.7535
chr16	13557059	13557190	dmr_550540	0.6175
chr16	13585105	13585637	dmr_550559	0.5825
chr16	13780252	13780317	dmr_550663	0.5055
chr16	14003725	14004438	dmr_550794	0.54
chr16	14028706	14029491	dmr_550821	0.5525
chr16	14052530	14052553	dmr_550842	0.6035
chr16	14056697	14057247	dmr_550846	0.71
chr16	14082607	14083450	dmr_550870	0.669
chr16	14086958	14087161	dmr_550871	0.5795
chr16	14105754	14106183	dmr_550883	0.7120000000000001
chr16	14112302	14112412	dmr_550891	0.626
chr16	14501776	14501919	dmr_551147	0.7765
chr16	15095156	15095204	dmr_551293	0.7065
chr16	15886513	15886731	dmr_551531	0.7275
chr16	16525392	16525474	dmr_551793	0.679
chr16	16912010	16912610	dmr_551922	0.6985
chr16	16915237	16915521	dmr_551925	0.5579999999999999
chr16	16918545	16918771	dmr_551928	0.655
chr16	16919046	16919506	dmr_551929	0.6205
chr16	16926700	16927057	dmr_551935	0.5415
chr16	17015447	17015691	dmr_552018	0.5675
chr16	17073179	17073280	dmr_552095	0.5710000000000001
chr16	17087006	17087717	dmr_552111	0.6235
chr16	17132997	17133009	dmr_552136	0.5675
chr16	17148193	17148530	dmr_552142	0.5245
chr16	17181664	17181758	dmr_552171	0.7065
chr16	17222477	17222506	dmr_552195	0.5655
chr16	17283184	17283521	dmr_552249	0.5355
chr16	17310196	17310549	dmr_552270	0.8685
chr16	17496501	17496528	dmr_552435	0.605
chr16	17528249	17529635	dmr_552458	0.5685
chr16	17557155	17557474	dmr_552475	0.5405
chr16	17576035	17576207	dmr_552502	0.6685
chr16	17642158	17642390	dmr_552550	0.539
chr16	17642504	17642531	dmr_552551	0.802
chr16	17642588	17642780	dmr_552552	0.5545
chr16	17759043	17759263	dmr_552633	0.6045
chr16	17768881	17769279	dmr_552642	0.6195
chr16	17807888	17807900	dmr_552680	0.5435
chr16	17815230	17815687	dmr_552686	0.6355
chr16	17816668	17816807	dmr_552689	0.688
chr16	17816822	17816844	dmr_552690	0.503
chr16	17846936	17847198	dmr_552721	0.5365
chr16	17986567	17986994	dmr_552808	0.505
chr16	18124172	18124178	dmr_552917	0.7190000000000001
chr16	18197854	18198030	dmr_553010	0.628
chr16	18229340	18229538	dmr_553050	0.7335
chr16	18231428	18231741	dmr_553053	0.665
chr16	18233696	18233948	dmr_553057	0.6395
chr16	18236117	18236229	dmr_553058	0.81
chr16	18325848	18326102	dmr_553104	0.546
chr16	18346906	18346965	dmr_553123	0.6779999999999999
chr16	18392384	18392477	dmr_553167	0.5505
chr16	18392576	18393097	dmr_553168	0.628
chr16	18393156	18393346	dmr_553169	0.5175
chr16	18405574	18405672	dmr_553180	0.6
chr16	18406194	18406208	dmr_553181	0.5715
chr16	18587188	18588499	dmr_553311	0.5335
chr16	18620642	18621555	dmr_553329	0.6525
chr16	18625891	18626140	dmr_553335	0.565
chr16	18628116	18628380	dmr_553338	0.6295
chr16	18628660	18629030	dmr_553339	0.7165
chr16	18776953	18777157	dmr_553409	0.5225
chr16	18890207	18890286	dmr_553464	0.71
chr16	18968288	18968383	dmr_553521	0.805
chr16	18969914	18969980	dmr_553523	0.5415
chr16	20109943	20110199	dmr_553730	0.514
chr16	20199618	20199994	dmr_553806	0.5125
chr16	20234383	20235059	dmr_553836	0.5855
chr16	20240270	20240314	dmr_553841	0.5085
chr16	20248649	20248651	dmr_553848	0.5660000000000001
chr16	20248710	20249416	dmr_553849	0.8485
chr16	20282150	20282451	dmr_553877	0.652
chr16	20290697	20291071	dmr_553883	0.7565
chr16	20425386	20425409	dmr_554005	0.768
chr16	20619549	20619767	dmr_554135	0.501
chr16	20692126	20692509	dmr_554190	0.588
chr16	20694625	20694726	dmr_554192	0.6835
chr16	20695132	20695212	dmr_554193	0.789
chr16	20695478	20695482	dmr_554194	0.6035
chr16	20705901	20706080	dmr_554208	0.7405
chr16	20708155	20708440	dmr_554212	0.605
chr16	20746207	20747112	dmr_554240	0.6645
chr16	20909244	20909332	dmr_554330	0.6629999999999999
chr16	21080637	21080949	dmr_554411	0.5155
chr16	21168745	21169122	dmr_554461	0.5485
chr16	21248054	21248948	dmr_554535	0.5045
chr16	21353328	21353990	dmr_554629	0.7335
chr16	21836519	21836999	dmr_555044	0.611
chr16	21913411	21913660	dmr_555111	0.5995
chr16	22119031	22119596	dmr_555236	0.679
chr16	22289854	22289950	dmr_555324	0.6995
chr16	22327518	22327981	dmr_555353	0.6095
chr16	22348073	22349391	dmr_555370	0.8390000000000001
chr16	22358260	22359539	dmr_555380	0.526
chr16	22406785	22406934	dmr_555438	0.716
chr16	22430075	22430848	dmr_555464	0.54
chr16	22466391	22466983	dmr_555501	0.7035
chr16	22491935	22492228	dmr_555527	0.919
chr16	22504881	22505320	dmr_555542	0.7195
chr16	22533218	22533785	dmr_555571	0.898
chr16	22545996	22546147	dmr_555581	0.604
chr16	22548084	22548880	dmr_555584	0.635
chr16	22564249	22564742	dmr_555600	0.53
chr16	22577881	22577919	dmr_555614	0.5855
chr16	22578276	22578310	dmr_555615	0.955
chr16	22617349	22617502	dmr_555649	0.601
chr16	22679755	22680071	dmr_555722	0.7765
chr16	22743214	22743688	dmr_555767	0.597
chr16	22840005	22840497	dmr_555834	0.5205
chr16	22841152	22841456	dmr_555835	0.6629999999999999
chr16	22849581	22849606	dmr_555843	0.986
chr16	22850402	22850686	dmr_555844	0.5855
chr16	22873454	22873669	dmr_555852	0.8809999999999999
chr16	23097585	23097631	dmr_555957	0.6475
chr16	23097905	23098023	dmr_555958	0.5515
chr16	23223375	23223699	dmr_556028	0.74
chr16	23223946	23224402	dmr_556029	0.7625
chr16	23517995	23518342	dmr_556261	0.7285
chr16	23609961	23610306	dmr_556305	0.603
chr16	23737222	23737353	dmr_556389	0.7795
chr16	23981648	23982227	dmr_556526	0.8059999999999999
chr16	24176294	24176527	dmr_556675	0.521
chr16	24989965	24991495	dmr_557264	0.6735
chr16	25314084	25314460	dmr_557477	0.836
chr16	26549237	26549288	dmr_558150	0.7355
chr16	26700051	26701105	dmr_558300	0.6015
chr16	26701153	26701276	dmr_558301	0.562
chr16	26770332	26770621	dmr_558355	0.5105
chr16	26776100	26776472	dmr_558362	0.5545
chr16	27723581	27723763	dmr_558760	0.8095
chr16	27925495	27925855	dmr_558834	0.6505
chr16	27949946	27950206	dmr_558846	0.5235
chr16	27974682	27975074	dmr_558853	0.6965
chr16	27976346	27976608	dmr_558856	0.733
chr16	27977221	27977473	dmr_558857	0.9715
chr16	27978801	27978958	dmr_558860	0.9495
chr16	27979261	27979278	dmr_558861	0.9585
chr16	27979665	27979996	dmr_558862	0.943
chr16	27997753	27998222	dmr_558873	0.8855
chr16	28237934	28238417	dmr_559008	0.6915
chr16	28345342	28345831	dmr_559104	0.742
chr16	28350790	28351020	dmr_559111	0.5685
chr16	28374357	28374449	dmr_559140	0.502
chr16	28374460	28374856	dmr_559141	0.5955
chr16	28391405	28391512	dmr_559153	0.628
chr16	28419509	28419531	dmr_559181	0.6615
chr16	28440303	28440866	dmr_559209	0.6275
chr16	28442233	28442537	dmr_559211	0.6459999999999999
chr16	28442655	28442835	dmr_559212	0.618
chr16	28442877	28443297	dmr_559213	0.529
chr16	28443782	28444190	dmr_559215	0.6735
chr16	28444223	28444720	dmr_559216	0.5115
chr16	28447758	28448004	dmr_559219	0.5925
chr16	28479510	28479554	dmr_559249	0.7875
chr16	28489468	28489731	dmr_559258	0.5535
chr16	28497959	28498444	dmr_559266	0.7525
chr16	28518212	28518447	dmr_559286	0.7675
chr16	28563933	28564363	dmr_559338	0.7555
chr16	28603128	28603382	dmr_559380	0.6365
chr16	28651996	28652214	dmr_559435	0.579
chr16	28753828	28753921	dmr_559548	0.654
chr16	28840848	28840949	dmr_559596	0.6065
chr16	28911834	28911985	dmr_559673	0.8059999999999999
chr16	29022084	29022563	dmr_559769	0.643
chr16	29035625	29036050	dmr_559785	0.6509999999999999
chr16	29147496	29147694	dmr_559847	0.7275
chr16	29163097	29163330	dmr_559855	0.6265
chr16	29194210	29194267	dmr_559887	0.9705
chr16	29198685	29198900	dmr_559892	0.721
chr16	29216851	29216952	dmr_559907	0.884
chr16	29434802	29435044	dmr_560027	0.607
chr16	29758669	29758800	dmr_560244	0.5465
chr16	29813286	29813345	dmr_560281	0.7495
chr16	29817160	29817395	dmr_560287	0.83
chr16	29834329	29835017	dmr_560299	0.732
chr16	29839517	29839846	dmr_560303	0.7475
chr16	29883713	29884010	dmr_560339	0.5965
chr16	29950202	29950473	dmr_560389	0.562
chr16	29954493	29955051	dmr_560390	0.8009999999999999
chr16	29983839	29984460	dmr_560422	0.7015
chr16	29985223	29985678	dmr_560424	0.637
chr16	29985817	29986032	dmr_560425	0.5415
chr16	29996413	29997020	dmr_560437	0.56
chr16	30007987	30008473	dmr_560448	0.5875
chr16	30009740	30009909	dmr_560449	0.782
chr16	30029569	30029761	dmr_560467	0.6525
chr16	30187617	30188320	dmr_560591	0.5675
chr16	30199959	30200302	dmr_560601	0.5865
chr16	30309535	30310360	dmr_560692	0.5295
chr16	30318430	30318843	dmr_560698	0.7315
chr16	30427660	30427671	dmr_560760	0.573
chr16	30510169	30510461	dmr_560812	0.575
chr16	30532022	30532651	dmr_560838	0.6579999999999999
chr16	30601278	30601315	dmr_560888	0.575
chr16	30947900	30948469	dmr_561153	0.6435
chr16	30983806	30983860	dmr_561195	0.5429999999999999
chr16	31046423	31046736	dmr_561266	0.762
chr16	31181009	31181075	dmr_561429	0.6975
chr16	31186773	31187074	dmr_561439	0.665
chr16	31241387	31241733	dmr_561488	0.8105
chr16	31455342	31456028	dmr_561678	0.728
chr16	31460043	31460897	dmr_561683	0.569
chr16	31465883	31465904	dmr_561693	0.705
chr16	31499794	31499943	dmr_561718	0.6595
chr16	31501424	31501728	dmr_561720	0.5379999999999999
chr16	31503282	31503534	dmr_561724	0.7505
chr16	31503805	31504277	dmr_561725	0.6755
chr16	31507413	31507608	dmr_561729	0.7985
chr16	31507906	31508595	dmr_561730	0.6265
chr16	31696833	31696904	dmr_561873	0.5495
chr16	31697388	31697556	dmr_561874	0.5579999999999999
chr16	31697821	31697955	dmr_561875	0.611
chr16	31723310	31723536	dmr_561896	0.845
chr16	31754125	31754611	dmr_561917	0.6535
chr16	31757337	31757482	dmr_561919	0.581
chr16	31775946	31776242	dmr_561945	0.5185
chr16	31834254	31834669	dmr_562009	0.518
chr16	31852626	31852670	dmr_562030	0.6075
chr16	31864904	31865912	dmr_562045	0.5125
chr16	31867123	31867288	dmr_562049	0.7245
chr16	31867943	31868007	dmr_562051	0.521
chr16	31877519	31877927	dmr_562067	0.5335
chr16	31878941	31879166	dmr_562069	0.8065
chr16	31883356	31883397	dmr_562075	0.7935
chr16	31883523	31883862	dmr_562077	0.7795
chr16	31883879	31884344	dmr_562078	0.745
chr16	31884362	31884703	dmr_562079	0.5435
chr16	31884740	31884818	dmr_562080	0.5825
chr16	31887997	31888087	dmr_562083	0.64
chr16	31893889	31894222	dmr_562089	0.557
chr16	31896857	31897073	dmr_562094	0.6579999999999999
chr16	31905635	31905705	dmr_562105	0.8365
chr16	31905724	31906105	dmr_562106	0.6915
chr16	31906165	31906601	dmr_562107	0.5345
chr16	31906677	31907036	dmr_562108	0.6815
chr16	31908497	31909532	dmr_562111	0.6865
chr16	31909707	31910510	dmr_562112	0.507
chr16	31911310	31911570	dmr_562113	0.563
chr16	31918285	31918377	dmr_562119	0.6970000000000001
chr16	31932568	31932771	dmr_562125	0.5985
chr16	31934438	31935047	dmr_562126	0.7090000000000001
chr16	31944578	31945119	dmr_562134	0.509
chr16	31963398	31963591	dmr_562153	0.718
chr16	32157192	32157406	dmr_562273	0.52
chr16	32434191	32434310	dmr_562399	0.765
chr16	32499639	32499659	dmr_562430	0.5895
chr16	32645239	32645265	dmr_562523	0.7415
chr16	32655743	32655997	dmr_562537	0.6709999999999999
chr16	32663455	32664146	dmr_562546	0.534
chr16	32876988	32877071	dmr_562706	0.74
chr16	33133166	33133514	dmr_562887	0.511
chr16	33163232	33163527	dmr_562913	0.638
chr16	33241993	33242337	dmr_562993	0.5425
chr16	33260519	33260524	dmr_563012	0.6859999999999999
chr16	33290180	33290213	dmr_563030	0.5329999999999999
chr16	33414072	33414506	dmr_563144	0.5905
chr16	33520652	33521135	dmr_563268	0.6755
chr16	33734528	33734660	dmr_563441	0.5085
chr16	33734692	33734936	dmr_563442	0.5325
chr16	34080994	34081287	dmr_563718	0.7445
chr16	34081826	34082424	dmr_563720	0.5720000000000001
chr16	34131909	34132010	dmr_563773	0.6635
chr16	34169280	34169622	dmr_563828	0.614
chr16	34193257	34193362	dmr_563868	0.5595
chr16	34271260	34272138	dmr_563979	0.5539999999999999
chr16	34388943	34389512	dmr_564157	0.6425
chr16	34426848	34426884	dmr_564212	0.55
chr16	34460429	34460700	dmr_564265	0.5035
chr16	34470029	34470308	dmr_564280	0.7115
chr16	34476895	34477107	dmr_564287	0.579
chr16	34490889	34491570	dmr_564312	0.66
chr16	34512156	34512928	dmr_564348	0.5995
chr16	34512963	34513369	dmr_564349	0.5655
chr16	34513900	34514331	dmr_564350	0.565
chr16	34525460	34525734	dmr_564364	0.6895
chr16	34525994	34526888	dmr_564365	0.73
chr16	34561630	34562121	dmr_564421	0.6635
chr16	34689849	34689891	dmr_564519	0.696
chr16	34886273	34886585	dmr_564637	0.867
chr16	34999455	35000403	dmr_564715	0.818
chr16	35164895	35165962	dmr_564832	0.5515
chr16	35423277	35423953	dmr_565035	0.507
chr16	35542540	35542787	dmr_565133	0.5315
chr16	35703490	35703890	dmr_565283	0.8340000000000001
chr16	35703931	35704090	dmr_565284	0.8975
chr16	35738386	35738501	dmr_565318	0.5405
chr16	35804022	35804205	dmr_565381	0.54
chr16	35939372	35939422	dmr_565459	0.805
chr16	36039715	36040087	dmr_565529	0.5770000000000001
chr16	36493766	36493904	dmr_565696	0.7140000000000001
chr16	36751006	36751053	dmr_565837	0.5065
chr16	36827785	36827886	dmr_565869	0.5065
chr16	37069754	37070358	dmr_566021	0.5485
chr16	37347289	37347350	dmr_566160	0.599
chr16	37562742	37563114	dmr_566328	0.7355
chr16	37567757	37567908	dmr_566335	0.7525
chr16	37606574	37606600	dmr_566377	0.5025
chr16	37610076	37610709	dmr_566380	0.7545
chr16	37616079	37616524	dmr_566390	0.6679999999999999
chr16	37617288	37618355	dmr_566392	0.664
chr16	37646696	37647240	dmr_566421	0.9255
chr16	37938817	37939369	dmr_566687	0.757
chr16	37959083	37959246	dmr_566702	0.6415
chr16	37972357	37972712	dmr_566712	0.662
chr16	37974569	37974983	dmr_566715	0.6125
chr16	37975442	37975583	dmr_566716	0.534
chr16	37976038	37976293	dmr_566718	0.6955
chr16	37987641	37988830	dmr_566722	0.7215
chr16	38044664	38044918	dmr_566757	0.5455
chr16	38113325	38113493	dmr_566805	0.5095
chr16	38497250	38497510	dmr_567125	0.8029999999999999
chr16	38534554	38534947	dmr_567151	0.7995
chr16	38773772	38774307	dmr_567326	0.7805
chr16	38812581	38812842	dmr_567352	0.5435
chr16	38816952	38817322	dmr_567356	0.5870000000000001
chr16	38874498	38875216	dmr_567383	0.6985
chr16	38923897	38924944	dmr_567427	0.6125
chr16	38927531	38927721	dmr_567431	0.669
chr16	39056291	39056335	dmr_567595	0.7735
chr16	39062831	39062851	dmr_567600	0.6829999999999999
chr16	39303464	39303802	dmr_567771	0.7905
chr16	40131854	40132183	dmr_568144	0.9475
chr16	40446806	40446903	dmr_568337	0.6235
chr16	41427015	41427136	dmr_568942	0.88
chr16	41430803	41431226	dmr_568945	0.6685
chr16	41534150	41535753	dmr_569007	0.7435
chr16	41592166	41592249	dmr_569055	0.767
chr16	41688922	41689229	dmr_569129	0.6559999999999999
chr16	41760230	41760662	dmr_569188	0.616
chr16	41764004	41764591	dmr_569193	0.76
chr16	41836419	41836847	dmr_569253	0.7340000000000001
chr16	41846974	41847361	dmr_569260	0.7609999999999999
chr16	41900365	41900989	dmr_569297	0.58
chr16	42078426	42078756	dmr_569458	0.643
chr16	42110662	42111213	dmr_569490	0.6125
chr16	42127854	42128206	dmr_569504	0.6385
chr16	42269644	42269783	dmr_569602	0.685
chr16	42271464	42271653	dmr_569605	0.508
chr16	42278248	42278370	dmr_569613	0.5265
chr16	42282454	42282874	dmr_569618	0.5660000000000001
chr16	42284200	42284209	dmr_569622	0.521
chr16	42294167	42295083	dmr_569635	0.619
chr16	42297134	42297233	dmr_569638	0.6735
chr16	42297740	42297881	dmr_569639	0.6155
chr16	42337994	42338899	dmr_569683	0.6955
chr16	42370240	42370494	dmr_569707	0.6395
chr16	42418117	42418442	dmr_569735	0.5665
chr16	42511227	42511513	dmr_569787	0.5635
chr16	42615280	42615762	dmr_569850	0.648
chr16	42616108	42616220	dmr_569851	0.797
chr16	42717871	42718028	dmr_569923	0.564
chr16	42746787	42746896	dmr_569949	0.621
chr16	42748873	42749033	dmr_569953	0.818
chr16	42792732	42792735	dmr_569977	0.5205
chr16	42836016	42836234	dmr_569993	0.5285
chr16	43291221	43291589	dmr_570199	0.5645
chr16	43801639	43802203	dmr_570547	0.647
chr16	43890351	43890548	dmr_570604	0.6405
chr16	43890898	43891075	dmr_570605	0.726
chr16	43932439	43932824	dmr_570636	0.6525
chr16	43933117	43933664	dmr_570637	0.6729999999999999
chr16	43934008	43934692	dmr_570638	0.9685
chr16	43934755	43934899	dmr_570639	0.9195
chr16	43934919	43935164	dmr_570640	0.7655
chr16	43935208	43935525	dmr_570641	0.764
chr16	43935749	43936105	dmr_570642	0.8295
chr16	43936388	43936712	dmr_570643	0.54
chr16	43943640	43943989	dmr_570649	0.5025
chr16	43945824	43946243	dmr_570653	0.61
chr16	43947384	43947502	dmr_570655	0.599
chr16	43947965	43948014	dmr_570657	0.5489999999999999
chr16	43950048	43950596	dmr_570658	0.5760000000000001
chr16	43951724	43952311	dmr_570661	0.643
chr16	43955110	43955252	dmr_570663	0.7090000000000001
chr16	43978407	43979238	dmr_570696	0.7715
chr16	43980279	43980677	dmr_570697	0.55
chr16	44201400	44201511	dmr_570874	0.8185
chr16	44204441	44204520	dmr_570879	0.51
chr16	44268579	44269273	dmr_570942	0.7809999999999999
chr16	44277091	44277559	dmr_570953	0.603
chr16	44330802	44331525	dmr_571015	0.6255
chr16	44392050	44392476	dmr_571050	0.6375
chr16	44395312	44395547	dmr_571052	0.5235
chr16	44408450	44408468	dmr_571063	0.635
chr16	44423596	44423727	dmr_571075	0.8170000000000001
chr16	44556804	44557842	dmr_571206	0.6775
chr16	44612605	44612750	dmr_571258	0.642
chr16	44612845	44613124	dmr_571259	0.5255
chr16	44632843	44633362	dmr_571283	0.5965
chr16	44680497	44681616	dmr_571324	0.586
chr16	44688271	44688961	dmr_571328	0.58
chr16	44716717	44716951	dmr_571344	0.7695
chr16	44826004	44826378	dmr_571418	0.6095
chr16	45313507	45313841	dmr_571676	0.755
chr16	45407274	45407389	dmr_571759	0.574
chr16	45723376	45723505	dmr_571934	0.7625
chr16	45725124	45725338	dmr_571936	0.5255
chr16	45756932	45756968	dmr_571953	0.5625
chr16	45765917	45766048	dmr_571965	0.8175
chr16	45772813	45773062	dmr_571971	0.693
chr16	45774148	45774470	dmr_571973	0.565
chr16	45786666	45786981	dmr_571982	0.669
chr16	45794034	45794787	dmr_571989	0.7445
chr16	45795083	45795211	dmr_571990	0.966
chr16	45795340	45796074	dmr_571991	0.8465
chr16	45800481	45801078	dmr_571996	0.5345
chr16	45810697	45810778	dmr_572007	0.585
chr16	45810915	45811162	dmr_572008	0.858
chr16	45816142	45816196	dmr_572012	0.6559999999999999
chr16	45998232	46000162	dmr_572161	0.638
chr16	46001813	46002022	dmr_572165	0.636
chr16	46006216	46006955	dmr_572170	0.8815
chr16	46008015	46008380	dmr_572172	0.797
chr16	46008823	46009093	dmr_572173	0.6365
chr16	46009364	46009687	dmr_572174	0.7385
chr16	46011233	46011282	dmr_572175	0.5355
chr16	46290286	46290300	dmr_572344	0.552
chr16	46340029	46340283	dmr_572375	0.5115
chr16	48987221	48987271	dmr_573644	0.856
chr16	49004075	49004481	dmr_573652	0.7585
chr16	49317103	49317170	dmr_573810	0.539
chr16	49336256	49336298	dmr_573824	0.8555
chr16	49401753	49401782	dmr_573868	0.88
chr16	49463760	49463852	dmr_573897	0.5045
chr16	49497522	49498240	dmr_573911	0.672
chr16	49502354	49502796	dmr_573917	0.735
chr16	49503562	49503636	dmr_573919	0.7145
chr16	49503902	49504486	dmr_573920	0.6385
chr16	49518968	49519266	dmr_573935	0.8795
chr16	49529883	49530655	dmr_573945	0.725
chr16	49561395	49561480	dmr_573964	0.536
chr16	49561766	49561832	dmr_573965	0.5165
chr16	49569878	49570111	dmr_573970	0.569
chr16	49615394	49615571	dmr_573997	0.7225
chr16	49615608	49616457	dmr_573998	0.7885
chr16	49647213	49647683	dmr_574025	0.7609999999999999
chr16	49700269	49700313	dmr_574059	0.682
chr16	49701308	49701437	dmr_574061	0.72
chr16	49702701	49702918	dmr_574064	0.705
chr16	49721757	49721875	dmr_574075	0.7215
chr16	49723095	49723748	dmr_574078	0.535
chr16	49725318	49725695	dmr_574081	0.785
chr16	49736425	49736914	dmr_574090	0.843
chr16	49745728	49745738	dmr_574101	0.518
chr16	49763594	49763721	dmr_574124	0.927
chr16	49812696	49813831	dmr_574162	0.5265
chr16	49854200	49854526	dmr_574189	0.664
chr16	49858735	49859039	dmr_574192	0.6775
chr16	49860915	49861069	dmr_574196	0.597
chr16	49871906	49872045	dmr_574216	0.589
chr16	49879179	49879224	dmr_574225	0.527
chr16	49890748	49890923	dmr_574242	0.5365
chr16	49905263	49905388	dmr_574260	0.5975
chr16	49906314	49906380	dmr_574262	0.7485
chr16	49922209	49922448	dmr_574283	0.614
chr16	49970441	49970539	dmr_574322	0.6905
chr16	50008999	50009706	dmr_574353	0.804
chr16	50009868	50010288	dmr_574354	0.5195
chr16	50010546	50011426	dmr_574355	0.652
chr16	50015402	50015497	dmr_574360	0.953
chr16	50044602	50044794	dmr_574389	0.8235
chr16	50046500	50046548	dmr_574392	0.6625
chr16	50309389	50309692	dmr_574582	0.5325
chr16	50363427	50363749	dmr_574611	0.6425
chr16	50791521	50791913	dmr_574809	0.929
chr16	51052967	51052979	dmr_574969	0.735
chr16	51344474	51344518	dmr_575075	0.6985
chr16	51937047	51937756	dmr_575330	0.6365
chr16	52134428	52135180	dmr_575517	0.6725
chr16	52145891	52146870	dmr_575527	0.6970000000000001
chr16	52163852	52164042	dmr_575544	0.5529999999999999
chr16	52311158	52311300	dmr_575661	0.5925
chr16	54983310	54983670	dmr_576670	0.5005
chr16	55975489	55975600	dmr_577189	0.6
chr16	56093601	56094726	dmr_577266	0.88
chr16	56153601	56153771	dmr_577297	0.637
chr16	56176164	56176489	dmr_577312	0.7725
chr16	56188057	56188855	dmr_577321	0.7465
chr16	56204917	56205316	dmr_577327	0.5710000000000001
chr16	56211405	56211620	dmr_577330	0.565
chr16	56214216	56214288	dmr_577332	0.665
chr16	56214564	56214586	dmr_577333	0.94
chr16	56216077	56216351	dmr_577335	0.938
chr16	56218974	56219432	dmr_577337	0.5385
chr16	56231352	56231591	dmr_577347	0.6165
chr16	56303197	56303525	dmr_577383	0.7475
chr16	56379713	56380087	dmr_577422	0.8375
chr16	56392966	56393201	dmr_577434	0.732
chr16	56400274	56400879	dmr_577443	0.7135
chr16	56423493	56424003	dmr_577449	0.6765
chr16	56478384	56479056	dmr_577480	0.519
chr16	56486308	56486883	dmr_577484	0.8205
chr16	56562365	56562408	dmr_577521	0.586
chr16	56566410	56566577	dmr_577522	0.503
chr16	56681305	56681615	dmr_577588	0.52
chr16	56686668	56687560	dmr_577591	0.8775
chr16	56707029	56707186	dmr_577603	0.695
chr16	56753071	56753496	dmr_577629	0.5355
chr16	57157512	57157683	dmr_577796	0.5135
chr16	57178354	57178693	dmr_577817	0.5875
chr16	57215843	57215866	dmr_577845	0.9025
chr16	57218604	57218631	dmr_577849	0.5165
chr16	57220545	57221279	dmr_577851	0.586
chr16	57222380	57222803	dmr_577853	0.6675
chr16	57223644	57223962	dmr_577855	0.675
chr16	57224241	57224350	dmr_577856	0.539
chr16	57225431	57225523	dmr_577857	0.5735
chr16	57225786	57225988	dmr_577858	0.614
chr16	57226790	57227218	dmr_577860	0.5295
chr16	57229421	57229518	dmr_577862	0.5005
chr16	57243207	57243571	dmr_577872	0.7605
chr16	57246706	57247033	dmr_577874	0.635
chr16	57268305	57268854	dmr_577889	0.7625
chr16	57315036	57315501	dmr_577913	0.9495
chr16	57327737	57327971	dmr_577924	0.6395
chr16	57331521	57331689	dmr_577929	0.556
chr16	57357109	57357739	dmr_577953	0.884
chr16	57357994	57358101	dmr_577954	0.5145
chr16	57383104	57383227	dmr_577979	0.7170000000000001
chr16	57389717	57390112	dmr_577984	0.6625
chr16	57391497	57391516	dmr_577987	0.6559999999999999
chr16	57392701	57393859	dmr_577989	0.5755
chr16	57514632	57514804	dmr_578077	0.605
chr16	57556423	57556544	dmr_578095	0.618
chr16	58605197	58605272	dmr_578618	0.8455
chr16	58663319	58663342	dmr_578643	0.7140000000000001
chr16	58669357	58669696	dmr_578646	0.6725
chr16	58685695	58686326	dmr_578661	0.8885
chr16	58686352	58686516	dmr_578662	0.9325
chr16	58703867	58704082	dmr_578679	0.732
chr16	58732478	58732876	dmr_578708	0.5770000000000001
chr16	59393230	59393416	dmr_578885	0.8395
chr16	59393693	59393894	dmr_578886	0.5045
chr16	59404166	59404301	dmr_578891	0.684
chr16	59404824	59405412	dmr_578892	0.608
chr16	60070364	60070926	dmr_579315	0.575
chr16	60136439	60136811	dmr_579358	0.5935
chr16	62433259	62433427	dmr_580112	0.87
chr16	62441472	62441911	dmr_580119	0.509
chr16	62753214	62753470	dmr_580278	0.6775
chr16	62820805	62820933	dmr_580331	0.81
chr16	62845726	62845758	dmr_580351	0.598
chr16	63220314	63220700	dmr_580556	0.503
chr16	65106042	65106111	dmr_581550	0.7005
chr16	65129626	65129648	dmr_581562	0.748
chr16	66748709	66748782	dmr_582345	0.7345
chr16	67001549	67002222	dmr_582596	0.6425
chr16	67090046	67090106	dmr_582684	0.5445
chr16	67191180	67191227	dmr_582795	0.501
chr16	67346881	67347173	dmr_582945	0.6375
chr16	67347965	67348194	dmr_582946	0.6875
chr16	67575456	67575861	dmr_583152	0.6685
chr16	70175242	70175695	dmr_584125	0.5125
chr16	70585863	70586645	dmr_584374	0.5785
chr16	70740145	70740904	dmr_584484	0.7485
chr16	72308415	72308836	dmr_585171	0.6679999999999999
chr16	72355285	72355784	dmr_585212	0.5670000000000001
chr16	72417272	72417342	dmr_585248	0.557
chr16	72561098	72561472	dmr_585368	0.9155
chr16	72649685	72649893	dmr_585432	0.519
chr16	72913076	72913351	dmr_585663	0.5535
chr16	74036551	74036700	dmr_586360	0.564
chr16	74048949	74049241	dmr_586370	0.7345
chr16	74238091	74238398	dmr_586543	0.7120000000000001
chr16	74316562	74317012	dmr_586617	0.867
chr16	74317029	74317069	dmr_586618	0.9715
chr16	74966174	74966504	dmr_587140	0.5535
chr16	75083961	75084014	dmr_587225	0.687
chr16	75089784	75091159	dmr_587231	0.6809999999999999
chr16	75091549	75091698	dmr_587232	0.7759999999999999
chr16	75155498	75156166	dmr_587263	0.68
chr16	75193154	75193440	dmr_587292	0.5035
chr16	75365585	75365975	dmr_587427	0.5355
chr16	75366038	75367042	dmr_587428	0.7295
chr16	75384791	75385013	dmr_587443	0.7295
chr16	76321000	76322703	dmr_587968	0.672
chr16	76322803	76322825	dmr_587969	0.6105
chr16	76947486	76947615	dmr_588376	0.6559999999999999
chr16	76947900	76948727	dmr_588377	0.5005
chr16	76964711	76964829	dmr_588396	0.83
chr16	77014649	77014653	dmr_588419	0.5465
chr16	77238529	77238605	dmr_588578	0.5475
chr16	77322594	77322661	dmr_588628	0.6905
chr16	77409103	77409533	dmr_588692	0.6525
chr16	77417816	77417902	dmr_588702	0.6135
chr16	77418412	77418706	dmr_588703	0.5205
chr16	77419078	77419223	dmr_588704	0.515
chr16	77499435	77499726	dmr_588767	0.649
chr16	77500812	77500953	dmr_588768	0.6779999999999999
chr16	77501567	77501575	dmr_588770	0.5539999999999999
chr16	77502063	77502708	dmr_588771	0.7295
chr16	77503028	77503193	dmr_588772	0.5185
chr16	77505271	77505372	dmr_588775	0.6195
chr16	77595247	77596089	dmr_588856	0.6509999999999999
chr16	77647090	77647793	dmr_588904	0.5155
chr16	77784174	77784511	dmr_589013	0.6645
chr16	77787946	77788102	dmr_589017	0.5885
chr16	77821117	77821484	dmr_589041	0.58
chr16	78062990	78063585	dmr_589147	0.871
chr16	78090042	78090329	dmr_589164	0.67
chr16	78120652	78120676	dmr_589184	0.638
chr16	78221749	78221805	dmr_589238	0.6759999999999999
chr16	78310900	78310980	dmr_589299	0.6695
chr16	78318776	78318905	dmr_589310	0.7140000000000001
chr16	78322073	78322105	dmr_589313	0.7415
chr16	78322410	78322432	dmr_589314	0.722
chr16	78427125	78427846	dmr_589385	0.5965
chr16	78427872	78428000	dmr_589386	0.595
chr16	78442838	78443517	dmr_589400	0.539
chr16	78486642	78486853	dmr_589426	0.5275
chr16	78998227	78998256	dmr_589681	0.6459999999999999
chr16	80817155	80817288	dmr_590346	0.6595
chr16	80902496	80902542	dmr_590386	0.6245
chr16	81187415	81187899	dmr_590506	0.6409999999999999
chr16	81203453	81203577	dmr_590517	0.5645
chr16	81203867	81205048	dmr_590518	0.684
chr16	81285426	81285526	dmr_590595	0.7475
chr16	83021844	83021970	dmr_591312	0.7355
chr16	83272885	83273362	dmr_591382	0.9079999999999999
chr16	83394563	83394710	dmr_591420	0.5705
chr16	83423134	83423332	dmr_591427	0.6475
chr16	83423654	83424017	dmr_591428	0.7165
chr16	83465869	83466093	dmr_591442	0.875
chr16	83611875	83612005	dmr_591485	0.743
chr16	83619830	83620551	dmr_591490	0.6245
chr16	84111652	84111957	dmr_591641	0.5595
chr16	84553198	84553788	dmr_591850	0.7025
chr16	84553935	84554671	dmr_591851	0.759
chr16	84558120	84558769	dmr_591857	0.7935
chr16	84812823	84813787	dmr_592019	0.515
chr16	84813798	84814296	dmr_592020	0.5695
chr16	84875034	84875636	dmr_592071	0.526
chr16	84875837	84876283	dmr_592072	0.5429999999999999
chr16	84943218	84943727	dmr_592114	0.606
chr16	84963256	84963951	dmr_592140	0.7340000000000001
chr16	85002393	85003051	dmr_592187	0.5485
chr16	85174204	85174560	dmr_592426	0.55
chr16	85805512	85805829	dmr_592796	0.5710000000000001
chr16	85899437	85899705	dmr_592851	0.6235
chr16	86309746	86309891	dmr_593038	0.514
chr16	86645047	86645346	dmr_593164	0.7075
chr16	87010177	87010480	dmr_593316	0.6225
chr16	87027887	87028027	dmr_593330	0.6535
chr16	87128093	87128892	dmr_593383	0.6829999999999999
chr16	87370160	87370545	dmr_593517	0.904
chr16	87507420	87507714	dmr_593598	0.5145
chr16	87553754	87554587	dmr_593625	0.6635
chr16	87557115	87557449	dmr_593627	0.5595
chr16	87563508	87563688	dmr_593633	0.7725
chr16	87563733	87563821	dmr_593634	0.815
chr16	87563975	87564394	dmr_593635	0.5165
chr16	87564410	87564508	dmr_593636	0.9135
chr16	87567868	87568424	dmr_593641	0.6065
chr16	87569802	87569942	dmr_593645	0.8335
chr16	87578993	87579037	dmr_593656	0.6495
chr16	87793698	87793795	dmr_593829	0.512
chr16	87840024	87840292	dmr_593863	0.8959999999999999
chr16	87841384	87841576	dmr_593865	0.5555
chr16	87855946	87856318	dmr_593876	0.9145
chr16	87858144	87858550	dmr_593879	0.835
chr16	87902063	87902392	dmr_593917	0.9045
chr16	87927469	87928397	dmr_593937	0.6895
chr16	87933716	87933956	dmr_593946	0.85
chr16	88042368	88042726	dmr_594028	0.6895
chr16	88190322	88190575	dmr_594143	0.5935
chr16	88201503	88201797	dmr_594155	0.9790000000000001
chr16	88202050	88202546	dmr_594156	0.65
chr16	88288966	88289269	dmr_594232	0.7659999999999999
chr16	88291005	88291110	dmr_594233	0.573
chr16	88299475	88299606	dmr_594239	0.9570000000000001
chr16	88368460	88368549	dmr_594276	0.527
chr16	88372175	88372342	dmr_594281	0.624
chr16	88735507	88735521	dmr_594455	0.635
chr16	88976807	88977009	dmr_594540	0.5285
chr16	89569188	89569401	dmr_594773	0.672
chr16	89630879	89630951	dmr_594821	0.8175
chr16	89776971	89777486	dmr_594899	0.5755
chr16	89788569	89789187	dmr_594913	0.7190000000000001
chr16	89794730	89795325	dmr_594921	0.5535
chr16	89795954	89796108	dmr_594923	0.838
chr16	89799579	89800145	dmr_594926	0.525
chr16	89831113	89831539	dmr_594968	0.5935
chr16	89918895	89919443	dmr_595076	0.5125
chr16	89922365	89922720	dmr_595082	0.691
chr16	89922756	89923003	dmr_595083	0.775
chr16	89923440	89923903	dmr_595085	0.807
chr16	89924718	89925065	dmr_595087	0.531
chr16	90021382	90021790	dmr_595204	0.6385
chr16	90037957	90038191	dmr_595217	0.534
chr16	90040555	90041024	dmr_595221	0.71
chr16	90042386	90042644	dmr_595224	0.6535
chr16	90042934	90043316	dmr_595225	0.6609999999999999
chr16	90144747	90144817	dmr_595342	0.557
chr16	90176244	90177165	dmr_595364	0.7235
chr16	90178564	90178623	dmr_595366	0.55
chr16	90198839	90198897	dmr_595381	0.6755
chr16	90199318	90199460	dmr_595382	0.7825
chr16	90521264	90521829	dmr_595660	0.7829999999999999
chr16	90609813	90610885	dmr_595739	0.626
chr16	90708944	90709308	dmr_595835	0.7020000000000001
chr16	90712080	90712321	dmr_595838	0.5705
chr16	90746999	90747537	dmr_595863	0.595
chr16	90765445	90765636	dmr_595876	0.636
chr16	90935745	90935874	dmr_596005	0.5920000000000001
chr16	90995366	90995386	dmr_596070	0.5175
chr16	91038655	91038671	dmr_596114	0.6525
chr16	91220887	91221713	dmr_596227	0.508
chr16	91388619	91388674	dmr_596323	0.565
chr16	91584038	91584302	dmr_596476	0.7245
chr16	91587854	91587974	dmr_596480	0.511
chr16	91638244	91639158	dmr_596518	0.6759999999999999
chr16	91653985	91654343	dmr_596531	0.6795
chr16	91839049	91839157	dmr_596741	0.7695
chr16	91847564	91847671	dmr_596751	0.7979999999999999
chr16	91875693	91875876	dmr_596794	0.787
chr16	91881423	91882100	dmr_596799	0.5479999999999999
chr16	91884780	91885486	dmr_596804	0.552
chr16	91885495	91885822	dmr_596805	0.752
chr16	91889794	91890255	dmr_596812	0.7175
chr16	91898701	91899068	dmr_596821	0.691
chr16	91904634	91904644	dmr_596830	0.594
chr16	91917523	91918358	dmr_596848	0.6635
chr16	91921328	91921487	dmr_596854	0.609
chr16	91923921	91924356	dmr_596857	0.8705
chr16	91924620	91924954	dmr_596858	0.5405
chr16	92121172	92121304	dmr_597037	0.75
chr16	92121323	92121533	dmr_597038	0.7909999999999999
chr16	92450432	92450705	dmr_597322	0.743
chr16	92450987	92451061	dmr_597324	0.701
chr16	92558165	92558216	dmr_597409	0.5075
chr16	92565491	92565665	dmr_597416	0.7125
chr16	92719790	92720612	dmr_597521	0.772
chr16	92773954	92774150	dmr_597566	0.5935
chr16	92786350	92786996	dmr_597573	0.6809999999999999
chr16	92815848	92816496	dmr_597593	0.5215
chr16	92823322	92823703	dmr_597598	0.56
chr16	92942699	92942724	dmr_597672	0.54
chr16	93486758	93487227	dmr_598038	0.588
chr16	93577013	93577136	dmr_598090	0.501
chr16	93603384	93603388	dmr_598104	0.6145
chr16	93714463	93714717	dmr_598160	0.578
chr16	93762199	93762569	dmr_598218	0.556
chr16	93785860	93786051	dmr_598249	0.7155
chr16	93877999	93878272	dmr_598321	0.6585
chr16	93892744	93893151	dmr_598328	0.57
chr16	93906185	93906875	dmr_598338	0.7075
chr16	93915260	93915593	dmr_598350	0.619
chr16	94289189	94289313	dmr_598606	0.7725
chr16	94314135	94315147	dmr_598628	0.6795
chr16	94350234	94350495	dmr_598651	0.733
chr16	94378301	94378342	dmr_598679	0.6555
chr16	94436146	94436171	dmr_598771	0.6515
chr16	94616761	94616901	dmr_598952	0.61
chr16	94731144	94731407	dmr_599086	0.617
chr16	94756460	94756566	dmr_599119	0.731
chr16	94765154	94765787	dmr_599127	0.6125
chr16	94898834	94898899	dmr_599275	0.763
chr16	94898938	94899175	dmr_599276	0.794
chr16	94899286	94899487	dmr_599277	0.8365
chr16	94931058	94932516	dmr_599312	0.6075
chr16	94995422	94995814	dmr_599389	0.608
chr16	95076702	95076809	dmr_599432	0.7020000000000001
chr16	95341191	95341506	dmr_599615	0.5585
chr16	95654898	95655080	dmr_599848	0.6629999999999999
chr16	95695251	95695390	dmr_599881	0.7915
chr16	95696536	95697258	dmr_599883	0.693
chr16	95704885	95704917	dmr_599891	0.5215
chr16	95711571	95712456	dmr_599902	0.5335
chr16	95739619	95739932	dmr_599930	0.6829999999999999
chr16	95802268	95802614	dmr_599981	0.6095
chr16	95823349	95823509	dmr_599998	0.615
chr16	95823530	95824481	dmr_599999	0.529
chr16	95897684	95897908	dmr_600040	0.7755
chr16	95898090	95898170	dmr_600042	0.905
chr16	95900017	95900188	dmr_600044	0.5305
chr16	95964654	95965009	dmr_600073	0.5055
chr16	95994564	95994866	dmr_600097	0.628
chr16	95995282	95995376	dmr_600098	0.8540000000000001
chr16	95995661	95995847	dmr_600099	0.838
chr16	96156004	96157062	dmr_600234	0.5225
chr16	96209944	96210052	dmr_600265	0.6255
chr16	96235341	96236038	dmr_600287	0.6735
chr16	96249599	96250111	dmr_600293	0.9355
chr16	96469016	96469059	dmr_600420	0.6525
chr16	96469070	96469480	dmr_600421	0.596
chr16	96471180	96472863	dmr_600425	0.527
chr16	96480052	96481374	dmr_600436	0.605
chr16	96498963	96500000	dmr_600459	0.6859999999999999
chr16	96512830	96513030	dmr_600475	0.92
chr16	96513565	96513832	dmr_600476	0.7915
chr16	96629785	96630254	dmr_600592	0.509
chr16	96630287	96630976	dmr_600593	0.718
chr16	96633896	96634578	dmr_600598	0.769
chr16	96635155	96635283	dmr_600599	0.569
chr16	96636037	96636116	dmr_600601	0.5479999999999999
chr16	96637627	96637677	dmr_600604	0.946
chr16	96641485	96641704	dmr_600610	0.948
chr16	96659277	96659598	dmr_600629	0.6125
chr16	96682307	96682410	dmr_600652	0.6215
chr16	96691648	96691851	dmr_600664	0.7275
chr16	96711847	96711994	dmr_600683	0.502
chr16	96727981	96728126	dmr_600699	0.917
chr16	96728141	96728404	dmr_600700	0.7775
chr16	96730411	96730607	dmr_600702	0.5125
chr16	96740115	96740724	dmr_600709	0.659
chr16	96745070	96745322	dmr_600715	0.632
chr16	96757377	96757891	dmr_600729	0.64
chr16	96818909	96819054	dmr_600786	0.75
chr16	96821517	96821576	dmr_600789	0.506
chr16	96842914	96843045	dmr_600803	0.56
chr16	96843843	96844064	dmr_600805	0.7095
chr16	96855023	96855554	dmr_600824	0.5665
chr16	96857757	96857810	dmr_600829	0.62
chr16	96876419	96876617	dmr_600847	0.537
chr16	96877346	96877395	dmr_600848	0.5589999999999999
chr16	96885635	96886038	dmr_600857	0.537
chr16	96901398	96901660	dmr_600870	0.5770000000000001
chr16	96910664	96911071	dmr_600882	0.8595
chr16	96913881	96913899	dmr_600886	0.573
chr16	96914748	96914800	dmr_600887	0.8025
chr16	96927055	96927289	dmr_600908	0.669
chr16	96940272	96940360	dmr_600918	0.586
chr16	96969987	96969994	dmr_600941	0.5685
chr16	97001341	97001588	dmr_600963	0.629
chr16	97001991	97002471	dmr_600964	0.716
chr16	97007188	97007553	dmr_600971	0.605
chr16	97009476	97009690	dmr_600973	0.5425
chr16	97027080	97027145	dmr_600990	0.619
chr16	97061473	97061877	dmr_601016	0.7025
chr16	97076361	97076497	dmr_601033	0.6729999999999999
chr16	97097045	97097151	dmr_601051	0.7879999999999999
chr16	97127403	97127591	dmr_601077	0.612
chr16	97164599	97164894	dmr_601119	0.6890000000000001
chr16	97165260	97165267	dmr_601120	0.557
chr16	97167006	97167418	dmr_601121	0.5785
chr16	97168923	97168947	dmr_601125	0.5760000000000001
chr16	97169226	97169854	dmr_601126	0.58
chr16	97171102	97172106	dmr_601127	0.7635
chr16	97226191	97226385	dmr_601144	0.5585
chr16	97286654	97286971	dmr_601169	0.7905
chr16	97325797	97326294	dmr_601195	0.5325
chr16	97375778	97375803	dmr_601219	0.8135
chr16	97418823	97419240	dmr_601243	0.7565
chr16	97430173	97430353	dmr_601254	0.835
chr16	97534789	97534920	dmr_601311	0.649
chr16	97535878	97536040	dmr_601313	0.564
chr16	97805103	97805112	dmr_601408	0.5835
chr16	97816543	97816703	dmr_601421	0.6335
chr16	97897624	97897806	dmr_601484	0.6205
chr16	97950230	97950363	dmr_601514	0.5455
chr16	97963198	97963271	dmr_601528	0.5535
chr17	3092735	3092978	dmr_601578	0.507
chr17	3120786	3120809	dmr_601595	0.5325
chr17	3138174	3138369	dmr_601613	0.6565
chr17	3216501	3216597	dmr_601690	0.613
chr17	3230093	3230832	dmr_601713	0.711
chr17	3248692	3249059	dmr_601738	0.6385
chr17	3253917	3254291	dmr_601745	0.7040000000000001
chr17	3282077	3282638	dmr_601774	0.505
chr17	3294843	3294885	dmr_601786	0.6409999999999999
chr17	3379471	3380081	dmr_601855	0.705
chr17	3380687	3380711	dmr_601857	0.7215
chr17	3394185	3394564	dmr_601866	0.7235
chr17	3396424	3397701	dmr_601868	0.611
chr17	3437026	3437231	dmr_601910	0.6609999999999999
chr17	3437276	3437456	dmr_601911	0.5625
chr17	3446907	3446945	dmr_601919	0.512
chr17	3472048	3472442	dmr_601947	0.5825
chr17	3482229	3483935	dmr_601957	0.7575
chr17	3484213	3484441	dmr_601958	0.6055
chr17	3495214	3495650	dmr_601971	0.767
chr17	3496016	3496035	dmr_601972	0.77
chr17	3497789	3498401	dmr_601977	0.547
chr17	3533391	3533594	dmr_602024	0.562
chr17	4212512	4212808	dmr_602464	0.5885
chr17	4382013	4382508	dmr_602578	0.57
chr17	4804141	4804716	dmr_602847	0.5865
chr17	5273848	5273919	dmr_603350	0.708
chr17	5277074	5278210	dmr_603356	0.574
chr17	5507251	5508049	dmr_603606	0.7405
chr17	5752694	5753646	dmr_603851	0.7345
chr17	5887402	5887405	dmr_603954	0.5295
chr17	5975185	5976512	dmr_604017	0.705
chr17	5982423	5982836	dmr_604026	0.6385
chr17	5983040	5983625	dmr_604027	0.6829999999999999
chr17	6041631	6041716	dmr_604095	0.521
chr17	6145246	6145469	dmr_604183	0.556
chr17	6212740	6212812	dmr_604259	0.619
chr17	6742314	6742554	dmr_604473	0.6705
chr17	6781929	6782307	dmr_604500	0.5505
chr17	6949055	6949092	dmr_604569	0.6265
chr17	7231729	7232070	dmr_604774	0.813
chr17	7306037	7306405	dmr_604857	0.515
chr17	7428928	7429165	dmr_604915	0.563
chr17	7679648	7679784	dmr_605020	0.5615
chr17	7744938	7745355	dmr_605066	0.7005
chr17	7939509	7940076	dmr_605210	0.502
chr17	8319756	8319965	dmr_605438	0.7275
chr17	8347949	8348195	dmr_605459	0.62
chr17	8367272	8368151	dmr_605472	0.6805
chr17	8368791	8369463	dmr_605474	0.5175
chr17	8374914	8375095	dmr_605479	0.5589999999999999
chr17	8388501	8388856	dmr_605487	0.5589999999999999
chr17	8702414	8702920	dmr_605783	0.711
chr17	8773425	8773772	dmr_605826	0.5965
chr17	8802104	8804198	dmr_605852	0.6355
chr17	8818619	8819017	dmr_605868	0.716
chr17	8893331	8893732	dmr_605954	0.5395
chr17	8913072	8913300	dmr_605979	0.5655
chr17	8930396	8930738	dmr_605998	0.6885
chr17	9032162	9032542	dmr_606090	0.6075
chr17	9287211	9287983	dmr_606317	0.685
chr17	9288358	9288449	dmr_606318	0.6745
chr17	9291812	9292465	dmr_606324	0.7225
chr17	9292549	9292646	dmr_606325	0.5670000000000001
chr17	9301412	9301573	dmr_606334	0.6235
chr17	9603985	9604432	dmr_606519	0.7405
chr17	9642913	9643145	dmr_606542	0.6955
chr17	9689781	9690168	dmr_606586	0.509
chr17	9759654	9759830	dmr_606651	0.518
chr17	9760197	9760592	dmr_606652	0.516
chr17	9779189	9779207	dmr_606673	0.7425
chr17	9791845	9791916	dmr_606677	0.82
chr17	9851668	9851739	dmr_606724	0.848
chr17	9861206	9861633	dmr_606732	0.8009999999999999
chr17	9861822	9862420	dmr_606733	0.871
chr17	10290601	10290689	dmr_607133	0.5710000000000001
chr17	10315266	10315401	dmr_607172	0.5265
chr17	10323616	10323842	dmr_607181	0.6125
chr17	10334839	10335001	dmr_607192	0.521
chr17	10390812	10390951	dmr_607228	0.653
chr17	10976486	10976534	dmr_607577	0.9209999999999999
chr17	11572814	11573030	dmr_608007	0.799
chr17	11573176	11573305	dmr_608008	0.768
chr17	11574246	11574345	dmr_608010	0.52
chr17	11596858	11596963	dmr_608025	0.5985
chr17	11611901	11612156	dmr_608037	0.767
chr17	11619036	11620162	dmr_608045	0.58
chr17	11668221	11668340	dmr_608079	0.6325
chr17	11682199	11682386	dmr_608095	0.664
chr17	11912713	11913505	dmr_608287	0.506
chr17	11993226	11993293	dmr_608353	0.5575
chr17	12155047	12155429	dmr_608477	0.8170000000000001
chr17	12223596	12224031	dmr_608568	0.7290000000000001
chr17	12277918	12278478	dmr_608625	0.6665
chr17	12290693	12290908	dmr_608637	0.6815
chr17	12372163	12372200	dmr_608712	0.5760000000000001
chr17	12431509	12431523	dmr_608754	0.527
chr17	12431900	12432200	dmr_608755	0.6145
chr17	12519209	12519349	dmr_608830	0.662
chr17	12718459	12718582	dmr_608949	0.5925
chr17	12844473	12845016	dmr_609054	0.512
chr17	12850106	12850294	dmr_609061	0.6065
chr17	12866860	12867132	dmr_609080	0.6375
chr17	13736256	13736333	dmr_609457	0.5295
chr17	13795935	13796173	dmr_609513	0.7125
chr17	14066437	14066680	dmr_609683	0.863
chr17	14287883	14288160	dmr_609855	0.6115
chr17	14365719	14366067	dmr_609907	0.7745
chr17	14370097	14370828	dmr_609909	0.5235
chr17	14534580	14534730	dmr_610020	0.556
chr17	14856989	14857223	dmr_610239	0.573
chr17	15069411	15069705	dmr_610315	0.636
chr17	15102887	15102917	dmr_610331	0.5345
chr17	15216368	15216605	dmr_610388	0.5435
chr17	15395375	15395635	dmr_610496	0.7340000000000001
chr17	15459766	15459986	dmr_610544	0.6895
chr17	15467783	15467840	dmr_610551	0.7745
chr17	15498787	15498960	dmr_610574	0.727
chr17	15564952	15565271	dmr_610606	0.7055
chr17	15829825	15830054	dmr_610792	0.768
chr17	17403123	17403870	dmr_611298	0.605
chr17	17448630	17449425	dmr_611345	0.5870000000000001
chr17	17499397	17500005	dmr_611372	0.6679999999999999
chr17	21506571	21506791	dmr_611702	0.5375
chr17	21733320	21733603	dmr_611761	0.614
chr17	23571186	23571394	dmr_612017	0.8325
chr17	23585468	23585470	dmr_612026	0.611
chr17	23789987	23790128	dmr_612150	0.5965
chr17	23802436	23802469	dmr_612160	0.52
chr17	23806919	23807173	dmr_612163	0.5815
chr17	23820703	23820956	dmr_612173	0.6085
chr17	23997313	23997843	dmr_612270	0.5445
chr17	24198855	24199484	dmr_612438	0.7455
chr17	24199727	24200008	dmr_612439	0.5865
chr17	24208325	24208674	dmr_612448	0.5865
chr17	24264754	24264955	dmr_612485	0.616
chr17	24485591	24485816	dmr_612622	0.6459999999999999
chr17	24533048	24533357	dmr_612661	0.7655
chr17	24533778	24534436	dmr_612662	0.633
chr17	24534961	24535145	dmr_612664	0.614
chr17	24535217	24535629	dmr_612665	0.5705
chr17	24540524	24540609	dmr_612675	0.6609999999999999
chr17	24548388	24549238	dmr_612680	0.5635
chr17	24575152	24575218	dmr_612711	0.5345
chr17	24630057	24630177	dmr_612763	0.6805
chr17	24630205	24630482	dmr_612764	0.604
chr17	24681194	24681381	dmr_612807	0.8375
chr17	24887549	24887592	dmr_612920	0.555
chr17	25555881	25557605	dmr_613408	0.6555
chr17	25571214	25572234	dmr_613425	0.5920000000000001
chr17	25644565	25645008	dmr_613500	0.725
chr17	25833936	25833946	dmr_613656	0.6565
chr17	25964283	25964742	dmr_613754	0.564
chr17	26057208	26057456	dmr_613851	0.8815
chr17	26075205	26075980	dmr_613874	0.8155
chr17	26202783	26202850	dmr_613966	0.718
chr17	26357443	26358188	dmr_614071	0.7545
chr17	26362747	26363281	dmr_614078	0.583
chr17	26381175	26382120	dmr_614106	0.7195
chr17	26386126	26386268	dmr_614114	0.6335
chr17	26386583	26386589	dmr_614115	0.7235
chr17	26387314	26387631	dmr_614116	0.7935
chr17	26388099	26388267	dmr_614117	0.5115
chr17	26396990	26397037	dmr_614124	0.784
chr17	26411022	26411142	dmr_614138	0.5165
chr17	26411463	26411804	dmr_614139	0.5529999999999999
chr17	26442163	26442955	dmr_614184	0.7025
chr17	26451840	26452223	dmr_614197	0.5760000000000001
chr17	26463902	26464221	dmr_614213	0.713
chr17	26575722	26575969	dmr_614298	0.7440000000000001
chr17	26594181	26594791	dmr_614325	0.5315
chr17	26602826	26603149	dmr_614339	0.636
chr17	26609832	26610372	dmr_614354	0.774
chr17	26610760	26611015	dmr_614355	0.6875
chr17	26611502	26611670	dmr_614358	0.622
chr17	26614310	26614800	dmr_614361	0.6195
chr17	26638801	26638914	dmr_614390	0.5575
chr17	26647130	26647452	dmr_614403	0.733
chr17	26647472	26648133	dmr_614404	0.7825
chr17	26650075	26651414	dmr_614407	0.6235
chr17	26660653	26660909	dmr_614417	0.568
chr17	26689485	26689950	dmr_614440	0.769
chr17	26693893	26694518	dmr_614448	0.7675
chr17	26904537	26905222	dmr_614581	0.6255
chr17	26950181	26950289	dmr_614602	0.7
chr17	26952500	26952637	dmr_614604	0.6575
chr17	26952995	26953584	dmr_614605	0.5065
chr17	26954078	26954399	dmr_614606	0.596
chr17	26958518	26958569	dmr_614613	0.6435
chr17	26971701	26971972	dmr_614635	0.6495
chr17	27017345	27017763	dmr_614669	0.8320000000000001
chr17	27029287	27029489	dmr_614679	0.7509999999999999
chr17	27119995	27121711	dmr_614745	0.8135
chr17	27125041	27125633	dmr_614751	0.6055
chr17	27131947	27132737	dmr_614761	0.6815
chr17	27183988	27184061	dmr_614810	0.627
chr17	27221645	27222262	dmr_614850	0.6205
chr17	27314998	27315198	dmr_614914	0.6485
chr17	27385567	27385962	dmr_614964	0.6525
chr17	27386028	27386516	dmr_614965	0.5855
chr17	27389129	27389598	dmr_614967	0.629
chr17	27498560	27499594	dmr_615055	0.9279999999999999
chr17	27500579	27501608	dmr_615057	0.65
chr17	27510504	27510928	dmr_615071	0.645
chr17	27511744	27511984	dmr_615074	0.5485
chr17	27563855	27564564	dmr_615108	0.5375
chr17	27636692	27636918	dmr_615214	0.698
chr17	27638421	27638447	dmr_615218	0.5565
chr17	27638722	27639763	dmr_615219	0.7809999999999999
chr17	27642568	27643463	dmr_615223	0.5975
chr17	27657102	27657246	dmr_615236	0.887
chr17	27701528	27701902	dmr_615295	0.6625
chr17	27712416	27712421	dmr_615315	0.7055
chr17	27755314	27755730	dmr_615365	0.767
chr17	27782703	27782952	dmr_615405	0.6085
chr17	27949225	27949562	dmr_615556	0.8535
chr17	28008595	28008638	dmr_615625	0.732
chr17	28008901	28009427	dmr_615626	0.5395
chr17	28029925	28031164	dmr_615654	0.591
chr17	28061106	28062250	dmr_615689	0.5555
chr17	28073779	28073798	dmr_615703	0.529
chr17	28170900	28171026	dmr_615774	0.6025
chr17	28231826	28232312	dmr_615832	0.645
chr17	28258054	28258155	dmr_615859	0.608
chr17	28261640	28262332	dmr_615863	0.62
chr17	28327914	28328078	dmr_615915	0.61
chr17	28467774	28468128	dmr_616005	0.6365
chr17	28556846	28556891	dmr_616065	0.523
chr17	28575223	28576327	dmr_616076	0.762
chr17	28577768	28578144	dmr_616080	0.66
chr17	28628792	28628976	dmr_616138	0.677
chr17	28656491	28656983	dmr_616159	0.5770000000000001
chr17	28743167	28743675	dmr_616256	0.5315
chr17	28802971	28803297	dmr_616302	0.5015
chr17	28822795	28823236	dmr_616324	0.6315
chr17	28823266	28823379	dmr_616325	0.8665
chr17	28825519	28825722	dmr_616330	0.601
chr17	28827149	28827722	dmr_616333	0.7965
chr17	28828015	28828186	dmr_616334	0.764
chr17	28829123	28829810	dmr_616337	0.629
chr17	28834999	28835059	dmr_616346	0.5605
chr17	28869250	28869597	dmr_616375	0.8335
chr17	28870097	28870105	dmr_616376	0.7655
chr17	28876907	28877286	dmr_616384	0.6025
chr17	28904989	28905076	dmr_616408	0.687
chr17	28934752	28934910	dmr_616433	0.742
chr17	29054603	29054745	dmr_616542	0.8
chr17	29285015	29285592	dmr_616746	0.7905
chr17	29311656	29312061	dmr_616767	0.631
chr17	29341092	29341908	dmr_616802	0.7275
chr17	29492610	29492873	dmr_616906	0.5345
chr17	29556951	29557044	dmr_616936	0.682
chr17	29629223	29629281	dmr_617001	0.8845
chr17	29668188	29669158	dmr_617034	0.7865
chr17	29687461	29688759	dmr_617052	0.5465
chr17	29704868	29705030	dmr_617070	0.6075
chr17	29731795	29732363	dmr_617093	0.7635
chr17	29794803	29795362	dmr_617150	0.8325
chr17	29795706	29797018	dmr_617151	0.6525
chr17	29819000	29819183	dmr_617165	0.648
chr17	29823797	29824538	dmr_617170	0.698
chr17	29993445	29994329	dmr_617305	0.5675
chr17	30358530	30358691	dmr_617735	0.6285
chr17	30524611	30524757	dmr_617904	0.6715
chr17	31034316	31034416	dmr_618234	0.6779999999999999
chr17	31034479	31034664	dmr_618235	0.7815
chr17	31034724	31035334	dmr_618236	0.7305
chr17	31057119	31057176	dmr_618247	0.5720000000000001
chr17	31060583	31061235	dmr_618250	0.5125
chr17	31073216	31073394	dmr_618261	0.5495
chr17	31075388	31075861	dmr_618265	0.5115
chr17	31295261	31295882	dmr_618434	0.754
chr17	31321463	31322265	dmr_618452	0.596
chr17	31415244	31415596	dmr_618565	0.6805
chr17	31418861	31419087	dmr_618569	0.608
chr17	31451670	31451902	dmr_618613	0.6825
chr17	31452244	31452348	dmr_618614	0.5615
chr17	31456761	31457676	dmr_618621	0.6575
chr17	31492905	31492983	dmr_618661	0.5555
chr17	31594774	31595250	dmr_618754	0.8195
chr17	31595269	31595393	dmr_618755	0.7005
chr17	31660741	31661448	dmr_618794	0.74
chr17	31686015	31686586	dmr_618807	0.561
chr17	31779521	31779910	dmr_618864	0.6585
chr17	31813363	31813499	dmr_618881	0.9635
chr17	31856606	31857090	dmr_618925	0.696
chr17	31888477	31888916	dmr_618953	0.7025
chr17	32143093	32143477	dmr_619119	0.5645
chr17	32319884	32319896	dmr_619283	0.5075
chr17	32339713	32339794	dmr_619301	0.568
chr17	32536176	32536335	dmr_619410	0.516
chr17	32947744	32947912	dmr_619571	0.569
chr17	33636960	33637386	dmr_619810	0.5315
chr17	33865324	33865710	dmr_619948	0.6325
chr17	33919270	33919406	dmr_619974	0.617
chr17	33931391	33931412	dmr_619980	0.6385
chr17	33978877	33978906	dmr_620009	0.672
chr17	34023947	34024150	dmr_620034	0.5055
chr17	34026723	34027244	dmr_620036	0.556
chr17	34041654	34041852	dmr_620052	0.664
chr17	34041944	34042439	dmr_620053	0.5555
chr17	34128225	34129462	dmr_620101	0.667
chr17	34218993	34218999	dmr_620152	0.627
chr17	34631349	34631529	dmr_620381	0.5645
chr17	34632224	34632728	dmr_620383	0.6935
chr17	34835785	34836078	dmr_620495	0.527
chr17	34912014	34912037	dmr_620532	0.5145
chr17	35076607	35077267	dmr_620646	0.613
chr17	35085773	35085823	dmr_620656	0.617
chr17	35087786	35088247	dmr_620658	0.7745
chr17	35088680	35088912	dmr_620659	0.5345
chr17	35168793	35168884	dmr_620740	0.6175
chr17	35186095	35186182	dmr_620754	0.573
chr17	35244154	35244620	dmr_620802	0.634
chr17	35484486	35484708	dmr_620903	0.5065
chr17	35666278	35666422	dmr_621034	0.728
chr17	35874681	35875177	dmr_621173	0.5305
chr17	35888908	35889052	dmr_621182	0.611
chr17	35889157	35889225	dmr_621183	0.5145
chr17	35897937	35898335	dmr_621193	0.5595
chr17	36272597	36272641	dmr_621408	0.5045
chr17	36899980	36900436	dmr_621608	0.5845
chr17	36947490	36948093	dmr_621641	0.5235
chr17	37047472	37047603	dmr_621721	0.6635
chr17	37077836	37078149	dmr_621762	0.6890000000000001
chr17	39845467	39846027	dmr_621992	0.6505
chr17	39846421	39846441	dmr_621993	0.594
chr17	42190297	42190351	dmr_622624	0.7605
chr17	42530097	42530418	dmr_622884	0.6795
chr17	42586251	42586326	dmr_622923	0.847
chr17	42968316	42968336	dmr_623152	0.601
chr17	43296533	43296870	dmr_623395	0.8855
chr17	43461007	43461363	dmr_623495	0.504
chr17	43699233	43699250	dmr_623613	0.815
chr17	43904026	43904487	dmr_623799	0.6905
chr17	43904763	43905158	dmr_623800	0.5835
chr17	43905779	43905793	dmr_623801	0.8005
chr17	43926383	43926502	dmr_623822	0.632
chr17	43930664	43931020	dmr_623828	0.5235
chr17	43952201	43952545	dmr_623840	0.768
chr17	43953285	43954161	dmr_623841	0.624
chr17	43954477	43955867	dmr_623842	0.6855
chr17	43970160	43970421	dmr_623861	0.8105
chr17	43972766	43973267	dmr_623865	0.705
chr17	43977683	43978164	dmr_623870	0.7829999999999999
chr17	43979865	43980533	dmr_623874	0.602
chr17	44134973	44135510	dmr_624013	0.7365
chr17	44135672	44135866	dmr_624014	0.56
chr17	44163157	44163209	dmr_624026	0.664
chr17	44189523	44190051	dmr_624053	0.622
chr17	44193484	44193706	dmr_624057	0.7175
chr17	44199258	44199520	dmr_624058	0.5025
chr17	44199756	44199823	dmr_624059	0.5375
chr17	44350248	44350974	dmr_624150	0.5355
chr17	44617680	44618944	dmr_624381	0.5385
chr17	45389814	45390243	dmr_624978	0.5965
chr17	45427179	45427513	dmr_625016	0.9179999999999999
chr17	45427900	45428144	dmr_625018	0.5715
chr17	45469833	45470393	dmr_625040	0.519
chr17	45470557	45471069	dmr_625041	0.7645
chr17	45476859	45477181	dmr_625047	0.536
chr17	45477591	45478011	dmr_625048	0.69
chr17	45485513	45485874	dmr_625054	0.8205
chr17	45486987	45487552	dmr_625056	0.64
chr17	45488294	45488538	dmr_625057	0.5905
chr17	45505254	45505597	dmr_625075	0.555
chr17	45522531	45522773	dmr_625089	0.823
chr17	45523062	45523760	dmr_625090	0.5125
chr17	45530066	45530102	dmr_625096	0.643
chr17	45530256	45531020	dmr_625097	0.619
chr17	45538300	45538659	dmr_625106	0.731
chr17	45541437	45541453	dmr_625111	0.7435
chr17	45543637	45544944	dmr_625114	0.6495
chr17	45544947	45545576	dmr_625115	0.779
chr17	45548498	45548534	dmr_625121	0.595
chr17	45592551	45592569	dmr_625153	0.8405
chr17	45594996	45595212	dmr_625156	0.7845
chr17	45595690	45596151	dmr_625157	0.5325
chr17	45718451	45718652	dmr_625246	0.637
chr17	45724648	45725032	dmr_625251	0.674
chr17	45731569	45731729	dmr_625255	0.6755
chr17	46143121	46144632	dmr_625538	0.617
chr17	46277421	46278409	dmr_625626	0.5025
chr17	46297134	46297153	dmr_625638	0.524
chr17	46442096	46442372	dmr_625729	0.5485
chr17	46467861	46468205	dmr_625754	0.6875
chr17	46508382	46508565	dmr_625789	0.9420000000000001
chr17	46545410	46545523	dmr_625819	0.53
chr17	46589639	46589800	dmr_625853	0.5115
chr17	46679110	46679637	dmr_625926	0.6715
chr17	46690695	46690948	dmr_625931	0.5045
chr17	46855961	46856026	dmr_626050	0.6185
chr17	46873016	46873627	dmr_626063	0.54
chr17	46932442	46932801	dmr_626115	0.6925
chr17	47098033	47098233	dmr_626244	0.5535
chr17	47221716	47221915	dmr_626368	0.602
chr17	47249790	47250271	dmr_626403	0.5015
chr17	47332255	47332426	dmr_626493	0.7875
chr17	47617211	47617667	dmr_626674	0.648
chr17	47626180	47626455	dmr_626681	0.513
chr17	47713074	47713386	dmr_626737	0.586
chr17	47834496	47834705	dmr_626815	0.5579999999999999
chr17	47866106	47866608	dmr_626836	0.5135
chr17	47873245	47873779	dmr_626849	0.7095
chr17	47873837	47873855	dmr_626850	0.609
chr17	47876517	47877209	dmr_626855	0.6985
chr17	47878068	47878318	dmr_626857	0.5165
chr17	47943684	47943782	dmr_626903	0.613
chr17	47952951	47953200	dmr_626910	0.5335
chr17	48097068	48097259	dmr_627001	0.541
chr17	48326386	48326899	dmr_627114	0.6165
chr17	48372904	48373606	dmr_627158	0.8085
chr17	48467937	48467960	dmr_627239	0.721
chr17	48551752	48551836	dmr_627297	0.5870000000000001
chr17	48552331	48552373	dmr_627298	0.5305
chr17	48585439	48585850	dmr_627331	0.624
chr17	48931069	48931331	dmr_627596	0.7535
chr17	48977765	48978487	dmr_627652	0.6990000000000001
chr17	49064576	49065036	dmr_627768	0.7615
chr17	49666654	49667226	dmr_628183	0.688
chr17	49701839	49702450	dmr_628214	0.8495
chr17	49756891	49757317	dmr_628274	0.505
chr17	49846967	49847393	dmr_628337	0.6135
chr17	49898789	49898800	dmr_628393	0.8170000000000001
chr17	49951081	49951234	dmr_628412	0.9325
chr17	50061489	50061776	dmr_628483	0.7005
chr17	50066987	50067247	dmr_628489	0.564
chr17	50180022	50180360	dmr_628565	0.821
chr17	50310389	50310916	dmr_628642	0.6970000000000001
chr17	50407302	50407825	dmr_628710	0.5115
chr17	50470390	50471030	dmr_628772	0.7170000000000001
chr17	50480126	50480426	dmr_628785	0.6809999999999999
chr17	50484896	50485464	dmr_628790	0.7615
chr17	50525055	50525495	dmr_628831	0.614
chr17	50578119	50578250	dmr_628892	0.7140000000000001
chr17	50598718	50599232	dmr_628922	0.6375
chr17	50599386	50599471	dmr_628923	0.845
chr17	50604455	50604662	dmr_628929	0.5215
chr17	50611153	50611270	dmr_628941	0.617
chr17	50629866	50630226	dmr_628973	0.721
chr17	50630340	50630361	dmr_628974	0.723
chr17	50649201	50649428	dmr_628994	0.5615
chr17	50650278	50650699	dmr_628996	0.7465
chr17	50651116	50651354	dmr_628997	0.6025
chr17	50651892	50651941	dmr_628999	0.7275
chr17	50667791	50668055	dmr_629013	0.585
chr17	50671465	50671643	dmr_629020	0.602
chr17	50683997	50684090	dmr_629037	0.6225
chr17	50738669	50738993	dmr_629078	0.509
chr17	50739691	50740134	dmr_629079	0.5579999999999999
chr17	50755477	50755540	dmr_629094	0.5395
chr17	50762236	50762477	dmr_629100	0.657
chr17	50763435	50763948	dmr_629103	0.8345
chr17	50774331	50775054	dmr_629113	0.7005
chr17	50775085	50775152	dmr_629114	0.7805
chr17	50775503	50775548	dmr_629115	0.525
chr17	50803384	50803655	dmr_629142	0.7425
chr17	50954336	50954528	dmr_629227	0.7565
chr17	51182607	51182806	dmr_629323	0.612
chr17	51735117	51735523	dmr_629595	0.6985
chr17	51739337	51741134	dmr_629602	0.502
chr17	51742641	51742775	dmr_629606	0.8135
chr17	51742827	51743494	dmr_629607	0.688
chr17	51752240	51752761	dmr_629619	0.7495
chr17	51763351	51764639	dmr_629635	0.7455
chr17	51779683	51780211	dmr_629650	0.5255
chr17	51780240	51780249	dmr_629651	0.7955
chr17	51783810	51784272	dmr_629655	0.6915
chr17	51789600	51790434	dmr_629664	0.9125
chr17	51790710	51791612	dmr_629665	0.6795
chr17	51792748	51792899	dmr_629667	0.649
chr17	51803009	51803126	dmr_629681	0.525
chr17	51803941	51804503	dmr_629683	0.816
chr17	51804550	51804740	dmr_629684	0.6579999999999999
chr17	51805008	51805616	dmr_629685	0.6935
chr17	51805656	51806128	dmr_629686	0.7205
chr17	51806220	51806813	dmr_629687	0.569
chr17	51809032	51809345	dmr_629690	0.5735
chr17	51809649	51809702	dmr_629691	0.7405
chr17	51810318	51810978	dmr_629692	0.643
chr17	51811488	51811824	dmr_629693	0.711
chr17	51827601	51827636	dmr_629712	0.73
chr17	51831235	51831684	dmr_629716	0.5165
chr17	51834228	51834384	dmr_629717	0.544
chr17	52191085	52191310	dmr_629907	0.7295
chr17	52191415	52191605	dmr_629908	0.7055
chr17	52347988	52349178	dmr_630014	0.659
chr17	52351241	52352516	dmr_630017	0.7759999999999999
chr17	52461329	52461716	dmr_630051	0.6579999999999999
chr17	53587300	53587605	dmr_630425	0.596
chr17	53678723	53679026	dmr_630476	0.6805
chr17	54827829	54827896	dmr_630849	0.518
chr17	55214044	55214301	dmr_630994	0.647
chr17	55336418	55336576	dmr_631069	0.6655
chr17	55959903	55960027	dmr_631305	0.6785
chr17	56053735	56053888	dmr_631368	0.879
chr17	56162669	56162685	dmr_631456	0.659
chr17	56250829	56251024	dmr_631521	0.5379999999999999
chr17	56255253	56255461	dmr_631527	0.7440000000000001
chr17	56329798	56330014	dmr_631584	0.611
chr17	56361521	56361743	dmr_631617	0.7025
chr17	56371889	56372219	dmr_631633	0.5245
chr17	56373107	56373242	dmr_631637	0.6285
chr17	56381355	56381530	dmr_631651	0.6395
chr17	56390594	56390719	dmr_631661	0.6855
chr17	56403535	56403597	dmr_631676	0.5145
chr17	56409219	56409229	dmr_631685	0.574
chr17	56424909	56425439	dmr_631708	0.5475
chr17	56427108	56427187	dmr_631711	0.5955
chr17	56461550	56461731	dmr_631751	0.7340000000000001
chr17	56469046	56471497	dmr_631762	0.581
chr17	56472429	56472871	dmr_631765	0.711
chr17	56484986	56486183	dmr_631772	0.578
chr17	56502348	56502871	dmr_631792	0.753
chr17	56511616	56511733	dmr_631800	0.557
chr17	56614636	56614773	dmr_631889	0.812
chr17	56716008	56716255	dmr_631956	0.7095
chr17	56727366	56727957	dmr_631969	0.5805
chr17	56763312	56763399	dmr_631997	0.5665
chr17	56765514	56765759	dmr_631998	0.5935
chr17	57042899	57042995	dmr_632168	0.624
chr17	58041350	58041386	dmr_632530	0.6895
chr17	59067403	59067466	dmr_632919	0.529
chr17	59068985	59069518	dmr_632920	0.652
chr17	61042838	61043069	dmr_633555	0.7265
chr17	62098425	62098594	dmr_633864	0.795
chr17	62160463	62160498	dmr_633890	0.5305
chr17	62299481	62300415	dmr_633976	0.8485
chr17	62330178	62330738	dmr_633993	0.545
chr17	62580193	62581048	dmr_634127	0.77
chr17	62585806	62586051	dmr_634132	0.745
chr17	62784129	62785344	dmr_634329	0.7025
chr17	62818730	62819050	dmr_634359	0.7485
chr17	62824149	62824339	dmr_634366	0.5905
chr17	62852083	62852255	dmr_634394	0.6715
chr17	62887669	62888152	dmr_634426	0.5565
chr17	63011972	63012787	dmr_634532	0.6165
chr17	63097727	63097959	dmr_634617	0.733
chr17	63114405	63115019	dmr_634639	0.7509999999999999
chr17	63115297	63115744	dmr_634640	0.8355
chr17	63149339	63149428	dmr_634675	0.626
chr17	63211199	63211603	dmr_634725	0.7195
chr17	63342390	63342782	dmr_634851	0.5035
chr17	63529822	63530256	dmr_635028	0.6145
chr17	63660937	63661507	dmr_635088	0.5035
chr17	64046784	64046795	dmr_635348	0.654
chr17	64074937	64075160	dmr_635368	0.7465
chr17	64085683	64086114	dmr_635380	0.6809999999999999
chr17	64119850	64120315	dmr_635413	0.5475
chr17	64281557	64281623	dmr_635546	0.6615
chr17	64330771	64330943	dmr_635604	0.672
chr17	64406854	64407134	dmr_635648	0.617
chr17	64411155	64411411	dmr_635653	0.593
chr17	64503136	64503147	dmr_635706	0.6855
chr17	64574164	64574363	dmr_635763	0.6
chr17	64666355	64666847	dmr_635856	0.5485
chr17	64813548	64813809	dmr_636002	0.861
chr17	64813884	64813919	dmr_636003	0.5265
chr17	64876175	64876414	dmr_636038	0.7040000000000001
chr17	64951413	64952049	dmr_636103	0.799
chr17	65170211	65170899	dmr_636229	0.637
chr17	65407666	65407852	dmr_636381	0.5515
chr17	65642953	65642997	dmr_636549	0.634
chr17	65643285	65643876	dmr_636550	0.6185
chr17	65864011	65864143	dmr_636779	0.6990000000000001
chr17	66110790	66111206	dmr_636974	0.7275
chr17	66233011	66235067	dmr_637053	0.5579999999999999
chr17	66236379	66236507	dmr_637055	0.7905
chr17	66236928	66237092	dmr_637056	0.7490000000000001
chr17	66238536	66238930	dmr_637060	0.5720000000000001
chr17	66255770	66255790	dmr_637074	0.634
chr17	66257704	66257723	dmr_637077	0.7275
chr17	66258179	66258489	dmr_637078	0.775
chr17	66258633	66259037	dmr_637079	0.861
chr17	66260516	66260574	dmr_637081	0.696
chr17	66261105	66261193	dmr_637083	0.711
chr17	66261748	66261899	dmr_637085	0.9045
chr17	66265655	66266092	dmr_637090	0.731
chr17	66266746	66268289	dmr_637092	0.7585
chr17	66268351	66269138	dmr_637093	0.7095
chr17	66269390	66269529	dmr_637094	0.667
chr17	66320609	66321368	dmr_637138	0.705
chr17	66321744	66322670	dmr_637139	0.506
chr17	66326168	66326742	dmr_637144	0.6809999999999999
chr17	66345594	66346168	dmr_637172	0.5415
chr17	66346886	66347318	dmr_637174	0.529
chr17	66348461	66349384	dmr_637175	0.6365
chr17	66350090	66350145	dmr_637177	0.672
chr17	66350459	66351335	dmr_637178	0.5685
chr17	66352043	66352069	dmr_637180	0.731
chr17	66352323	66352682	dmr_637181	0.633
chr17	66353980	66354133	dmr_637183	0.573
chr17	66358075	66358394	dmr_637189	0.804
chr17	66358496	66359360	dmr_637190	0.565
chr17	66364591	66365302	dmr_637198	0.5645
chr17	66368213	66368585	dmr_637203	0.7725
chr17	66375611	66375743	dmr_637216	0.767
chr17	66377116	66377242	dmr_637219	0.6829999999999999
chr17	66405004	66405915	dmr_637255	0.7090000000000001
chr17	66421789	66422138	dmr_637280	0.6655
chr17	66426842	66426969	dmr_637290	0.711
chr17	66436639	66437702	dmr_637306	0.7509999999999999
chr17	66441617	66442246	dmr_637311	0.5845
chr17	66442558	66443027	dmr_637312	0.6665
chr17	66445927	66446240	dmr_637316	0.569
chr17	66446741	66447598	dmr_637317	0.6225
chr17	66479144	66480132	dmr_637347	0.5595
chr17	66486146	66486209	dmr_637356	0.5145
chr17	66490367	66490629	dmr_637359	0.5355
chr17	67000092	67000951	dmr_637850	0.501
chr17	69176841	69177399	dmr_639492	0.5105
chr17	69309807	69310332	dmr_639634	0.8315
chr17	69313223	69313278	dmr_639637	0.721
chr17	69888984	69889218	dmr_639986	0.5325
chr17	70363725	70363957	dmr_640424	0.731
chr17	70378040	70378240	dmr_640444	0.6559999999999999
chr17	70462912	70462923	dmr_640554	0.7105
chr17	70528760	70528884	dmr_640637	0.6735
chr17	70551291	70551416	dmr_640671	0.634
chr17	70551547	70551857	dmr_640672	0.718
chr17	70570840	70571043	dmr_640701	0.5065
chr17	70580219	70580533	dmr_640720	0.625
chr17	70582844	70583491	dmr_640725	0.747
chr17	70598493	70598518	dmr_640747	0.5905
chr17	70622416	70623151	dmr_640778	0.7175
chr17	70633173	70633347	dmr_640795	0.5915
chr17	70847135	70847296	dmr_641027	0.503
chr17	70991427	70991496	dmr_641120	0.5575
chr17	71003022	71003031	dmr_641128	0.5865
chr17	71061017	71061261	dmr_641170	0.5870000000000001
chr17	71102715	71103105	dmr_641207	0.6085
chr17	71139272	71139432	dmr_641237	0.7105
chr17	72136843	72137060	dmr_641960	0.546
chr17	72602452	72602714	dmr_642338	0.5305
chr17	72838266	72838274	dmr_642462	0.78
chr17	72854251	72854442	dmr_642483	0.53
chr17	72855605	72856422	dmr_642485	0.7115
chr17	72924343	72925118	dmr_642523	0.7390000000000001
chr17	72932300	72932342	dmr_642532	0.7595
chr17	72989118	72989401	dmr_642586	0.53
chr17	72989475	72989756	dmr_642587	0.521
chr17	72991824	72992016	dmr_642591	0.6735
chr17	72997149	72997556	dmr_642597	0.7515
chr17	73271368	73271872	dmr_642822	0.5365
chr17	73488844	73489041	dmr_642969	0.5145
chr17	73489669	73490053	dmr_642971	0.522
chr17	73490462	73490529	dmr_642972	0.685
chr17	73491875	73491940	dmr_642974	0.509
chr17	73500460	73500811	dmr_642982	0.7555
chr17	73518029	73518062	dmr_643001	0.62
chr17	73518634	73519084	dmr_643002	0.6525
chr17	73519425	73519800	dmr_643003	0.8335
chr17	73554490	73554897	dmr_643043	0.5335
chr17	73556898	73557404	dmr_643047	0.8959999999999999
chr17	73559798	73559848	dmr_643051	0.5005
chr17	73560476	73560670	dmr_643053	0.715
chr17	73669669	73669909	dmr_643174	0.6905
chr17	73672206	73672403	dmr_643178	0.7815
chr17	73708708	73709349	dmr_643217	0.7165
chr17	73710711	73711536	dmr_643218	0.5445
chr17	73711599	73712433	dmr_643219	0.5795
chr17	73713170	73713511	dmr_643221	0.6559999999999999
chr17	73713573	73714332	dmr_643222	0.7015
chr17	73770895	73771269	dmr_643265	0.628
chr17	73882583	73882796	dmr_643342	0.5975
chr17	73948284	73948504	dmr_643389	0.586
chr17	74484937	74485349	dmr_643702	0.6435
chr17	74506747	74506776	dmr_643723	0.5660000000000001
chr17	74507648	74508096	dmr_643725	0.7395
chr17	74508422	74508765	dmr_643726	0.562
chr17	74682358	74682559	dmr_643862	0.97
chr17	74811143	74811194	dmr_643936	0.5505
chr17	74827991	74828831	dmr_643943	0.685
chr17	74876938	74877318	dmr_643978	0.583
chr17	75027421	75028125	dmr_644062	0.682
chr17	75152973	75153445	dmr_644150	0.703
chr17	75443049	75443195	dmr_644388	0.5725
chr17	75463091	75463223	dmr_644404	0.53
chr17	75465170	75466224	dmr_644407	0.7775
chr17	75518112	75518428	dmr_644453	0.706
chr17	75518748	75519690	dmr_644454	0.799
chr17	75520279	75520484	dmr_644455	0.62
chr17	75534503	75535223	dmr_644466	0.6525
chr17	75537042	75537768	dmr_644469	0.6555
chr17	77889448	77889483	dmr_645239	0.5295
chr17	78353053	78353125	dmr_645511	0.6195
chr17	78792421	78792673	dmr_645815	0.5965
chr17	79116696	79116759	dmr_646015	0.574
chr17	79216187	79216491	dmr_646067	0.6679999999999999
chr17	79231574	79231669	dmr_646089	0.5845
chr17	79285233	79285468	dmr_646143	0.5115
chr17	79287156	79287869	dmr_646147	0.5735
chr17	79326776	79327631	dmr_646177	0.635
chr17	79711715	79712875	dmr_646429	0.5695
chr17	79716052	79716175	dmr_646430	0.586
chr17	80026273	80026279	dmr_646693	0.7709999999999999
chr17	80026587	80026985	dmr_646694	0.6175
chr17	80042267	80042335	dmr_646717	0.863
chr17	80048083	80049101	dmr_646725	0.5135
chr17	80052816	80053193	dmr_646732	0.6775
chr17	80054062	80054696	dmr_646734	0.5175
chr17	80059473	80059837	dmr_646745	0.645
chr17	80060522	80060665	dmr_646747	0.59
chr17	80078919	80079430	dmr_646762	0.6325
chr17	80083386	80083938	dmr_646766	0.5765
chr17	80084313	80085155	dmr_646767	0.7635
chr17	80153227	80153300	dmr_646813	0.5355
chr17	80154904	80155012	dmr_646815	0.665
chr17	80156799	80157207	dmr_646816	0.7415
chr17	80165486	80166654	dmr_646825	0.8435
chr17	80244341	80244891	dmr_646888	0.8195
chr17	80260467	80260849	dmr_646903	0.752
chr17	80261264	80261840	dmr_646904	0.8135
chr17	80427027	80427195	dmr_647023	0.5355
chr17	80553287	80553517	dmr_647106	0.631
chr17	80564699	80564925	dmr_647114	0.6345
chr17	80577791	80577983	dmr_647125	0.732
chr17	80601420	80601812	dmr_647141	0.594
chr17	80611255	80611587	dmr_647153	0.513
chr17	80624885	80624926	dmr_647172	0.748
chr17	80698597	80699208	dmr_647266	0.614
chr17	80714211	80714357	dmr_647289	0.5555
chr17	80722298	80722489	dmr_647302	0.705
chr17	80733383	80733397	dmr_647317	0.527
chr17	80801070	80802979	dmr_647393	0.6445
chr17	80927201	80927236	dmr_647495	0.52
chr17	80933349	80933920	dmr_647498	0.503
chr17	80939415	80940691	dmr_647507	0.721
chr17	80940819	80940969	dmr_647508	0.6595
chr17	80942365	80943208	dmr_647510	0.7240000000000001
chr17	80943242	80944146	dmr_647511	0.5035
chr17	80947252	80947518	dmr_647513	0.579
chr17	80949276	80949651	dmr_647516	0.74
chr17	80969060	80969848	dmr_647543	0.5165
chr17	81011059	81012047	dmr_647599	0.5820000000000001
chr17	81189483	81189585	dmr_647744	0.511
chr17	81360857	81360886	dmr_647837	0.6575
chr17	81513569	81513875	dmr_647999	0.736
chr17	81514176	81514310	dmr_648000	0.6135
chr17	81529848	81529941	dmr_648018	0.833
chr17	81539428	81539676	dmr_648033	0.7785
chr17	81738264	81738956	dmr_648219	0.613
chr17	81857906	81858145	dmr_648271	0.747
chr17	83216190	83216542	dmr_648962	0.6635
chr17	83238618	83239010	dmr_648980	0.8195
chr17	83266672	83267451	dmr_648996	0.61
chr17	83278685	83279053	dmr_649011	0.804
chr17	83287597	83288091	dmr_649017	0.8085
chr17	83288174	83288247	dmr_649018	0.528
chr17	83473120	83473391	dmr_649172	0.5615
chr17	83907614	83908093	dmr_649542	0.636
chr17	84029004	84029029	dmr_649636	0.6829999999999999
chr17	84259000	84259176	dmr_649777	0.542
chr17	84419814	84420211	dmr_649914	0.7575
chr17	84551471	84551607	dmr_649997	0.904
chr17	84681782	84682127	dmr_650101	0.6125
chr17	84992732	84992781	dmr_650332	0.5655
chr17	85111070	85111121	dmr_650450	0.593
chr17	85273056	85273255	dmr_650548	0.6665
chr17	85311437	85312013	dmr_650578	0.655
chr17	85690711	85691030	dmr_650814	0.5075
chr17	85876542	85876671	dmr_650920	0.579
chr17	86097045	86097116	dmr_651049	0.625
chr17	86150333	86150553	dmr_651075	0.5225
chr17	86234308	86234813	dmr_651174	0.5545
chr17	86249844	86250064	dmr_651198	0.792
chr17	86266095	86266318	dmr_651219	0.5555
chr17	86300584	86301598	dmr_651266	0.7240000000000001
chr17	86344631	86344754	dmr_651330	0.7495
chr17	86345320	86346256	dmr_651332	0.755
chr17	86358620	86359180	dmr_651347	0.7290000000000001
chr17	86366966	86366988	dmr_651359	0.693
chr17	86367334	86367821	dmr_651360	0.5965
chr17	86370884	86371216	dmr_651366	0.6579999999999999
chr17	86394091	86394691	dmr_651391	0.6325
chr17	86404884	86405365	dmr_651399	0.653
chr17	86415960	86416833	dmr_651413	0.8285
chr17	86417216	86417418	dmr_651416	0.5865
chr17	86419735	86419758	dmr_651421	0.604
chr17	86436550	86437320	dmr_651451	0.7535
chr17	86438538	86438778	dmr_651453	0.5505
chr17	86573803	86573847	dmr_651616	0.6709999999999999
chr17	86573852	86573990	dmr_651617	0.741
chr17	86801851	86802121	dmr_651785	0.5175
chr17	87109030	87109089	dmr_652020	0.5245
chr17	87314773	87314914	dmr_652185	0.5065
chr17	87323487	87323581	dmr_652194	0.5539999999999999
chr17	87328248	87329007	dmr_652201	0.711
chr17	87329690	87330323	dmr_652204	0.5945
chr17	87336244	87337226	dmr_652211	0.708
chr17	87361296	87361345	dmr_652233	0.748
chr17	87378375	87379068	dmr_652252	0.5905
chr17	87436421	87436488	dmr_652306	0.634
chr17	87437008	87437034	dmr_652307	0.513
chr17	87458696	87460024	dmr_652325	0.596
chr17	87460763	87460877	dmr_652327	0.7775
chr17	87468443	87469581	dmr_652333	0.858
chr17	87474421	87474501	dmr_652338	0.555
chr17	87506717	87506779	dmr_652365	0.546
chr17	87725418	87725716	dmr_652495	0.556
chr17	87726091	87726240	dmr_652496	0.6885
chr17	87726309	87727283	dmr_652497	0.7040000000000001
chr17	87744491	87745760	dmr_652513	0.777
chr17	87791599	87791753	dmr_652555	0.5125
chr17	88041957	88042117	dmr_652729	0.7975
chr17	88329703	88330137	dmr_652929	0.5485
chr17	88479077	88479449	dmr_653015	0.807
chr17	88565748	88565854	dmr_653082	0.6759999999999999
chr17	88779139	88779583	dmr_653228	0.718
chr17	88898932	88899608	dmr_653306	0.84
chr17	88972868	88973220	dmr_653359	0.584
chr17	89275867	89275939	dmr_653504	0.8140000000000001
chr17	89361669	89361692	dmr_653572	0.523
chr17	89592164	89593006	dmr_653690	0.7625
chr17	89593290	89593303	dmr_653691	0.6665
chr17	90048721	90048824	dmr_653887	0.6175
chr17	90059970	90060232	dmr_653905	0.531
chr17	90117596	90117757	dmr_653978	0.799
chr17	90362301	90362541	dmr_654244	0.8859999999999999
chr17	90451126	90451632	dmr_654363	0.643
chr17	90452424	90452493	dmr_654365	0.5945
chr17	90453030	90454461	dmr_654366	0.629
chr17	90454732	90454735	dmr_654367	0.7495
chr17	90504150	90504530	dmr_654407	0.537
chr17	90561395	90561606	dmr_654464	0.7185
chr17	90569718	90570095	dmr_654471	0.73
chr17	90570391	90570436	dmr_654472	0.565
chr17	90583138	90583354	dmr_654488	0.6125
chr17	90695738	90695886	dmr_654601	0.579
chr17	90696754	90696856	dmr_654603	0.5925
chr17	90705104	90705234	dmr_654614	0.529
chr17	90758896	90758969	dmr_654673	0.7170000000000001
chr17	90924872	90924983	dmr_654844	0.743
chr17	91025281	91025526	dmr_654946	0.5545
chr17	91025667	91025846	dmr_654947	0.611
chr17	91061171	91061237	dmr_654984	0.5745
chr17	91091192	91091332	dmr_655018	0.6225
chr17	91935798	91936093	dmr_655339	0.7395
chr17	93103788	93103910	dmr_655624	0.7205
chr17	93104070	93104372	dmr_655625	0.7140000000000001
chr18	3638888	3639082	dmr_656398	0.5375
chr18	4387532	4387596	dmr_656761	0.53
chr18	4563412	4563971	dmr_656865	0.525
chr18	4590346	4590836	dmr_656885	0.721
chr18	4602497	4602700	dmr_656897	0.6855
chr18	4617383	4617920	dmr_656917	0.767
chr18	4619318	4620005	dmr_656920	0.8485
chr18	4683989	4684049	dmr_656987	0.622
chr18	4853321	4853441	dmr_657089	0.564
chr18	4920021	4920125	dmr_657129	0.698
chr18	4922254	4922301	dmr_657130	0.6295
chr18	4959925	4959993	dmr_657151	0.516
chr18	5002141	5002662	dmr_657183	0.7155
chr18	5109354	5109699	dmr_657277	0.5645
chr18	5593832	5594481	dmr_657562	0.7745
chr18	5594544	5594569	dmr_657563	0.5595
chr18	5596727	5596830	dmr_657567	0.5315
chr18	5684522	5684584	dmr_657625	0.7515
chr18	5736236	5736592	dmr_657657	0.956
chr18	5862582	5862613	dmr_657725	0.6165
chr18	5945070	5945155	dmr_657760	0.7125
chr18	5945506	5945611	dmr_657761	0.7875
chr18	6134683	6135127	dmr_657883	0.513
chr18	6136679	6136859	dmr_657884	0.7445
chr18	6234971	6235099	dmr_657948	0.6145
chr18	8593567	8593753	dmr_659106	0.5975
chr18	8645335	8645562	dmr_659134	0.879
chr18	8694401	8694452	dmr_659156	0.78
chr18	8707963	8708007	dmr_659159	0.8845
chr18	9025356	9025569	dmr_659283	0.6629999999999999
chr18	9211049	9211363	dmr_659331	0.693
chr18	9214753	9214984	dmr_659332	0.6485
chr18	9304399	9304455	dmr_659363	0.6255
chr18	9414235	9414485	dmr_659463	0.8109999999999999
chr18	9417930	9417982	dmr_659467	0.652
chr18	9554839	9554987	dmr_659511	0.743
chr18	9783009	9783135	dmr_659599	0.5425
chr18	10103403	10103671	dmr_659749	0.723
chr18	10221524	10221554	dmr_659811	0.8365
chr18	10221671	10221870	dmr_659812	0.509
chr18	10310557	10310639	dmr_659841	0.5635
chr18	10516446	10517083	dmr_659960	0.5539999999999999
chr18	10517126	10517379	dmr_659961	0.7205
chr18	10531745	10531774	dmr_659968	0.6575
chr18	10591521	10591564	dmr_660014	0.7859999999999999
chr18	10685002	10685135	dmr_660082	0.9805
chr18	10739115	10739229	dmr_660109	0.7020000000000001
chr18	10739691	10740043	dmr_660110	0.507
chr18	10787634	10787685	dmr_660159	0.6125
chr18	11814417	11814938	dmr_660600	0.843
chr18	11816725	11817187	dmr_660603	0.8325
chr18	11840810	11842064	dmr_660624	0.6785
chr18	11843180	11843466	dmr_660626	0.752
chr18	11843634	11844021	dmr_660627	0.5695
chr18	11844215	11844879	dmr_660628	0.7125
chr18	11883408	11883546	dmr_660676	0.7915
chr18	11897111	11897283	dmr_660692	0.693
chr18	11935558	11935840	dmr_660736	0.505
chr18	11936094	11936472	dmr_660737	0.7965
chr18	11936867	11936991	dmr_660740	0.735
chr18	11954521	11954562	dmr_660762	0.5245
chr18	11972397	11972578	dmr_660775	0.7240000000000001
chr18	12059832	12060087	dmr_660834	0.752
chr18	12127520	12127701	dmr_660870	0.7915
chr18	12459411	12459452	dmr_661087	0.721
chr18	12470917	12471024	dmr_661094	0.595
chr18	12473121	12473262	dmr_661096	0.5045
chr18	12522839	12523144	dmr_661133	0.9635
chr18	12545219	12545614	dmr_661152	0.687
chr18	12567438	12567565	dmr_661159	0.7879999999999999
chr18	12634729	12634881	dmr_661194	0.7135
chr18	12644358	12645043	dmr_661199	0.7585
chr18	12690979	12691146	dmr_661244	0.7315
chr18	12782996	12783251	dmr_661338	0.5725
chr18	12787797	12787977	dmr_661346	0.5765
chr18	12788309	12788361	dmr_661347	0.777
chr18	12836903	12837082	dmr_661412	0.5445
chr18	12840316	12840397	dmr_661418	0.6165
chr18	12851787	12851916	dmr_661431	0.602
chr18	12852285	12852610	dmr_661432	0.7925
chr18	12853570	12855071	dmr_661435	0.6515
chr18	12859764	12859928	dmr_661444	0.5115
chr18	12863010	12863190	dmr_661447	0.5645
chr18	12863451	12863721	dmr_661448	0.8290000000000001
chr18	12880442	12880919	dmr_661470	0.7485
chr18	12881247	12881849	dmr_661471	0.513
chr18	12904996	12905757	dmr_661491	0.545
chr18	12908713	12908889	dmr_661496	0.754
chr18	12909858	12911202	dmr_661498	0.628
chr18	12913825	12914451	dmr_661503	0.647
chr18	12916686	12917254	dmr_661508	0.66
chr18	12917525	12918730	dmr_661509	0.6509999999999999
chr18	12938052	12938455	dmr_661522	0.5595
chr18	12946793	12947244	dmr_661526	0.6665
chr18	13027439	13027609	dmr_661583	0.6955
chr18	13075319	13075474	dmr_661603	0.695
chr18	13481869	13482130	dmr_661803	0.5489999999999999
chr18	13482399	13482590	dmr_661804	0.8345
chr18	13790253	13790756	dmr_661954	0.6695
chr18	14202171	14202577	dmr_662165	0.8475
chr18	14402770	14403058	dmr_662274	0.6295
chr18	14473979	14474200	dmr_662307	0.5539999999999999
chr18	14476086	14476374	dmr_662309	0.9685
chr18	14504372	14504834	dmr_662330	0.5215
chr18	14754875	14755135	dmr_662453	0.7615
chr18	15012194	15012391	dmr_662601	0.703
chr18	15025409	15025484	dmr_662618	0.595
chr18	15725268	15725716	dmr_663016	0.6365
chr18	16111512	16111658	dmr_663173	0.5785
chr18	16200103	16200130	dmr_663225	0.8420000000000001
chr18	16257783	16258234	dmr_663251	0.61
chr18	16258364	16258485	dmr_663252	0.6305
chr18	16586384	16586607	dmr_663404	0.5755
chr18	16694852	16694917	dmr_663530	0.6695
chr18	16780873	16781191	dmr_663638	0.539
chr18	16810369	16810661	dmr_663673	0.672
chr18	16831238	16831505	dmr_663697	0.655
chr18	17172348	17172630	dmr_663811	0.6255
chr18	17204968	17205017	dmr_663827	0.7020000000000001
chr18	19603597	19603806	dmr_664490	0.5535
chr18	20558601	20558658	dmr_664906	0.6805
chr18	20779593	20779767	dmr_665063	0.774
chr18	20787106	20787149	dmr_665070	0.5055
chr18	20812027	20812431	dmr_665091	0.544
chr18	20815662	20815839	dmr_665095	0.6395
chr18	20888134	20888294	dmr_665151	0.685
chr18	21205860	21206326	dmr_665339	0.747
chr18	21240061	21240182	dmr_665364	0.545
chr18	22417740	22418439	dmr_665959	0.7235
chr18	22418713	22418900	dmr_665960	0.6635
chr18	22434259	22434560	dmr_665973	0.7395
chr18	22434572	22434614	dmr_665974	0.7915
chr18	22792727	22792951	dmr_666194	0.7915
chr18	22850496	22851059	dmr_666242	0.6685
chr18	22861759	22861829	dmr_666252	0.524
chr18	22984030	22984531	dmr_666349	0.6895
chr18	23033271	23033278	dmr_666387	0.674
chr18	23036615	23036856	dmr_666392	0.5705
chr18	23046424	23046472	dmr_666398	0.602
chr18	23122163	23122425	dmr_666427	0.9375
chr18	23168911	23168919	dmr_666448	0.8290000000000001
chr18	23169335	23169739	dmr_666450	0.545
chr18	23175713	23175877	dmr_666455	0.6215
chr18	23200810	23200942	dmr_666464	0.946
chr18	23201248	23201259	dmr_666465	0.6779999999999999
chr18	23202293	23202445	dmr_666467	0.745
chr18	23428624	23428675	dmr_666599	0.799
chr18	23436336	23437386	dmr_666609	0.5755
chr18	23497429	23497724	dmr_666679	0.5645
chr18	23508397	23508571	dmr_666690	0.6425
chr18	23531885	23532304	dmr_666717	0.958
chr18	23545576	23546017	dmr_666725	0.5175
chr18	23548372	23548621	dmr_666729	0.725
chr18	23602376	23602396	dmr_666779	0.8185
chr18	23602440	23602783	dmr_666780	0.9345
chr18	23654629	23654775	dmr_666822	0.7925
chr18	23675066	23675281	dmr_666846	0.6935
chr18	23749762	23750073	dmr_666888	0.5575
chr18	23773090	23773336	dmr_666901	0.7505
chr18	23840674	23840706	dmr_666977	0.5670000000000001
chr18	23851259	23851453	dmr_666994	0.5005
chr18	23852285	23852942	dmr_666996	0.7040000000000001
chr18	23861838	23862204	dmr_667012	0.5115
chr18	23862436	23863337	dmr_667013	0.7255
chr18	23868326	23868530	dmr_667021	0.6225
chr18	23869453	23869472	dmr_667022	0.7825
chr18	23880973	23881086	dmr_667042	0.853
chr18	23884839	23885296	dmr_667044	0.6920000000000001
chr18	24112332	24112943	dmr_667217	0.6755
chr18	24127522	24127732	dmr_667230	0.5579999999999999
chr18	24151958	24152488	dmr_667246	0.6555
chr18	24166473	24166627	dmr_667256	0.7415
chr18	24298173	24299697	dmr_667359	0.5915
chr18	24446862	24447256	dmr_667473	0.8695
chr18	24447724	24447909	dmr_667474	0.6855
chr18	24528964	24528981	dmr_667531	0.693
chr18	24592333	24592995	dmr_667555	0.613
chr18	24839175	24839412	dmr_667809	0.5905
chr18	24861576	24861905	dmr_667838	0.7025
chr18	24872073	24872635	dmr_667853	0.5720000000000001
chr18	24958886	24959885	dmr_667949	0.7440000000000001
chr18	24972251	24972364	dmr_667964	0.544
chr18	25000619	25000949	dmr_667997	0.7070000000000001
chr18	25242985	25243312	dmr_668153	0.5055
chr18	25450373	25450630	dmr_668267	0.633
chr18	25474756	25474874	dmr_668290	0.7385
chr18	25475525	25475614	dmr_668291	0.6245
chr18	25484984	25485200	dmr_668305	0.7195
chr18	25487378	25488321	dmr_668309	0.857
chr18	25505334	25505343	dmr_668337	0.6995
chr18	25505946	25507000	dmr_668338	0.5489999999999999
chr18	25507945	25508378	dmr_668340	0.8320000000000001
chr18	25553361	25553517	dmr_668402	0.569
chr18	25570110	25570133	dmr_668424	0.539
chr18	25571761	25572122	dmr_668426	0.627
chr18	25613296	25613377	dmr_668486	0.6645
chr18	25617809	25617850	dmr_668494	0.5805
chr18	25632616	25633405	dmr_668520	0.5165
chr18	25639435	25639885	dmr_668530	0.809
chr18	25643866	25643870	dmr_668535	0.6305
chr18	25647229	25647409	dmr_668540	0.6525
chr18	25647746	25647833	dmr_668541	0.669
chr18	25661979	25662036	dmr_668564	0.624
chr18	25662481	25662654	dmr_668565	0.5515
chr18	25666983	25667488	dmr_668574	0.7095
chr18	25669092	25669408	dmr_668577	0.7375
chr18	25680006	25680674	dmr_668592	0.6655
chr18	25680961	25681286	dmr_668593	0.5475
chr18	25692369	25692488	dmr_668608	0.573
chr18	25726676	25726910	dmr_668660	0.664
chr18	25734842	25735135	dmr_668676	0.5379999999999999
chr18	25741695	25741907	dmr_668685	0.5985
chr18	25747386	25747650	dmr_668693	0.6365
chr18	25749083	25749182	dmr_668697	0.748
chr18	25749636	25750035	dmr_668698	0.7490000000000001
chr18	25750308	25750528	dmr_668699	0.7565
chr18	25750858	25751412	dmr_668700	0.5085
chr18	25756221	25756323	dmr_668702	0.573
chr18	25757153	25758583	dmr_668703	0.812
chr18	25775746	25775869	dmr_668722	0.5435
chr18	25837146	25837191	dmr_668768	0.6175
chr18	25861897	25862511	dmr_668791	0.7140000000000001
chr18	25955732	25955848	dmr_668842	0.6925
chr18	26021142	26021379	dmr_668880	0.5670000000000001
chr18	26070842	26070984	dmr_668900	0.5465
chr18	26261115	26262084	dmr_668982	0.8355
chr18	26280737	26280898	dmr_668992	0.73
chr18	26291983	26292250	dmr_668998	0.5035
chr18	26294405	26295327	dmr_669002	0.7929999999999999
chr18	26316738	26316870	dmr_669013	0.826
chr18	26711097	26711681	dmr_669189	0.868
chr18	26919206	26919385	dmr_669295	0.764
chr18	26925373	26925873	dmr_669302	0.698
chr18	27273056	27273187	dmr_669411	0.7265
chr18	27296343	27296630	dmr_669421	0.5865
chr18	27311169	27311182	dmr_669433	0.802
chr18	28719995	28720067	dmr_669996	0.7235
chr18	28725142	28725417	dmr_670002	0.6875
chr18	28738296	28738309	dmr_670012	0.7245
chr18	29242566	29242852	dmr_670199	0.693
chr18	29951178	29951444	dmr_670531	0.7515
chr18	30046338	30046494	dmr_670582	0.698
chr18	30529866	30530064	dmr_670890	0.5870000000000001
chr18	30530481	30531333	dmr_670891	0.7035
chr18	30575237	30575268	dmr_670920	0.6990000000000001
chr18	30575729	30575782	dmr_670921	0.7455
chr18	30748277	30748516	dmr_671034	0.7225
chr18	30812878	30813037	dmr_671075	0.7385
chr18	30984114	30984175	dmr_671175	0.84
chr18	31152125	31152354	dmr_671252	0.6725
chr18	31315361	31315498	dmr_671346	0.52
chr18	31445141	31445317	dmr_671410	0.7465
chr18	31445894	31445902	dmr_671411	0.7
chr18	31446568	31446571	dmr_671412	0.705
chr18	31448398	31448762	dmr_671413	0.6915
chr18	31594011	31594244	dmr_671465	0.7215
chr18	31610548	31610596	dmr_671477	0.5465
chr18	31628585	31628735	dmr_671484	0.569
chr18	31827098	31827423	dmr_671595	0.61
chr18	32017006	32017657	dmr_671725	0.716
chr18	32281641	32281714	dmr_671886	0.7035
chr18	32410771	32411200	dmr_671997	0.6235
chr18	32439803	32439990	dmr_672030	0.5225
chr18	32456454	32456560	dmr_672041	0.643
chr18	32954789	32955030	dmr_672307	0.5715
chr18	32955201	32955813	dmr_672308	0.8665
chr18	32955870	32955879	dmr_672309	0.8225
chr18	32956168	32956618	dmr_672310	0.53
chr18	32966821	32967347	dmr_672323	0.7415
chr18	32983278	32983652	dmr_672340	0.677
chr18	33918346	33918952	dmr_673012	0.521
chr18	33963828	33963929	dmr_673049	0.5579999999999999
chr18	34036003	34036117	dmr_673086	0.7205
chr18	34182383	34182652	dmr_673189	0.6015
chr18	34269968	34270204	dmr_673279	0.5325
chr18	34357920	34358137	dmr_673382	0.5845
chr18	34382804	34383057	dmr_673411	0.589
chr18	34457998	34458051	dmr_673476	0.6575
chr18	34548710	34548932	dmr_673532	0.665
chr18	34721632	34721902	dmr_673620	0.535
chr18	34764690	34764906	dmr_673637	0.7190000000000001
chr18	34825994	34826154	dmr_673686	0.55
chr18	34848915	34849201	dmr_673708	0.6125
chr18	34849530	34849724	dmr_673709	0.6629999999999999
chr18	34854294	34854647	dmr_673715	0.7675
chr18	34854980	34855200	dmr_673716	0.8515
chr18	34855663	34856401	dmr_673717	0.752
chr18	35005715	35006120	dmr_673837	0.6579999999999999
chr18	35070889	35071679	dmr_673898	0.565
chr18	35265389	35265427	dmr_674056	0.574
chr18	35545013	35545301	dmr_674329	0.5715
chr18	35598004	35598147	dmr_674371	0.5165
chr18	35612500	35612839	dmr_674388	0.7365
chr18	35625004	35625056	dmr_674404	0.5005
chr18	35653552	35654294	dmr_674421	0.5395
chr18	35702440	35702487	dmr_674468	0.9065
chr18	35730508	35730845	dmr_674483	0.5715
chr18	35815641	35815918	dmr_674555	0.5605
chr18	35816212	35816401	dmr_674556	0.627
chr18	35817299	35817468	dmr_674558	0.5335
chr18	35817778	35817813	dmr_674559	0.7005
chr18	35839140	35839482	dmr_674579	0.6885
chr18	35840952	35841159	dmr_674582	0.5475
chr18	35842636	35842799	dmr_674584	0.5429999999999999
chr18	35861939	35862199	dmr_674609	0.6325
chr18	35862640	35862641	dmr_674610	0.556
chr18	35867695	35868039	dmr_674618	0.7075
chr18	35888610	35888811	dmr_674644	0.6355
chr18	35912556	35913183	dmr_674660	0.6729999999999999
chr18	35913478	35913531	dmr_674661	0.7735
chr18	35917017	35917398	dmr_674664	0.6395
chr18	35918606	35918808	dmr_674666	0.5935
chr18	35919074	35919289	dmr_674667	0.601
chr18	35920644	35920709	dmr_674668	0.769
chr18	35920969	35921019	dmr_674669	0.612
chr18	35937336	35937626	dmr_674686	0.58
chr18	35937778	35938007	dmr_674687	0.7835
chr18	35940059	35940309	dmr_674689	0.5655
chr18	35966851	35967261	dmr_674708	0.6095
chr18	35967577	35968017	dmr_674709	0.6655
chr18	36017557	36017582	dmr_674761	0.6125
chr18	36028407	36028794	dmr_674778	0.826
chr18	36069223	36069412	dmr_674823	0.711
chr18	36081999	36082149	dmr_674837	0.789
chr18	36088648	36088763	dmr_674842	0.6859999999999999
chr18	36088806	36089063	dmr_674843	0.9135
chr18	36089255	36089435	dmr_674844	0.8845
chr18	36110775	36111590	dmr_674865	0.789
chr18	36150605	36150865	dmr_674909	0.823
chr18	36153531	36154052	dmr_674913	0.66
chr18	36177488	36178074	dmr_674942	0.5379999999999999
chr18	36179741	36180301	dmr_674945	0.7725
chr18	36180339	36180434	dmr_674946	0.5245
chr18	36183075	36183139	dmr_674950	0.9035
chr18	36183208	36183366	dmr_674951	0.6845
chr18	36183431	36183660	dmr_674952	0.6609999999999999
chr18	36284453	36284756	dmr_675011	0.5095
chr18	36319563	36319765	dmr_675041	0.6245
chr18	36339214	36339355	dmr_675056	0.794
chr18	36738004	36738684	dmr_675302	0.963
chr18	37148942	37148977	dmr_675406	0.6945
chr18	37163219	37163599	dmr_675425	0.5345
chr18	37176498	37176714	dmr_675444	0.6295
chr18	37181897	37181999	dmr_675450	0.6735
chr18	37786709	37786896	dmr_675517	0.6805
chr18	37816094	37816804	dmr_675540	0.797
chr18	37843266	37843552	dmr_675570	0.7075
chr18	37848211	37848494	dmr_675577	0.852
chr18	37851015	37851079	dmr_675583	0.583
chr18	37852711	37853515	dmr_675584	0.8295
chr18	37854244	37854749	dmr_675585	0.5085
chr18	37956412	37956802	dmr_675653	0.738
chr18	37969266	37969304	dmr_675666	0.597
chr18	38023838	38023906	dmr_675705	0.5485
chr18	38064446	38065221	dmr_675745	0.5529999999999999
chr18	38071511	38071763	dmr_675755	0.6495
chr18	38072736	38072768	dmr_675757	0.6625
chr18	38082772	38083022	dmr_675768	0.5735
chr18	38083445	38083479	dmr_675769	0.8590000000000001
chr18	38089096	38089295	dmr_675777	0.528
chr18	38092674	38093327	dmr_675785	0.537
chr18	38094381	38095117	dmr_675788	0.5815
chr18	38095386	38097783	dmr_675789	0.82
chr18	38097840	38098358	dmr_675790	0.6445
chr18	38109112	38109509	dmr_675801	0.654
chr18	38109764	38109774	dmr_675802	0.6905
chr18	38114812	38115772	dmr_675805	0.5355
chr18	38141971	38142185	dmr_675822	0.8055
chr18	38158275	38158458	dmr_675835	0.6409999999999999
chr18	38159019	38159612	dmr_675836	0.71
chr18	38185029	38185270	dmr_675859	0.6815
chr18	38191087	38191297	dmr_675864	0.6559999999999999
chr18	38192539	38192904	dmr_675866	0.5379999999999999
chr18	38199679	38199804	dmr_675878	0.736
chr18	38209456	38209729	dmr_675889	0.721
chr18	38215135	38215286	dmr_675893	0.623
chr18	38239719	38240204	dmr_675911	0.584
chr18	38241295	38241953	dmr_675913	0.5705
chr18	38248036	38248313	dmr_675920	0.7075
chr18	38265213	38265389	dmr_675932	0.715
chr18	38339504	38339567	dmr_675996	0.5095
chr18	38350695	38350917	dmr_676003	0.5095
chr18	38372339	38372354	dmr_676024	0.6995
chr18	38484270	38484435	dmr_676149	0.638
chr18	38932857	38933553	dmr_676473	0.6895
chr18	38958019	38958319	dmr_676498	0.625
chr18	39024979	39025223	dmr_676560	0.7005
chr18	39039086	39039320	dmr_676572	0.7045
chr18	39065345	39066072	dmr_676608	0.816
chr18	39137096	39137228	dmr_676684	0.6405
chr18	39141163	39141287	dmr_676692	0.647
chr18	39151658	39152472	dmr_676700	0.5795
chr18	39215940	39215965	dmr_676769	0.6605
chr18	39250757	39251137	dmr_676808	0.677
chr18	39298880	39299017	dmr_676861	0.6115
chr18	39299085	39299192	dmr_676862	0.586
chr18	39322970	39323425	dmr_676895	0.7475
chr18	39370144	39370292	dmr_676954	0.545
chr18	39370969	39371147	dmr_676955	0.619
chr18	39463312	39463384	dmr_677052	0.6945
chr18	39486429	39486820	dmr_677087	0.623
chr18	39518872	39519995	dmr_677113	0.64
chr18	39559458	39559759	dmr_677147	0.6815
chr18	39581712	39582281	dmr_677168	0.637
chr18	39743673	39743947	dmr_677299	0.903
chr18	39743995	39744495	dmr_677300	0.8065
chr18	39904032	39904077	dmr_677419	0.763
chr18	40060977	40061378	dmr_677523	0.763
chr18	40083169	40083294	dmr_677545	0.5825
chr18	40256016	40256243	dmr_677657	0.5479999999999999
chr18	40258103	40259340	dmr_677658	0.629
chr18	40263171	40263380	dmr_677665	0.6655
chr18	40331845	40331910	dmr_677746	0.7035
chr18	40335920	40336386	dmr_677751	0.7525
chr18	40336439	40336457	dmr_677752	0.5515
chr18	40702362	40702538	dmr_678111	0.6525
chr18	41048504	41048808	dmr_678255	0.562
chr18	41049200	41049276	dmr_678256	0.71
chr18	41061794	41062275	dmr_678266	0.9085
chr18	41193717	41193868	dmr_678351	0.513
chr18	41881913	41882338	dmr_678767	0.5855
chr18	42014463	42014829	dmr_678867	0.6805
chr18	42016860	42017119	dmr_678869	0.672
chr18	42261248	42261433	dmr_679076	0.5195
chr18	42416869	42416934	dmr_679153	0.6065
chr18	42603792	42603849	dmr_679268	0.6425
chr18	42622284	42622593	dmr_679287	0.5475
chr18	42625282	42625740	dmr_679293	0.6759999999999999
chr18	42626016	42626498	dmr_679294	0.7165
chr18	42652577	42652633	dmr_679321	0.5445
chr18	42890436	42890553	dmr_679642	0.6965
chr18	43359465	43360141	dmr_679970	0.5075
chr18	43570652	43570802	dmr_680103	0.64
chr18	43600088	43600104	dmr_680138	0.764
chr18	43600166	43600278	dmr_680139	0.8145
chr18	43612496	43612771	dmr_680155	0.6165
chr18	43620527	43620592	dmr_680166	0.748
chr18	43632747	43632779	dmr_680182	0.696
chr18	43648097	43648326	dmr_680197	0.545
chr18	43651402	43651533	dmr_680201	0.609
chr18	43658416	43658963	dmr_680213	0.5335
chr18	43659228	43659748	dmr_680214	0.727
chr18	43659837	43660207	dmr_680215	0.7240000000000001
chr18	43660460	43660677	dmr_680216	0.5435
chr18	43667663	43667707	dmr_680230	0.7495
chr18	43667963	43668336	dmr_680231	0.6345
chr18	43670175	43670262	dmr_680234	0.5885
chr18	43674070	43674309	dmr_680241	0.774
chr18	43675654	43676192	dmr_680245	0.6225
chr18	43676830	43677256	dmr_680247	0.6395
chr18	43678522	43678829	dmr_680248	0.5615
chr18	43678858	43679084	dmr_680249	0.639
chr18	44316176	44316522	dmr_680488	0.501
chr18	44403172	44403247	dmr_680536	0.544
chr18	44428872	44429422	dmr_680558	0.6629999999999999
chr18	44450493	44450517	dmr_680581	0.6275
chr18	44450602	44450739	dmr_680582	0.62
chr18	44470358	44471255	dmr_680596	0.861
chr18	44487348	44487359	dmr_680607	0.6245
chr18	44514837	44515491	dmr_680637	0.5685
chr18	44521221	44521925	dmr_680641	0.9259999999999999
chr18	44525046	44525515	dmr_680646	0.9305
chr18	44533320	44533477	dmr_680654	0.8170000000000001
chr18	44533571	44533604	dmr_680655	0.8115
chr18	44537508	44537904	dmr_680659	0.693
chr18	44542404	44543355	dmr_680664	0.555
chr18	44547609	44547696	dmr_680671	0.625
chr18	44558570	44558851	dmr_680678	0.5355
chr18	44601620	44602544	dmr_680724	0.708
chr18	44609888	44610395	dmr_680732	0.608
chr18	44610769	44611081	dmr_680733	0.5805
chr18	44611935	44612520	dmr_680735	0.7915
chr18	44615339	44615656	dmr_680740	0.6255
chr18	44619513	44620408	dmr_680746	0.519
chr18	44642363	44642622	dmr_680775	0.62
chr18	44644178	44644508	dmr_680778	0.5535
chr18	44658453	44660340	dmr_680788	0.6305
chr18	44660467	44660898	dmr_680789	0.7385
chr18	44662834	44662862	dmr_680790	0.7140000000000001
chr18	44796136	44796453	dmr_680858	0.9685
chr18	44812870	44812927	dmr_680869	0.5435
chr18	44872763	44872930	dmr_680904	0.7365
chr18	44872946	44873109	dmr_680905	0.867
chr18	45016114	45016139	dmr_681005	0.5855
chr18	45606978	45608003	dmr_681275	0.785
chr18	45622939	45623089	dmr_681296	0.5135
chr18	45646742	45646892	dmr_681328	0.5555
chr18	45945652	45946997	dmr_681549	0.5305
chr18	45996678	45997074	dmr_681571	0.638
chr18	46044573	46044644	dmr_681583	0.5945
chr18	46071461	46071636	dmr_681609	0.8240000000000001
chr18	46964756	46964855	dmr_682215	0.5695
chr18	46965563	46965723	dmr_682217	0.618
chr18	47041281	47041902	dmr_682272	0.774
chr18	47094786	47094914	dmr_682309	0.8185
chr18	47174041	47174141	dmr_682367	0.7085
chr18	47192232	47192436	dmr_682375	0.8915
chr18	47192582	47192745	dmr_682376	0.9425
chr18	47192798	47192955	dmr_682377	0.9945
chr18	47193305	47193418	dmr_682378	0.5935
chr18	47193852	47194627	dmr_682379	0.917
chr18	47209748	47210128	dmr_682390	0.8335
chr18	47213349	47214036	dmr_682392	0.5925
chr18	47224848	47225691	dmr_682400	0.8055
chr18	47225743	47226927	dmr_682401	0.7859999999999999
chr18	47227527	47227559	dmr_682402	0.922
chr18	47232027	47232225	dmr_682406	0.784
chr18	47232461	47232883	dmr_682407	0.7275
chr18	47240665	47240858	dmr_682412	0.804
chr18	47594735	47594970	dmr_682699	0.5375
chr18	49021136	49021597	dmr_683377	0.5985
chr18	49117679	49117797	dmr_683434	0.615
chr18	49364338	49364454	dmr_683575	0.6890000000000001
chr18	49364529	49364739	dmr_683576	0.754
chr18	49370336	49371025	dmr_683582	0.7295
chr18	49478033	49478385	dmr_683656	0.6775
chr18	49747480	49747520	dmr_683793	0.586
chr18	49771359	49771720	dmr_683804	0.647
chr18	49968889	49969069	dmr_683912	0.667
chr18	49990209	49990631	dmr_683926	0.619
chr18	50032602	50033552	dmr_683962	0.659
chr18	50765172	50765514	dmr_684353	0.737
chr18	50765524	50766091	dmr_684354	0.82
chr18	50770167	50770260	dmr_684364	0.5175
chr18	50793416	50793497	dmr_684376	0.552
chr18	50825171	50825282	dmr_684392	0.5870000000000001
chr18	50828333	50828561	dmr_684395	0.5515
chr18	50836207	50836550	dmr_684402	0.7715
chr18	50889003	50889122	dmr_684429	0.5095
chr18	51118637	51119491	dmr_684506	0.62
chr18	51153311	51154182	dmr_684537	0.5595
chr18	51172128	51172216	dmr_684554	0.8165
chr18	51255254	51255379	dmr_684620	0.9575
chr18	51255644	51255861	dmr_684621	0.721
chr18	51258114	51258268	dmr_684624	0.623
chr18	51577802	51577888	dmr_684782	0.5295
chr18	51586959	51587004	dmr_684785	0.5475
chr18	52938647	52939223	dmr_685493	0.6065
chr18	53149597	53149736	dmr_685606	0.635
chr18	53214853	53214914	dmr_685650	0.6355
chr18	53268636	53268835	dmr_685691	0.6295
chr18	53797140	53797239	dmr_686032	0.5395
chr18	54221605	54222214	dmr_686324	0.7095
chr18	54285073	54285585	dmr_686366	0.7095
chr18	54753405	54753774	dmr_686688	0.5785
chr18	54900945	54901442	dmr_686820	0.7275
chr18	54911547	54912049	dmr_686831	0.528
chr18	54969072	54969205	dmr_686906	0.5329999999999999
chr18	55376229	55376946	dmr_687211	0.6779999999999999
chr18	55379149	55379722	dmr_687213	0.6155
chr18	56015372	56015528	dmr_687593	0.505
chr18	56727234	56727304	dmr_688010	0.6305
chr18	56812006	56812069	dmr_688095	0.7055
chr18	56837405	56838120	dmr_688113	0.738
chr18	56869395	56869671	dmr_688136	0.528
chr18	56870170	56870330	dmr_688138	0.6445
chr18	56901506	56901559	dmr_688158	0.6625
chr18	57552150	57552862	dmr_688590	0.6655
chr18	57603094	57603748	dmr_688610	0.6940000000000001
chr18	57603830	57603909	dmr_688611	0.5605
chr18	57604210	57604350	dmr_688612	0.623
chr18	57638436	57638849	dmr_688634	0.534
chr18	57650978	57651419	dmr_688646	0.654
chr18	57657660	57657718	dmr_688653	0.5920000000000001
chr18	57785692	57785920	dmr_688743	0.6940000000000001
chr18	57880513	57880521	dmr_688810	0.68
chr18	58084309	58084906	dmr_688948	0.6715
chr18	58177324	58178018	dmr_689007	0.69
chr18	58196721	58197062	dmr_689020	0.5615
chr18	58229376	58229443	dmr_689041	0.5365
chr18	58482132	58482609	dmr_689194	0.6455
chr18	58658766	58659048	dmr_689295	0.5770000000000001
chr18	58966565	58967047	dmr_689430	0.7909999999999999
chr18	59044085	59044375	dmr_689467	0.6655
chr18	59061832	59061951	dmr_689474	0.6575
chr18	59063054	59063442	dmr_689475	0.8205
chr18	59170660	59170663	dmr_689544	0.523
chr18	59177222	59178137	dmr_689549	0.7375
chr18	59178509	59179184	dmr_689550	0.8755
chr18	59179374	59180041	dmr_689552	0.654
chr18	59180743	59181706	dmr_689553	0.6859999999999999
chr18	59182335	59182774	dmr_689555	0.677
chr18	59182815	59183168	dmr_689556	0.5965
chr18	59193639	59193857	dmr_689569	0.5035
chr18	59237312	59237904	dmr_689610	0.611
chr18	59246315	59246354	dmr_689620	0.5465
chr18	59248555	59248626	dmr_689624	0.5705
chr18	59269240	59269529	dmr_689655	0.5535
chr18	59295775	59296014	dmr_689682	0.69
chr18	59306345	59306627	dmr_689691	0.506
chr18	59307849	59309524	dmr_689694	0.551
chr18	59313751	59313807	dmr_689699	0.644
chr18	59315632	59315937	dmr_689702	0.51
chr18	59318407	59318987	dmr_689706	0.8015
chr18	59327350	59327637	dmr_689716	0.612
chr18	59355258	59355778	dmr_689751	0.537
chr18	59356413	59356622	dmr_689753	0.525
chr18	59382337	59382455	dmr_689781	0.7040000000000001
chr18	59385726	59385852	dmr_689790	0.602
chr18	59408670	59409146	dmr_689811	0.5205
chr18	59409169	59409247	dmr_689812	0.5765
chr18	59432759	59433722	dmr_689838	0.727
chr18	59843214	59843826	dmr_690011	0.691
chr18	59859930	59860743	dmr_690023	0.565
chr18	59860930	59860963	dmr_690024	0.7859999999999999
chr18	59862423	59862463	dmr_690027	0.5425
chr18	59866624	59866883	dmr_690033	0.7605
chr18	60022259	60022530	dmr_690088	0.737
chr18	60062798	60062932	dmr_690109	0.5195
chr18	60068322	60068752	dmr_690116	0.74
chr18	60142859	60143393	dmr_690150	0.735
chr18	60472953	60473551	dmr_690239	0.5525
chr18	60569028	60569142	dmr_690306	0.6785
chr18	60596889	60597006	dmr_690334	0.5325
chr18	60619001	60619892	dmr_690354	0.7675
chr18	60619968	60621906	dmr_690355	0.6115
chr18	60622190	60623351	dmr_690356	0.778
chr18	60624906	60625654	dmr_690357	0.7705
chr18	60626400	60627050	dmr_690359	0.845
chr18	60627149	60627216	dmr_690360	0.66
chr18	60627288	60627370	dmr_690361	0.696
chr18	60628467	60628607	dmr_690363	0.541
chr18	60632433	60633002	dmr_690367	0.718
chr18	60636999	60637685	dmr_690372	0.6145
chr18	60680422	60680672	dmr_690403	0.5870000000000001
chr18	60683213	60684029	dmr_690407	0.7155
chr18	60684579	60685140	dmr_690409	0.5625
chr18	60703736	60703911	dmr_690426	0.9545
chr18	60706062	60706274	dmr_690428	0.7525
chr18	60715470	60715803	dmr_690442	0.5075
chr18	60719713	60719733	dmr_690446	0.5115
chr18	60720382	60720399	dmr_690447	0.78
chr18	60724264	60724711	dmr_690454	0.5875
chr18	60724720	60724810	dmr_690455	0.7835
chr18	60728658	60729299	dmr_690461	0.6065
chr18	60746264	60746512	dmr_690483	0.5429999999999999
chr18	60746994	60747270	dmr_690485	0.5715
chr18	60749007	60749018	dmr_690486	0.662
chr18	60750572	60750912	dmr_690489	0.6355
chr18	60752142	60752173	dmr_690491	0.6575
chr18	60756472	60757244	dmr_690497	0.7809999999999999
chr18	60764772	60765424	dmr_690509	0.5445
chr18	60780323	60780890	dmr_690522	0.5635
chr18	60788009	60788284	dmr_690534	0.659
chr18	60788610	60788747	dmr_690535	0.7245
chr18	60926633	60927226	dmr_690699	0.67
chr18	61008165	61008621	dmr_690793	0.652
chr18	61335749	61335869	dmr_691060	0.5820000000000001
chr18	61507140	61507621	dmr_691222	0.7345
chr18	61513623	61514253	dmr_691232	0.578
chr18	61523077	61523233	dmr_691241	0.875
chr18	61535435	61535787	dmr_691253	0.596
chr18	61581818	61581898	dmr_691299	0.581
chr18	61644117	61644470	dmr_691356	0.539
chr18	61655156	61655377	dmr_691366	0.8295
chr18	61656964	61657092	dmr_691369	0.5095
chr18	61657299	61657568	dmr_691370	0.7120000000000001
chr18	61660068	61660415	dmr_691374	0.63
chr18	61660460	61661420	dmr_691375	0.5265
chr18	61684728	61684787	dmr_691402	0.588
chr18	61685207	61685220	dmr_691403	0.693
chr18	61688489	61688517	dmr_691410	0.6865
chr18	61688821	61688884	dmr_691411	0.593
chr18	61692250	61692681	dmr_691415	0.633
chr18	61737065	61737681	dmr_691445	0.7495
chr18	61792793	61793073	dmr_691494	0.5545
chr18	61835956	61836459	dmr_691538	0.7715
chr18	61836541	61836583	dmr_691539	0.7805
chr18	61928739	61929207	dmr_691620	0.579
chr18	61931824	61931903	dmr_691622	0.6885
chr18	62084390	62084419	dmr_691720	0.7115
chr18	62084705	62084933	dmr_691721	0.5305
chr18	62113023	62113569	dmr_691747	0.9505
chr18	62141489	62141891	dmr_691766	0.9295
chr18	62168947	62169467	dmr_691797	0.5125
chr18	62172616	62172824	dmr_691801	0.899
chr18	62174622	62175152	dmr_691803	0.506
chr18	62180444	62180894	dmr_691808	0.7525
chr18	62191935	62192321	dmr_691823	0.853
chr18	62205463	62205884	dmr_691835	0.6835
chr18	62323752	62323872	dmr_691907	0.6105
chr18	62324839	62325454	dmr_691908	0.6
chr18	62397597	62398028	dmr_691959	0.534
chr18	62449583	62450122	dmr_691985	0.9395
chr18	62453851	62453858	dmr_691988	0.5215
chr18	62454218	62454604	dmr_691989	0.9129999999999999
chr18	62492933	62493135	dmr_692026	0.7605
chr18	62527420	62527619	dmr_692060	0.6145
chr18	62705218	62705608	dmr_692161	0.5495
chr18	62756852	62757712	dmr_692200	0.54
chr18	62791594	62791997	dmr_692226	0.708
chr18	62803454	62803927	dmr_692234	0.6635
chr18	62804177	62804502	dmr_692235	0.7675
chr18	62804925	62805140	dmr_692237	0.752
chr18	62812479	62812643	dmr_692242	0.5595
chr18	62814611	62814826	dmr_692245	0.52
chr18	62921540	62921849	dmr_692330	0.5455
chr18	62923327	62923774	dmr_692331	0.5445
chr18	62944861	62944902	dmr_692351	0.6965
chr18	62973210	62973228	dmr_692371	0.611
chr18	62978474	62978567	dmr_692375	0.5085
chr18	63017436	63017696	dmr_692402	0.605
chr18	63387256	63387352	dmr_692617	0.557
chr18	63709912	63710204	dmr_692780	0.516
chr18	63723371	63724145	dmr_692793	0.6995
chr18	63950565	63951079	dmr_692990	0.7735
chr18	64264521	64264661	dmr_693196	0.665
chr18	64267252	64267319	dmr_693197	0.6205
chr18	64341071	64343283	dmr_693231	0.6155
chr18	64375481	64376214	dmr_693248	0.7715
chr18	64641371	64641496	dmr_693436	0.6025
chr18	64775262	64775701	dmr_693543	0.7525
chr18	64805948	64806065	dmr_693576	0.9685
chr18	64845167	64845380	dmr_693612	0.8240000000000001
chr18	64904163	64904590	dmr_693670	0.5785
chr18	64943777	64944625	dmr_693720	0.603
chr18	64946526	64946550	dmr_693723	0.5615
chr18	65021696	65022061	dmr_693814	0.645
chr18	65024643	65024761	dmr_693818	0.5095
chr18	65025176	65027143	dmr_693819	0.6825
chr18	65030130	65030329	dmr_693824	0.601
chr18	65042504	65043321	dmr_693843	0.7215
chr18	65101092	65101674	dmr_693922	0.54
chr18	65106370	65106525	dmr_693933	0.606
chr18	65106577	65107348	dmr_693934	0.684
chr18	65107604	65108376	dmr_693935	0.795
chr18	65120542	65120922	dmr_693948	0.633
chr18	65137767	65138252	dmr_693969	0.652
chr18	65143378	65144761	dmr_693976	0.6655
chr18	65157953	65157998	dmr_694000	0.5535
chr18	65171225	65171389	dmr_694020	0.8290000000000001
chr18	65171694	65172039	dmr_694021	0.7715
chr18	65187414	65188226	dmr_694043	0.6175
chr18	65188615	65189007	dmr_694044	0.7775
chr18	65189282	65189752	dmr_694045	0.6305
chr18	65191274	65191553	dmr_694047	0.8435
chr18	65194307	65194545	dmr_694051	0.7605
chr18	65497135	65497814	dmr_694269	0.6885
chr18	65497838	65497860	dmr_694270	0.5005
chr18	65532381	65532637	dmr_694300	0.642
chr18	65571936	65571982	dmr_694340	0.5670000000000001
chr18	65572237	65572506	dmr_694341	0.685
chr18	65572816	65573247	dmr_694342	0.7955
chr18	65577444	65578175	dmr_694350	0.5565
chr18	65579014	65579503	dmr_694352	0.6459999999999999
chr18	65585013	65585090	dmr_694354	0.8845
chr18	65593591	65594414	dmr_694366	0.753
chr18	65597618	65597764	dmr_694370	0.512
chr18	65603478	65603775	dmr_694380	0.5135
chr18	65608017	65608192	dmr_694386	0.7055
chr18	65608566	65609057	dmr_694387	0.6435
chr18	65609763	65610107	dmr_694388	0.5765
chr18	65617605	65618118	dmr_694397	0.545
chr18	65620371	65620489	dmr_694401	0.7365
chr18	65624676	65625051	dmr_694409	0.7445
chr18	65639922	65640501	dmr_694431	0.5710000000000001
chr18	65647113	65647549	dmr_694442	0.609
chr18	65665356	65665401	dmr_694461	0.672
chr18	65693297	65693373	dmr_694501	0.6709999999999999
chr18	65693771	65693888	dmr_694503	0.6785
chr18	65750186	65750271	dmr_694559	0.5795
chr18	65813714	65813942	dmr_694605	0.5255
chr18	65854069	65854791	dmr_694640	0.6545
chr18	65873954	65874410	dmr_694655	0.59
chr18	65887101	65887541	dmr_694671	0.789
chr18	65887588	65887880	dmr_694672	0.8325
chr18	65887901	65887938	dmr_694673	0.9005
chr18	65901092	65901401	dmr_694681	0.7875
chr18	66245471	66245679	dmr_694966	0.5985
chr18	66410630	66410876	dmr_695075	0.632
chr18	66499234	66499740	dmr_695112	0.614
chr18	66994523	66994884	dmr_695408	0.593
chr18	67001040	67001247	dmr_695413	0.696
chr18	67101010	67102185	dmr_695474	0.614
chr18	67256000	67256419	dmr_695615	0.6940000000000001
chr18	67288244	67288278	dmr_695639	0.6409999999999999
chr18	67290123	67291089	dmr_695641	0.514
chr18	67328723	67328899	dmr_695664	0.52
chr18	67329341	67329602	dmr_695665	0.966
chr18	67479118	67479480	dmr_695771	0.6655
chr18	67502811	67504235	dmr_695803	0.6145
chr18	67525217	67526006	dmr_695823	0.7025
chr18	67535346	67535391	dmr_695829	0.917
chr18	67539608	67540002	dmr_695834	0.596
chr18	67540511	67540946	dmr_695835	0.5805
chr18	67559602	67559987	dmr_695853	0.5379999999999999
chr18	67572724	67573271	dmr_695874	0.7070000000000001
chr18	67611262	67611430	dmr_695916	0.667
chr18	67724986	67725310	dmr_696000	0.618
chr18	67729199	67729276	dmr_696004	0.9675
chr18	67730984	67731249	dmr_696005	0.519
chr18	67731323	67731472	dmr_696006	0.929
chr18	67738094	67738994	dmr_696013	0.7505
chr18	67755092	67755178	dmr_696024	0.6145
chr18	67755293	67755366	dmr_696025	0.677
chr18	67768196	67768202	dmr_696032	0.6185
chr18	67988770	67989256	dmr_696189	0.5085
chr18	68031452	68031661	dmr_696242	0.5075
chr18	68031989	68032217	dmr_696243	0.537
chr18	68051114	68051374	dmr_696272	0.58
chr18	68051793	68052263	dmr_696273	0.5145
chr18	68194281	68194412	dmr_696458	0.611
chr18	68289178	68289393	dmr_696582	0.5395
chr18	68336404	68336430	dmr_696620	0.5015
chr18	68497191	68497536	dmr_696696	0.733
chr18	68544950	68545703	dmr_696728	0.5365
chr18	68758674	68758874	dmr_696894	0.5945
chr18	68806537	68806976	dmr_696934	0.8885
chr18	68917133	68917323	dmr_697016	0.773
chr18	68943324	68944141	dmr_697031	0.568
chr18	69138314	69139091	dmr_697172	0.8035
chr18	69139430	69139561	dmr_697173	0.8825
chr18	69159243	69159481	dmr_697187	0.5329999999999999
chr18	69197096	69197178	dmr_697218	0.6215
chr18	69349028	69349619	dmr_697317	0.65
chr18	69351429	69351558	dmr_697320	0.7390000000000001
chr18	69477384	69478107	dmr_697483	0.7425
chr18	69516499	69517297	dmr_697537	0.669
chr18	69579701	69579951	dmr_697614	0.5489999999999999
chr18	69590495	69590862	dmr_697629	0.5975
chr18	69617152	69617354	dmr_697649	0.7815
chr18	69631711	69632112	dmr_697668	0.7355
chr18	69674820	69675317	dmr_697732	0.5795
chr18	69764125	69764663	dmr_697802	0.643
chr18	69767843	69768424	dmr_697807	0.9785
chr18	69794101	69794687	dmr_697833	0.746
chr18	69794732	69794851	dmr_697834	0.6875
chr18	70119153	70119835	dmr_698068	0.6075
chr18	70120183	70120684	dmr_698069	0.7025
chr18	70140824	70140859	dmr_698084	0.662
chr18	70420592	70420788	dmr_698213	0.5155
chr18	70437028	70437481	dmr_698225	0.9315
chr18	70570731	70571133	dmr_698310	0.6515
chr18	70607920	70607931	dmr_698342	0.512
chr18	70656285	70656471	dmr_698385	0.7515
chr18	71361548	71361891	dmr_698678	0.7075
chr18	71396889	71397033	dmr_698701	0.617
chr18	71449602	71449768	dmr_698726	0.5435
chr18	71512706	71512729	dmr_698767	0.539
chr18	71514381	71514399	dmr_698771	0.5275
chr18	71817057	71817548	dmr_698930	0.6585
chr18	71826056	71826262	dmr_698936	0.7605
chr18	71831079	71831338	dmr_698938	0.812
chr18	71831688	71832325	dmr_698939	0.5775
chr18	71871752	71872420	dmr_698965	0.653
chr18	71877888	71878522	dmr_698967	0.51
chr18	71891736	71891830	dmr_698980	0.546
chr18	71906500	71906643	dmr_698988	0.966
chr18	72199715	72199923	dmr_699156	0.562
chr18	72229893	72230110	dmr_699177	0.8345
chr18	72230221	72230295	dmr_699178	0.841
chr18	72320387	72320512	dmr_699236	0.6095
chr18	72346001	72346919	dmr_699255	0.7355
chr18	72347396	72347885	dmr_699256	0.599
chr18	73010493	73010692	dmr_699536	0.655
chr18	73077179	73077842	dmr_699572	0.86
chr18	73078103	73078337	dmr_699573	0.9065
chr18	73085822	73086140	dmr_699579	0.8640000000000001
chr18	73867702	73867713	dmr_700097	0.7120000000000001
chr18	73871851	73872047	dmr_700099	0.82
chr18	73872210	73872911	dmr_700100	0.8140000000000001
chr18	73920952	73921052	dmr_700141	0.8405
chr18	73932030	73932190	dmr_700152	0.977
chr18	73932763	73933820	dmr_700154	0.536
chr18	73974678	73975029	dmr_700204	0.633
chr18	73975060	73975279	dmr_700205	0.7025
chr18	73996905	73997359	dmr_700230	0.6475
chr18	74130520	74130620	dmr_700351	0.545
chr18	74158606	74158666	dmr_700379	0.5405
chr18	74530152	74530653	dmr_700559	0.737
chr18	74714835	74716111	dmr_700733	0.7295
chr18	74779952	74780038	dmr_700767	0.518
chr18	74964813	74964879	dmr_700912	0.609
chr18	75223062	75223194	dmr_701130	0.605
chr18	75319552	75320146	dmr_701215	0.5465
chr18	75371194	75372786	dmr_701239	0.5905
chr18	75373172	75373842	dmr_701241	0.5785
chr18	75419314	75419727	dmr_701294	0.7879999999999999
chr18	75461778	75462585	dmr_701339	0.7645
chr18	75462913	75463297	dmr_701340	0.541
chr18	75482513	75483142	dmr_701357	0.6625
chr18	75489115	75489561	dmr_701365	0.5870000000000001
chr18	75500884	75500906	dmr_701378	0.6945
chr18	75501874	75502281	dmr_701379	0.7955
chr18	75502427	75503221	dmr_701380	0.722
chr18	75511024	75511131	dmr_701392	0.8055
chr18	75511159	75511457	dmr_701393	0.9570000000000001
chr18	75511523	75511713	dmr_701394	0.794
chr18	75530082	75530617	dmr_701419	0.8959999999999999
chr18	75537526	75537917	dmr_701428	0.5770000000000001
chr18	75537970	75538284	dmr_701429	0.6895
chr18	75545325	75545348	dmr_701438	0.8775
chr18	75569999	75570139	dmr_701465	0.8215
chr18	75571832	75572160	dmr_701467	0.648
chr18	75596328	75596563	dmr_701488	0.628
chr18	75607376	75607636	dmr_701501	0.506
chr18	75671741	75671864	dmr_701581	0.585
chr18	75689518	75689852	dmr_701610	0.607
chr18	75783855	75784039	dmr_701680	0.6755
chr18	75784060	75784169	dmr_701681	0.9605
chr18	76034654	76035393	dmr_701832	0.7335
chr18	76237418	76237777	dmr_701949	0.7575
chr18	76249996	76250101	dmr_701959	0.51
chr18	76256564	76256713	dmr_701968	0.528
chr18	76379325	76379379	dmr_702053	0.5445
chr18	77028767	77028989	dmr_702390	0.6185
chr18	77109349	77109595	dmr_702457	0.519
chr18	77175244	77175309	dmr_702523	0.61
chr18	77184565	77184880	dmr_702535	0.532
chr18	77207305	77207421	dmr_702570	0.675
chr18	77207492	77207549	dmr_702571	0.6855
chr18	77224103	77224320	dmr_702597	0.5885
chr18	77226551	77227070	dmr_702601	0.5905
chr18	77254388	77254562	dmr_702637	0.5015
chr18	77304491	77305299	dmr_702689	0.8005
chr18	77308180	77309261	dmr_702695	0.645
chr18	77316548	77317406	dmr_702702	0.5795
chr18	77432246	77433820	dmr_702771	0.685
chr18	77496835	77496935	dmr_702846	0.848
chr18	77502381	77502668	dmr_702854	0.7929999999999999
chr18	77509799	77509926	dmr_702868	0.6809999999999999
chr18	77569591	77569644	dmr_702939	0.5075
chr18	77570288	77571301	dmr_702940	0.626
chr18	77741097	77741161	dmr_703085	0.573
chr18	77742174	77742950	dmr_703086	0.7895
chr18	77742967	77743307	dmr_703087	0.7195
chr18	77743320	77743690	dmr_703088	0.8375
chr18	77743710	77743785	dmr_703089	0.8490000000000001
chr18	77756826	77757208	dmr_703095	0.9155
chr18	77762476	77762717	dmr_703098	0.522
chr18	77775668	77775890	dmr_703104	0.6855
chr18	77776157	77776635	dmr_703105	0.603
chr18	77794024	77794168	dmr_703125	0.8645
chr18	77795185	77795329	dmr_703126	0.7325
chr18	77806437	77806483	dmr_703137	0.743
chr18	77806513	77806917	dmr_703138	0.7805
chr18	77880844	77881707	dmr_703186	0.7665
chr18	77980354	77980740	dmr_703235	0.7440000000000001
chr18	77986037	77986162	dmr_703241	0.599
chr18	77986433	77986707	dmr_703242	0.6715
chr18	78003924	78004213	dmr_703257	0.89
chr18	78005359	78005597	dmr_703260	0.705
chr18	78044937	78045127	dmr_703289	0.9605
chr18	78052570	78053437	dmr_703301	0.54
chr18	78057140	78057484	dmr_703306	0.5385
chr18	78163333	78163375	dmr_703364	0.64
chr18	78165678	78166378	dmr_703368	0.573
chr18	78184652	78186002	dmr_703373	0.6225
chr18	78193370	78193648	dmr_703376	0.64
chr18	78218500	78219035	dmr_703394	0.5095
chr18	78283474	78283930	dmr_703442	0.866
chr18	78349973	78350581	dmr_703501	0.7325
chr18	78448498	78448546	dmr_703569	0.6355
chr18	78448727	78448960	dmr_703570	0.6709999999999999
chr18	78744797	78745417	dmr_703785	0.5115
chr18	78745523	78745571	dmr_703786	0.5025
chr18	78871502	78871608	dmr_703923	0.6779999999999999
chr18	78897966	78898761	dmr_703954	0.5285
chr18	78922993	78923225	dmr_703982	0.643
chr18	78932144	78932260	dmr_703995	0.6805
chr18	78969279	78969399	dmr_704041	0.7435
chr18	79050646	79050786	dmr_704153	0.6745
chr18	79071303	79071330	dmr_704183	0.672
chr18	79234028	79234859	dmr_704322	0.7205
chr18	79499276	79499377	dmr_704445	0.6165
chr18	79950575	79950844	dmr_704653	0.551
chr18	80040740	80040910	dmr_704687	0.7345
chr18	80047997	80048265	dmr_704694	0.7440000000000001
chr18	80157437	80158150	dmr_704813	0.57
chr18	80280470	80280607	dmr_704911	0.59
chr18	80295498	80295579	dmr_704923	0.6025
chr18	80316690	80316783	dmr_704941	0.722
chr18	80317063	80317534	dmr_704942	0.57
chr18	80418279	80418408	dmr_705017	0.8340000000000001
chr18	80418484	80418543	dmr_705018	0.602
chr18	80459247	80459506	dmr_705060	0.75
chr18	80459864	80460173	dmr_705061	0.5805
chr18	80467048	80467180	dmr_705072	0.6495
chr18	80567059	80567801	dmr_705136	0.6825
chr18	80567820	80567850	dmr_705137	0.7085
chr18	80567890	80568301	dmr_705138	0.825
chr18	80719171	80719519	dmr_705240	0.644
chr18	80734948	80735145	dmr_705252	0.6895
chr18	80752871	80752921	dmr_705273	0.6809999999999999
chr18	80777806	80777823	dmr_705291	0.62
chr18	80808648	80809129	dmr_705322	0.6345
chr18	80809661	80809782	dmr_705323	0.7635
chr18	80850271	80850563	dmr_705365	0.6955
chr18	80858546	80858912	dmr_705374	0.9109999999999999
chr18	80980858	80982286	dmr_705447	0.688
chr18	80984931	80985074	dmr_705451	0.5985
chr18	80989007	80989771	dmr_705452	0.5175
chr18	81507745	81508216	dmr_705699	0.7215
chr18	81533164	81533424	dmr_705712	0.6085
chr18	81569813	81570150	dmr_705734	0.6835
chr18	81646967	81647264	dmr_705777	0.6135
chr18	81916885	81916908	dmr_705921	0.7709999999999999
chr18	81951770	81951898	dmr_705943	0.5685
chr18	82152728	82152849	dmr_706083	0.5205
chr18	82152959	82153208	dmr_706084	0.6735
chr18	82284294	82284601	dmr_706131	0.65
chr18	82471835	82472111	dmr_706242	0.5835
chr18	82599904	82600013	dmr_706385	0.8420000000000001
chr18	82600051	82600283	dmr_706386	0.584
chr18	82677521	82677776	dmr_706458	0.7979999999999999
chr18	82733633	82733836	dmr_706503	0.5175
chr18	82742553	82742814	dmr_706511	0.526
chr18	82803209	82803731	dmr_706546	0.5710000000000001
chr18	83135077	83135227	dmr_706791	0.5605
chr18	83230752	83230914	dmr_706838	0.68
chr18	83232044	83233184	dmr_706839	0.6085
chr18	83258093	83258416	dmr_706850	0.5985
chr18	83316033	83316063	dmr_706879	0.795
chr18	83429763	83430054	dmr_706955	0.5505
chr18	84263869	84264169	dmr_707539	0.8085
chr18	84264436	84264843	dmr_707540	0.5675
chr18	84854826	84855725	dmr_707919	0.653
chr18	84862321	84862610	dmr_707935	0.521
chr18	84869710	84870002	dmr_707947	0.8655
chr18	84870070	84870196	dmr_707948	0.7709999999999999
chr18	84873560	84873593	dmr_707954	0.616
chr18	84876982	84877272	dmr_707961	0.6865
chr18	84880517	84881225	dmr_707966	0.7809999999999999
chr18	84914779	84915076	dmr_707999	0.725
chr18	84926298	84926815	dmr_708008	0.7955
chr18	84954457	84954699	dmr_708031	0.531
chr18	85073424	85073663	dmr_708097	0.6465
chr18	85095143	85095252	dmr_708108	0.6155
chr18	85155821	85155887	dmr_708144	0.626
chr18	86713632	86713732	dmr_708994	0.556
chr18	86713949	86714710	dmr_708995	0.7245
chr18	88097986	88098214	dmr_709360	0.552
chr18	88422424	88422970	dmr_709452	0.768
chr18	88464405	88464879	dmr_709461	0.6525
chr18	88491721	88492102	dmr_709470	0.9455
chr18	88504782	88504881	dmr_709476	0.7075
chr18	88509187	88509257	dmr_709479	0.7125
chr18	88510773	88510901	dmr_709482	0.995
chr18	88511253	88511429	dmr_709483	0.995
chr18	88511478	88511649	dmr_709484	0.6725
chr18	88669360	88670106	dmr_709531	0.799
chr18	88674089	88674684	dmr_709533	0.6615
chr18	88736983	88736990	dmr_709559	0.5985
chr18	88782600	88782886	dmr_709589	0.7475
chr18	88785466	88785637	dmr_709592	0.5429999999999999
chr18	88792679	88793008	dmr_709597	0.8265
chr18	88793398	88793428	dmr_709599	0.5575
chr18	88876642	88876881	dmr_709640	0.888
chr18	88892655	88893003	dmr_709653	0.5385
chr18	89143861	89144161	dmr_709756	0.6729999999999999
chr18	90035403	90035882	dmr_710118	0.5589999999999999
chr19	3707599	3707621	dmr_710572	0.8295
chr19	3907340	3907356	dmr_710747	0.713
chr19	3986497	3986534	dmr_710807	0.555
chr19	4037378	4037801	dmr_710837	0.551
chr19	4170017	4170056	dmr_710911	0.7715
chr19	4181846	4182030	dmr_710918	0.5735
chr19	4191011	4191156	dmr_710929	0.588
chr19	4193120	4193388	dmr_710931	0.5579999999999999
chr19	4196681	4196878	dmr_710936	0.5165
chr19	4268300	4269251	dmr_711004	0.6865
chr19	4290842	4291279	dmr_711019	0.5075
chr19	4301031	4302320	dmr_711028	0.628
chr19	4698985	4699135	dmr_711304	0.6295
chr19	4905740	4906039	dmr_711485	0.5525
chr19	4994573	4995159	dmr_711546	0.5035
chr19	5016790	5017131	dmr_711570	0.6465
chr19	5040424	5040999	dmr_711587	0.5145
chr19	5080198	5080228	dmr_711622	0.632
chr19	5087150	5087768	dmr_711628	0.504
chr19	5095237	5095600	dmr_711633	0.617
chr19	5096539	5097243	dmr_711634	0.6945
chr19	5114022	5114333	dmr_711653	0.5635
chr19	5117042	5117157	dmr_711657	0.7885
chr19	5150265	5150759	dmr_711690	0.6715
chr19	5349243	5349598	dmr_711856	0.7535
chr19	5454273	5455272	dmr_711925	0.708
chr19	5458568	5459555	dmr_711929	0.653
chr19	5489876	5489981	dmr_711957	0.5755
chr19	5601295	5601622	dmr_712020	0.639
chr19	5663438	5663924	dmr_712057	0.65
chr19	5786951	5786973	dmr_712142	0.6635
chr19	5804653	5804932	dmr_712149	0.7075
chr19	5809494	5809886	dmr_712155	0.624
chr19	5810196	5810366	dmr_712156	0.7025
chr19	5882158	5882366	dmr_712226	0.812
chr19	5886808	5887075	dmr_712230	0.711
chr19	5893307	5893471	dmr_712234	0.7020000000000001
chr19	5940201	5940576	dmr_712268	0.5135
chr19	6062469	6062491	dmr_712333	0.5325
chr19	6062935	6063044	dmr_712334	0.6365
chr19	6065972	6066590	dmr_712338	0.527
chr19	6123528	6123563	dmr_712365	0.59
chr19	6341570	6341966	dmr_712488	0.857
chr19	6349355	6349549	dmr_712495	0.5535
chr19	6382347	6382663	dmr_712527	0.835
chr19	6400522	6400534	dmr_712543	0.5795
chr19	6420309	6421767	dmr_712564	0.5615
chr19	6492040	6492139	dmr_712656	0.564
chr19	6492785	6492849	dmr_712658	0.682
chr19	6494530	6495037	dmr_712662	0.5375
chr19	6495057	6495479	dmr_712663	0.5575
chr19	6522253	6522824	dmr_712694	0.6595
chr19	6668811	6669774	dmr_712817	0.5655
chr19	6669917	6670094	dmr_712818	0.8365
chr19	6670149	6670755	dmr_712819	0.5545
chr19	6671840	6672044	dmr_712821	0.569
chr19	6839242	6839729	dmr_712863	0.654
chr19	6847711	6847943	dmr_712872	0.5765
chr19	6850287	6850738	dmr_712876	0.821
chr19	6853973	6854246	dmr_712878	0.5075
chr19	6856762	6857085	dmr_712881	0.569
chr19	6861943	6861956	dmr_712887	0.74
chr19	6875881	6876268	dmr_712897	0.9229999999999999
chr19	6878161	6878384	dmr_712900	0.772
chr19	6934510	6934659	dmr_712936	0.58
chr19	6978176	6978511	dmr_712959	0.6025
chr19	6988255	6988308	dmr_712967	0.7440000000000001
chr19	7110793	7111212	dmr_713083	0.838
chr19	7143445	7144426	dmr_713125	0.8115
chr19	7151003	7151519	dmr_713133	0.713
chr19	7264192	7264545	dmr_713233	0.594
chr19	7266987	7267616	dmr_713239	0.608
chr19	7269402	7270345	dmr_713240	0.581
chr19	7279106	7279726	dmr_713253	0.5345
chr19	7280287	7281124	dmr_713255	0.6295
chr19	7281151	7281387	dmr_713256	0.552
chr19	7301776	7302181	dmr_713288	0.636
chr19	7335679	7335935	dmr_713336	0.5855
chr19	7424756	7424936	dmr_713394	0.509
chr19	7529219	7529825	dmr_713497	0.5975
chr19	7532142	7532397	dmr_713502	0.7105
chr19	7554278	7554586	dmr_713515	0.7240000000000001
chr19	7554915	7554968	dmr_713516	0.5845
chr19	7612019	7612200	dmr_713553	0.6970000000000001
chr19	8662736	8663654	dmr_713725	0.7555
chr19	8665111	8665870	dmr_713727	0.8205
chr19	8773785	8773919	dmr_713809	0.6135
chr19	8789535	8789942	dmr_713820	0.5145
chr19	8852753	8853337	dmr_713874	0.5985
chr19	9065908	9066116	dmr_714023	0.5295
chr19	9066314	9066533	dmr_714024	0.843
chr19	9066567	9066642	dmr_714025	0.7455
chr19	9998791	9999070	dmr_714217	0.7365
chr19	10033469	10033749	dmr_714243	0.6515
chr19	10060850	10061332	dmr_714270	0.9485
chr19	10070338	10070396	dmr_714279	0.705
chr19	10148250	10148906	dmr_714343	0.8525
chr19	10203158	10203202	dmr_714390	0.5635
chr19	10258694	10258735	dmr_714429	0.6315
chr19	10266269	10266455	dmr_714442	0.6990000000000001
chr19	10272850	10273284	dmr_714453	0.711
chr19	10276645	10277024	dmr_714457	0.8809999999999999
chr19	10288361	10288998	dmr_714474	0.622
chr19	10296950	10297656	dmr_714486	0.7170000000000001
chr19	10307937	10308187	dmr_714506	0.5245
chr19	10339493	10339797	dmr_714530	0.7295
chr19	10390517	10391533	dmr_714581	0.6025
chr19	10393910	10394456	dmr_714586	0.5225
chr19	10395303	10395511	dmr_714588	0.615
chr19	10397373	10397711	dmr_714592	0.5725
chr19	10398449	10399189	dmr_714593	0.769
chr19	10429453	10429758	dmr_714636	0.9415
chr19	10433822	10434451	dmr_714642	0.612
chr19	10434615	10434957	dmr_714643	0.52
chr19	10500513	10501320	dmr_714703	0.5575
chr19	10506595	10506621	dmr_714708	0.64
chr19	10510773	10511320	dmr_714712	0.604
chr19	10604822	10605001	dmr_714758	0.7545
chr19	10635341	10635451	dmr_714774	0.539
chr19	10640014	10640278	dmr_714775	0.75
chr19	10709608	10709757	dmr_714828	0.5515
chr19	10808889	10809127	dmr_714936	0.674
chr19	10809184	10810497	dmr_714937	0.6535
chr19	10810524	10810605	dmr_714938	0.6945
chr19	10810617	10810810	dmr_714939	0.6425
chr19	10877472	10878795	dmr_715000	0.5055
chr19	10909591	10909618	dmr_715029	0.863
chr19	10940863	10941216	dmr_715052	0.7090000000000001
chr19	10952786	10952804	dmr_715064	0.6985
chr19	11812052	11812497	dmr_715432	0.9175
chr19	11991089	11991416	dmr_715544	0.639
chr19	12004835	12004931	dmr_715563	0.5645
chr19	12006649	12007186	dmr_715564	0.799
chr19	12026913	12026922	dmr_715579	0.7535
chr19	12134524	12134759	dmr_715651	0.5245
chr19	12457404	12457825	dmr_715783	0.648
chr19	12499620	12500071	dmr_715845	0.7395
chr19	12595529	12595573	dmr_715887	0.665
chr19	13986083	13986334	dmr_716124	0.8590000000000001
chr19	14224857	14225521	dmr_716213	0.8525
chr19	14225892	14226002	dmr_716214	0.5265
chr19	14242515	14242571	dmr_716225	0.7415
chr19	14355159	14355291	dmr_716302	0.867
chr19	14355795	14355832	dmr_716303	0.7385
chr19	14364939	14365081	dmr_716309	0.7035
chr19	14370861	14371723	dmr_716312	0.6890000000000001
chr19	14372497	14372588	dmr_716314	0.857
chr19	14406146	14406327	dmr_716345	0.8125
chr19	14406530	14406930	dmr_716346	0.7815
chr19	14414692	14415255	dmr_716354	0.5755
chr19	14417606	14417762	dmr_716359	0.6955
chr19	14418662	14419267	dmr_716360	0.9355
chr19	14421496	14422152	dmr_716363	0.7070000000000001
chr19	14435382	14436447	dmr_716371	0.516
chr19	14451207	14451667	dmr_716386	0.5835
chr19	14462395	14462601	dmr_716399	0.7495
chr19	14465748	14466136	dmr_716406	0.5555
chr19	14467493	14467772	dmr_716409	0.524
chr19	14480615	14481334	dmr_716426	0.7340000000000001
chr19	14481609	14481987	dmr_716427	0.9035
chr19	14484368	14484457	dmr_716431	0.5155
chr19	14485362	14485493	dmr_716434	0.856
chr19	14492692	14493054	dmr_716443	0.5429999999999999
chr19	14496614	14496736	dmr_716449	0.5525
chr19	14502331	14502504	dmr_716456	0.5095
chr19	14509557	14509901	dmr_716466	0.569
chr19	14513356	14513511	dmr_716471	0.58
chr19	14518543	14519239	dmr_716478	0.5985
chr19	14519341	14519420	dmr_716479	0.5945
chr19	14519469	14519520	dmr_716480	0.958
chr19	14562660	14563540	dmr_716543	0.6990000000000001
chr19	14564931	14564976	dmr_716545	0.522
chr19	14565536	14565741	dmr_716547	0.526
chr19	14566292	14566655	dmr_716548	0.6055
chr19	14567292	14567434	dmr_716550	0.8015
chr19	14574347	14574383	dmr_716560	0.581
chr19	14577068	14577739	dmr_716565	0.5485
chr19	14579416	14579898	dmr_716567	0.5285
chr19	14585558	14586716	dmr_716572	0.6055
chr19	14587486	14587498	dmr_716574	0.569
chr19	14587764	14587898	dmr_716575	0.619
chr19	14588530	14588723	dmr_716576	0.6895
chr19	14589306	14590003	dmr_716578	0.546
chr19	14590327	14590496	dmr_716579	0.848
chr19	14594476	14594837	dmr_716586	0.9025
chr19	14595004	14595411	dmr_716587	0.7975
chr19	14595697	14595726	dmr_716588	0.6405
chr19	14599101	14599598	dmr_716591	0.611
chr19	14890738	14890899	dmr_716725	0.526
chr19	14890943	14890963	dmr_716726	0.5105
chr19	14948810	14949137	dmr_716752	0.93
chr19	14957328	14957553	dmr_716757	0.522
chr19	14957759	14958258	dmr_716758	0.8815
chr19	15036620	15036894	dmr_716793	0.5725
chr19	15091265	15091875	dmr_716833	0.5045
chr19	15126361	15126565	dmr_716852	0.7015
chr19	15164856	15164916	dmr_716879	0.503
chr19	15421459	15422104	dmr_716995	0.8220000000000001
chr19	15466068	15466765	dmr_717014	0.8320000000000001
chr19	15466776	15467285	dmr_717015	0.705
chr19	15467306	15467506	dmr_717016	0.9725
chr19	15467988	15468081	dmr_717017	0.8675
chr19	15487593	15488095	dmr_717031	0.603
chr19	15512466	15512642	dmr_717051	0.87
chr19	15513062	15513710	dmr_717053	0.835
chr19	15516596	15517335	dmr_717059	0.557
chr19	15576797	15576887	dmr_717090	0.6865
chr19	15585255	15586038	dmr_717096	0.7240000000000001
chr19	15605095	15605209	dmr_717111	0.6920000000000001
chr19	15605477	15605484	dmr_717112	0.509
chr19	15610937	15611428	dmr_717115	0.628
chr19	15617138	15617264	dmr_717121	0.652
chr19	15618004	15618188	dmr_717122	0.5710000000000001
chr19	15618479	15618920	dmr_717123	0.5255
chr19	15697682	15698127	dmr_717188	0.9215
chr19	15770222	15770857	dmr_717225	0.6005
chr19	15783886	15784075	dmr_717228	0.514
chr19	15956122	15956385	dmr_717315	0.8625
chr19	15981770	15981958	dmr_717331	0.628
chr19	15984100	15984208	dmr_717335	0.7315
chr19	15997711	15997806	dmr_717343	0.66
chr19	16244258	16244394	dmr_717580	0.556
chr19	16261940	16262869	dmr_717606	0.763
chr19	16434873	16436180	dmr_717781	0.5135
chr19	16446652	16446769	dmr_717786	0.607
chr19	16599531	16599802	dmr_717884	0.7235
chr19	16773313	16773467	dmr_717961	0.605
chr19	16773790	16773915	dmr_717962	0.5365
chr19	16780008	16780030	dmr_717967	0.5845
chr19	17151986	17152009	dmr_718172	0.596
chr19	17488580	17488778	dmr_718374	0.8285
chr19	17498894	17499258	dmr_718383	0.5545
chr19	17512553	17512639	dmr_718390	0.606
chr19	17675330	17675486	dmr_718512	0.6609999999999999
chr19	17694659	17695017	dmr_718522	0.8745
chr19	17695159	17695486	dmr_718524	0.8845
chr19	17719769	17719926	dmr_718543	0.5255
chr19	17819050	17819232	dmr_718621	0.6665
chr19	17835392	17835803	dmr_718638	0.628
chr19	17882816	17883229	dmr_718664	0.8625
chr19	17883704	17883709	dmr_718665	0.5875
chr19	17962632	17962728	dmr_718698	0.605
chr19	18025844	18026045	dmr_718732	0.607
chr19	18147239	18147416	dmr_718812	0.9565
chr19	18184539	18184545	dmr_718827	0.5425
chr19	19009896	19010318	dmr_719292	0.507
chr19	19019422	19019790	dmr_719301	0.9465
chr19	19042014	19042178	dmr_719325	0.7715
chr19	19044859	19045218	dmr_719329	0.523
chr19	19061608	19061867	dmr_719347	0.735
chr19	19199639	19199860	dmr_719439	0.7995
chr19	20529032	20529346	dmr_720000	0.792
chr19	20535995	20536164	dmr_720011	0.652
chr19	20536570	20536629	dmr_720012	0.8340000000000001
chr19	20541124	20541371	dmr_720018	0.5065
chr19	20548879	20549181	dmr_720027	0.537
chr19	20713188	20713353	dmr_720110	0.525
chr19	21392029	21392069	dmr_720507	0.8785
chr19	21417682	21417723	dmr_720532	0.6675
chr19	21425541	21425847	dmr_720541	0.639
chr19	21425901	21426651	dmr_720542	0.769
chr19	21426716	21426741	dmr_720543	0.6205
chr19	21471818	21472280	dmr_720587	0.7909999999999999
chr19	21525936	21526585	dmr_720635	0.6945
chr19	21586075	21586267	dmr_720686	0.5529999999999999
chr19	21764931	21765326	dmr_720819	0.6485
chr19	22300017	22300162	dmr_721110	0.7390000000000001
chr19	22318705	22319448	dmr_721129	0.6385
chr19	22404225	22404269	dmr_721186	0.698
chr19	22448702	22449307	dmr_721211	0.636
chr19	22581027	22581072	dmr_721292	0.731
chr19	22590199	22590580	dmr_721301	0.508
chr19	22597089	22597372	dmr_721311	0.5745
chr19	22604335	22604621	dmr_721316	0.591
chr19	22625216	22625538	dmr_721333	0.7275
chr19	22753442	22754265	dmr_721430	0.742
chr19	22859917	22859956	dmr_721527	0.575
chr19	22872999	22873139	dmr_721546	0.91
chr19	22882877	22883450	dmr_721556	0.7609999999999999
chr19	22925229	22925955	dmr_721596	0.6265
chr19	22929660	22930828	dmr_721603	0.6115
chr19	22930875	22931086	dmr_721604	0.527
chr19	22931112	22931288	dmr_721605	0.7315
chr19	22962074	22962793	dmr_721639	0.56
chr19	22973881	22974279	dmr_721653	0.5975
chr19	23003853	23004119	dmr_721690	0.79
chr19	23022400	23023987	dmr_721707	0.6815
chr19	23024109	23024527	dmr_721708	0.736
chr19	23106950	23107272	dmr_721770	0.529
chr19	23107502	23108180	dmr_721771	0.696
chr19	23136564	23136574	dmr_721788	0.9155
chr19	23143121	23143328	dmr_721794	0.6245
chr19	23159661	23159857	dmr_721812	0.6355
chr19	23299826	23300274	dmr_721916	0.8015
chr19	23307598	23307724	dmr_721923	0.853
chr19	23330537	23330932	dmr_721942	0.7905
chr19	23330963	23331449	dmr_721943	0.8155
chr19	23361323	23361485	dmr_721961	0.6295
chr19	23373716	23374013	dmr_721972	0.8525
chr19	23502266	23502499	dmr_722076	0.503
chr19	23518576	23518804	dmr_722089	0.643
chr19	23760296	23760528	dmr_722296	0.735
chr19	23845088	23845719	dmr_722403	0.6985
chr19	23897093	23897227	dmr_722478	0.56
chr19	23922240	23923391	dmr_722516	0.6575
chr19	24198853	24199718	dmr_722741	0.755
chr19	24265084	24265279	dmr_722781	0.6
chr19	24415875	24416269	dmr_722912	0.578
chr19	24677688	24677877	dmr_723138	0.6605
chr19	24716212	24716832	dmr_723171	0.59
chr19	25066406	25066610	dmr_723354	0.622
chr19	25399493	25400930	dmr_723548	0.6065
chr19	25609149	25609716	dmr_723655	0.5660000000000001
chr19	25805508	25805739	dmr_723767	0.5555
chr19	25943405	25943672	dmr_723827	0.5429999999999999
chr19	26041749	26041936	dmr_723889	0.5579999999999999
chr19	26476065	26476257	dmr_724136	0.7685
chr19	26508048	26508265	dmr_724163	0.741
chr19	26508281	26508819	dmr_724164	0.5875
chr19	26531722	26532175	dmr_724179	0.6505
chr19	26630688	26630829	dmr_724259	0.5875
chr19	26641360	26641508	dmr_724273	0.5539999999999999
chr19	26731572	26731776	dmr_724384	0.6625
chr19	26762582	26762818	dmr_724428	0.6285
chr19	26769636	26769905	dmr_724438	0.8109999999999999
chr19	26979190	26979477	dmr_724595	0.757
chr19	26987287	26987686	dmr_724605	0.6245
chr19	26987973	26988317	dmr_724606	0.8035
chr19	27066393	27067146	dmr_724665	0.5155
chr19	27094867	27095927	dmr_724686	0.505
chr19	27122970	27123949	dmr_724711	0.573
chr19	27317189	27317526	dmr_724858	0.759
chr19	27768484	27768996	dmr_725204	0.695
chr19	28165151	28166011	dmr_725615	0.5770000000000001
chr19	28580618	28580836	dmr_725952	0.6809999999999999
chr19	28628431	28628548	dmr_726001	0.5795
chr19	29142077	29142469	dmr_726382	0.5725
chr19	29311962	29312210	dmr_726506	0.623
chr19	29595515	29595918	dmr_726682	0.606
chr19	29596317	29596835	dmr_726683	0.8915
chr19	29597493	29598168	dmr_726684	0.6665
chr19	29608081	29608492	dmr_726692	0.5745
chr19	29609708	29610407	dmr_726694	0.5845
chr19	29683848	29684080	dmr_726754	0.5915
chr19	29948658	29948675	dmr_726920	0.8540000000000001
chr19	30065662	30066275	dmr_726992	0.6615
chr19	30090384	30090711	dmr_727012	0.514
chr19	30117194	30117787	dmr_727048	0.5920000000000001
chr19	30117804	30118088	dmr_727049	0.6395
chr19	30295483	30295685	dmr_727149	0.5379999999999999
chr19	31001352	31001433	dmr_727522	0.5375
chr19	31074128	31074985	dmr_727567	0.6615
chr19	31127160	31127469	dmr_727604	0.614
chr19	31447752	31447760	dmr_727808	0.7175
chr19	31617044	31617095	dmr_727920	0.9405
chr19	31663470	31663688	dmr_727955	0.6235
chr19	31767157	31767308	dmr_728010	0.6559999999999999
chr19	31921894	31922277	dmr_728103	0.816
chr19	31922805	31923257	dmr_728104	0.509
chr19	32209772	32211262	dmr_728292	0.6385
chr19	32272597	32272733	dmr_728361	0.6375
chr19	32344903	32345125	dmr_728449	0.6935
chr19	32359242	32359532	dmr_728470	0.7025
chr19	32933860	32934050	dmr_728940	0.557
chr19	32952732	32952976	dmr_728953	0.8485
chr19	33102084	33102194	dmr_729056	0.6765
chr19	33102790	33103067	dmr_729058	0.6859999999999999
chr19	33231145	33231532	dmr_729134	0.529
chr19	33232726	33233117	dmr_729137	0.5505
chr19	33240348	33240678	dmr_729148	0.73
chr19	33317036	33317750	dmr_729207	0.8925
chr19	33318008	33318602	dmr_729208	0.6695
chr19	33365296	33365462	dmr_729243	0.741
chr19	33786584	33787110	dmr_729358	0.551
chr19	34191304	34191717	dmr_729517	0.7585
chr19	34231447	34232034	dmr_729562	0.703
chr19	34244374	34244450	dmr_729578	0.7065
chr19	35124052	35124250	dmr_730110	0.5815
chr19	35126293	35127031	dmr_730114	0.596
chr19	35144865	35145281	dmr_730125	0.631
chr19	35442315	35442844	dmr_730235	0.6395
chr19	36117816	36117921	dmr_730581	0.6365
chr19	36204527	36204570	dmr_730636	0.5885
chr19	36263818	36263911	dmr_730696	0.5935
chr19	36264318	36264837	dmr_730698	0.8995
chr19	36325311	36325376	dmr_730746	0.6175
chr19	36495314	36496054	dmr_730879	0.6555
chr19	36561105	36561135	dmr_730937	0.7355
chr19	36681222	36681637	dmr_731049	0.605
chr19	36809351	36809758	dmr_731148	0.6735
chr19	36809799	36809814	dmr_731149	0.5555
chr19	36810112	36810371	dmr_731150	0.759
chr19	36904825	36905019	dmr_731233	0.569
chr19	37008312	37008452	dmr_731309	0.701
chr19	37016463	37016751	dmr_731319	0.522
chr19	37078122	37078330	dmr_731411	0.5565
chr19	37078804	37079104	dmr_731412	0.602
chr19	37080460	37080498	dmr_731416	0.5479999999999999
chr19	37234225	37234319	dmr_731589	0.5315
chr19	37238755	37239347	dmr_731594	0.5975
chr19	37255336	37255761	dmr_731610	0.6185
chr19	37267301	37267386	dmr_731625	0.6185
chr19	37275948	37276255	dmr_731639	0.6920000000000001
chr19	37280436	37280705	dmr_731646	0.59
chr19	37281451	37281721	dmr_731649	0.5605
chr19	37291673	37291806	dmr_731667	0.551
chr19	37291901	37292004	dmr_731668	0.537
chr19	37337341	37337584	dmr_731735	0.5835
chr19	37341174	37341282	dmr_731742	0.54
chr19	37585398	37585581	dmr_731886	0.5245
chr19	38002759	38003024	dmr_732132	0.7375
chr19	38030164	38030508	dmr_732157	0.5865
chr19	38087502	38087613	dmr_732197	0.5795
chr19	38158536	38158576	dmr_732250	0.6085
chr19	38161146	38161371	dmr_732255	0.525
chr19	38258489	38258563	dmr_732339	0.7135
chr19	38258923	38259345	dmr_732340	0.6940000000000001
chr19	38259624	38259749	dmr_732341	0.601
chr19	38263808	38263871	dmr_732346	0.5335
chr19	38275581	38275883	dmr_732363	0.59
chr19	38279430	38280718	dmr_732368	0.718
chr19	38587591	38587743	dmr_732585	0.7075
chr19	38683236	38683969	dmr_732649	0.581
chr19	38687020	38687573	dmr_732652	0.867
chr19	38687597	38687810	dmr_732653	0.5015
chr19	38761609	38761770	dmr_732700	0.759
chr19	38793586	38794200	dmr_732722	0.5589999999999999
chr19	38819884	38819913	dmr_732738	0.508
chr19	38845048	38845063	dmr_732756	0.7025
chr19	38884203	38884301	dmr_732775	0.9465
chr19	38888923	38888949	dmr_732778	0.5135
chr19	40375172	40375350	dmr_733097	0.5585
chr19	40510467	40510676	dmr_733291	0.5515
chr19	40526613	40526615	dmr_733305	0.708
chr19	40712962	40713157	dmr_733450	0.7735
chr19	40720476	40720587	dmr_733458	0.8715
chr19	40720594	40720643	dmr_733459	0.6835
chr19	40736805	40737046	dmr_733476	0.594
chr19	40746678	40747064	dmr_733490	0.6305
chr19	41104989	41105312	dmr_733746	0.5379999999999999
chr19	41195917	41196003	dmr_733813	0.5855
chr19	41476158	41476841	dmr_734028	0.5215
chr19	41481908	41481918	dmr_734035	0.585
chr19	41598669	41598679	dmr_734158	0.946
chr19	41618006	41618297	dmr_734181	0.565
chr19	41618439	41619052	dmr_734182	0.504
chr19	41647338	41649379	dmr_734215	0.884
chr19	41649466	41650143	dmr_734216	0.7385
chr19	41650268	41651010	dmr_734217	0.632
chr19	41653075	41653166	dmr_734221	0.9755
chr19	41654411	41654495	dmr_734223	0.56
chr19	41656556	41657221	dmr_734226	0.5395
chr19	41660194	41661757	dmr_734231	0.628
chr19	41665467	41666314	dmr_734238	0.5760000000000001
chr19	41672683	41673431	dmr_734245	0.573
chr19	41676164	41676871	dmr_734250	0.5425
chr19	41677830	41677901	dmr_734252	0.5379999999999999
chr19	41684207	41685017	dmr_734259	0.624
chr19	41685273	41686328	dmr_734260	0.941
chr19	41689505	41690303	dmr_734267	0.6045
chr19	41693529	41694304	dmr_734273	0.6785
chr19	41694706	41695345	dmr_734275	0.74
chr19	41696572	41697129	dmr_734278	0.8365
chr19	41698417	41698496	dmr_734280	0.6895
chr19	41711976	41712018	dmr_734296	0.579
chr19	41724824	41725292	dmr_734312	0.5705
chr19	41738018	41739637	dmr_734326	0.628
chr19	41740320	41741259	dmr_734328	0.569
chr19	41741723	41742307	dmr_734329	0.7985
chr19	41742321	41742399	dmr_734330	0.633
chr19	41742528	41742633	dmr_734331	0.6655
chr19	41742770	41743203	dmr_734332	0.665
chr19	41744177	41744422	dmr_734333	0.7555
chr19	41835988	41836074	dmr_734394	0.624
chr19	41937002	41937099	dmr_734459	0.5735
chr19	42035464	42035698	dmr_734527	0.5670000000000001
chr19	42169942	42170077	dmr_734627	0.5855
chr19	42274069	42274261	dmr_734734	0.529
chr19	42332246	42332299	dmr_734807	0.5565
chr19	42355462	42355861	dmr_734829	0.7335
chr19	42363759	42364114	dmr_734845	0.506
chr19	42379096	42380562	dmr_734866	0.7345
chr19	42406077	42406795	dmr_734903	0.6105
chr19	42430325	42430446	dmr_734936	0.5815
chr19	42639478	42639567	dmr_735095	0.9279999999999999
chr19	42639841	42639930	dmr_735096	0.6815
chr19	42640244	42640554	dmr_735097	0.818
chr19	42741389	42741625	dmr_735187	0.5625
chr19	42741698	42742006	dmr_735188	0.895
chr19	42742038	42742270	dmr_735189	0.95
chr19	42742277	42742492	dmr_735190	0.5915
chr19	42780391	42780529	dmr_735220	0.77
chr19	42795648	42796070	dmr_735228	0.6085
chr19	42909501	42909914	dmr_735300	0.5015
chr19	43036463	43036527	dmr_735375	0.8320000000000001
chr19	43231607	43231915	dmr_735470	0.61
chr19	43438873	43439736	dmr_735547	0.6325
chr19	43522385	43522685	dmr_735642	0.639
chr19	43523057	43523166	dmr_735643	0.508
chr19	43525477	43525925	dmr_735644	0.7495
chr19	43613395	43613437	dmr_735704	0.508
chr19	43670753	43670955	dmr_735752	0.5695
chr19	43842904	43843652	dmr_735876	0.7490000000000001
chr19	43845581	43846010	dmr_735878	0.8835
chr19	43852227	43852540	dmr_735885	0.612
chr19	43998279	43998290	dmr_736000	0.5429999999999999
chr19	44267752	44268089	dmr_736165	0.7175
chr19	44297902	44298200	dmr_736194	0.662
chr19	44299084	44299472	dmr_736196	0.737
chr19	44300377	44300820	dmr_736198	0.7390000000000001
chr19	44301840	44302171	dmr_736200	0.6865
chr19	44303796	44303859	dmr_736203	0.516
chr19	44309212	44309738	dmr_736212	0.5265
chr19	44363648	44364058	dmr_736248	0.505
chr19	44720519	44720705	dmr_736487	0.531
chr19	45012473	45012872	dmr_736665	0.584
chr19	45283376	45283614	dmr_736811	0.6920000000000001
chr19	45294644	45294882	dmr_736819	0.5395
chr19	45299127	45299411	dmr_736827	0.7505
chr19	45299907	45300967	dmr_736828	0.502
chr19	45304316	45305058	dmr_736831	0.701
chr19	45317516	45317766	dmr_736846	0.693
chr19	45328139	45328358	dmr_736855	0.529
chr19	45364894	45364911	dmr_736883	0.529
chr19	45425931	45425983	dmr_736942	0.7415
chr19	45559871	45559930	dmr_737084	0.7005
chr19	45717591	45718305	dmr_737193	0.6745
chr19	45746042	45746651	dmr_737211	0.6095
chr19	46186676	46186836	dmr_737549	0.6990000000000001
chr19	46187423	46187462	dmr_737550	0.7215
chr19	46254800	46254816	dmr_737601	0.5015
chr19	46314225	46315162	dmr_737646	0.6025
chr19	46315920	46316722	dmr_737648	0.792
chr19	46319620	46320553	dmr_737651	0.5065
chr19	46321386	46321552	dmr_737653	0.7205
chr19	46322779	46323537	dmr_737656	0.72
chr19	46325653	46325856	dmr_737661	0.727
chr19	46356567	46356586	dmr_737683	0.5895
chr19	46520218	46520999	dmr_737821	0.5825
chr19	46526554	46526783	dmr_737828	0.601
chr19	46528050	46528302	dmr_737829	0.6865
chr19	46531216	46531925	dmr_737831	0.5055
chr19	46532247	46532518	dmr_737832	0.513
chr19	46548141	46548705	dmr_737845	0.7709999999999999
chr19	46622226	46622895	dmr_737902	0.5595
chr19	46622938	46623079	dmr_737903	0.5525
chr19	46785746	46786482	dmr_738040	0.898
chr19	46840113	46840345	dmr_738111	0.637
chr19	46955311	46955887	dmr_738230	0.6125
chr19	46956150	46956248	dmr_738231	0.629
chr19	46957608	46957837	dmr_738233	0.737
chr19	46987078	46987108	dmr_738264	0.5585
chr19	47009290	47009667	dmr_738290	0.596
chr19	47010262	47010380	dmr_738292	0.6125
chr19	47041096	47041248	dmr_738324	0.7
chr19	47128767	47129605	dmr_738375	0.568
chr19	47129650	47129782	dmr_738376	0.512
chr19	47136718	47137437	dmr_738384	0.7305
chr19	47137726	47138526	dmr_738385	0.7875
chr19	47138819	47139120	dmr_738386	0.5055
chr19	47139734	47140075	dmr_738388	0.679
chr19	47140143	47140299	dmr_738389	0.861
chr19	47211507	47212321	dmr_738455	0.7305
chr19	47276766	47276818	dmr_738532	0.516
chr19	47317629	47317916	dmr_738571	0.7205
chr19	47338276	47338815	dmr_738595	0.7505
chr19	47343084	47343095	dmr_738601	0.665
chr19	47348705	47348996	dmr_738606	0.529
chr19	47398102	47398504	dmr_738646	0.6015
chr19	47486175	47486498	dmr_738729	0.6895
chr19	47507488	47508251	dmr_738752	0.5445
chr19	47939112	47939426	dmr_739079	0.5455
chr19	48214729	48215040	dmr_739298	0.5379999999999999
chr19	48260812	48260953	dmr_739348	0.6
chr19	48366885	48367648	dmr_739481	0.632
chr19	48821443	48821626	dmr_739853	0.565
chr19	49539853	49540261	dmr_740133	0.547
chr19	49860737	49860947	dmr_740316	0.5695
chr19	50200968	50201038	dmr_740547	0.649
chr19	50222512	50222697	dmr_740574	0.677
chr19	50490116	50490449	dmr_740808	0.6665
chr19	50503962	50504073	dmr_740823	0.703
chr19	50525935	50526652	dmr_740844	0.754
chr19	50546487	50547030	dmr_740867	0.503
chr19	52853702	52854403	dmr_741891	0.5535
chr19	53081111	53081224	dmr_742053	0.6175
chr19	53354108	53354143	dmr_742293	0.7135
chr19	53369701	53369797	dmr_742314	0.6555
chr19	53414446	53414932	dmr_742350	0.759
chr19	53414958	53415743	dmr_742351	0.675
chr19	53416462	53416793	dmr_742353	0.503
chr19	53427873	53428663	dmr_742363	0.711
chr19	53430160	53430673	dmr_742365	0.723
chr19	53440619	53440956	dmr_742373	0.612
chr19	53441458	53441853	dmr_742374	0.7115
chr19	53446389	53446537	dmr_742378	0.5255
chr19	53446623	53447151	dmr_742379	0.9885
chr19	53451083	53451102	dmr_742385	0.9175
chr19	53451142	53451334	dmr_742386	0.7490000000000001
chr19	53451444	53451775	dmr_742387	0.6555
chr19	53453179	53454012	dmr_742390	0.6255
chr19	53454280	53454865	dmr_742391	0.6195
chr19	53459492	53459550	dmr_742398	0.8685
chr19	53529820	53531164	dmr_742459	0.647
chr19	53531208	53531605	dmr_742460	0.6845
chr19	53531637	53531769	dmr_742461	0.726
chr19	53531811	53531846	dmr_742462	0.8805
chr19	53532114	53532304	dmr_742463	0.778
chr19	53532778	53532947	dmr_742465	0.7975
chr19	53533316	53534039	dmr_742466	0.6555
chr19	53534078	53535042	dmr_742467	0.5595
chr19	53535234	53537145	dmr_742468	0.5445
chr19	53537154	53537615	dmr_742469	0.7879999999999999
chr19	53537883	53538672	dmr_742470	0.7795
chr19	53649113	53649473	dmr_742553	0.6855
chr19	53662029	53662123	dmr_742564	0.507
chr19	53676314	53676411	dmr_742577	0.539
chr19	53728246	53728409	dmr_742613	0.502
chr19	53904513	53904517	dmr_742774	0.5415
chr19	54041255	54041449	dmr_742901	0.55
chr19	54752716	54752925	dmr_743305	0.6545
chr19	55236614	55236928	dmr_743637	0.642
chr19	55334668	55334981	dmr_743701	0.977
chr19	55335037	55335149	dmr_743702	0.958
chr19	55362580	55363468	dmr_743727	0.564
chr19	55413940	55414354	dmr_743771	0.6755
chr19	55748790	55748950	dmr_744009	0.7535
chr19	56071833	56072054	dmr_744205	0.606
chr19	56075921	56076393	dmr_744207	0.527
chr19	56443585	56443860	dmr_744421	0.585
chr19	56444525	56444983	dmr_744423	0.6125
chr19	56588332	56588536	dmr_744579	0.5355
chr19	56588869	56589057	dmr_744580	0.505
chr19	56618060	56618592	dmr_744613	0.525
chr19	56618849	56619520	dmr_744614	0.586
chr19	56647635	56647845	dmr_744641	0.64
chr19	56680104	56680345	dmr_744674	0.5755
chr19	56680363	56680703	dmr_744675	0.6085
chr19	56680725	56680835	dmr_744676	0.511
chr19	56697245	56697662	dmr_744696	0.813
chr19	56709583	56710881	dmr_744710	0.537
chr19	56720298	56721139	dmr_744721	0.726
chr19	56724389	56724698	dmr_744723	0.506
chr19	56724972	56725522	dmr_744724	0.7365
chr19	56776998	56777344	dmr_744791	0.674
chr19	56817874	56818268	dmr_744837	0.5215
chr19	56944246	56944735	dmr_744929	0.5645
chr19	56980551	56980898	dmr_744953	0.7315
chr19	56983806	56985066	dmr_744958	0.7245
chr19	56997090	56997336	dmr_744966	0.5215
chr19	57031858	57032208	dmr_745003	0.8635
chr19	57066713	57066791	dmr_745047	0.6779999999999999
chr19	57098228	57098963	dmr_745083	0.745
chr19	57138494	57138626	dmr_745133	0.5945
chr19	57146788	57147013	dmr_745140	0.5475
chr19	57161611	57161976	dmr_745158	0.784
chr19	57180309	57180621	dmr_745181	0.6685
chr19	57195337	57196933	dmr_745204	0.8365
chr19	57198393	57199634	dmr_745205	0.5645
chr19	57211442	57212011	dmr_745217	0.672
chr19	57236322	57237819	dmr_745250	0.611
chr19	57249787	57250085	dmr_745268	0.7759999999999999
chr19	57272590	57272689	dmr_745292	0.6605
chr19	57274167	57275518	dmr_745294	0.7340000000000001
chr19	57275522	57275922	dmr_745295	0.789
chr19	57315378	57315627	dmr_745343	0.6035
chr19	57318924	57319056	dmr_745347	0.595
chr19	57324900	57325129	dmr_745356	0.706
chr19	57351805	57353281	dmr_745379	0.6335
chr19	57358416	57358810	dmr_745389	0.511
chr19	57358846	57359042	dmr_745390	0.6995
chr19	57470968	57471292	dmr_745496	0.591
chr19	57543461	57543528	dmr_745572	0.601
chr19	57546388	57546965	dmr_745575	0.7015
chr19	57582355	57582927	dmr_745611	0.555
chr19	57625512	57626583	dmr_745649	0.591
chr19	57686452	57686807	dmr_745716	0.8795
chr19	57686825	57687136	dmr_745717	0.5145
chr19	57802328	57802481	dmr_745825	0.5405
chr19	57825313	57825899	dmr_745855	0.6025
chr19	57832465	57833160	dmr_745859	0.7190000000000001
chr19	57882745	57882969	dmr_745907	0.546
chr19	58206595	58206858	dmr_746211	0.8
chr19	58590393	58590839	dmr_746470	0.7045
chr19	58728561	58729216	dmr_746559	0.598
chr19	58762017	58762025	dmr_746581	0.72
chr19	58762696	58763367	dmr_746583	0.8240000000000001
chr19	58765970	58766799	dmr_746586	0.5235
chr19	58806345	58806442	dmr_746625	0.56
chr19	58810776	58810936	dmr_746635	0.59
chr19	58813427	58813972	dmr_746637	0.8625
chr19	58815676	58815903	dmr_746641	0.6025
chr19	58816268	58816856	dmr_746643	0.6605
chr19	58818813	58819376	dmr_746648	0.82
chr19	58819518	58819799	dmr_746649	0.8055
chr19	58822284	58823287	dmr_746653	0.7375
chr19	58827724	58828148	dmr_746662	0.807
chr19	58830015	58830203	dmr_746665	0.584
chr19	58830517	58830640	dmr_746666	0.622
chr19	58841130	58841319	dmr_746679	0.711
chr19	58849933	58849948	dmr_746692	0.508
chr19	58853861	58854281	dmr_746697	0.5535
chr19	58859346	58859394	dmr_746703	0.6825
chr19	58896285	58896495	dmr_746730	0.6675
chr19	58905767	58906042	dmr_746736	0.5085
chr19	59079873	59080342	dmr_746862	0.7
chr19	59171256	59171325	dmr_746906	0.711
chr19	59171682	59172520	dmr_746907	0.5785
chr19	59190985	59191664	dmr_746917	0.5995
chr19	59192273	59192551	dmr_746919	0.574
chr19	59192807	59193618	dmr_746920	0.5635
chr19	59194524	59194757	dmr_746921	0.636
chr19	59195029	59196526	dmr_746922	0.53
chr19	59388528	59389121	dmr_747042	0.509
chr19	59451755	59452068	dmr_747080	0.527
chr19	59469794	59471054	dmr_747094	0.5315
chr19	60916883	60917383	dmr_747870	0.5435
chr19	60980697	60980805	dmr_747905	0.598
chr2	3107407	3107822	dmr_748047	0.555
chr2	3124079	3124094	dmr_748061	0.6975
chr2	3169315	3169499	dmr_748121	0.7105
chr2	3170537	3171007	dmr_748123	0.56
chr2	3216356	3216615	dmr_748173	0.5075
chr2	3739392	3740216	dmr_748505	0.5235
chr2	3815957	3816172	dmr_748552	0.5275
chr2	3958019	3958458	dmr_748638	0.544
chr2	3988929	3989200	dmr_748652	0.6505
chr2	4017360	4017414	dmr_748660	0.604
chr2	4036210	4036290	dmr_748682	0.5075
chr2	4079149	4079643	dmr_748731	0.713
chr2	4137088	4137616	dmr_748796	0.7285
chr2	4152951	4153206	dmr_748816	0.5635
chr2	4206965	4207020	dmr_748876	0.7285
chr2	4226212	4227557	dmr_748894	0.5105
chr2	4232943	4233288	dmr_748903	0.5895
chr2	4244983	4245339	dmr_748914	0.5355
chr2	4253440	4253794	dmr_748926	0.5655
chr2	4300933	4301026	dmr_748968	0.5715
chr2	4368175	4368924	dmr_749044	0.648
chr2	4601154	4601681	dmr_749311	0.556
chr2	5379163	5379238	dmr_749884	0.5365
chr2	5435535	5436348	dmr_749954	0.5505
chr2	5457799	5458324	dmr_749981	0.6735
chr2	5469441	5470092	dmr_750000	0.585
chr2	5471334	5471396	dmr_750001	0.6915
chr2	5487468	5487520	dmr_750011	0.914
chr2	5543590	5543703	dmr_750064	0.826
chr2	5636626	5637197	dmr_750159	0.6135
chr2	5638431	5638586	dmr_750161	0.7829999999999999
chr2	5641877	5642115	dmr_750167	0.903
chr2	5895661	5895862	dmr_750355	0.5765
chr2	5942143	5942313	dmr_750382	0.737
chr2	6208843	6209491	dmr_750528	0.8540000000000001
chr2	6256839	6257388	dmr_750567	0.7725
chr2	6273439	6273934	dmr_750584	0.506
chr2	6274194	6274322	dmr_750585	0.621
chr2	6352340	6352610	dmr_750654	0.5820000000000001
chr2	6352662	6353208	dmr_750655	0.6355
chr2	6523408	6524105	dmr_750812	0.667
chr2	6546615	6547977	dmr_750846	0.511
chr2	6550090	6550188	dmr_750850	0.527
chr2	6554223	6554442	dmr_750858	0.5075
chr2	6554518	6554663	dmr_750859	0.884
chr2	6619099	6619247	dmr_750959	0.609
chr2	6641165	6641209	dmr_750993	0.6475
chr2	6653668	6654028	dmr_751012	0.7909999999999999
chr2	6667564	6667710	dmr_751034	0.5920000000000001
chr2	6667999	6668096	dmr_751035	0.675
chr2	6695408	6695768	dmr_751074	0.6715
chr2	6740109	6740117	dmr_751135	0.5235
chr2	6794765	6796098	dmr_751222	0.5735
chr2	6826618	6826773	dmr_751270	0.645
chr2	6827080	6827360	dmr_751271	0.535
chr2	6853806	6853972	dmr_751306	0.629
chr2	6862211	6862219	dmr_751318	0.6075
chr2	6867759	6867868	dmr_751325	0.6395
chr2	6869729	6869982	dmr_751328	0.627
chr2	6870269	6870454	dmr_751329	0.5785
chr2	6892020	6892050	dmr_751355	0.6255
chr2	6928218	6928531	dmr_751405	0.632
chr2	7025539	7025814	dmr_751543	0.9095
chr2	7068422	7068910	dmr_751609	0.515
chr2	7101543	7101937	dmr_751652	0.6375
chr2	7112128	7112754	dmr_751667	0.6875
chr2	7123621	7123822	dmr_751680	0.6165
chr2	7144190	7144313	dmr_751712	0.532
chr2	7146695	7146937	dmr_751717	0.506
chr2	7170755	7170789	dmr_751753	0.836
chr2	7183739	7183866	dmr_751772	0.6445
chr2	7233350	7233448	dmr_751841	0.7055
chr2	7234186	7234773	dmr_751843	0.6559999999999999
chr2	7270138	7270279	dmr_751896	0.574
chr2	7381143	7381480	dmr_752062	0.784
chr2	7390376	7390401	dmr_752072	0.591
chr2	7392411	7392590	dmr_752078	0.614
chr2	7392978	7393920	dmr_752079	0.583
chr2	7394263	7394657	dmr_752080	0.815
chr2	7394924	7395343	dmr_752081	0.7895
chr2	7400707	7401008	dmr_752089	0.833
chr2	7531385	7531850	dmr_752174	0.5435
chr2	7551297	7552076	dmr_752194	0.546
chr2	7578336	7578495	dmr_752214	0.531
chr2	7622658	7622983	dmr_752236	0.7155
chr2	7955202	7955451	dmr_752436	0.6715
chr2	7999445	7999467	dmr_752460	0.623
chr2	8022195	8022941	dmr_752481	0.5710000000000001
chr2	8026751	8026774	dmr_752485	0.5015
chr2	8026873	8026966	dmr_752486	0.8235
chr2	8214977	8215038	dmr_752600	0.826
chr2	8215205	8215430	dmr_752601	0.523
chr2	8638019	8638147	dmr_752845	0.6875
chr2	9331654	9332354	dmr_753091	0.7755
chr2	9464358	9465254	dmr_753153	0.6405
chr2	9594024	9594113	dmr_753208	0.727
chr2	9620541	9621372	dmr_753222	0.8055
chr2	10050991	10051040	dmr_753433	0.7465
chr2	10051342	10051513	dmr_753434	0.512
chr2	10218321	10218549	dmr_753557	0.5775
chr2	10742178	10742609	dmr_753815	0.7290000000000001
chr2	10745308	10745316	dmr_753819	0.7255
chr2	10812336	10812645	dmr_753854	0.6935
chr2	10812965	10812988	dmr_753855	0.9745
chr2	11130928	11131199	dmr_754028	0.693
chr2	11210374	11210599	dmr_754073	0.5135
chr2	11224912	11225175	dmr_754086	0.875
chr2	11225676	11225797	dmr_754087	0.753
chr2	11235900	11237090	dmr_754095	0.725
chr2	11530258	11531020	dmr_754272	0.583
chr2	11619162	11619481	dmr_754333	0.551
chr2	11706752	11707232	dmr_754397	0.5525
chr2	11714688	11714875	dmr_754401	0.6725
chr2	12243626	12243817	dmr_754681	0.5675
chr2	12292538	12293031	dmr_754707	0.5235
chr2	12301267	12301449	dmr_754720	0.6285
chr2	12451072	12451267	dmr_754830	0.5455
chr2	12709457	12709869	dmr_754914	0.621
chr2	13009539	13010319	dmr_755099	0.713
chr2	13088258	13088800	dmr_755153	0.6085
chr2	13188577	13189308	dmr_755217	0.6945
chr2	13296953	13297008	dmr_755294	0.523
chr2	13297908	13298002	dmr_755296	0.504
chr2	13524190	13524354	dmr_755435	0.6045
chr2	14295575	14295788	dmr_755775	0.5595
chr2	14312762	14312845	dmr_755781	0.594
chr2	14831458	14831757	dmr_756069	0.6765
chr2	14834831	14834848	dmr_756071	0.6305
chr2	14873537	14873601	dmr_756106	0.7595
chr2	14874606	14875077	dmr_756108	0.627
chr2	14875397	14875990	dmr_756109	0.7055
chr2	14894682	14894819	dmr_756122	0.6095
chr2	14956174	14956828	dmr_756183	0.531
chr2	14958810	14958833	dmr_756186	0.743
chr2	14958858	14959002	dmr_756187	0.8525
chr2	14987939	14988003	dmr_756205	0.5905
chr2	14989398	14989724	dmr_756207	0.835
chr2	16163520	16163592	dmr_756603	0.6065
chr2	16607781	16607958	dmr_756818	0.6125
chr2	16738603	16738711	dmr_756886	0.5920000000000001
chr2	17518516	17518769	dmr_757227	0.9359999999999999
chr2	17538935	17539105	dmr_757249	0.674
chr2	17597810	17597915	dmr_757298	0.507
chr2	17598033	17598116	dmr_757299	0.649
chr2	17627291	17627468	dmr_757324	0.544
chr2	17658057	17658880	dmr_757349	0.7929999999999999
chr2	17668974	17669182	dmr_757358	0.6705
chr2	17670014	17670386	dmr_757360	0.6855
chr2	17690285	17690766	dmr_757385	0.6075
chr2	17705539	17706072	dmr_757412	0.7235
chr2	17731620	17732314	dmr_757444	0.615
chr2	17756310	17756486	dmr_757452	0.8185
chr2	18032015	18032182	dmr_757588	0.69
chr2	18120202	18120251	dmr_757644	0.5275
chr2	18189708	18189758	dmr_757693	0.9535
chr2	18219176	18219463	dmr_757725	0.644
chr2	18586718	18586781	dmr_757909	0.8145
chr2	18623142	18623941	dmr_757924	0.6859999999999999
chr2	18634952	18635412	dmr_757932	0.669
chr2	18801119	18801481	dmr_758023	0.752
chr2	18952237	18952716	dmr_758158	0.725
chr2	19345039	19345148	dmr_758401	0.764
chr2	19372191	19372261	dmr_758419	0.7195
chr2	19659461	19659584	dmr_758612	0.6409999999999999
chr2	19679267	19679553	dmr_758630	0.613
chr2	19980510	19980657	dmr_758807	0.6759999999999999
chr2	20198791	20199098	dmr_758934	0.53
chr2	20230598	20230900	dmr_758962	0.835
chr2	20248217	20248235	dmr_758977	0.9135
chr2	20249228	20249408	dmr_758979	0.652
chr2	20282198	20282334	dmr_759002	0.637
chr2	20292210	20292511	dmr_759012	0.5489999999999999
chr2	20292924	20293071	dmr_759013	0.597
chr2	20293474	20293736	dmr_759014	0.8735
chr2	20294115	20294236	dmr_759015	0.607
chr2	20325243	20325367	dmr_759044	0.599
chr2	20338858	20338955	dmr_759054	0.6865
chr2	20339210	20339666	dmr_759055	0.6635
chr2	20339954	20340846	dmr_759056	0.6865
chr2	20341102	20341323	dmr_759057	0.609
chr2	20346389	20346589	dmr_759066	0.7515
chr2	20358936	20359175	dmr_759081	0.5395
chr2	20402857	20403662	dmr_759110	0.5555
chr2	20403749	20404017	dmr_759111	0.5035
chr2	20420112	20420640	dmr_759130	0.723
chr2	20422370	20422652	dmr_759134	0.5615
chr2	20470493	20470762	dmr_759174	0.562
chr2	20483394	20483850	dmr_759187	0.7945
chr2	20546171	20547734	dmr_759244	0.5435
chr2	20573310	20573312	dmr_759275	0.5265
chr2	20580423	20580839	dmr_759278	0.682
chr2	20628331	20629020	dmr_759331	0.7475
chr2	20677554	20677858	dmr_759381	0.5065
chr2	20719423	20719698	dmr_759423	0.6809999999999999
chr2	20723135	20723922	dmr_759427	0.8055
chr2	20728375	20728395	dmr_759434	0.6685
chr2	21067440	21067596	dmr_759797	0.5315
chr2	21204697	21204973	dmr_759898	0.5815
chr2	21292859	21293100	dmr_759965	0.7140000000000001
chr2	21379663	21379886	dmr_760008	0.675
chr2	22619254	22620161	dmr_760626	0.536
chr2	22620736	22620890	dmr_760628	0.584
chr2	23022756	23022867	dmr_760946	0.8135
chr2	24049355	24049932	dmr_761282	0.8285
chr2	24503732	24503981	dmr_761461	0.8035
chr2	24609793	24610019	dmr_761533	0.6409999999999999
chr2	24610047	24610154	dmr_761534	0.7855
chr2	24774235	24774325	dmr_761724	0.7985
chr2	24774392	24774468	dmr_761725	0.6345
chr2	24870193	24870200	dmr_761808	0.5305
chr2	25061146	25061374	dmr_761922	0.7295
chr2	25104437	25104639	dmr_761954	0.5435
chr2	25172115	25172271	dmr_761993	0.6920000000000001
chr2	25261891	25262175	dmr_762051	0.6135
chr2	25290611	25291834	dmr_762075	0.6759999999999999
chr2	25298989	25299018	dmr_762085	0.7255
chr2	25299472	25299681	dmr_762086	0.636
chr2	25305387	25305541	dmr_762091	0.611
chr2	25319428	25319430	dmr_762109	0.5785
chr2	25320363	25320624	dmr_762111	0.6125
chr2	25355694	25355882	dmr_762128	0.593
chr2	25404205	25404347	dmr_762162	0.8385
chr2	25575762	25576374	dmr_762259	0.7185
chr2	25580285	25580469	dmr_762267	0.5945
chr2	25864842	25865251	dmr_762425	0.5245
chr2	25865534	25865560	dmr_762427	0.5885
chr2	25878972	25879507	dmr_762440	0.509
chr2	25997797	25997810	dmr_762565	0.6785
chr2	26022171	26022183	dmr_762589	0.7190000000000001
chr2	26316610	26316908	dmr_762801	0.5125
chr2	26325228	26325356	dmr_762812	0.7015
chr2	26341772	26342923	dmr_762825	0.6305
chr2	26360112	26360199	dmr_762846	0.758
chr2	26444029	26444117	dmr_762918	0.5105
chr2	26525557	26526003	dmr_762979	0.6595
chr2	26587015	26587282	dmr_763022	0.7255
chr2	26607033	26607080	dmr_763032	0.5479999999999999
chr2	26631927	26632030	dmr_763052	0.8445
chr2	26637837	26637899	dmr_763064	0.782
chr2	27010661	27010951	dmr_763201	0.5255
chr2	27122109	27122209	dmr_763327	0.5745
chr2	27166327	27166514	dmr_763377	0.7605
chr2	27212174	27212625	dmr_763423	0.6435
chr2	27213050	27213219	dmr_763425	0.503
chr2	27237255	27237709	dmr_763460	0.555
chr2	27432261	27432717	dmr_763668	0.637
chr2	27854346	27854520	dmr_763990	0.7065
chr2	27876506	27876883	dmr_764017	0.754
chr2	27946832	27947836	dmr_764090	0.616
chr2	27963314	27963746	dmr_764102	0.563
chr2	28148336	28148934	dmr_764257	0.5820000000000001
chr2	28183033	28183054	dmr_764297	0.919
chr2	28183341	28183497	dmr_764298	0.682
chr2	28204456	28204648	dmr_764312	0.8675
chr2	28206303	28206795	dmr_764314	0.7105
chr2	28207629	28208676	dmr_764316	0.7
chr2	28209923	28210928	dmr_764318	0.6855
chr2	28211073	28212134	dmr_764319	0.5185
chr2	28216022	28216851	dmr_764324	0.5505
chr2	28225892	28226830	dmr_764340	0.5895
chr2	28254222	28254586	dmr_764381	0.5625
chr2	28304044	28304336	dmr_764438	0.6815
chr2	28368653	28370621	dmr_764486	0.544
chr2	28387263	28387940	dmr_764510	0.574
chr2	28413115	28413881	dmr_764538	0.6920000000000001
chr2	28433407	28433468	dmr_764553	0.645
chr2	28435045	28436217	dmr_764555	0.9425
chr2	28447964	28448244	dmr_764569	0.5435
chr2	28465657	28466823	dmr_764585	0.518
chr2	28535212	28536170	dmr_764639	0.772
chr2	28537836	28538196	dmr_764642	0.7390000000000001
chr2	28538412	28538763	dmr_764643	0.5885
chr2	28539315	28539875	dmr_764644	0.5595
chr2	28545292	28545842	dmr_764650	0.596
chr2	28545871	28545890	dmr_764651	0.737
chr2	28563182	28563383	dmr_764666	0.677
chr2	28667197	28667537	dmr_764736	0.529
chr2	28908828	28908963	dmr_764892	0.72
chr2	29194732	29195362	dmr_765076	0.773
chr2	29320058	29320311	dmr_765194	0.6305
chr2	29400301	29400686	dmr_765270	0.7440000000000001
chr2	29436518	29436743	dmr_765311	0.6375
chr2	29451370	29451893	dmr_765326	0.736
chr2	29483450	29483521	dmr_765364	0.629
chr2	29716734	29716799	dmr_765587	0.7615
chr2	29803763	29803791	dmr_765646	0.5645
chr2	29879685	29880467	dmr_765690	0.54
chr2	29889046	29889073	dmr_765699	0.634
chr2	30032521	30032565	dmr_765840	0.7845
chr2	30119402	30120058	dmr_765896	0.531
chr2	30131345	30131448	dmr_765907	0.5525
chr2	30290098	30290508	dmr_766002	0.8495
chr2	30336627	30337597	dmr_766031	0.675
chr2	30357787	30358094	dmr_766055	0.677
chr2	30358466	30358525	dmr_766056	0.5255
chr2	30419246	30419597	dmr_766121	0.6365
chr2	30433013	30433067	dmr_766133	0.5885
chr2	30440877	30441116	dmr_766140	0.619
chr2	30442521	30442855	dmr_766143	0.5035
chr2	30471066	30471080	dmr_766173	0.5405
chr2	30504424	30504732	dmr_766194	0.8505
chr2	30599752	30599978	dmr_766275	0.5529999999999999
chr2	30629690	30629720	dmr_766306	0.5505
chr2	30648021	30648196	dmr_766326	0.6595
chr2	30652639	30652665	dmr_766330	0.6345
chr2	30654209	30654902	dmr_766333	0.6465
chr2	30657733	30657965	dmr_766338	0.7805
chr2	30671044	30671096	dmr_766353	0.6555
chr2	30686940	30687479	dmr_766367	0.7725
chr2	30692253	30692769	dmr_766374	0.602
chr2	30711319	30711497	dmr_766394	0.7265
chr2	30717982	30718114	dmr_766400	0.54
chr2	30796240	30796429	dmr_766474	0.7120000000000001
chr2	30797117	30797231	dmr_766475	0.6635
chr2	30801833	30802065	dmr_766482	0.5305
chr2	30807174	30807301	dmr_766487	0.542
chr2	30825318	30825440	dmr_766507	0.551
chr2	30857247	30857276	dmr_766530	0.774
chr2	30920252	30920493	dmr_766583	0.7809999999999999
chr2	30928002	30928039	dmr_766592	0.6355
chr2	30958365	30958780	dmr_766616	0.541
chr2	31115594	31115596	dmr_766741	0.7415
chr2	31189724	31189919	dmr_766811	0.5105
chr2	31256097	31256232	dmr_766885	0.8735
chr2	31257110	31257196	dmr_766886	0.8765
chr2	31258698	31258715	dmr_766889	0.5670000000000001
chr2	31269105	31269232	dmr_766905	0.6779999999999999
chr2	31278019	31278808	dmr_766920	0.6955
chr2	31294788	31294884	dmr_766941	0.5379999999999999
chr2	31469620	31469730	dmr_767065	0.7105
chr2	31470866	31471209	dmr_767066	0.526
chr2	31638963	31639077	dmr_767184	0.6805
chr2	31814868	31814934	dmr_767334	0.5605
chr2	32082543	32083287	dmr_767537	0.731
chr2	32159956	32160116	dmr_767599	0.5085
chr2	32233382	32233415	dmr_767695	0.544
chr2	32235514	32235811	dmr_767698	0.632
chr2	32289123	32289146	dmr_767732	0.5085
chr2	32301947	32302306	dmr_767743	0.6085
chr2	32303871	32304269	dmr_767746	0.8345
chr2	32304676	32304734	dmr_767747	0.6405
chr2	32305492	32305562	dmr_767748	0.5915
chr2	32311517	32311763	dmr_767761	0.7285
chr2	32313424	32313870	dmr_767764	0.5329999999999999
chr2	32323157	32323715	dmr_767779	0.8
chr2	32329711	32330232	dmr_767790	0.65
chr2	32338487	32338556	dmr_767802	0.62
chr2	32349996	32350952	dmr_767816	0.8390000000000001
chr2	32351261	32351453	dmr_767817	0.7240000000000001
chr2	32363978	32364017	dmr_767826	0.5705
chr2	32419405	32419662	dmr_767861	0.836
chr2	32423477	32424973	dmr_767866	0.677
chr2	32425724	32426003	dmr_767868	0.7695
chr2	32428315	32428392	dmr_767870	0.608
chr2	32437064	32437263	dmr_767879	0.6095
chr2	32466627	32466896	dmr_767907	0.9625
chr2	32538662	32538788	dmr_767939	0.6075
chr2	32589416	32589779	dmr_767983	0.72
chr2	32601873	32602499	dmr_767994	0.5605
chr2	32607907	32608004	dmr_767998	0.7105
chr2	32610412	32610566	dmr_768001	0.6025
chr2	32759436	32759467	dmr_768106	0.9195
chr2	32759474	32759589	dmr_768107	0.8885
chr2	32786098	32786159	dmr_768132	0.7725
chr2	32816931	32818144	dmr_768171	0.691
chr2	32843657	32843827	dmr_768208	0.6185
chr2	32850505	32850792	dmr_768212	0.9835
chr2	32852722	32853042	dmr_768214	0.6105
chr2	32962847	32963165	dmr_768315	0.6965
chr2	33005028	33005360	dmr_768363	0.51
chr2	33014647	33015115	dmr_768377	0.7525
chr2	33072507	33072871	dmr_768458	0.7985
chr2	33086826	33087557	dmr_768479	0.763
chr2	33090557	33091066	dmr_768484	0.7325
chr2	33098377	33098451	dmr_768495	0.512
chr2	33132523	33132947	dmr_768531	0.5605
chr2	33155148	33155377	dmr_768558	0.7215
chr2	33164484	33164767	dmr_768570	0.6575
chr2	33228351	33228833	dmr_768655	0.5195
chr2	33259778	33259906	dmr_768698	0.5720000000000001
chr2	33318421	33319126	dmr_768769	0.6525
chr2	33342270	33342599	dmr_768793	0.508
chr2	33372067	33372200	dmr_768830	0.635
chr2	33393741	33394456	dmr_768842	0.5475
chr2	33469145	33469562	dmr_768934	0.5489999999999999
chr2	33469604	33469746	dmr_768935	0.5935
chr2	33741481	33741764	dmr_769130	0.664
chr2	33743267	33743417	dmr_769131	0.7659999999999999
chr2	33754047	33754244	dmr_769146	0.754
chr2	33755786	33756164	dmr_769150	0.73
chr2	33766515	33766832	dmr_769159	0.5445
chr2	33774303	33774359	dmr_769165	0.551
chr2	33821703	33822197	dmr_769217	0.573
chr2	33888132	33888515	dmr_769304	0.7225
chr2	33892295	33892752	dmr_769308	0.745
chr2	33908250	33908793	dmr_769316	0.503
chr2	34043147	34043387	dmr_769412	0.542
chr2	34509938	34510139	dmr_769698	0.9145
chr2	34570919	34570951	dmr_769754	0.5720000000000001
chr2	34623127	34623501	dmr_769798	0.569
chr2	35167810	35168027	dmr_770162	0.7365
chr2	35198793	35198871	dmr_770203	0.583
chr2	35264986	35265709	dmr_770243	0.6779999999999999
chr2	35265783	35265858	dmr_770244	0.5605
chr2	35273715	35273946	dmr_770255	0.64
chr2	35397405	35397439	dmr_770331	0.6459999999999999
chr2	35582169	35582898	dmr_770461	0.514
chr2	35693096	35693242	dmr_770607	0.5675
chr2	35720229	35720539	dmr_770642	0.525
chr2	35728746	35729268	dmr_770656	0.604
chr2	35746325	35747289	dmr_770676	0.626
chr2	35767864	35768442	dmr_770701	0.6555
chr2	35831497	35831804	dmr_770769	0.728
chr2	35838807	35839163	dmr_770778	0.5405
chr2	35839249	35839467	dmr_770779	0.7815
chr2	35913812	35913852	dmr_770848	0.539
chr2	35928072	35928724	dmr_770864	0.525
chr2	35994379	35994946	dmr_770926	0.7015
chr2	35997178	35997367	dmr_770929	0.6945
chr2	36000747	36001025	dmr_770933	0.6565
chr2	36053484	36053731	dmr_770975	0.5885
chr2	36116325	36116556	dmr_771031	0.7525
chr2	36119900	36120020	dmr_771038	0.636
chr2	36197448	36198618	dmr_771099	0.6275
chr2	37351588	37351988	dmr_771206	0.705
chr2	37516119	37516853	dmr_771300	0.6990000000000001
chr2	37517727	37518072	dmr_771301	0.528
chr2	37519055	37519379	dmr_771305	0.5895
chr2	37564538	37564831	dmr_771358	0.795
chr2	37565570	37565846	dmr_771359	0.6615
chr2	37578416	37578506	dmr_771378	0.5355
chr2	37586337	37586549	dmr_771389	0.5379999999999999
chr2	37673844	37674250	dmr_771485	0.6985
chr2	37722840	37724843	dmr_771519	0.8295
chr2	37740267	37740431	dmr_771531	0.607
chr2	37741913	37742373	dmr_771535	0.6535
chr2	37742394	37742661	dmr_771536	0.5865
chr2	37747020	37747151	dmr_771542	0.5385
chr2	37748084	37748154	dmr_771544	0.718
chr2	37749517	37749858	dmr_771546	0.7905
chr2	37755382	37756185	dmr_771550	0.501
chr2	37760247	37761694	dmr_771558	0.728
chr2	37764862	37767794	dmr_771565	0.7265
chr2	37768186	37768420	dmr_771566	0.7185
chr2	37770439	37770946	dmr_771570	0.547
chr2	37964681	37964711	dmr_771717	0.579
chr2	38348695	38349001	dmr_771989	0.5429999999999999
chr2	38403064	38403943	dmr_772038	0.7175
chr2	38688625	38689243	dmr_772248	0.5585
chr2	38771234	38771425	dmr_772293	0.7025
chr2	38925122	38925333	dmr_772377	0.743
chr2	39009197	39009291	dmr_772431	0.623
chr2	39032926	39033113	dmr_772460	0.7345
chr2	39060112	39060322	dmr_772474	0.5770000000000001
chr2	39103245	39103561	dmr_772503	0.664
chr2	39123334	39123832	dmr_772513	0.521
chr2	39125782	39125850	dmr_772517	0.799
chr2	39140462	39140667	dmr_772537	0.5835
chr2	39140959	39141277	dmr_772538	0.532
chr2	39141600	39141769	dmr_772539	0.6205
chr2	39142556	39142688	dmr_772541	0.816
chr2	39150868	39151097	dmr_772553	0.6095
chr2	39153992	39154455	dmr_772557	0.971
chr2	39157727	39157972	dmr_772562	0.6605
chr2	39158425	39158614	dmr_772563	0.5805
chr2	39166297	39166421	dmr_772573	0.5055
chr2	39189221	39189397	dmr_772593	0.6395
chr2	39206762	39206914	dmr_772606	0.5335
chr2	39252305	39252763	dmr_772630	0.8140000000000001
chr2	40660648	40660692	dmr_772972	0.7165
chr2	41980297	41980326	dmr_773512	0.7190000000000001
chr2	41980849	41981213	dmr_773513	0.813
chr2	42008282	42008413	dmr_773537	0.667
chr2	42545853	42546280	dmr_773863	0.6
chr2	42650308	42650587	dmr_773937	0.5795
chr2	43208444	43208584	dmr_774160	0.5515
chr2	43455419	43455711	dmr_774272	0.674
chr2	43783552	43784133	dmr_774487	0.721
chr2	43784825	43787276	dmr_774489	0.529
chr2	43787283	43787992	dmr_774490	0.5915
chr2	43841519	43841736	dmr_774530	0.6970000000000001
chr2	43891501	43892229	dmr_774561	0.5715
chr2	43923662	43924006	dmr_774596	0.6295
chr2	43924324	43924501	dmr_774597	0.7365
chr2	43948861	43951706	dmr_774621	0.6025
chr2	43977113	43977369	dmr_774652	0.711
chr2	43986081	43986516	dmr_774659	0.603
chr2	43989295	43990080	dmr_774664	0.5705
chr2	44026488	44026498	dmr_774698	0.7465
chr2	44046756	44046976	dmr_774718	0.551
chr2	44300556	44300874	dmr_774915	0.7175
chr2	44410457	44411052	dmr_775010	0.5595
chr2	44561660	44561791	dmr_775111	0.758
chr2	44561903	44561980	dmr_775112	0.9405
chr2	44563670	44563805	dmr_775115	0.597
chr2	44565601	44565688	dmr_775117	0.857
chr2	44565965	44566386	dmr_775118	0.82
chr2	44696471	44696891	dmr_775218	0.9245
chr2	44824584	44825070	dmr_775288	0.7615
chr2	44979801	44979816	dmr_775379	0.586
chr2	45051514	45052154	dmr_775489	0.5529999999999999
chr2	46316763	46316831	dmr_776177	0.6205
chr2	47607975	47607991	dmr_776593	0.95
chr2	48063348	48063907	dmr_776729	0.6759999999999999
chr2	48679139	48679853	dmr_777012	0.88
chr2	48896981	48897092	dmr_777142	0.5195
chr2	49191212	49191283	dmr_777328	0.5489999999999999
chr2	49205110	49205116	dmr_777337	0.5335
chr2	49312732	49312925	dmr_777413	0.565
chr2	49420456	49420904	dmr_777487	0.6385
chr2	49453327	49453393	dmr_777509	0.6775
chr2	49569915	49570209	dmr_777611	0.7295
chr2	49570566	49572895	dmr_777612	0.5965
chr2	49590046	49590197	dmr_777629	0.9715
chr2	49710421	49710575	dmr_777793	0.63
chr2	49732820	49732897	dmr_777827	0.7685
chr2	49741285	49742211	dmr_777841	0.6609999999999999
chr2	49745510	49745909	dmr_777846	0.563
chr2	49748958	49749359	dmr_777852	0.7715
chr2	49749881	49750090	dmr_777854	0.6505
chr2	49762214	49762477	dmr_777872	0.5085
chr2	49764144	49764264	dmr_777874	0.5645
chr2	49788450	49788522	dmr_777905	0.6065
chr2	50013179	50014086	dmr_778106	0.7025
chr2	50014485	50014631	dmr_778108	0.568
chr2	50014903	50015119	dmr_778109	0.5945
chr2	50065927	50065966	dmr_778146	0.52
chr2	50109866	50110760	dmr_778191	0.5685
chr2	50163722	50164182	dmr_778248	0.633
chr2	50196487	50196841	dmr_778278	0.5595
chr2	50209746	50209765	dmr_778285	0.7135
chr2	50500010	50500068	dmr_778462	0.8270000000000001
chr2	50654659	50655408	dmr_778551	0.6575
chr2	50668717	50668863	dmr_778563	0.7040000000000001
chr2	50877757	50878322	dmr_778679	0.5770000000000001
chr2	51145754	51146120	dmr_778830	0.7979999999999999
chr2	51277243	51277530	dmr_778907	0.5705
chr2	51277968	51278665	dmr_778908	0.7845
chr2	51287408	51287480	dmr_778916	0.8135
chr2	51332457	51332587	dmr_778946	0.637
chr2	51457905	51457992	dmr_779026	0.7445
chr2	51461238	51461296	dmr_779034	0.82
chr2	51647705	51647749	dmr_779147	0.5985
chr2	51768122	51768387	dmr_779231	0.502
chr2	51768660	51769512	dmr_779232	0.625
chr2	51843856	51845071	dmr_779291	0.6725
chr2	51845107	51845217	dmr_779292	0.9075
chr2	51845337	51845420	dmr_779293	0.882
chr2	51892348	51892834	dmr_779332	0.506
chr2	51933834	51934187	dmr_779358	0.5539999999999999
chr2	52072104	52072209	dmr_779435	0.5265
chr2	52145501	52145610	dmr_779461	0.9425
chr2	52375975	52376108	dmr_779623	0.584
chr2	52423508	52423582	dmr_779670	0.5955
chr2	52505036	52505209	dmr_779780	0.506
chr2	52525920	52526518	dmr_779810	0.5295
chr2	52526656	52526660	dmr_779811	0.7255
chr2	52539589	52539622	dmr_779829	0.5429999999999999
chr2	52556413	52557939	dmr_779852	0.511
chr2	52592375	52593075	dmr_779893	0.708
chr2	52593398	52593529	dmr_779894	0.889
chr2	52600803	52601035	dmr_779903	0.5565
chr2	52602973	52603836	dmr_779907	0.5215
chr2	52609899	52610599	dmr_779914	0.513
chr2	52617869	52618002	dmr_779922	0.7879999999999999
chr2	52618467	52619281	dmr_779923	0.6779999999999999
chr2	52619790	52619855	dmr_779924	0.542
chr2	52623413	52624169	dmr_779930	0.7335
chr2	52626618	52627117	dmr_779933	0.7465
chr2	52632439	52632725	dmr_779941	0.5820000000000001
chr2	52637401	52637532	dmr_779949	0.7105
chr2	52637866	52638171	dmr_779950	0.5539999999999999
chr2	52638297	52638979	dmr_779951	0.6629999999999999
chr2	52643814	52644187	dmr_779959	0.552
chr2	52645579	52646926	dmr_779961	0.586
chr2	52652470	52652578	dmr_779970	0.7415
chr2	52656330	52657328	dmr_779977	0.6635
chr2	52657333	52657341	dmr_779978	0.5015
chr2	52660432	52660750	dmr_779982	0.5135
chr2	52661162	52661512	dmr_779984	0.8290000000000001
chr2	52661642	52662207	dmr_779985	0.5760000000000001
chr2	52668149	52669154	dmr_779993	0.7340000000000001
chr2	52670882	52671812	dmr_779995	0.5429999999999999
chr2	52671873	52672316	dmr_779996	0.5235
chr2	52674637	52674678	dmr_780002	0.597
chr2	52677212	52677443	dmr_780003	0.782
chr2	52713718	52714041	dmr_780037	0.5705
chr2	52747833	52747968	dmr_780070	0.7559999999999999
chr2	52758802	52758860	dmr_780077	0.5805
chr2	52878412	52878444	dmr_780147	0.8079999999999999
chr2	52940949	52941237	dmr_780209	0.701
chr2	52941682	52942159	dmr_780210	0.846
chr2	52943760	52943966	dmr_780214	0.631
chr2	52960829	52960851	dmr_780233	0.6035
chr2	52966279	52966759	dmr_780240	0.5645
chr2	52996351	52996561	dmr_780275	0.892
chr2	52999646	52999901	dmr_780278	0.698
chr2	53030292	53030872	dmr_780308	0.8465
chr2	53070857	53071107	dmr_780346	0.6759999999999999
chr2	53121540	53121857	dmr_780387	0.564
chr2	53293830	53293964	dmr_780478	0.759
chr2	53437399	53437985	dmr_780533	0.7759999999999999
chr2	53691170	53691211	dmr_780620	0.7295
chr2	53713120	53713555	dmr_780632	0.5255
chr2	53715063	53715339	dmr_780634	0.5005
chr2	53717357	53717438	dmr_780639	0.9165
chr2	53729115	53729308	dmr_780650	0.643
chr2	54078968	54079353	dmr_780801	0.6255
chr2	54079622	54079754	dmr_780802	0.759
chr2	54081711	54081929	dmr_780805	0.7525
chr2	54083534	54084254	dmr_780809	0.7095
chr2	54084510	54084700	dmr_780810	0.7125
chr2	55131665	55131756	dmr_781196	0.653
chr2	55183889	55184068	dmr_781217	0.71
chr2	55246671	55246838	dmr_781250	0.738
chr2	55439611	55439975	dmr_781324	0.5085
chr2	55475266	55475343	dmr_781360	0.5175
chr2	55479645	55479837	dmr_781362	0.5255
chr2	55480105	55480408	dmr_781363	0.5625
chr2	55505515	55505749	dmr_781374	0.588
chr2	55535212	55535253	dmr_781390	0.612
chr2	55591421	55591784	dmr_781425	0.7095
chr2	55693412	55693660	dmr_781465	0.53
chr2	55818008	55819028	dmr_781509	0.6845
chr2	55890426	55890826	dmr_781536	0.5575
chr2	57182718	57182722	dmr_781943	0.532
chr2	57919148	57919263	dmr_782304	0.6065
chr2	58240344	58241163	dmr_782480	0.87
chr2	58432371	58433273	dmr_782619	0.948
chr2	58550516	58550890	dmr_782781	0.5285
chr2	58583046	58583552	dmr_782817	0.5539999999999999
chr2	58584688	58586263	dmr_782820	0.5635
chr2	58641777	58642200	dmr_782863	0.5720000000000001
chr2	58642374	58642553	dmr_782864	0.6545
chr2	58646096	58646121	dmr_782869	0.573
chr2	58667447	58667458	dmr_782882	0.63
chr2	58667886	58667980	dmr_782883	0.614
chr2	58737558	58737564	dmr_782924	0.61
chr2	58830339	58830720	dmr_782982	0.7135
chr2	59054324	59054361	dmr_783116	0.5770000000000001
chr2	59054600	59054654	dmr_783117	0.6275
chr2	59163331	59163933	dmr_783146	0.5265
chr2	59181350	59182145	dmr_783172	0.64
chr2	59193299	59193606	dmr_783192	0.732
chr2	59209550	59209639	dmr_783219	0.733
chr2	59218327	59218881	dmr_783230	0.6425
chr2	59226509	59226771	dmr_783237	0.672
chr2	59233602	59234022	dmr_783247	0.732
chr2	59243684	59243705	dmr_783257	0.6215
chr2	59259163	59259620	dmr_783272	0.8295
chr2	59271137	59271457	dmr_783285	0.6835
chr2	59271712	59272297	dmr_783286	0.5915
chr2	59284358	59284749	dmr_783301	0.521
chr2	59284770	59284901	dmr_783302	0.8775
chr2	59285199	59285346	dmr_783303	0.871
chr2	59286208	59286756	dmr_783305	0.5455
chr2	59289902	59290068	dmr_783309	0.7555
chr2	59301619	59302036	dmr_783319	0.684
chr2	59380544	59380620	dmr_783399	0.552
chr2	59380626	59380998	dmr_783400	0.7675
chr2	59381009	59381116	dmr_783401	0.552
chr2	59590344	59590439	dmr_783557	0.75
chr2	59679238	59679987	dmr_783629	0.74
chr2	59794466	59794691	dmr_783704	0.526
chr2	59794733	59795702	dmr_783705	0.8045
chr2	59795718	59796025	dmr_783706	0.598
chr2	59881708	59882007	dmr_783757	0.6105
chr2	59882867	59883215	dmr_783758	0.586
chr2	60054431	60054628	dmr_783862	0.505
chr2	60055016	60055367	dmr_783864	0.611
chr2	60069911	60070200	dmr_783871	0.506
chr2	60132454	60132866	dmr_783905	0.532
chr2	60613754	60614071	dmr_784201	0.5379999999999999
chr2	60659046	60659089	dmr_784231	0.9665
chr2	60679402	60680539	dmr_784242	0.625
chr2	60863771	60863810	dmr_784389	0.7325
chr2	60864178	60864462	dmr_784390	0.7775
chr2	60880516	60880562	dmr_784412	0.5985
chr2	60910602	60911468	dmr_784435	0.746
chr2	60914710	60915252	dmr_784441	0.664
chr2	60919269	60919291	dmr_784447	0.7865
chr2	60936495	60937294	dmr_784464	0.677
chr2	60961991	60962066	dmr_784486	0.8640000000000001
chr2	61344395	61345312	dmr_784674	0.615
chr2	61398495	61399349	dmr_784700	0.5655
chr2	61473427	61474084	dmr_784735	0.635
chr2	61494149	61494198	dmr_784750	0.8220000000000001
chr2	61802504	61803847	dmr_784970	0.846
chr2	61804111	61804474	dmr_784971	0.773
chr2	61807183	61807394	dmr_784973	0.6975
chr2	61807714	61807940	dmr_784974	0.6095
chr2	61808320	61808560	dmr_784975	0.7695
chr2	61808832	61809365	dmr_784976	0.6225
chr2	61810894	61811054	dmr_784980	0.7695
chr2	61812494	61813352	dmr_784982	0.5755
chr2	61813938	61814994	dmr_784984	0.6345
chr2	61817435	61817773	dmr_784986	0.6015
chr2	61817830	61817925	dmr_784987	0.529
chr2	62307406	62308497	dmr_785204	0.564
chr2	62323132	62323783	dmr_785221	0.665
chr2	62331857	62332279	dmr_785235	0.5475
chr2	62341756	62341769	dmr_785250	0.8009999999999999
chr2	62347308	62347982	dmr_785257	0.6545
chr2	62352091	62352347	dmr_785261	0.5075
chr2	62357310	62357452	dmr_785266	0.5225
chr2	62361618	62362259	dmr_785273	0.6409999999999999
chr2	62388938	62389098	dmr_785298	0.8395
chr2	62458128	62458143	dmr_785353	0.6905
chr2	62458704	62459056	dmr_785354	0.6255
chr2	62489166	62489603	dmr_785380	0.6625
chr2	62502445	62503650	dmr_785395	0.7355
chr2	62513376	62514239	dmr_785407	0.7609999999999999
chr2	62514622	62514982	dmr_785409	0.818
chr2	62517934	62518220	dmr_785413	0.6055
chr2	62572887	62573832	dmr_785465	0.5095
chr2	62573982	62574476	dmr_785467	0.6175
chr2	62574539	62574632	dmr_785468	0.596
chr2	62586261	62586830	dmr_785475	0.7815
chr2	62628071	62629081	dmr_785516	0.632
chr2	62630408	62630729	dmr_785518	0.6865
chr2	62717009	62717900	dmr_785596	0.557
chr2	62923755	62924118	dmr_785782	0.5015
chr2	62970992	62971146	dmr_785818	0.7085
chr2	63049977	63050191	dmr_785891	0.624
chr2	63080259	63080492	dmr_785924	0.7165
chr2	63105423	63105527	dmr_785946	0.679
chr2	63130644	63130805	dmr_785978	0.5325
chr2	63183209	63183414	dmr_786029	0.6065
chr2	63185042	63185206	dmr_786030	0.6295
chr2	63453230	63453621	dmr_786166	0.537
chr2	63457706	63457821	dmr_786173	0.946
chr2	63702412	63702442	dmr_786268	0.504
chr2	64485314	64485421	dmr_786601	0.6679999999999999
chr2	64696268	64696561	dmr_786688	0.5455
chr2	65287306	65287560	dmr_787001	0.5195
chr2	65349626	65350131	dmr_787027	0.9365
chr2	65373093	65373207	dmr_787040	0.8815
chr2	65399293	65400276	dmr_787060	0.7125
chr2	65565549	65565985	dmr_787202	0.573
chr2	65587588	65588016	dmr_787212	0.534
chr2	65657955	65658472	dmr_787274	0.5725
chr2	65690455	65690911	dmr_787307	0.608
chr2	65818179	65818882	dmr_787394	0.6945
chr2	65842428	65842582	dmr_787412	0.523
chr2	65871863	65871963	dmr_787442	0.588
chr2	65896095	65896623	dmr_787471	0.5675
chr2	65896937	65897768	dmr_787472	0.6025
chr2	65912256	65912592	dmr_787488	0.742
chr2	65919792	65920456	dmr_787496	0.7505
chr2	65929358	65929452	dmr_787509	0.7185
chr2	65929944	65930803	dmr_787510	0.599
chr2	65931155	65931326	dmr_787511	0.674
chr2	65934465	65934506	dmr_787514	0.7535
chr2	65952820	65954192	dmr_787541	0.526
chr2	65954253	65954463	dmr_787542	0.7505
chr2	65954843	65954871	dmr_787544	0.6579999999999999
chr2	65968612	65968637	dmr_787563	0.6609999999999999
chr2	65968963	65969455	dmr_787564	0.5145
chr2	66041845	66041912	dmr_787663	0.5505
chr2	66178682	66179570	dmr_787759	0.5935
chr2	66439864	66440163	dmr_787952	0.5375
chr2	66440915	66441113	dmr_787953	0.5329999999999999
chr2	66633023	66633414	dmr_788046	0.5379999999999999
chr2	67487101	67487546	dmr_788348	0.6605
chr2	67526089	67526465	dmr_788372	0.5720000000000001
chr2	67600172	67600205	dmr_788420	0.7859999999999999
chr2	67628229	67628741	dmr_788445	0.5625
chr2	67655856	67655883	dmr_788470	0.7755
chr2	67657012	67657588	dmr_788473	0.5905
chr2	68015585	68015807	dmr_788721	0.5975
chr2	68016181	68016665	dmr_788722	0.5015
chr2	68027697	68028037	dmr_788731	0.595
chr2	68072046	68072097	dmr_788767	0.522
chr2	68072350	68072586	dmr_788768	0.7035
chr2	68103878	68104144	dmr_788793	0.5329999999999999
chr2	68111011	68111088	dmr_788798	0.601
chr2	68348787	68349295	dmr_788976	0.637
chr2	68349803	68350008	dmr_788977	0.6545
chr2	68405150	68405457	dmr_789028	0.623
chr2	68412072	68412702	dmr_789038	0.6845
chr2	68849129	68849272	dmr_789257	0.951
chr2	68863534	68863808	dmr_789262	0.511
chr2	68907678	68908749	dmr_789329	0.55
chr2	68948865	68949069	dmr_789371	0.6759999999999999
chr2	68957503	68958211	dmr_789381	0.5325
chr2	68958268	68958564	dmr_789382	0.7805
chr2	68980833	68980946	dmr_789415	0.6035
chr2	68981198	68981568	dmr_789416	0.7385
chr2	68990004	68990272	dmr_789429	0.581
chr2	69015444	69016341	dmr_789460	0.5335
chr2	69138110	69138954	dmr_789606	0.846
chr2	69401944	69403260	dmr_789770	0.6545
chr2	69952885	69953101	dmr_790130	0.5715
chr2	69989288	69989799	dmr_790168	0.7495
chr2	69994698	69995220	dmr_790174	0.6045
chr2	70001342	70001771	dmr_790181	0.6995
chr2	70020591	70020942	dmr_790199	0.575
chr2	70040901	70041211	dmr_790221	0.6765
chr2	70118506	70119039	dmr_790300	0.7985
chr2	70119882	70120189	dmr_790303	0.7709999999999999
chr2	70126576	70126714	dmr_790310	0.675
chr2	70155394	70155477	dmr_790339	0.6585
chr2	70211115	70211357	dmr_790410	0.7190000000000001
chr2	70472690	70473944	dmr_790590	0.7325
chr2	70475441	70475644	dmr_790591	0.643
chr2	70687455	70687650	dmr_790750	0.667
chr2	70705032	70705090	dmr_790765	0.6755
chr2	70853262	70853631	dmr_790926	0.691
chr2	70922876	70923639	dmr_791003	0.5085
chr2	71019228	71019621	dmr_791083	0.5325
chr2	71020945	71021398	dmr_791085	0.6835
chr2	71526738	71527190	dmr_791476	0.623
chr2	71541950	71542057	dmr_791482	0.6285
chr2	71547974	71548584	dmr_791486	0.6
chr2	71600277	71600477	dmr_791525	0.6535
chr2	71630083	71630247	dmr_791549	0.6755
chr2	71666906	71667312	dmr_791581	0.812
chr2	71667951	71668337	dmr_791583	0.7959999999999999
chr2	71786528	71786608	dmr_791667	0.532
chr2	71787846	71788235	dmr_791668	0.54
chr2	71837903	71838164	dmr_791695	0.586
chr2	71862844	71863261	dmr_791714	0.626
chr2	71863661	71863755	dmr_791715	0.7090000000000001
chr2	71863959	71864338	dmr_791716	0.9295
chr2	71864647	71865164	dmr_791718	0.7015
chr2	71867571	71868192	dmr_791721	0.565
chr2	71874141	71874513	dmr_791727	0.531
chr2	71876164	71876363	dmr_791731	0.741
chr2	71898857	71898903	dmr_791754	0.731
chr2	71924068	71924691	dmr_791775	0.8320000000000001
chr2	71934110	71934363	dmr_791780	0.7305
chr2	71938882	71939191	dmr_791786	0.8545
chr2	71939458	71939625	dmr_791787	0.594
chr2	71955950	71956098	dmr_791793	0.5365
chr2	71974091	71974341	dmr_791813	0.7465
chr2	71982726	71983223	dmr_791825	0.508
chr2	71986651	71986876	dmr_791831	0.594
chr2	72003619	72003737	dmr_791852	0.5760000000000001
chr2	72009844	72010016	dmr_791860	0.7205
chr2	72012591	72012692	dmr_791863	0.583
chr2	72140229	72140588	dmr_792033	0.6665
chr2	72168423	72168981	dmr_792070	0.6185
chr2	72728958	72729000	dmr_792524	0.584
chr2	72933365	72933789	dmr_792648	0.5285
chr2	73004663	73004802	dmr_792707	0.5465
chr2	73118394	73118837	dmr_792791	0.9259999999999999
chr2	73119168	73119298	dmr_792792	0.7345
chr2	73150701	73150743	dmr_792827	0.528
chr2	73267625	73271626	dmr_792902	0.5145
chr2	73279058	73279074	dmr_792908	0.826
chr2	73345353	73345698	dmr_792953	0.721
chr2	73346730	73347530	dmr_792955	0.746
chr2	73387181	73387288	dmr_792997	0.6665
chr2	73428737	73429453	dmr_793027	0.7655
chr2	73509098	73509601	dmr_793087	0.5695
chr2	73551402	73551690	dmr_793117	0.6535
chr2	73553149	73553301	dmr_793118	0.511
chr2	73572375	73572476	dmr_793132	0.7135
chr2	73573250	73573639	dmr_793133	0.633
chr2	73591057	73591597	dmr_793154	0.609
chr2	73592678	73593322	dmr_793157	0.637
chr2	73596018	73596744	dmr_793161	0.8220000000000001
chr2	73597055	73597668	dmr_793162	0.542
chr2	73603997	73604099	dmr_793171	0.7765
chr2	73605401	73605805	dmr_793173	0.5329999999999999
chr2	73614186	73614561	dmr_793189	0.6015
chr2	73624979	73625075	dmr_793205	0.7665
chr2	73654396	73654610	dmr_793247	0.769
chr2	73655435	73655863	dmr_793248	0.507
chr2	73656553	73656677	dmr_793250	0.505
chr2	73657290	73657573	dmr_793251	0.7559999999999999
chr2	73895861	73896479	dmr_793443	0.6195
chr2	73932560	73933190	dmr_793465	0.5539999999999999
chr2	74000066	74000196	dmr_793515	0.7440000000000001
chr2	74672581	74672850	dmr_793925	0.5215
chr2	74716064	74716103	dmr_793931	0.602
chr2	75015082	75015436	dmr_794124	0.5835
chr2	75319151	75319613	dmr_794340	0.8665
chr2	75327645	75327799	dmr_794345	0.5175
chr2	75785827	75786472	dmr_794668	0.515
chr2	75917515	75917539	dmr_794751	0.5895
chr2	75927908	75928214	dmr_794760	0.5935
chr2	75939057	75939317	dmr_794771	0.6559999999999999
chr2	75988694	75988703	dmr_794807	0.5465
chr2	76339524	76339974	dmr_795108	0.6845
chr2	76405324	76405417	dmr_795141	0.8425
chr2	76468264	76468752	dmr_795198	0.5745
chr2	76494569	76495013	dmr_795231	0.7290000000000001
chr2	76538232	76538420	dmr_795283	0.7065
chr2	76539953	76540234	dmr_795286	0.8495
chr2	76667379	76667743	dmr_795385	0.6185
chr2	76856717	76857097	dmr_795475	0.5615
chr2	76993006	76993445	dmr_795556	0.6685
chr2	77056502	77056740	dmr_795595	0.7315
chr2	77238233	77238313	dmr_795747	0.7285
chr2	77386445	77386681	dmr_795907	0.629
chr2	77481426	77481677	dmr_796007	0.5045
chr2	77494635	77494929	dmr_796018	0.638
chr2	77516785	77517066	dmr_796042	0.5795
chr2	77551642	77552317	dmr_796076	0.6495
chr2	77552349	77552583	dmr_796077	0.5815
chr2	77552678	77553134	dmr_796078	0.862
chr2	77569476	77569807	dmr_796100	0.629
chr2	77577576	77577886	dmr_796109	0.787
chr2	77577913	77577968	dmr_796110	0.5920000000000001
chr2	77589685	77590302	dmr_796121	0.5145
chr2	77621168	77621692	dmr_796152	0.58
chr2	77641678	77642151	dmr_796175	0.5905
chr2	77682364	77682880	dmr_796215	0.6155
chr2	77700802	77702955	dmr_796242	0.6615
chr2	77726846	77727084	dmr_796266	0.7855
chr2	77758162	77759502	dmr_796293	0.6065
chr2	77774119	77774247	dmr_796314	0.58
chr2	78387962	78388155	dmr_796707	0.6925
chr2	79429121	79429328	dmr_797292	0.602
chr2	79454664	79454706	dmr_797305	0.527
chr2	79634590	79634821	dmr_797417	0.7190000000000001
chr2	79865283	79865362	dmr_797580	0.693
chr2	80342714	80342766	dmr_797978	0.6955
chr2	80352942	80352981	dmr_797985	0.5920000000000001
chr2	80551348	80551500	dmr_798123	0.649
chr2	80578664	80578686	dmr_798158	0.5515
chr2	80869930	80870703	dmr_798310	0.6655
chr2	81011185	81011464	dmr_798383	0.8325
chr2	81011650	81011706	dmr_798384	0.7805
chr2	82051723	82051976	dmr_798744	0.5015
chr2	82054835	82055051	dmr_798745	0.6709999999999999
chr2	82078327	82078919	dmr_798773	0.6465
chr2	82178887	82178922	dmr_798855	0.6945
chr2	82716074	82716351	dmr_799078	0.8195
chr2	83168222	83168736	dmr_799237	0.79
chr2	83170867	83171332	dmr_799239	0.7355
chr2	83223895	83224144	dmr_799259	0.7505
chr2	83337572	83337756	dmr_799308	0.62
chr2	83665942	83666145	dmr_799425	0.6679999999999999
chr2	83781297	83781647	dmr_799523	0.504
chr2	83853460	83853812	dmr_799607	0.7665
chr2	84430040	84430060	dmr_799880	0.5875
chr2	84716545	84716721	dmr_800076	0.569
chr2	84735357	84736119	dmr_800082	0.7290000000000001
chr2	84810790	84811210	dmr_800132	0.6065
chr2	84811242	84811529	dmr_800133	0.7415
chr2	84865432	84865799	dmr_800166	0.59
chr2	84868482	84869029	dmr_800169	0.5329999999999999
chr2	84875588	84876556	dmr_800178	0.5429999999999999
chr2	84876722	84877344	dmr_800179	0.589
chr2	84885180	84885816	dmr_800189	0.5825
chr2	85050441	85051323	dmr_800288	0.68
chr2	85135384	85135527	dmr_800346	0.973
chr2	85135959	85136483	dmr_800347	0.5475
chr2	85194421	85194438	dmr_800387	0.5655
chr2	85194812	85195688	dmr_800388	0.611
chr2	85197152	85197757	dmr_800390	0.5985
chr2	85213565	85214007	dmr_800402	0.8295
chr2	85252220	85252796	dmr_800435	0.513
chr2	85284468	85284672	dmr_800476	0.7525
chr2	90442129	90442719	dmr_801624	0.531
chr2	90567999	90568387	dmr_801795	0.581
chr2	90818837	90819222	dmr_801965	0.6465
chr2	90823762	90824118	dmr_801968	0.6055
chr2	90824133	90824200	dmr_801969	0.7070000000000001
chr2	90864778	90864836	dmr_802005	0.5035
chr2	90865740	90865957	dmr_802007	0.546
chr2	90868324	90868523	dmr_802010	0.6915
chr2	90884935	90885461	dmr_802029	0.6365
chr2	90886864	90887605	dmr_802030	0.643
chr2	91024916	91025096	dmr_802179	0.5145
chr2	91026028	91026133	dmr_802180	0.68
chr2	91101449	91101458	dmr_802235	0.524
chr2	91269996	91270246	dmr_802375	0.57
chr2	91537731	91537963	dmr_802592	0.613
chr2	91634857	91635126	dmr_802658	0.583
chr2	91635192	91635245	dmr_802659	0.5770000000000001
chr2	91635837	91635913	dmr_802660	0.612
chr2	91642128	91642391	dmr_802664	0.5605
chr2	91674787	91675674	dmr_802692	0.601
chr2	91749677	91749849	dmr_802752	0.7140000000000001
chr2	91922784	91923757	dmr_802893	0.611
chr2	91944581	91944851	dmr_802922	0.557
chr2	91956771	91957208	dmr_802938	0.6459999999999999
chr2	91962096	91962216	dmr_802945	0.7829999999999999
chr2	92055972	92056443	dmr_803026	0.7455
chr2	92060426	92060506	dmr_803028	0.6975
chr2	92349916	92349956	dmr_803241	0.6255
chr2	92390442	92391093	dmr_803283	0.6385
chr2	92392794	92392877	dmr_803286	0.575
chr2	92403084	92403564	dmr_803298	0.759
chr2	92427919	92428070	dmr_803336	0.6995
chr2	92496679	92497301	dmr_803398	0.593
chr2	92512025	92512369	dmr_803415	0.6940000000000001
chr2	92544485	92545084	dmr_803446	0.693
chr2	92601262	92602704	dmr_803482	0.6505
chr2	92608175	92608623	dmr_803488	0.5805
chr2	92651519	92651524	dmr_803523	0.598
chr2	92672137	92672617	dmr_803548	0.55
chr2	92688866	92688993	dmr_803564	0.508
chr2	92733794	92733812	dmr_803618	0.615
chr2	92754744	92755300	dmr_803629	0.508
chr2	92809979	92810358	dmr_803672	0.5705
chr2	92897563	92897796	dmr_803745	0.7725
chr2	92913378	92913977	dmr_803756	0.613
chr2	92913998	92914313	dmr_803757	0.5855
chr2	92917155	92917702	dmr_803761	0.509
chr2	92934047	92934284	dmr_803787	0.562
chr2	92935073	92935091	dmr_803788	0.509
chr2	92940719	92941283	dmr_803794	0.8025
chr2	92948004	92948023	dmr_803803	0.5225
chr2	92966932	92967138	dmr_803825	0.633
chr2	93007520	93007650	dmr_803862	0.688
chr2	93015398	93015438	dmr_803867	0.831
chr2	93029145	93029441	dmr_803877	0.522
chr2	93110591	93110794	dmr_803949	0.782
chr2	93141334	93141410	dmr_803973	0.9355
chr2	93164762	93164799	dmr_803992	0.6195
chr2	93166541	93167054	dmr_803995	0.9225
chr2	93167132	93167637	dmr_803996	0.595
chr2	93169915	93170289	dmr_803998	0.564
chr2	93170350	93170444	dmr_803999	0.828
chr2	93170461	93170559	dmr_804000	0.8925
chr2	93170649	93170817	dmr_804001	0.848
chr2	93180638	93180708	dmr_804013	0.662
chr2	93184215	93184462	dmr_804017	0.5285
chr2	93189148	93190435	dmr_804022	0.6755
chr2	93190829	93193127	dmr_804023	0.5195
chr2	93204467	93204881	dmr_804038	0.6205
chr2	93365198	93365410	dmr_804171	0.794
chr2	93365519	93365541	dmr_804172	0.6875
chr2	93377695	93378132	dmr_804181	0.5415
chr2	93421446	93421582	dmr_804218	0.7559999999999999
chr2	93470472	93470681	dmr_804243	0.6975
chr2	93679552	93679689	dmr_804374	0.518
chr2	93759017	93759500	dmr_804459	0.6545
chr2	93771086	93771377	dmr_804470	0.914
chr2	93900317	93900446	dmr_804589	0.7559999999999999
chr2	93902857	93902911	dmr_804592	0.643
chr2	93938424	93938832	dmr_804625	0.7275
chr2	94043506	94043811	dmr_804714	0.789
chr2	94049202	94050003	dmr_804719	0.5165
chr2	94121924	94122173	dmr_804768	0.7695
chr2	94139144	94139500	dmr_804787	0.5365
chr2	94239493	94239729	dmr_804846	0.677
chr2	94262963	94262985	dmr_804853	0.5505
chr2	94302501	94302663	dmr_804889	0.6465
chr2	94321774	94322251	dmr_804904	0.5165
chr2	94336206	94336586	dmr_804918	0.5115
chr2	94398086	94398966	dmr_804965	0.508
chr2	94479769	94480119	dmr_805020	0.5479999999999999
chr2	94480159	94480357	dmr_805021	0.773
chr2	94483944	94484660	dmr_805026	0.598
chr2	94487332	94487610	dmr_805029	0.843
chr2	94501496	94501900	dmr_805040	0.865
chr2	94514430	94514860	dmr_805050	0.55
chr2	94571966	94572002	dmr_805085	0.5885
chr2	94579616	94579687	dmr_805090	0.7685
chr2	94690228	94690598	dmr_805137	0.8925
chr2	94760597	94761008	dmr_805181	0.665
chr2	94960295	94960437	dmr_805273	0.583
chr2	95136736	95137016	dmr_805348	0.7020000000000001
chr2	95373711	95373836	dmr_805421	0.5479999999999999
chr2	95891813	95891898	dmr_805574	0.6715
chr2	96113744	96113945	dmr_805654	0.7465
chr2	96264048	96264174	dmr_805697	0.6725
chr2	96265714	96266087	dmr_805698	0.9735
chr2	96282723	96283027	dmr_805709	0.5075
chr2	96319824	96320222	dmr_805727	0.5795
chr2	96320536	96320643	dmr_805728	0.5760000000000001
chr2	96321240	96321350	dmr_805729	0.634
chr2	96323502	96323535	dmr_805733	0.6515
chr2	96334485	96335019	dmr_805744	0.7275
chr2	96396991	96397188	dmr_805784	0.5445
chr2	96402245	96402432	dmr_805788	0.7625
chr2	96452304	96452422	dmr_805816	0.8485
chr2	96542043	96542194	dmr_805886	0.6025
chr2	96617825	96618111	dmr_805932	0.5675
chr2	96993704	96993775	dmr_806160	0.6825
chr2	97272540	97272711	dmr_806297	0.5475
chr2	97414439	97414611	dmr_806372	0.5925
chr2	97468357	97469489	dmr_806396	0.7495
chr2	97471408	97471653	dmr_806399	0.5435
chr2	97472008	97472433	dmr_806400	0.591
chr2	97474896	97475124	dmr_806404	0.5405
chr2	97479014	97479133	dmr_806412	0.5165
chr2	97536890	97537428	dmr_806481	0.562
chr2	97578948	97579092	dmr_806528	0.505
chr2	97581295	97581351	dmr_806530	0.5085
chr2	97598854	97598883	dmr_806550	0.7255
chr2	97636872	97637321	dmr_806585	0.575
chr2	97640097	97640256	dmr_806587	0.6285
chr2	97707912	97708027	dmr_806618	0.6265
chr2	97849584	97849662	dmr_806663	0.755
chr2	97850459	97850574	dmr_806665	0.607
chr2	98111962	98112195	dmr_806731	0.8245
chr2	98123676	98123734	dmr_806737	0.7105
chr2	98666682	98667004	dmr_806885	0.509
chr2	98667107	98667195	dmr_806886	0.5985
chr2	98667207	98667255	dmr_806887	0.6855
chr2	100314476	100314867	dmr_807312	0.5735
chr2	100426840	100426897	dmr_807341	0.7475
chr2	100885274	100885352	dmr_807402	0.7745
chr2	101300650	101300691	dmr_807597	0.72
chr2	101536685	101537358	dmr_807715	0.5655
chr2	101675915	101676157	dmr_807794	0.6575
chr2	101864329	101864991	dmr_807923	0.7140000000000001
chr2	101871219	101871603	dmr_807926	0.7865
chr2	101904255	101904439	dmr_807954	0.5175
chr2	101906253	101906653	dmr_807957	0.809
chr2	101907432	101907824	dmr_807959	0.627
chr2	101907864	101907922	dmr_807960	0.8370000000000001
chr2	101908105	101908592	dmr_807961	0.627
chr2	101913744	101913921	dmr_807964	0.882
chr2	101982658	101983708	dmr_808012	0.754
chr2	102021149	102021662	dmr_808061	0.809
chr2	102021750	102022574	dmr_808062	0.63
chr2	102077712	102077819	dmr_808123	0.6785
chr2	102091320	102091408	dmr_808132	0.62
chr2	102118844	102119886	dmr_808168	0.639
chr2	102259340	102259840	dmr_808316	0.7585
chr2	102273422	102274316	dmr_808329	0.6275
chr2	102295110	102295367	dmr_808356	0.5385
chr2	102449585	102450061	dmr_808478	0.5385
chr2	102497759	102498161	dmr_808506	0.63
chr2	102541570	102541778	dmr_808531	0.7240000000000001
chr2	102549749	102549895	dmr_808536	0.6605
chr2	102550378	102551459	dmr_808537	0.7035
chr2	102579123	102579526	dmr_808557	0.8370000000000001
chr2	102590432	102590452	dmr_808571	0.7765
chr2	102598147	102598409	dmr_808578	0.7735
chr2	102598864	102598996	dmr_808579	0.61
chr2	102599679	102600100	dmr_808580	0.7785
chr2	102610760	102610784	dmr_808585	0.522
chr2	102616897	102617175	dmr_808592	0.7125
chr2	102618097	102618377	dmr_808594	0.5585
chr2	102619083	102619141	dmr_808596	0.561
chr2	102629534	102629645	dmr_808607	0.92
chr2	102635207	102635383	dmr_808617	0.7785
chr2	102651081	102651528	dmr_808639	0.677
chr2	102657218	102657506	dmr_808648	0.7390000000000001
chr2	102657779	102658256	dmr_808649	0.5325
chr2	102659841	102660463	dmr_808650	0.8590000000000001
chr2	102660804	102661167	dmr_808651	0.57
chr2	102661442	102661940	dmr_808652	0.7305
chr2	102662191	102662301	dmr_808653	0.8009999999999999
chr2	102662914	102663989	dmr_808655	0.8165
chr2	102664247	102664581	dmr_808656	0.8335
chr2	102664583	102665000	dmr_808657	0.5429999999999999
chr2	102665464	102665701	dmr_808658	0.759
chr2	102666588	102666648	dmr_808660	0.746
chr2	102668591	102669318	dmr_808665	0.634
chr2	102669778	102670095	dmr_808666	0.65
chr2	102675077	102675952	dmr_808672	0.821
chr2	102676123	102676681	dmr_808673	0.504
chr2	102677080	102677336	dmr_808675	0.607
chr2	102677472	102677842	dmr_808676	0.835
chr2	102680134	102680355	dmr_808680	0.7615
chr2	102682030	102682316	dmr_808683	0.6815
chr2	102682923	102683293	dmr_808684	0.5765
chr2	102683912	102684249	dmr_808685	0.5635
chr2	102684287	102684765	dmr_808686	0.6965
chr2	102684822	102685380	dmr_808687	0.7575
chr2	102685559	102685680	dmr_808689	0.784
chr2	102686136	102686891	dmr_808690	0.6525
chr2	102687166	102687255	dmr_808691	0.629
chr2	102687638	102688996	dmr_808692	0.775
chr2	102691332	102691343	dmr_808695	0.6375
chr2	102692295	102693007	dmr_808698	0.536
chr2	102693190	102693546	dmr_808699	0.536
chr2	102693634	102694075	dmr_808700	0.6615
chr2	102695423	102695439	dmr_808704	0.5755
chr2	102709400	102709428	dmr_808725	0.6445
chr2	102721850	102721877	dmr_808743	0.519
chr2	102722129	102722276	dmr_808744	0.635
chr2	102732105	102732459	dmr_808756	0.8759999999999999
chr2	102732852	102733338	dmr_808757	0.63
chr2	102733805	102733961	dmr_808758	0.7765
chr2	102734324	102734653	dmr_808759	0.9079999999999999
chr2	102740004	102740304	dmr_808768	0.5585
chr2	102741018	102741496	dmr_808770	0.545
chr2	102742717	102743130	dmr_808774	0.802
chr2	102745839	102746088	dmr_808779	0.7015
chr2	102754044	102754350	dmr_808790	0.5135
chr2	102760341	102760378	dmr_808797	0.508
chr2	102773478	102773668	dmr_808816	0.606
chr2	102783412	102783445	dmr_808828	0.502
chr2	102787315	102787680	dmr_808835	0.5720000000000001
chr2	102792636	102793185	dmr_808843	0.5205
chr2	102804417	102804585	dmr_808853	0.531
chr2	102900978	102901256	dmr_808929	0.687
chr2	102931155	102931737	dmr_808955	0.5375
chr2	102942675	102943219	dmr_808967	0.6709999999999999
chr2	102943720	102944965	dmr_808969	0.6495
chr2	102989966	102990011	dmr_809003	0.8485
chr2	102990186	102990406	dmr_809004	0.7605
chr2	103347784	103347973	dmr_809266	0.5205
chr2	103354867	103355521	dmr_809272	0.506
chr2	103592149	103593029	dmr_809432	0.619
chr2	103595505	103596495	dmr_809436	0.532
chr2	103600566	103600707	dmr_809441	0.5545
chr2	103607698	103608470	dmr_809446	0.5085
chr2	103669241	103669262	dmr_809498	0.536
chr2	103731403	103731407	dmr_809556	0.8795
chr2	103731458	103732010	dmr_809557	0.7325
chr2	104207990	104208410	dmr_809910	0.745
chr2	104242230	104242715	dmr_809960	0.6235
chr2	104253592	104254249	dmr_809978	0.703
chr2	104260994	104261162	dmr_809989	0.595
chr2	104261199	104262074	dmr_809990	0.7015
chr2	104301734	104301755	dmr_810039	0.6635
chr2	104305754	104306231	dmr_810046	0.723
chr2	104317285	104318015	dmr_810063	0.7445
chr2	104327398	104328079	dmr_810076	0.5379999999999999
chr2	104345866	104346142	dmr_810108	0.5045
chr2	104351547	104352296	dmr_810116	0.6065
chr2	104378965	104379780	dmr_810158	0.532
chr2	104381196	104381308	dmr_810159	0.6845
chr2	104392620	104392734	dmr_810174	0.6925
chr2	104408393	104408975	dmr_810198	0.743
chr2	104454409	104454567	dmr_810261	0.5670000000000001
chr2	104495089	104495379	dmr_810303	0.551
chr2	104608136	104608244	dmr_810389	0.6135
chr2	104724651	104724829	dmr_810469	0.6115
chr2	105370345	105371218	dmr_810808	0.5875
chr2	105398701	105398783	dmr_810830	0.593
chr2	105467329	105468134	dmr_810876	0.6675
chr2	105468842	105469051	dmr_810877	0.6925
chr2	105660126	105660460	dmr_810958	0.669
chr2	105669651	105672799	dmr_810965	0.503
chr2	105673188	105674892	dmr_810966	0.5535
chr2	105677914	105678196	dmr_810968	0.5355
chr2	106227154	106227256	dmr_811229	0.7
chr2	106746087	106746467	dmr_811517	0.628
chr2	106746733	106747416	dmr_811518	0.6665
chr2	106781843	106782313	dmr_811556	0.6985
chr2	106805461	106806222	dmr_811576	0.5555
chr2	106963443	106963529	dmr_811702	0.532
chr2	107024835	107025237	dmr_811747	0.7605
chr2	107074831	107075192	dmr_811779	0.6815
chr2	107202284	107202953	dmr_811832	0.5820000000000001
chr2	107292484	107292531	dmr_811890	0.5425
chr2	107293077	107293411	dmr_811892	0.722
chr2	107294572	107294946	dmr_811894	0.735
chr2	107304522	107304650	dmr_811903	0.722
chr2	107304953	107304990	dmr_811904	0.7095
chr2	107569796	107569905	dmr_812012	0.728
chr2	107896006	107896133	dmr_812124	0.631
chr2	107896393	107896411	dmr_812125	0.6705
chr2	108290166	108290211	dmr_812262	0.6920000000000001
chr2	109182843	109183724	dmr_812622	0.5379999999999999
chr2	109678616	109678966	dmr_812819	0.7465
chr2	110038242	110038705	dmr_813054	0.5895
chr2	110362197	110362509	dmr_813206	0.5045
chr2	110663695	110663786	dmr_813318	0.5305
chr2	110709942	110710877	dmr_813347	0.535
chr2	110787557	110787863	dmr_813399	0.5115
chr2	110806663	110806909	dmr_813412	0.925
chr2	110839623	110840710	dmr_813430	0.6920000000000001
chr2	110914189	110914628	dmr_813475	0.507
chr2	110948654	110949098	dmr_813499	0.546
chr2	110949471	110949555	dmr_813500	0.6545
chr2	110950737	110950755	dmr_813501	0.6225
chr2	110985670	110985852	dmr_813519	0.508
chr2	112249934	112250349	dmr_813799	0.5155
chr2	112309185	112309365	dmr_813855	0.522
chr2	112405252	112405467	dmr_813935	0.659
chr2	112566393	112566819	dmr_814060	0.7225
chr2	112637375	112637518	dmr_814095	0.9445
chr2	112751417	112751668	dmr_814141	0.696
chr2	112774885	112775057	dmr_814157	0.7240000000000001
chr2	112805847	112806232	dmr_814175	0.83
chr2	113104678	113105274	dmr_814336	0.562
chr2	113161526	113162030	dmr_814365	0.6990000000000001
chr2	113302883	113303008	dmr_814445	0.5845
chr2	113362417	113362587	dmr_814491	0.672
chr2	113388226	113388269	dmr_814520	0.7490000000000001
chr2	113459639	113460259	dmr_814577	0.8505
chr2	113461259	113461334	dmr_814579	0.5275
chr2	113703043	113703376	dmr_814757	0.6085
chr2	113800815	113800993	dmr_814813	0.6505
chr2	113826424	113826588	dmr_814842	0.5545
chr2	114008529	114008635	dmr_814936	0.557
chr2	114047959	114048490	dmr_814982	0.8340000000000001
chr2	114201752	114201786	dmr_815096	0.6885
chr2	114249287	114250092	dmr_815131	0.73
chr2	114250447	114250792	dmr_815132	0.6345
chr2	114259655	114259833	dmr_815147	0.5975
chr2	114272402	114272735	dmr_815164	0.737
chr2	114301688	114302000	dmr_815182	0.5105
chr2	114303606	114303978	dmr_815186	0.6245
chr2	114397572	114398125	dmr_815248	0.544
chr2	114545771	114545806	dmr_815310	0.505
chr2	114593440	114593661	dmr_815328	0.8075
chr2	114622506	114622943	dmr_815349	0.616
chr2	115854497	115855160	dmr_815992	0.508
chr2	115860972	115861697	dmr_815996	0.7735
chr2	115897501	115898198	dmr_816043	0.7140000000000001
chr2	115922478	115922696	dmr_816070	0.93
chr2	116020963	116021449	dmr_816171	0.716
chr2	116045006	116046090	dmr_816201	0.8285
chr2	116055988	116056120	dmr_816214	0.509
chr2	116056380	116057617	dmr_816215	0.8575
chr2	116057669	116057966	dmr_816216	0.8055
chr2	116058364	116058799	dmr_816217	0.62
chr2	116060275	116063301	dmr_816219	0.598
chr2	116066653	116066866	dmr_816220	0.6805
chr2	116068096	116069912	dmr_816221	0.7605
chr2	116071160	116071516	dmr_816223	0.603
chr2	116072463	116073583	dmr_816224	0.6725
chr2	116074319	116075775	dmr_816226	0.5965
chr2	116076295	116076297	dmr_816227	0.8220000000000001
chr2	116772604	116772990	dmr_816552	0.53
chr2	116876530	116877445	dmr_816617	0.5660000000000001
chr2	116879966	116880305	dmr_816620	0.629
chr2	116884532	116884753	dmr_816626	0.76
chr2	116924425	116924749	dmr_816667	0.5429999999999999
chr2	117105521	117105595	dmr_816825	0.763
chr2	117179759	117179826	dmr_816920	0.6325
chr2	117231678	117231941	dmr_816981	0.7245
chr2	117366687	117366745	dmr_817111	0.5455
chr2	117383773	117383955	dmr_817127	0.5835
chr2	117386017	117387732	dmr_817132	0.626
chr2	117390518	117390865	dmr_817135	0.6645
chr2	117417753	117417954	dmr_817160	0.6215
chr2	117418554	117418638	dmr_817162	0.728
chr2	117432125	117432335	dmr_817172	0.6165
chr2	118374302	118374391	dmr_817771	0.5955
chr2	118457891	118458209	dmr_817832	0.6995
chr2	118676649	118678078	dmr_817996	0.6125
chr2	118714624	118715097	dmr_818034	0.6785
chr2	118730386	118730864	dmr_818046	0.7929999999999999
chr2	118759814	118760109	dmr_818068	0.5465
chr2	118762154	118762315	dmr_818072	0.789
chr2	118762671	118762975	dmr_818073	0.583
chr2	118775700	118775953	dmr_818085	0.6415
chr2	118788178	118788406	dmr_818098	0.6935
chr2	118800429	118800453	dmr_818110	0.8955
chr2	118806549	118807372	dmr_818116	0.557
chr2	118870825	118871172	dmr_818141	0.604
chr2	119177711	119177886	dmr_818293	0.611
chr2	119238095	119238166	dmr_818326	0.6465
chr2	119414450	119414556	dmr_818457	0.591
chr2	119595982	119596069	dmr_818550	0.653
chr2	119596842	119596849	dmr_818552	0.8340000000000001
chr2	119597123	119597238	dmr_818553	0.5675
chr2	119600954	119601787	dmr_818559	0.7
chr2	119800487	119801153	dmr_818691	0.7859999999999999
chr2	119803982	119804512	dmr_818695	0.81
chr2	119838151	119838656	dmr_818736	0.508
chr2	119973308	119973352	dmr_818825	0.7545
chr2	120040989	120041251	dmr_818891	0.747
chr2	120242984	120243713	dmr_819039	0.6629999999999999
chr2	120244132	120244634	dmr_819040	0.682
chr2	120356301	120356534	dmr_819124	0.507
chr2	120585825	120586078	dmr_819278	0.679
chr2	120589773	120590264	dmr_819283	0.8595
chr2	120951272	120951700	dmr_819502	0.8815
chr2	121201424	121201500	dmr_819652	0.612
chr2	121239344	121239686	dmr_819697	0.6970000000000001
chr2	121244294	121244336	dmr_819704	0.777
chr2	121290482	121290496	dmr_819740	0.5885
chr2	121294274	121294517	dmr_819746	0.6145
chr2	121309192	121309564	dmr_819768	0.55
chr2	121357672	121357894	dmr_819810	0.631
chr2	121361558	121361920	dmr_819814	0.5815
chr2	121415769	121415794	dmr_819841	0.7895
chr2	121531811	121532035	dmr_819903	0.5575
chr2	121675800	121676225	dmr_820091	0.557
chr2	121682805	121682997	dmr_820102	0.7695
chr2	121683032	121683342	dmr_820103	0.7240000000000001
chr2	121685799	121685897	dmr_820107	0.6765
chr2	121689494	121689605	dmr_820112	0.585
chr2	121749769	121749878	dmr_820189	0.6515
chr2	121750243	121750489	dmr_820190	0.5635
chr2	121832603	121832630	dmr_820279	0.618
chr2	121858989	121859640	dmr_820298	0.5429999999999999
chr2	121860089	121860130	dmr_820299	0.664
chr2	121871555	121871726	dmr_820309	0.675
chr2	121874553	121875038	dmr_820312	0.67
chr2	122127156	122127201	dmr_820459	0.9755
chr2	122143955	122144094	dmr_820469	0.5965
chr2	122235211	122235261	dmr_820511	0.7140000000000001
chr2	122279519	122279757	dmr_820541	0.9525
chr2	122285169	122285319	dmr_820544	0.7240000000000001
chr2	122286090	122286516	dmr_820546	0.7140000000000001
chr2	122349398	122349738	dmr_820581	0.6765
chr2	122367909	122368108	dmr_820602	0.8375
chr2	122633132	122633170	dmr_820721	0.5710000000000001
chr2	122700894	122701320	dmr_820766	0.502
chr2	122825458	122825862	dmr_820835	0.6375
chr2	122969026	122969330	dmr_820906	0.7515
chr2	122991469	122991523	dmr_820926	0.5525
chr2	123023971	123024212	dmr_820941	0.746
chr2	123312564	123312612	dmr_821063	0.7440000000000001
chr2	123312875	123312950	dmr_821064	0.645
chr2	123366723	123366738	dmr_821108	0.8635
chr2	123650142	123650242	dmr_821228	0.5005
chr2	123650567	123650621	dmr_821229	0.5695
chr2	124068512	124068701	dmr_821403	0.6095
chr2	124089799	124089814	dmr_821413	0.6425
chr2	124271344	124271601	dmr_821552	0.6135
chr2	124291371	124291909	dmr_821564	0.606
chr2	124333114	124333272	dmr_821604	0.664
chr2	124335301	124336210	dmr_821606	0.5705
chr2	124415031	124415434	dmr_821669	0.9725
chr2	124490871	124490957	dmr_821733	0.645
chr2	124640689	124641413	dmr_821860	0.597
chr2	124740790	124741241	dmr_821908	0.5515
chr2	124874653	124874779	dmr_821975	0.736
chr2	125031910	125032434	dmr_822052	0.772
chr2	125032494	125032878	dmr_822053	0.736
chr2	125119585	125119588	dmr_822114	0.5579999999999999
chr2	125563626	125564366	dmr_822425	0.5015
chr2	125692181	125692243	dmr_822514	0.7955
chr2	125693282	125694324	dmr_822516	0.858
chr2	125702493	125702655	dmr_822523	0.7805
chr2	125724629	125724987	dmr_822538	0.8035
chr2	125813045	125813328	dmr_822632	0.648
chr2	126682457	126682551	dmr_823097	0.589
chr2	126682849	126683043	dmr_823098	0.5105
chr2	126782266	126782504	dmr_823167	0.711
chr2	126788133	126788509	dmr_823174	0.525
chr2	126914340	126914404	dmr_823257	0.5355
chr2	127071287	127071296	dmr_823358	0.5365
chr2	127249343	127249472	dmr_823446	0.7035
chr2	127250720	127251235	dmr_823449	0.7985
chr2	127498659	127499197	dmr_823638	0.6940000000000001
chr2	127517372	127517502	dmr_823659	0.616
chr2	127520549	127521421	dmr_823664	0.6315
chr2	127521684	127522087	dmr_823665	0.6855
chr2	127576657	127576781	dmr_823708	0.5045
chr2	128122908	128125481	dmr_824024	0.677
chr2	128908859	128908956	dmr_824573	0.711
chr2	128914785	128914933	dmr_824577	0.7675
chr2	128916254	128916737	dmr_824578	0.5865
chr2	128920228	128920703	dmr_824581	0.784
chr2	128928666	128928685	dmr_824588	0.867
chr2	128929405	128929532	dmr_824589	0.629
chr2	128986308	128986497	dmr_824630	0.5265
chr2	129067134	129067888	dmr_824675	0.569
chr2	129089610	129091101	dmr_824704	0.84
chr2	129091142	129091448	dmr_824705	0.6505
chr2	129093857	129094782	dmr_824709	0.615
chr2	129130269	129130302	dmr_824732	0.6185
chr2	129139662	129140561	dmr_824740	0.5265
chr2	129200225	129200569	dmr_824787	0.5585
chr2	129200580	129200602	dmr_824788	0.609
chr2	129201194	129201517	dmr_824789	0.6385
chr2	129211936	129212010	dmr_824800	0.84
chr2	129231977	129233416	dmr_824816	0.5565
chr2	129299234	129299327	dmr_824861	0.8875
chr2	129300534	129300857	dmr_824863	0.5915
chr2	129360042	129360591	dmr_824915	0.9055
chr2	129361101	129361643	dmr_824916	0.8909999999999999
chr2	129361651	129361984	dmr_824917	0.8859999999999999
chr2	129367295	129367659	dmr_824925	0.627
chr2	129373153	129373169	dmr_824932	0.75
chr2	129408816	129409674	dmr_824965	0.62
chr2	129410610	129411868	dmr_824967	0.75
chr2	129413487	129413893	dmr_824969	0.6965
chr2	129423079	129423544	dmr_824980	0.8765
chr2	129502624	129502675	dmr_825009	0.529
chr2	129543249	129543530	dmr_825038	0.5295
chr2	129563327	129564831	dmr_825061	0.6990000000000001
chr2	129569290	129569780	dmr_825068	0.652
chr2	129574281	129574345	dmr_825076	0.6825
chr2	129594181	129594791	dmr_825101	0.723
chr2	129595046	129595405	dmr_825102	0.7525
chr2	129599613	129599913	dmr_825107	0.52
chr2	129627623	129628720	dmr_825147	0.639
chr2	129904785	129905228	dmr_825392	0.7495
chr2	130112184	130112295	dmr_825541	0.531
chr2	130177842	130177919	dmr_825585	0.7475
chr2	130352028	130352533	dmr_825682	0.716
chr2	130438841	130439280	dmr_825743	0.623
chr2	130451385	130451866	dmr_825749	0.7145
chr2	130634983	130636139	dmr_825910	0.738
chr2	130636148	130636338	dmr_825911	0.5715
chr2	130641659	130641678	dmr_825917	0.5695
chr2	130656571	130656898	dmr_825924	0.6635
chr2	130713811	130713903	dmr_825967	0.7575
chr2	130728883	130729046	dmr_825981	0.72
chr2	130738077	130738423	dmr_825996	0.7095
chr2	130754609	130755066	dmr_826017	0.8945
chr2	130755114	130755449	dmr_826018	0.5670000000000001
chr2	130903872	130904308	dmr_826135	0.7545
chr2	130979963	130980604	dmr_826198	0.757
chr2	131037171	131037977	dmr_826250	0.7345
chr2	131063440	131063846	dmr_826279	0.506
chr2	131171040	131171509	dmr_826339	0.9165
chr2	131211306	131211445	dmr_826374	0.5055
chr2	131356125	131356725	dmr_826487	0.555
chr2	131539801	131540675	dmr_826622	0.6185
chr2	131542882	131542939	dmr_826627	0.7415
chr2	131546158	131546711	dmr_826632	0.5479999999999999
chr2	131546717	131547750	dmr_826633	0.7290000000000001
chr2	131629118	131629143	dmr_826689	0.5329999999999999
chr2	131645086	131645212	dmr_826702	0.6745
chr2	131650538	131651288	dmr_826708	0.6365
chr2	131692626	131692660	dmr_826751	0.526
chr2	131698861	131699008	dmr_826758	0.769
chr2	131701824	131702454	dmr_826762	0.6445
chr2	131704145	131704369	dmr_826765	0.64
chr2	131706689	131706945	dmr_826768	0.534
chr2	131770844	131770943	dmr_826822	0.69
chr2	132127194	132127522	dmr_827167	0.5755
chr2	132271660	132271966	dmr_827284	0.855
chr2	132282646	132283055	dmr_827297	0.7809999999999999
chr2	132597387	132597728	dmr_827519	0.5465
chr2	132607811	132607854	dmr_827530	0.619
chr2	132688692	132688911	dmr_827576	0.569
chr2	132689830	132690479	dmr_827578	0.6920000000000001
chr2	132712243	132712349	dmr_827602	0.759
chr2	132714330	132714746	dmr_827605	0.5255
chr2	132715733	132718303	dmr_827607	0.618
chr2	132720816	132721203	dmr_827611	0.6045
chr2	132741818	132742511	dmr_827636	0.623
chr2	132751157	132751743	dmr_827644	0.6679999999999999
chr2	132753217	132753338	dmr_827646	0.8585
chr2	132753732	132753937	dmr_827647	0.563
chr2	132754266	132754366	dmr_827648	0.8645
chr2	132754741	132754769	dmr_827649	0.597
chr2	132757712	132758426	dmr_827654	0.6205
chr2	132783323	132783457	dmr_827675	0.5589999999999999
chr2	132789615	132790128	dmr_827682	0.6035
chr2	132822807	132822958	dmr_827703	0.7
chr2	132823215	132823637	dmr_827704	0.7440000000000001
chr2	132906817	132906877	dmr_827755	0.5065
chr2	132952151	132952452	dmr_827792	0.639
chr2	133020410	133020481	dmr_827808	0.5245
chr2	133988023	133988091	dmr_828299	0.545
chr2	134351153	134351331	dmr_828459	0.556
chr2	134588815	134588874	dmr_828585	0.6315
chr2	134644709	134644899	dmr_828623	0.535
chr2	134645341	134645372	dmr_828624	0.684
chr2	134681413	134681658	dmr_828647	0.6365
chr2	134779891	134780272	dmr_828705	0.8015
chr2	134817585	134817805	dmr_828744	0.669
chr2	134846514	134846625	dmr_828776	0.5945
chr2	134914683	134914723	dmr_828860	0.5805
chr2	134915097	134915385	dmr_828861	0.6095
chr2	134935933	134936045	dmr_828884	0.7979999999999999
chr2	134952241	134952348	dmr_828903	0.7295
chr2	134996865	134997432	dmr_828969	0.5535
chr2	135049414	135049450	dmr_829029	0.5825
chr2	135202548	135202940	dmr_829198	0.602
chr2	135296302	135296424	dmr_829281	0.612
chr2	135316122	135316554	dmr_829308	0.723
chr2	135321015	135321058	dmr_829316	0.5685
chr2	135321603	135321642	dmr_829317	0.6920000000000001
chr2	135690518	135690580	dmr_829606	0.795
chr2	135692418	135693002	dmr_829608	0.5205
chr2	135749253	135750044	dmr_829647	0.5265
chr2	135910041	135910371	dmr_829788	0.769
chr2	135958180	135959179	dmr_829830	0.7855
chr2	136057760	136057934	dmr_829929	0.603
chr2	136058577	136058798	dmr_829930	0.715
chr2	136139802	136140029	dmr_830029	0.6355
chr2	136241854	136242601	dmr_830117	0.7415
chr2	136301812	136302202	dmr_830162	0.7805
chr2	136344361	136344820	dmr_830207	0.6975
chr2	136351921	136352048	dmr_830213	0.7305
chr2	136385081	136385158	dmr_830251	0.6495
chr2	136385963	136386266	dmr_830253	0.518
chr2	136669261	136669477	dmr_830450	0.8125
chr2	136669798	136670035	dmr_830451	0.6535
chr2	136674210	136674241	dmr_830457	0.7125
chr2	136674536	136674806	dmr_830458	0.5245
chr2	136718850	136719014	dmr_830491	0.8165
chr2	136719351	136719552	dmr_830492	0.6865
chr2	136720152	136720671	dmr_830493	0.657
chr2	136803079	136804188	dmr_830615	0.7709999999999999
chr2	136808433	136808514	dmr_830620	0.6155
chr2	136878269	136878328	dmr_830653	0.5635
chr2	136886909	136887129	dmr_830663	0.8395
chr2	137869311	137869353	dmr_831130	0.8475
chr2	137917196	137917318	dmr_831140	0.838
chr2	138034138	138034562	dmr_831207	0.6135
chr2	138045108	138045791	dmr_831213	0.8585
chr2	138047139	138047794	dmr_831216	0.512
chr2	138047813	138048674	dmr_831217	0.7315
chr2	138052983	138053434	dmr_831219	0.7185
chr2	138084954	138086102	dmr_831232	0.5555
chr2	138232275	138232582	dmr_831313	0.7485
chr2	138278836	138279351	dmr_831355	0.7185
chr2	138279643	138281540	dmr_831356	0.662
chr2	138281569	138282132	dmr_831357	0.6095
chr2	138405653	138405739	dmr_831431	0.6765
chr2	138406287	138406536	dmr_831432	0.629
chr2	138744802	138745156	dmr_831650	0.565
chr2	138820429	138820775	dmr_831701	0.58
chr2	139109390	139109459	dmr_831819	0.5375
chr2	139221004	139221811	dmr_831885	0.536
chr2	139284236	139284592	dmr_831924	0.9065
chr2	139852184	139852533	dmr_832247	0.5215
chr2	140202586	140202938	dmr_832477	0.613
chr2	140475918	140475921	dmr_832648	0.6325
chr2	140500653	140501435	dmr_832668	0.7295
chr2	140570915	140571070	dmr_832724	0.6585
chr2	140571113	140571181	dmr_832725	0.6825
chr2	140669804	140669969	dmr_832787	0.586
chr2	141242448	141242475	dmr_833109	0.7225
chr2	141243488	141243790	dmr_833111	0.5035
chr2	141427738	141427814	dmr_833215	0.687
chr2	141698509	141698868	dmr_833360	0.7655
chr2	141816442	141816468	dmr_833430	0.5245
chr2	141817538	141817600	dmr_833432	0.5465
chr2	141817888	141818032	dmr_833433	0.695
chr2	141897479	141897824	dmr_833498	0.8865
chr2	142261216	142261477	dmr_833740	0.6165
chr2	142400936	142401500	dmr_833832	0.7035
chr2	142404052	142404236	dmr_833838	0.613
chr2	142405130	142405197	dmr_833840	0.6345
chr2	142486045	142486319	dmr_833877	0.6255
chr2	142488160	142488652	dmr_833882	0.684
chr2	142583359	142583702	dmr_833951	0.7765
chr2	142583884	142584137	dmr_833952	0.977
chr2	142588154	142588578	dmr_833956	0.8055
chr2	142590251	142590496	dmr_833959	0.9225
chr2	142596609	142597159	dmr_833966	0.5920000000000001
chr2	142604351	142604366	dmr_833975	0.5965
chr2	142609093	142609137	dmr_833977	0.539
chr2	142611143	142611381	dmr_833980	0.7215
chr2	142611624	142611645	dmr_833981	0.745
chr2	142614393	142614909	dmr_833983	0.8285
chr2	142635491	142636163	dmr_834003	0.5675
chr2	142639280	142639306	dmr_834004	0.625
chr2	142648027	142648529	dmr_834014	0.6495
chr2	142668499	142669030	dmr_834038	0.7715
chr2	142769979	142770206	dmr_834143	0.5329999999999999
chr2	142785333	142785450	dmr_834161	0.5565
chr2	142827762	142827898	dmr_834192	0.634
chr2	142828164	142828925	dmr_834193	0.6195
chr2	142878629	142879030	dmr_834228	0.67
chr2	142879322	142879588	dmr_834229	0.526
chr2	142883153	142883470	dmr_834233	0.6465
chr2	142902586	142902659	dmr_834251	0.5335
chr2	143018528	143018792	dmr_834332	0.735
chr2	143019198	143019387	dmr_834333	0.8615
chr2	143032708	143033866	dmr_834344	0.5355
chr2	143034429	143035220	dmr_834345	0.504
chr2	143035303	143036032	dmr_834346	0.552
chr2	143056518	143057102	dmr_834361	0.695
chr2	143058118	143058144	dmr_834363	0.888
chr2	143059171	143059274	dmr_834365	0.535
chr2	143099393	143100211	dmr_834400	0.746
chr2	143127968	143128246	dmr_834423	0.5920000000000001
chr2	143131178	143131230	dmr_834426	0.5355
chr2	143134015	143134406	dmr_834429	0.675
chr2	143147139	143147271	dmr_834436	0.525
chr2	143147382	143147626	dmr_834437	0.634
chr2	143147747	143147804	dmr_834438	0.6775
chr2	143164195	143164583	dmr_834445	0.6745
chr2	143164614	143164812	dmr_834446	0.604
chr2	143166864	143167123	dmr_834451	0.966
chr2	143184811	143184950	dmr_834463	0.7495
chr2	143199430	143200524	dmr_834470	0.5770000000000001
chr2	143218188	143218345	dmr_834485	0.6345
chr2	143355484	143355715	dmr_834575	0.638
chr2	143451621	143451659	dmr_834634	0.5575
chr2	143548424	143548513	dmr_834711	0.7245
chr2	143549404	143549420	dmr_834713	0.5615
chr2	143583597	143583869	dmr_834759	0.5885
chr2	143583908	143583947	dmr_834760	0.7395
chr2	143621107	143621596	dmr_834816	0.6215
chr2	143624052	143624205	dmr_834821	0.6865
chr2	143677793	143678286	dmr_834896	0.5335
chr2	143683871	143684124	dmr_834906	0.5205
chr2	143684796	143685723	dmr_834908	0.6625
chr2	143695847	143696381	dmr_834922	0.5625
chr2	143701098	143701283	dmr_834932	0.82
chr2	143701650	143701670	dmr_834933	0.8220000000000001
chr2	143708313	143708484	dmr_834941	0.741
chr2	143795889	143796360	dmr_835040	0.6559999999999999
chr2	143937490	143937517	dmr_835158	0.622
chr2	144112048	144112348	dmr_835294	0.742
chr2	144164835	144164888	dmr_835320	0.5845
chr2	144330007	144330155	dmr_835464	0.535
chr2	144330417	144330722	dmr_835465	0.858
chr2	144332653	144334120	dmr_835466	0.6655
chr2	144385796	144386537	dmr_835508	0.8185
chr2	144389109	144389315	dmr_835512	0.6615
chr2	144410773	144410826	dmr_835533	0.5589999999999999
chr2	144458824	144458873	dmr_835573	0.7245
chr2	144479300	144479505	dmr_835596	0.6425
chr2	144502943	144503312	dmr_835620	0.6445
chr2	144539622	144539761	dmr_835638	0.5920000000000001
chr2	144645950	144646000	dmr_835708	0.7935
chr2	144676641	144677069	dmr_835745	0.5575
chr2	144685452	144685745	dmr_835757	0.5125
chr2	145056143	145056556	dmr_835951	0.7785
chr2	145172858	145173176	dmr_836032	0.6635
chr2	145233790	145234067	dmr_836101	0.5155
chr2	145342966	145343350	dmr_836200	0.59
chr2	145406894	145407175	dmr_836276	0.506
chr2	145477698	145477749	dmr_836345	0.539
chr2	145588394	145588907	dmr_836428	0.5539999999999999
chr2	145632757	145632980	dmr_836466	0.945
chr2	145633309	145633535	dmr_836467	0.5660000000000001
chr2	145859430	145859857	dmr_836632	0.7140000000000001
chr2	145860152	145860278	dmr_836633	0.706
chr2	145860748	145861474	dmr_836634	0.66
chr2	146216555	146216945	dmr_836843	0.7755
chr2	146231767	146231859	dmr_836859	0.731
chr2	146258857	146259375	dmr_836889	0.652
chr2	146317953	146318342	dmr_836941	0.6635
chr2	146356553	146357110	dmr_836976	0.568
chr2	146569395	146569757	dmr_837153	0.89
chr2	146838145	146839135	dmr_837275	0.575
chr2	147305215	147305420	dmr_837446	0.703
chr2	147738346	147738714	dmr_837629	0.6045
chr2	148082272	148082648	dmr_837793	0.6625
chr2	148087375	148087421	dmr_837800	0.983
chr2	148088904	148088984	dmr_837802	0.703
chr2	148089280	148089503	dmr_837803	0.7759999999999999
chr2	148158936	148159568	dmr_837859	0.6779999999999999
chr2	148160548	148160664	dmr_837861	0.603
chr2	148161101	148161429	dmr_837862	0.8690000000000001
chr2	148162370	148162387	dmr_837864	0.8495
chr2	148176351	148176446	dmr_837875	0.6505
chr2	148394982	148395062	dmr_838076	0.633
chr2	148395918	148396671	dmr_838077	0.5715
chr2	148397084	148397128	dmr_838078	0.5965
chr2	148397382	148397648	dmr_838079	0.61
chr2	148398027	148398354	dmr_838080	0.8155
chr2	148398643	148399183	dmr_838081	0.593
chr2	148399493	148400485	dmr_838082	0.5525
chr2	148502270	148502525	dmr_838143	0.6445
chr2	148538000	148538399	dmr_838166	0.8135
chr2	148540420	148540635	dmr_838168	0.89
chr2	148634440	148634753	dmr_838236	0.6679999999999999
chr2	148677746	148677765	dmr_838263	0.611
chr2	148706497	148706504	dmr_838290	0.5745
chr2	148729850	148730084	dmr_838322	0.5405
chr2	148733303	148733575	dmr_838325	0.7135
chr2	148902440	148902894	dmr_838425	0.511
chr2	149392932	149393192	dmr_838491	0.5275
chr2	149651982	149652047	dmr_838606	0.627
chr2	149768792	149768852	dmr_838670	0.653
chr2	149839668	149839802	dmr_838727	0.5485
chr2	149844642	149844689	dmr_838733	0.865
chr2	149873591	149873667	dmr_838760	0.794
chr2	149873963	149874200	dmr_838761	0.5465
chr2	149917301	149917590	dmr_838810	0.86
chr2	150016597	150016804	dmr_838921	0.735
chr2	150134661	150135097	dmr_838949	0.9775
chr2	150660532	150660981	dmr_839060	0.5715
chr2	150664060	150664136	dmr_839064	0.5385
chr2	150775598	150776073	dmr_839139	0.584
chr2	150820949	150820970	dmr_839183	0.768
chr2	150823892	150824302	dmr_839189	0.6155
chr2	150838617	150838900	dmr_839207	0.7455
chr2	151037913	151038461	dmr_839367	0.5045
chr2	151541836	151541937	dmr_839448	0.6055
chr2	151574442	151574889	dmr_839485	0.7325
chr2	151576687	151576693	dmr_839487	0.589
chr2	151605093	151605226	dmr_839532	0.7090000000000001
chr2	151605680	151605844	dmr_839533	0.6595
chr2	151616306	151616641	dmr_839548	0.5670000000000001
chr2	151733560	151733852	dmr_839636	0.7125
chr2	151970577	151971111	dmr_839798	0.685
chr2	152062540	152062708	dmr_839852	0.6775
chr2	152092677	152093001	dmr_839881	0.6695
chr2	152111596	152111910	dmr_839905	0.622
chr2	152112373	152113310	dmr_839906	0.594
chr2	152197088	152197243	dmr_839961	0.8655
chr2	152344444	152344765	dmr_840068	0.5535
chr2	152376019	152377130	dmr_840089	0.6175
chr2	152427654	152428142	dmr_840114	0.7915
chr2	152436411	152436710	dmr_840118	0.6315
chr2	152442092	152442816	dmr_840120	0.7609999999999999
chr2	152443356	152443594	dmr_840121	0.5855
chr2	152516329	152516435	dmr_840166	0.8165
chr2	152544676	152544841	dmr_840183	0.5575
chr2	152654083	152654105	dmr_840252	0.655
chr2	152654476	152654701	dmr_840253	0.685
chr2	152696499	152696759	dmr_840295	0.726
chr2	152735662	152736241	dmr_840327	0.87
chr2	152776595	152776639	dmr_840361	0.6995
chr2	152793416	152793594	dmr_840386	0.68
chr2	152829692	152829760	dmr_840427	0.6445
chr2	152952103	152952771	dmr_840505	0.555
chr2	153022779	153023182	dmr_840554	0.562
chr2	153049362	153049889	dmr_840585	0.634
chr2	153052541	153052963	dmr_840590	0.5479999999999999
chr2	153214095	153214187	dmr_840721	0.5375
chr2	153239826	153240248	dmr_840745	0.551
chr2	153412730	153412830	dmr_840870	0.7015
chr2	153437218	153437748	dmr_840896	0.6409999999999999
chr2	153471218	153471446	dmr_840928	0.693
chr2	153484091	153484307	dmr_840947	0.528
chr2	153494833	153494996	dmr_840957	0.7135
chr2	153523539	153524125	dmr_840994	0.55
chr2	153530672	153531782	dmr_841000	0.569
chr2	153586956	153587087	dmr_841038	0.7929999999999999
chr2	154378995	154379664	dmr_841463	0.691
chr2	154474064	154474211	dmr_841543	0.5815
chr2	154538074	154538461	dmr_841613	0.5405
chr2	154555138	154555232	dmr_841645	0.624
chr2	154558188	154558554	dmr_841649	0.5115
chr2	154568192	154569160	dmr_841655	0.6415
chr2	154677827	154678161	dmr_841740	0.716
chr2	154680977	154681419	dmr_841745	0.6035
chr2	154690949	154691165	dmr_841755	0.531
chr2	154790065	154790267	dmr_841824	0.636
chr2	154792445	154792783	dmr_841825	0.5265
chr2	155075111	155075182	dmr_841986	0.8240000000000001
chr2	155277476	155277541	dmr_842096	0.602
chr2	155284803	155285233	dmr_842107	0.5770000000000001
chr2	155321171	155321207	dmr_842132	0.6445
chr2	155574719	155574951	dmr_842310	0.568
chr2	155613478	155613699	dmr_842338	0.68
chr2	155680687	155680761	dmr_842417	0.601
chr2	155707240	155707467	dmr_842441	0.8465
chr2	155961949	155962133	dmr_842617	0.613
chr2	155990222	155990546	dmr_842634	0.67
chr2	156153153	156153359	dmr_842746	0.61
chr2	156233861	156234117	dmr_842805	0.619
chr2	156270175	156270581	dmr_842835	0.711
chr2	156368722	156368911	dmr_842899	0.696
chr2	156401458	156401941	dmr_842929	0.5479999999999999
chr2	156432168	156432413	dmr_842957	0.698
chr2	156433198	156433224	dmr_842959	0.561
chr2	156433616	156433771	dmr_842960	0.7020000000000001
chr2	156438600	156439010	dmr_842965	0.8705
chr2	156446083	156446990	dmr_842969	0.547
chr2	156447301	156447854	dmr_842970	0.5035
chr2	156451984	156452259	dmr_842975	0.57
chr2	156490408	156490476	dmr_843018	0.6525
chr2	156518242	156518785	dmr_843063	0.7495
chr2	156581813	156581820	dmr_843136	0.6865
chr2	156618888	156619869	dmr_843168	0.807
chr2	156653953	156654364	dmr_843219	0.7659999999999999
chr2	156662665	156663553	dmr_843230	0.7215
chr2	156664626	156665985	dmr_843233	0.5455
chr2	156666290	156667534	dmr_843234	0.8215
chr2	156668037	156668687	dmr_843236	0.505
chr2	156669586	156669774	dmr_843238	0.5905
chr2	156673046	156673076	dmr_843245	0.5355
chr2	156673333	156673636	dmr_843246	0.8420000000000001
chr2	156674026	156674587	dmr_843247	0.6715
chr2	156677057	156677895	dmr_843251	0.5995
chr2	156679885	156680439	dmr_843255	0.6045
chr2	156685356	156686125	dmr_843260	0.8675
chr2	156686201	156686596	dmr_843261	0.5205
chr2	156688760	156689562	dmr_843266	0.638
chr2	156697123	156698181	dmr_843277	0.595
chr2	156722639	156722650	dmr_843304	0.631
chr2	156726798	156726894	dmr_843310	0.6205
chr2	156732120	156732497	dmr_843320	0.8425
chr2	156735350	156735914	dmr_843325	0.5055
chr2	156741251	156741692	dmr_843338	0.655
chr2	156741901	156742144	dmr_843339	0.512
chr2	156763781	156763788	dmr_843375	0.542
chr2	156766348	156767651	dmr_843380	0.753
chr2	156864558	156864933	dmr_843436	0.557
chr2	156885121	156885529	dmr_843454	0.8255
chr2	156885565	156885605	dmr_843455	0.9575
chr2	156885972	156885980	dmr_843456	0.52
chr2	156886288	156887508	dmr_843457	0.6055
chr2	156892807	156892926	dmr_843463	0.711
chr2	156896759	156898528	dmr_843471	0.715
chr2	156914916	156914952	dmr_843488	0.6645
chr2	156915692	156915857	dmr_843489	0.7525
chr2	156916951	156917115	dmr_843491	0.5605
chr2	156918614	156918896	dmr_843494	0.503
chr2	156924628	156925125	dmr_843501	0.7055
chr2	156925165	156925205	dmr_843502	0.943
chr2	156926287	156927066	dmr_843505	0.5670000000000001
chr2	156927768	156928055	dmr_843507	0.659
chr2	156941752	156941824	dmr_843524	0.7495
chr2	156950758	156951181	dmr_843538	0.7020000000000001
chr2	156958702	156958755	dmr_843555	0.7609999999999999
chr2	156960821	156961065	dmr_843557	0.6409999999999999
chr2	156973147	156973796	dmr_843576	0.6695
chr2	156974151	156974191	dmr_843577	0.631
chr2	156983006	156983325	dmr_843588	0.6835
chr2	157027184	157027451	dmr_843626	0.92
chr2	157027487	157027875	dmr_843627	0.6095
chr2	157075836	157076412	dmr_843682	0.6855
chr2	157287904	157287993	dmr_843801	0.6465
chr2	157341065	157341160	dmr_843853	0.5670000000000001
chr2	157539967	157540442	dmr_844047	0.556
chr2	157552279	157552371	dmr_844057	0.754
chr2	157943998	157944393	dmr_844399	0.5685
chr2	158079923	158080711	dmr_844531	0.691
chr2	158370195	158370324	dmr_844769	0.722
chr2	158379550	158379655	dmr_844778	0.653
chr2	158386175	158386235	dmr_844785	0.5725
chr2	158483856	158484157	dmr_844870	0.507
chr2	158643489	158644315	dmr_845010	0.5525
chr2	158668798	158668803	dmr_845034	0.728
chr2	158673121	158673840	dmr_845041	0.617
chr2	158687809	158687887	dmr_845059	0.765
chr2	158712179	158712398	dmr_845100	0.6375
chr2	158714688	158715211	dmr_845105	0.5625
chr2	158723327	158723517	dmr_845118	0.682
chr2	158919476	158919762	dmr_845309	0.64
chr2	158993162	158993288	dmr_845352	0.531
chr2	159107688	159107870	dmr_845424	0.652
chr2	159164164	159164170	dmr_845457	0.667
chr2	159857224	159857311	dmr_845781	0.8905
chr2	159889867	159890151	dmr_845803	0.8115
chr2	160421417	160421818	dmr_846117	0.5455
chr2	160453525	160453734	dmr_846148	0.9195
chr2	160715773	160715827	dmr_846317	0.64
chr2	160717821	160718182	dmr_846320	0.5710000000000001
chr2	160795206	160795267	dmr_846423	0.6759999999999999
chr2	160951124	160951806	dmr_846533	0.517
chr2	160955741	160956168	dmr_846540	0.759
chr2	161139055	161139948	dmr_846734	0.6075
chr2	161148129	161148462	dmr_846744	0.622
chr2	161154123	161155148	dmr_846750	0.515
chr2	161230693	161232012	dmr_846796	0.5725
chr2	161418157	161418324	dmr_846933	0.8735
chr2	161463719	161463878	dmr_846959	0.905
chr2	161511236	161511304	dmr_846990	0.5415
chr2	161533628	161534488	dmr_847009	0.62
chr2	161534516	161534691	dmr_847010	0.545
chr2	161619654	161619864	dmr_847067	0.5485
chr2	161695823	161695929	dmr_847109	0.867
chr2	161695938	161696077	dmr_847110	0.74
chr2	161770674	161771191	dmr_847155	0.5805
chr2	161799735	161800197	dmr_847177	0.7445
chr2	161945333	161945903	dmr_847282	0.68
chr2	162083104	162083331	dmr_847379	0.6105
chr2	162222398	162222513	dmr_847471	0.5605
chr2	162367827	162368042	dmr_847576	0.532
chr2	162401257	162401466	dmr_847596	0.6995
chr2	162626317	162626532	dmr_847773	0.6885
chr2	162658748	162658969	dmr_847799	0.8225
chr2	162776357	162776686	dmr_847893	0.5355
chr2	162781710	162781888	dmr_847898	0.7
chr2	162888249	162888895	dmr_847968	0.624
chr2	162914259	162914977	dmr_847986	0.5645
chr2	162976352	162976529	dmr_848026	0.6990000000000001
chr2	162977966	162978111	dmr_848029	0.6385
chr2	163111858	163112075	dmr_848091	0.6475
chr2	163124085	163124239	dmr_848105	0.606
chr2	163124526	163124545	dmr_848106	0.82
chr2	163184178	163184856	dmr_848162	0.6575
chr2	163224083	163225672	dmr_848206	0.7235
chr2	163239788	163240200	dmr_848220	0.609
chr2	163243847	163244276	dmr_848224	0.5955
chr2	163253061	163254122	dmr_848233	0.7829999999999999
chr2	163278583	163279036	dmr_848268	0.727
chr2	163289063	163289311	dmr_848279	0.6859999999999999
chr2	163348855	163348994	dmr_848340	0.512
chr2	163349488	163349784	dmr_848341	0.552
chr2	163363455	163363546	dmr_848352	0.522
chr2	163412080	163412167	dmr_848394	0.6665
chr2	163458912	163460034	dmr_848435	0.753
chr2	163491168	163491694	dmr_848449	0.7415
chr2	163718821	163719310	dmr_848643	0.6705
chr2	163877401	163877705	dmr_848765	0.6225
chr2	163882667	163883796	dmr_848774	0.5529999999999999
chr2	163895977	163896172	dmr_848793	0.652
chr2	163996934	163997222	dmr_848877	0.6935
chr2	164008209	164008334	dmr_848895	0.534
chr2	164066504	164066728	dmr_848941	0.8290000000000001
chr2	164385933	164386429	dmr_849165	0.5415
chr2	164466068	164466250	dmr_849228	0.504
chr2	164788373	164788500	dmr_849472	0.5995
chr2	164821173	164821282	dmr_849500	0.6235
chr2	164910294	164910359	dmr_849580	0.5585
chr2	164912558	164912734	dmr_849581	0.6265
chr2	164953644	164953659	dmr_849622	0.654
chr2	164964716	164964781	dmr_849633	0.8595
chr2	165032599	165032847	dmr_849713	0.561
chr2	165064621	165064889	dmr_849742	0.626
chr2	165073192	165073917	dmr_849752	0.725
chr2	165073919	165074172	dmr_849753	0.57
chr2	165125789	165126293	dmr_849807	0.5529999999999999
chr2	165148156	165148259	dmr_849828	0.547
chr2	165152861	165153446	dmr_849834	0.6145
chr2	165233113	165233735	dmr_849924	0.5005
chr2	165275643	165276582	dmr_849965	0.6055
chr2	165875674	165875841	dmr_850497	0.6659999999999999
chr2	165877344	165877465	dmr_850500	0.5615
chr2	165885330	165885425	dmr_850506	0.7195
chr2	166009497	166009737	dmr_850585	0.7909999999999999
chr2	166059749	166059807	dmr_850639	0.6655
chr2	166060062	166060232	dmr_850640	0.544
chr2	166103203	166103219	dmr_850701	0.5875
chr2	166121742	166122287	dmr_850727	0.5765
chr2	166151560	166152159	dmr_850758	0.802
chr2	166175927	166176046	dmr_850781	0.797
chr2	166235482	166235666	dmr_850828	0.6105
chr2	166236088	166236369	dmr_850829	0.575
chr2	166236670	166236706	dmr_850830	0.5235
chr2	166241428	166241593	dmr_850838	0.7635
chr2	166259128	166259157	dmr_850855	0.512
chr2	166281065	166281091	dmr_850886	0.754
chr2	166335799	166336083	dmr_850929	0.593
chr2	166375574	166376085	dmr_850966	0.5835
chr2	166400398	166400681	dmr_850983	0.551
chr2	166403043	166403863	dmr_850985	0.6225
chr2	166432185	166433715	dmr_851024	0.7205
chr2	166433977	166434177	dmr_851025	0.815
chr2	166454410	166454834	dmr_851046	0.745
chr2	166482918	166483536	dmr_851080	0.6135
chr2	166544865	166544977	dmr_851134	0.589
chr2	166545974	166546264	dmr_851136	0.6715
chr2	166553072	166553159	dmr_851144	0.6395
chr2	166712860	166713253	dmr_851337	0.758
chr2	166792770	166792950	dmr_851399	0.5445
chr2	166865517	166865826	dmr_851469	0.7675
chr2	166888131	166888136	dmr_851493	0.508
chr2	166890101	166890303	dmr_851496	0.522
chr2	166937405	166937677	dmr_851541	0.5595
chr2	166951308	166951414	dmr_851558	0.5870000000000001
chr2	166956809	166957088	dmr_851565	0.614
chr2	167030886	167031272	dmr_851630	0.679
chr2	167129290	167129813	dmr_851742	0.6615
chr2	167130155	167131068	dmr_851743	0.5055
chr2	167139747	167140099	dmr_851755	0.6715
chr2	167140101	167140568	dmr_851756	0.7545
chr2	167144488	167145540	dmr_851763	0.7565
chr2	167185697	167186854	dmr_851827	0.7175
chr2	167186911	167187985	dmr_851828	0.705
chr2	167187997	167188804	dmr_851829	0.5565
chr2	167190718	167191302	dmr_851830	0.5155
chr2	167201154	167201525	dmr_851841	0.624
chr2	167202491	167202916	dmr_851842	0.607
chr2	167281088	167281096	dmr_851903	0.5265
chr2	167294788	167295250	dmr_851905	0.622
chr2	167309290	167310075	dmr_851920	0.6515
chr2	167314121	167314553	dmr_851924	0.5935
chr2	167314613	167314858	dmr_851925	0.84
chr2	167449809	167450352	dmr_852042	0.665
chr2	167450996	167451097	dmr_852043	0.6775
chr2	167451104	167451237	dmr_852044	0.6865
chr2	167474269	167474521	dmr_852064	0.6135
chr2	167475792	167475857	dmr_852066	0.5985
chr2	167476152	167476328	dmr_852067	0.7495
chr2	167485586	167485934	dmr_852079	0.6915
chr2	167510484	167510501	dmr_852102	0.5655
chr2	167510636	167510838	dmr_852103	0.5225
chr2	167558526	167558833	dmr_852134	0.685
chr2	167623054	167623200	dmr_852193	0.767
chr2	167690469	167691006	dmr_852251	0.6
chr2	167782482	167782888	dmr_852312	0.599
chr2	167924817	167924853	dmr_852424	0.7265
chr2	167978693	167979047	dmr_852489	0.6305
chr2	168013251	168013648	dmr_852511	0.6805
chr2	168072953	168073479	dmr_852542	0.5295
chr2	168082964	168083045	dmr_852546	0.634
chr2	168117962	168118738	dmr_852573	0.5045
chr2	168128641	168128792	dmr_852581	0.687
chr2	168231332	168231396	dmr_852703	0.6895
chr2	168253529	168254270	dmr_852717	0.741
chr2	168281349	168281844	dmr_852752	0.7075
chr2	168432469	168432984	dmr_852909	0.6679999999999999
chr2	168440488	168442126	dmr_852916	0.515
chr2	168640541	168640935	dmr_853074	0.57
chr2	168683422	168684073	dmr_853127	0.6865
chr2	168959823	168960079	dmr_853327	0.662
chr2	168990796	168990893	dmr_853342	0.5145
chr2	169027833	169028078	dmr_853356	0.674
chr2	169060406	169060666	dmr_853378	0.584
chr2	169139994	169140242	dmr_853433	0.601
chr2	169140627	169141046	dmr_853434	0.581
chr2	169141716	169142880	dmr_853435	0.7775
chr2	169145953	169146005	dmr_853439	0.752
chr2	169151462	169151876	dmr_853446	0.9595
chr2	169151928	169152230	dmr_853447	0.9715
chr2	169152244	169152550	dmr_853448	0.8535
chr2	169158246	169158998	dmr_853456	0.708
chr2	169165022	169165541	dmr_853462	0.8135
chr2	169178402	169178508	dmr_853475	0.79
chr2	169178794	169179682	dmr_853476	0.7905
chr2	169179831	169179936	dmr_853477	0.9935
chr2	169209768	169210501	dmr_853495	0.8405
chr2	169222382	169223046	dmr_853510	0.7965
chr2	169223356	169223792	dmr_853511	0.6085
chr2	169225960	169226311	dmr_853513	0.8245
chr2	169239555	169239814	dmr_853522	0.5195
chr2	169260765	169261196	dmr_853535	0.674
chr2	169283608	169284428	dmr_853549	0.5395
chr2	169292129	169292157	dmr_853556	0.535
chr2	169294097	169294423	dmr_853559	0.68
chr2	169296803	169296984	dmr_853561	0.5785
chr2	169299315	169299587	dmr_853565	0.6255
chr2	169300329	169300776	dmr_853567	0.7859999999999999
chr2	169319689	169319869	dmr_853581	0.9195
chr2	169319944	169320336	dmr_853582	0.6535
chr2	169360364	169361614	dmr_853603	0.823
chr2	169393052	169393668	dmr_853624	0.6295
chr2	169520343	169520527	dmr_853702	0.634
chr2	169589992	169590269	dmr_853749	0.772
chr2	169599893	169600508	dmr_853757	0.7035
chr2	169606985	169607436	dmr_853765	0.588
chr2	169607904	169608303	dmr_853767	0.7905
chr2	169611709	169612469	dmr_853771	0.5045
chr2	169630765	169630775	dmr_853785	0.5625
chr2	169631780	169631958	dmr_853787	0.7290000000000001
chr2	169634681	169638217	dmr_853789	0.9685
chr2	169638638	169638715	dmr_853790	0.8805
chr2	169640142	169641748	dmr_853792	0.537
chr2	169641756	169642641	dmr_853793	0.7365
chr2	169642706	169642763	dmr_853794	0.968
chr2	169644128	169644430	dmr_853797	0.602
chr2	169644768	169644979	dmr_853798	0.879
chr2	169646415	169646622	dmr_853800	0.598
chr2	169649456	169649668	dmr_853803	0.7905
chr2	169657955	169658444	dmr_853814	0.625
chr2	169658705	169659640	dmr_853815	0.5475
chr2	169660083	169660396	dmr_853816	0.5085
chr2	169676459	169678723	dmr_853832	0.6155
chr2	169691915	169692136	dmr_853847	0.852
chr2	169696069	169697286	dmr_853853	0.5065
chr2	169712021	169712274	dmr_853868	0.684
chr2	169715866	169717405	dmr_853871	0.65
chr2	169717515	169717792	dmr_853872	0.9155
chr2	169718872	169719166	dmr_853874	0.9109999999999999
chr2	169724823	169725079	dmr_853881	0.7965
chr2	169745019	169745261	dmr_853902	0.5145
chr2	169754456	169755647	dmr_853912	0.6425
chr2	169757259	169758886	dmr_853913	0.81
chr2	169771667	169772163	dmr_853924	0.69
chr2	169780341	169780679	dmr_853934	0.9095
chr2	169780958	169781023	dmr_853935	0.7885
chr2	169783489	169783756	dmr_853939	0.6609999999999999
chr2	169790317	169790478	dmr_853948	0.5695
chr2	169791016	169791386	dmr_853949	0.7120000000000001
chr2	169801387	169801946	dmr_853963	0.8435
chr2	169810248	169810458	dmr_853973	0.7305
chr2	169813603	169813755	dmr_853979	0.5195
chr2	169825969	169826605	dmr_853994	0.7415
chr2	169829445	169829554	dmr_853996	0.5760000000000001
chr2	169833328	169833952	dmr_854000	0.7725
chr2	169837187	169837327	dmr_854004	0.5735
chr2	169859218	169859332	dmr_854031	0.748
chr2	169862867	169862986	dmr_854037	0.87
chr2	169870479	169870794	dmr_854044	0.8625
chr2	169888528	169888991	dmr_854063	0.653
chr2	169896824	169897002	dmr_854072	0.519
chr2	169898341	169898493	dmr_854074	0.518
chr2	169899187	169899366	dmr_854076	0.765
chr2	169918596	169918939	dmr_854094	0.784
chr2	169920739	169920895	dmr_854096	0.5545
chr2	169930502	169932053	dmr_854109	0.8225
chr2	169932102	169932474	dmr_854110	0.987
chr2	169939631	169939667	dmr_854116	0.7435
chr2	169941255	169941394	dmr_854118	0.5155
chr2	169947591	169947876	dmr_854126	0.5295
chr2	169949380	169949527	dmr_854127	0.6609999999999999
chr2	169950429	169951024	dmr_854128	0.591
chr2	169951118	169951378	dmr_854129	0.94
chr2	169951643	169951647	dmr_854130	0.7120000000000001
chr2	169961011	169961152	dmr_854136	0.8270000000000001
chr2	169962209	169962839	dmr_854138	0.617
chr2	169962898	169963138	dmr_854139	0.687
chr2	169986974	169987432	dmr_854155	0.7095
chr2	169987479	169988146	dmr_854156	0.8355
chr2	169995906	169996294	dmr_854162	0.5015
chr2	169999625	169999911	dmr_854166	0.7035
chr2	170031534	170032019	dmr_854192	0.625
chr2	170207113	170207316	dmr_854302	0.5710000000000001
chr2	170521378	170522040	dmr_854542	0.55
chr2	170565116	170565398	dmr_854580	0.8240000000000001
chr2	170565581	170565607	dmr_854582	0.5425
chr2	170618739	170619030	dmr_854628	0.6845
chr2	170619835	170620466	dmr_854629	0.888
chr2	170661610	170663070	dmr_854674	0.6535
chr2	170733111	170733880	dmr_854735	0.7759999999999999
chr2	170810818	170811985	dmr_854842	0.5835
chr2	170848864	170849357	dmr_854887	0.5525
chr2	170852850	170853088	dmr_854893	0.7045
chr2	170873299	170873354	dmr_854921	0.7555
chr2	171712976	171713441	dmr_855395	0.725
chr2	172229598	172230323	dmr_855712	0.8015
chr2	172230671	172231292	dmr_855713	0.742
chr2	172232933	172233144	dmr_855715	0.508
chr2	172248041	172248158	dmr_855733	0.635
chr2	172319314	172319552	dmr_855784	0.6975
chr2	172327014	172327226	dmr_855790	0.9555
chr2	172552546	172552606	dmr_855944	0.515
chr2	172553539	172553772	dmr_855945	0.594
chr2	172863070	172863758	dmr_856130	0.6865
chr2	172896166	172896554	dmr_856156	0.541
chr2	172982806	172983101	dmr_856212	0.5720000000000001
chr2	172983166	172983178	dmr_856213	0.8865
chr2	173000882	173001829	dmr_856230	0.7745
chr2	173057432	173058081	dmr_856269	0.6335
chr2	173224861	173225197	dmr_856380	0.6035
chr2	173315548	173316061	dmr_856485	0.634
chr2	173335137	173335177	dmr_856498	0.7255
chr2	173335324	173335641	dmr_856499	0.732
chr2	173759548	173759702	dmr_856756	0.7385
chr2	173781854	173782156	dmr_856780	0.59
chr2	174075605	174075820	dmr_856901	0.649
chr2	174159127	174159509	dmr_856952	0.5855
chr2	174439121	174439555	dmr_857081	0.6295
chr2	174564891	174565404	dmr_857146	0.563
chr2	174627161	174627929	dmr_857191	0.7655
chr2	174674389	174674851	dmr_857230	0.602
chr2	174865201	174865291	dmr_857335	0.5870000000000001
chr2	178175192	178175551	dmr_857606	0.5955
chr2	178295583	178295732	dmr_857756	0.527
chr2	178297772	178297902	dmr_857760	0.5435
chr2	178304097	178304156	dmr_857769	0.5785
chr2	178310437	178310494	dmr_857778	0.7979999999999999
chr2	178311533	178311550	dmr_857780	0.816
chr2	178327849	178328230	dmr_857798	0.5205
chr2	178329222	178329250	dmr_857800	0.8405
chr2	178329530	178330052	dmr_857801	0.705
chr2	178331236	178331387	dmr_857804	0.578
chr2	178416641	178416838	dmr_857847	0.6845
chr2	178838958	178839451	dmr_858146	0.586
chr2	178840720	178840881	dmr_858148	0.5535
chr2	178841206	178841276	dmr_858149	0.8420000000000001
chr2	178841425	178841523	dmr_858150	0.5329999999999999
chr2	179131076	179131317	dmr_858358	0.512
chr2	179237966	179238749	dmr_858418	0.5765
chr2	179395258	179395751	dmr_858516	0.6365
chr2	179587538	179587573	dmr_858678	0.7040000000000001
chr2	179640972	179641207	dmr_858726	0.5635
chr2	179746186	179746586	dmr_858813	0.85
chr2	179769291	179769519	dmr_858840	0.7
chr2	179813746	179813784	dmr_858876	0.507
chr2	179845734	179846941	dmr_858911	0.7715
chr2	179856837	179857441	dmr_858919	0.7340000000000001
chr2	179921205	179921243	dmr_858956	0.5495
chr2	179977920	179978179	dmr_859017	0.6125
chr2	180073147	180073263	dmr_859091	0.7315
chr2	180105187	180105194	dmr_859119	0.6545
chr2	180117868	180118074	dmr_859133	0.5205
chr2	180124853	180125058	dmr_859137	0.5505
chr2	180170678	180171086	dmr_859193	0.7090000000000001
chr2	180172661	180172828	dmr_859194	0.5329999999999999
chr2	180194269	180194521	dmr_859215	0.6905
chr2	180488195	180489015	dmr_859412	0.7555
chr2	180555353	180555451	dmr_859474	0.7935
chr2	180691944	180692216	dmr_859575	0.5195
chr2	180816459	180817058	dmr_859668	0.7005
chr2	180822813	180822872	dmr_859674	0.561
chr2	180825934	180826142	dmr_859677	0.5005
chr2	180830797	180831056	dmr_859684	0.569
chr2	180854623	180854794	dmr_859711	0.5670000000000001
chr2	180859059	180859313	dmr_859717	0.8540000000000001
chr2	180879305	180879957	dmr_859731	0.65
chr2	180890445	180891107	dmr_859737	0.82
chr2	180891886	180892127	dmr_859738	0.792
chr2	180892517	180892531	dmr_859739	0.69
chr2	180966464	180966602	dmr_859799	0.7365
chr2	180988602	180988632	dmr_859816	0.6065
chr2	181030736	181032070	dmr_859858	0.6875
chr2	181050785	181050800	dmr_859878	0.6829999999999999
chr2	181050969	181051205	dmr_859879	0.85
chr2	181051560	181051724	dmr_859880	0.637
chr2	181104106	181104289	dmr_859942	0.6975
chr2	181119713	181120717	dmr_859958	0.621
chr2	181130439	181130682	dmr_859975	0.6495
chr2	181147378	181148032	dmr_859994	0.72
chr2	181148590	181148778	dmr_859995	0.6855
chr2	181159399	181159585	dmr_860010	0.7659999999999999
chr2	181306728	181307252	dmr_860081	0.6135
chr2	181307836	181307842	dmr_860082	0.7565
chr2	181419949	181420548	dmr_860153	0.5595
chr2	181600271	181600837	dmr_860283	0.738
chr2	181659250	181659456	dmr_860327	0.7440000000000001
chr2	181716854	181717321	dmr_860370	0.5075
chr3	7365654	7366010	dmr_861510	0.6955
chr3	7424944	7425085	dmr_861562	0.5975
chr3	7428378	7428477	dmr_861568	0.537
chr3	7428903	7429139	dmr_861569	0.8075
chr3	7508338	7508699	dmr_861620	0.5820000000000001
chr3	8523447	8524056	dmr_862008	0.7165
chr3	8766143	8766412	dmr_862212	0.53
chr3	8818876	8819085	dmr_862231	0.561
chr3	8850414	8851168	dmr_862242	0.7385
chr3	8852139	8852387	dmr_862244	0.578
chr3	8863000	8863697	dmr_862255	0.7675
chr3	8887754	8888223	dmr_862268	0.677
chr3	8924314	8924327	dmr_862289	0.5685
chr3	8968733	8969015	dmr_862331	0.6735
chr3	8998823	8999552	dmr_862365	0.579
chr3	9173644	9174018	dmr_862477	0.696
chr3	9203806	9204386	dmr_862501	0.5579999999999999
chr3	9352008	9352175	dmr_862586	0.6765
chr3	9442003	9442450	dmr_862660	0.6409999999999999
chr3	9442460	9442897	dmr_862661	0.7090000000000001
chr3	9588627	9589134	dmr_862808	0.701
chr3	9716073	9716712	dmr_862903	0.5045
chr3	9780217	9780634	dmr_862962	0.5785
chr3	9788806	9789032	dmr_862971	0.8875
chr3	9790042	9790335	dmr_862972	0.8695
chr3	9795309	9795646	dmr_862978	0.7245
chr3	9832438	9832650	dmr_863016	0.6885
chr3	9960712	9960901	dmr_863109	0.6745
chr3	10009693	10009752	dmr_863133	0.5495
chr3	10013686	10013850	dmr_863137	0.7775
chr3	10014106	10014284	dmr_863138	0.8009999999999999
chr3	10684940	10685171	dmr_863522	0.616
chr3	14603856	14603933	dmr_864812	0.745
chr3	16533186	16533216	dmr_865345	0.5075
chr3	16811382	16811680	dmr_865404	0.831
chr3	16816326	16816488	dmr_865409	0.8125
chr3	16817320	16817672	dmr_865410	0.627
chr3	16826207	16826320	dmr_865420	0.8345
chr3	16930458	16930466	dmr_865480	0.6365
chr3	16938304	16938373	dmr_865490	0.611
chr3	16939214	16939401	dmr_865491	0.6775
chr3	16940558	16941447	dmr_865493	0.6525
chr3	16979307	16979452	dmr_865507	0.9355
chr3	17005146	17005256	dmr_865516	0.7565
chr3	17005444	17005552	dmr_865517	0.809
chr3	17070040	17070987	dmr_865541	0.8345
chr3	17324527	17325993	dmr_865609	0.669
chr3	17689072	17689440	dmr_865745	0.6085
chr3	17784152	17784320	dmr_865773	0.7615
chr3	17784676	17785941	dmr_865774	0.6405
chr3	17788882	17789504	dmr_865777	0.652
chr3	17791686	17792308	dmr_865778	0.732
chr3	17792976	17793181	dmr_865779	0.65
chr3	17795458	17797059	dmr_865781	0.688
chr3	17798408	17798814	dmr_865784	0.585
chr3	17799086	17799433	dmr_865785	0.6305
chr3	17800319	17800399	dmr_865786	0.5385
chr3	17801602	17801847	dmr_865789	0.588
chr3	17802133	17802202	dmr_865790	0.6405
chr3	17803454	17803518	dmr_865793	0.6275
chr3	17805723	17805846	dmr_865797	0.5455
chr3	17824232	17824396	dmr_865810	0.693
chr3	18050286	18051083	dmr_865888	0.6385
chr3	18052065	18052914	dmr_865891	0.6509999999999999
chr3	18053229	18053610	dmr_865892	0.597
chr3	18056174	18056832	dmr_865894	0.528
chr3	18057198	18057454	dmr_865895	0.7325
chr3	18057715	18057981	dmr_865896	0.8105
chr3	18218954	18219164	dmr_865986	0.611
chr3	18219404	18219633	dmr_865987	0.7365
chr3	18422040	18422713	dmr_866057	0.5045
chr3	18623918	18624198	dmr_866149	0.6015
chr3	18640133	18640710	dmr_866160	0.526
chr3	18832847	18832972	dmr_866282	0.878
chr3	19216585	19216590	dmr_866483	0.6325
chr3	19523996	19524233	dmr_866688	0.593
chr3	19567034	19567516	dmr_866726	0.546
chr3	19629949	19629983	dmr_866752	0.5820000000000001
chr3	21410962	21411117	dmr_867542	0.6045
chr3	21650123	21650403	dmr_867718	0.615
chr3	21694991	21695010	dmr_867734	0.513
chr3	21772017	21772285	dmr_867785	0.892
chr3	21983298	21983385	dmr_867938	0.5095
chr3	21985868	21985930	dmr_867942	0.584
chr3	22174090	22174488	dmr_868088	0.5725
chr3	22551503	22551906	dmr_868215	0.5945
chr3	22815917	22816025	dmr_868272	0.626
chr3	23001235	23001390	dmr_868344	0.5025
chr3	23592776	23592926	dmr_868549	0.5005
chr3	24261442	24262164	dmr_868741	0.501
chr3	24280358	24280512	dmr_868746	0.6215
chr3	24550347	24550439	dmr_868865	0.7495
chr3	24550707	24550916	dmr_868866	0.5685
chr3	25427397	25427421	dmr_869193	0.7020000000000001
chr3	25449517	25449687	dmr_869215	0.545
chr3	25483565	25483628	dmr_869234	0.519
chr3	25895611	25895725	dmr_869598	0.722
chr3	26025446	26025782	dmr_869703	0.7235
chr3	26052566	26052568	dmr_869727	0.6465
chr3	26101221	26101403	dmr_869761	0.5635
chr3	26120003	26120149	dmr_869774	0.5895
chr3	26141633	26142035	dmr_869797	0.506
chr3	26143486	26143489	dmr_869799	0.5805
chr3	26151297	26151539	dmr_869808	0.5825
chr3	26152016	26152074	dmr_869809	0.612
chr3	26330919	26331171	dmr_869951	0.6105
chr3	26840198	26840753	dmr_870235	0.6635
chr3	26845305	26845353	dmr_870243	0.6375
chr3	26878041	26878139	dmr_870263	0.8445
chr3	26878505	26879805	dmr_870264	0.6355
chr3	27189258	27190189	dmr_870419	0.528
chr3	27372409	27372664	dmr_870541	0.509
chr3	27461577	27461605	dmr_870593	0.76
chr3	27474604	27474774	dmr_870613	0.7290000000000001
chr3	27511679	27512236	dmr_870648	0.6245
chr3	27561742	27561895	dmr_870696	0.7375
chr3	27561977	27561983	dmr_870697	0.5825
chr3	27698820	27698891	dmr_870828	0.77
chr3	27941876	27941945	dmr_870959	0.9725
chr3	27943144	27943315	dmr_870962	0.8025
chr3	27943435	27943502	dmr_870963	0.5539999999999999
chr3	28171023	28171556	dmr_871083	0.614
chr3	28305439	28305632	dmr_871184	0.7625
chr3	28435678	28435826	dmr_871340	0.55
chr3	28531163	28531622	dmr_871438	0.674
chr3	28550869	28551040	dmr_871459	0.5505
chr3	28551231	28551417	dmr_871460	0.552
chr3	28577505	28577812	dmr_871491	0.654
chr3	28600587	28600591	dmr_871517	0.6495
chr3	28657635	28657781	dmr_871573	0.528
chr3	28705659	28706028	dmr_871612	0.5365
chr3	29047116	29047744	dmr_871730	0.7735
chr3	29198115	29198666	dmr_871827	0.59
chr3	29349633	29349898	dmr_871916	0.732
chr3	30546667	30547355	dmr_872491	0.5175
chr3	30548873	30549363	dmr_872495	0.875
chr3	30593754	30593925	dmr_872514	0.727
chr3	30650901	30651179	dmr_872542	0.5675
chr3	30701121	30701495	dmr_872561	0.5095
chr3	30701497	30701697	dmr_872562	0.636
chr3	30736741	30737379	dmr_872579	0.893
chr3	30741324	30741750	dmr_872585	0.539
chr3	30742824	30743478	dmr_872588	0.667
chr3	30747179	30747499	dmr_872594	0.5820000000000001
chr3	30747618	30747843	dmr_872595	0.8545
chr3	30757420	30757699	dmr_872601	0.5215
chr3	30767042	30767818	dmr_872611	0.742
chr3	30767850	30768303	dmr_872612	0.5855
chr3	30768772	30769027	dmr_872613	0.61
chr3	30774346	30774945	dmr_872617	0.7695
chr3	30775331	30775478	dmr_872618	0.865
chr3	30778164	30778928	dmr_872621	0.5965
chr3	30798541	30798659	dmr_872640	0.528
chr3	30798950	30799659	dmr_872641	0.7645
chr3	30799669	30799855	dmr_872642	0.7845
chr3	30800667	30801013	dmr_872644	0.5589999999999999
chr3	30804279	30804444	dmr_872647	0.619
chr3	30855546	30855780	dmr_872689	0.5025
chr3	30948636	30948847	dmr_872760	0.5525
chr3	30968101	30968120	dmr_872776	0.502
chr3	31000104	31000211	dmr_872794	0.5720000000000001
chr3	31138464	31138731	dmr_872926	0.7095
chr3	31219497	31219997	dmr_872981	0.5760000000000001
chr3	31246068	31246128	dmr_873012	0.6495
chr3	31272675	31272876	dmr_873041	0.5315
chr3	31291056	31291248	dmr_873064	0.7355
chr3	32060437	32060819	dmr_873460	0.7979999999999999
chr3	32087250	32087500	dmr_873487	0.5065
chr3	32317535	32317554	dmr_873648	0.6745
chr3	32366322	32366596	dmr_873687	0.7340000000000001
chr3	32417663	32417767	dmr_873722	0.6295
chr3	32434013	32434158	dmr_873739	0.7190000000000001
chr3	32509308	32510072	dmr_873797	0.6825
chr3	32517563	32517713	dmr_873807	0.7365
chr3	32616880	32617823	dmr_873886	0.8225
chr3	32659496	32659674	dmr_873923	0.53
chr3	32660277	32660583	dmr_873924	0.7785
chr3	32660931	32661327	dmr_873925	0.5025
chr3	32664288	32664677	dmr_873926	0.5770000000000001
chr3	32668532	32668763	dmr_873930	0.616
chr3	32668845	32670009	dmr_873931	0.792
chr3	32687755	32687973	dmr_873942	0.631
chr3	32816666	32816964	dmr_874013	0.8095
chr3	32987804	32988357	dmr_874173	0.6305
chr3	33000493	33000645	dmr_874190	0.8515
chr3	33044305	33044976	dmr_874251	0.612
chr3	33074337	33074995	dmr_874296	0.866
chr3	33360131	33360302	dmr_874516	0.845
chr3	33369683	33369723	dmr_874528	0.55
chr3	33390901	33391070	dmr_874556	0.526
chr3	33397219	33397523	dmr_874561	0.858
chr3	33398220	33398823	dmr_874563	0.5145
chr3	33504300	33504551	dmr_874629	0.9015
chr3	33538100	33538301	dmr_874640	0.741
chr3	33658547	33658976	dmr_874682	0.7305
chr3	33990876	33991460	dmr_874841	0.773
chr3	34646246	34646540	dmr_875375	0.5795
chr3	34660802	34661311	dmr_875385	0.581
chr3	34665128	34665625	dmr_875390	0.6285
chr3	34748392	34748615	dmr_875451	0.5705
chr3	34795778	34796287	dmr_875477	0.58
chr3	34828534	34828796	dmr_875502	0.629
chr3	35240262	35240464	dmr_875723	0.7245
chr3	35317017	35317122	dmr_875768	0.667
chr3	35693136	35693345	dmr_875958	0.6075
chr3	35723456	35724473	dmr_875970	0.6985
chr3	35908804	35909194	dmr_876097	0.6275
chr3	36026971	36027191	dmr_876170	0.5665
chr3	36439915	36440664	dmr_876401	0.5365
chr3	36486897	36487149	dmr_876449	0.636
chr3	36517762	36517821	dmr_876480	0.6665
chr3	36519005	36519008	dmr_876483	0.622
chr3	36519431	36519770	dmr_876484	0.7265
chr3	36520174	36521102	dmr_876485	0.7240000000000001
chr3	36522239	36522617	dmr_876487	0.615
chr3	36524490	36524908	dmr_876489	0.8875
chr3	36527767	36528114	dmr_876492	0.6759999999999999
chr3	36530096	36530419	dmr_876495	0.8325
chr3	36530482	36531035	dmr_876496	0.813
chr3	36531319	36531475	dmr_876497	0.736
chr3	36532143	36532368	dmr_876500	0.5095
chr3	36618351	36618490	dmr_876548	0.7170000000000001
chr3	36621216	36622198	dmr_876552	0.5945
chr3	36622369	36622608	dmr_876553	0.8385
chr3	36642872	36643455	dmr_876574	0.5195
chr3	36673735	36673873	dmr_876608	0.695
chr3	36675769	36675815	dmr_876611	0.7565
chr3	36690402	36690703	dmr_876627	0.5945
chr3	36691046	36691499	dmr_876628	0.7025
chr3	36697232	36697481	dmr_876631	0.831
chr3	36697511	36697955	dmr_876632	0.8315
chr3	36743868	36744130	dmr_876675	0.6725
chr3	36863870	36864163	dmr_876770	0.5785
chr3	37128298	37128614	dmr_876878	0.894
chr3	37203113	37203484	dmr_876919	0.6425
chr3	37260290	37260592	dmr_876953	0.667
chr3	37344324	37344960	dmr_877010	0.83
chr3	37398754	37399040	dmr_877042	0.5555
chr3	37605359	37606663	dmr_877163	0.5185
chr3	37722586	37723115	dmr_877238	0.6055
chr3	37724660	37724688	dmr_877240	0.7155
chr3	37773495	37773877	dmr_877267	0.765
chr3	37788357	37788939	dmr_877276	0.654
chr3	37978412	37978859	dmr_877409	0.5865
chr3	38016185	38016592	dmr_877436	0.569
chr3	38139121	38139642	dmr_877502	0.7435
chr3	38229083	38229378	dmr_877545	0.6715
chr3	38443646	38444101	dmr_877696	0.7440000000000001
chr3	38446387	38447096	dmr_877698	0.7959999999999999
chr3	38452233	38452462	dmr_877703	0.565
chr3	38691111	38691300	dmr_877875	0.532
chr3	38934277	38935134	dmr_878033	0.7245
chr3	40482318	40482982	dmr_878898	0.588
chr3	40693267	40694328	dmr_878977	0.5935
chr3	40812577	40812896	dmr_879036	0.516
chr3	40813497	40813516	dmr_879038	0.7225
chr3	40845648	40845965	dmr_879054	0.8055
chr3	41058016	41058519	dmr_879175	0.5185
chr3	41107729	41108486	dmr_879204	0.634
chr3	41108532	41108601	dmr_879205	0.505
chr3	41182123	41182374	dmr_879260	0.6005
chr3	41198259	41198768	dmr_879271	0.5085
chr3	41204906	41205033	dmr_879282	0.5925
chr3	41436356	41436632	dmr_879426	0.644
chr3	41444060	41444699	dmr_879435	0.7135
chr3	41446743	41446919	dmr_879438	0.7935
chr3	41475284	41475385	dmr_879457	0.7035
chr3	41476401	41477143	dmr_879459	0.7145
chr3	41477682	41477976	dmr_879461	0.7475
chr3	41483007	41483796	dmr_879467	0.7105
chr3	41510202	41511004	dmr_879486	0.5245
chr3	41517093	41517546	dmr_879491	0.6985
chr3	41573119	41573256	dmr_879529	0.531
chr3	41580899	41581453	dmr_879541	0.5855
chr3	41581572	41581809	dmr_879542	0.726
chr3	41581881	41581894	dmr_879543	0.8365
chr3	41582004	41582356	dmr_879544	0.541
chr3	41582392	41582774	dmr_879545	0.698
chr3	41584385	41584518	dmr_879549	0.5015
chr3	41602750	41603435	dmr_879569	0.8220000000000001
chr3	41613145	41613287	dmr_879579	0.7185
chr3	41670788	41670882	dmr_879605	0.6005
chr3	41672163	41672410	dmr_879608	0.6785
chr3	42130386	42130840	dmr_879786	0.539
chr3	42147376	42147713	dmr_879800	0.625
chr3	42155023	42155148	dmr_879807	0.619
chr3	42211540	42211635	dmr_879839	0.6225
chr3	42218584	42219183	dmr_879849	0.6455
chr3	42228313	42228357	dmr_879856	0.585
chr3	42249505	42249868	dmr_879870	0.6890000000000001
chr3	42252320	42252683	dmr_879873	0.5175
chr3	42286229	42286827	dmr_879883	0.6745
chr3	42382183	42382373	dmr_879928	0.6445
chr3	42469945	42470070	dmr_879991	0.5255
chr3	45382964	45383156	dmr_880708	0.6875
chr3	45385298	45385621	dmr_880711	0.636
chr3	45695315	45695660	dmr_880873	0.623
chr3	45968851	45969103	dmr_880946	0.603
chr3	46332030	46332519	dmr_881059	0.877
chr3	46553683	46553848	dmr_881141	0.7525
chr3	46713907	46713923	dmr_881203	0.6559999999999999
chr3	46715862	46716081	dmr_881205	0.782
chr3	46758430	46758904	dmr_881224	0.5195
chr3	46765485	46765578	dmr_881226	0.557
chr3	46864841	46864958	dmr_881251	0.588
chr3	47001329	47001545	dmr_881279	0.763
chr3	50166315	50166349	dmr_882277	0.8495
chr3	50177551	50178001	dmr_882283	0.6755
chr3	50278276	50278488	dmr_882346	0.622
chr3	50462095	50462361	dmr_882458	0.8315
chr3	50462615	50462639	dmr_882459	0.5665
chr3	50613257	50613410	dmr_882527	0.7645
chr3	50815717	50815866	dmr_882604	0.7195
chr3	50816253	50816917	dmr_882605	0.5415
chr3	50913056	50913278	dmr_882673	0.7335
chr3	50920700	50920980	dmr_882682	0.7825
chr3	50931997	50932302	dmr_882697	0.5875
chr3	50972105	50972679	dmr_882727	0.5665
chr3	50973182	50973645	dmr_882730	0.6335
chr3	50987755	50988191	dmr_882748	0.8955
chr3	51009181	51009484	dmr_882774	0.7165
chr3	51032820	51033111	dmr_882790	0.6085
chr3	51075423	51075542	dmr_882827	0.6765
chr3	51075635	51075799	dmr_882828	0.7859999999999999
chr3	51097613	51097952	dmr_882846	0.805
chr3	51184846	51185075	dmr_882908	0.9445
chr3	51251163	51251396	dmr_882962	0.501
chr3	51361247	51361480	dmr_883036	0.5295
chr3	51708581	51709389	dmr_883308	0.6035
chr3	51711736	51712097	dmr_883311	0.8270000000000001
chr3	51770253	51770258	dmr_883375	0.5720000000000001
chr3	51889776	51890009	dmr_883487	0.72
chr3	51970294	51970595	dmr_883575	0.6205
chr3	52196056	52196103	dmr_883757	0.8585
chr3	52510500	52510694	dmr_883955	0.5475
chr3	52612002	52612121	dmr_884033	0.5205
chr3	53004216	53004367	dmr_884366	0.816
chr3	53041153	53041255	dmr_884396	0.547
chr3	53055197	53055479	dmr_884417	0.5835
chr3	53073948	53074524	dmr_884445	0.622
chr3	53162090	53162199	dmr_884523	0.639
chr3	53465450	53465615	dmr_884778	0.55
chr3	53502469	53502520	dmr_884813	0.514
chr3	53891064	53891213	dmr_885060	0.9075
chr3	53891518	53891563	dmr_885061	0.6065
chr3	54350547	54350821	dmr_885472	0.7659999999999999
chr3	54586960	54587975	dmr_885632	0.5155
chr3	55044689	55044725	dmr_885964	0.7565
chr3	55087107	55087753	dmr_886008	0.722
chr3	55312284	55312691	dmr_886228	0.5425
chr3	55315630	55316534	dmr_886232	0.636
chr3	55348937	55349364	dmr_886273	0.6459999999999999
chr3	55354695	55354805	dmr_886282	0.7340000000000001
chr3	55358506	55358763	dmr_886289	0.5425
chr3	55372996	55373568	dmr_886306	0.5925
chr3	55392764	55393021	dmr_886336	0.5675
chr3	55438302	55438787	dmr_886392	0.695
chr3	55440092	55440311	dmr_886394	0.8420000000000001
chr3	55440579	55440664	dmr_886395	0.7045
chr3	55441285	55441878	dmr_886396	0.594
chr3	55442350	55442359	dmr_886397	0.6455
chr3	55442701	55443150	dmr_886398	0.5575
chr3	55443293	55443937	dmr_886400	0.59
chr3	55450746	55451548	dmr_886410	0.8825
chr3	55463036	55463253	dmr_886427	0.619
chr3	55463692	55463693	dmr_886428	0.8715
chr3	55464251	55464276	dmr_886429	0.774
chr3	55464736	55465242	dmr_886430	0.6705
chr3	55465586	55467804	dmr_886431	0.7245
chr3	55469005	55469483	dmr_886434	0.6435
chr3	55470569	55471321	dmr_886436	0.5589999999999999
chr3	55474346	55474748	dmr_886443	0.5185
chr3	55476621	55478295	dmr_886448	0.556
chr3	55478653	55479180	dmr_886449	0.7615
chr3	55479283	55479840	dmr_886450	0.7975
chr3	55483409	55483581	dmr_886456	0.627
chr3	55488240	55488441	dmr_886462	0.564
chr3	55489102	55489870	dmr_886464	0.573
chr3	55491199	55493053	dmr_886465	0.6825
chr3	55494143	55494562	dmr_886467	0.6895
chr3	55496851	55497426	dmr_886472	0.504
chr3	55506730	55507165	dmr_886488	0.561
chr3	55514383	55514571	dmr_886499	0.647
chr3	55517657	55517709	dmr_886504	0.5825
chr3	55520897	55521024	dmr_886510	0.7045
chr3	55521654	55523542	dmr_886512	0.622
chr3	55523547	55524796	dmr_886513	0.7405
chr3	55525552	55525576	dmr_886515	0.713
chr3	55526408	55526415	dmr_886518	0.6629999999999999
chr3	55526740	55527014	dmr_886519	0.7635
chr3	55530354	55530533	dmr_886525	0.597
chr3	55530568	55530832	dmr_886526	0.5579999999999999
chr3	55531244	55531430	dmr_886527	0.7635
chr3	55531765	55533603	dmr_886528	0.7895
chr3	55534904	55535070	dmr_886530	0.721
chr3	55539962	55540229	dmr_886540	0.56
chr3	55635760	55636036	dmr_886606	0.7645
chr3	55699528	55699735	dmr_886677	0.5115
chr3	55700980	55700985	dmr_886678	0.631
chr3	55706477	55706779	dmr_886685	0.5315
chr3	55714697	55715099	dmr_886696	0.6895
chr3	55744670	55744808	dmr_886730	0.7905
chr3	56011319	56011615	dmr_886980	0.7609999999999999
chr3	56068362	56068370	dmr_887029	0.7125
chr3	56203244	56204187	dmr_887140	0.8225
chr3	56204462	56204662	dmr_887141	0.5589999999999999
chr3	56356976	56356982	dmr_887219	0.7085
chr3	56362723	56362911	dmr_887225	0.82
chr3	56457768	56457948	dmr_887272	0.7340000000000001
chr3	56681167	56681265	dmr_887377	0.5605
chr3	56836737	56837370	dmr_887483	0.508
chr3	56962609	56962810	dmr_887535	0.7440000000000001
chr3	56963150	56963383	dmr_887536	0.7305
chr3	56964072	56964577	dmr_887538	0.691
chr3	56964976	56964981	dmr_887539	0.7015
chr3	57011702	57011906	dmr_887569	0.8415
chr3	57170702	57170832	dmr_887654	0.648
chr3	57625274	57625308	dmr_887870	0.5075
chr3	57760630	57760733	dmr_887929	0.8859999999999999
chr3	57841543	57841579	dmr_887986	0.772
chr3	57912290	57912654	dmr_888033	0.8190000000000001
chr3	58153784	58154608	dmr_888197	0.5075
chr3	58154652	58154908	dmr_888198	0.7415
chr3	58163852	58164124	dmr_888206	0.5595
chr3	58676370	58676478	dmr_888486	0.591
chr3	58784680	58784861	dmr_888566	0.597
chr3	58785876	58786430	dmr_888568	0.6759999999999999
chr3	58798189	58799078	dmr_888583	0.8759999999999999
chr3	58902210	58902912	dmr_888655	0.7255
chr3	59028753	59028820	dmr_888717	0.5985
chr3	59154221	59154301	dmr_888838	0.818
chr3	59228873	59229426	dmr_888898	0.628
chr3	59257826	59258021	dmr_888919	0.8425
chr3	59258099	59258362	dmr_888920	0.807
chr3	59258364	59258731	dmr_888921	0.599
chr3	59260685	59260996	dmr_888924	0.9740000000000001
chr3	59261125	59261467	dmr_888925	0.6435
chr3	59311835	59312280	dmr_888959	0.597
chr3	59312703	59312988	dmr_888960	0.636
chr3	60408520	60409056	dmr_889291	0.618
chr3	60426145	60426360	dmr_889295	0.6495
chr3	60503249	60503661	dmr_889334	0.669
chr3	60529031	60529725	dmr_889349	0.5615
chr3	60531262	60531571	dmr_889353	0.5725
chr3	60563047	60563865	dmr_889386	0.6365
chr3	60563908	60563927	dmr_889387	0.7075
chr3	60574178	60574510	dmr_889400	0.507
chr3	60576463	60577165	dmr_889403	0.6615
chr3	60580803	60581357	dmr_889409	0.657
chr3	60589354	60589437	dmr_889415	0.6135
chr3	60620159	60620783	dmr_889441	0.612
chr3	61303619	61303633	dmr_889726	0.56
chr3	61358794	61359282	dmr_889764	0.6955
chr3	62338584	62338630	dmr_890162	0.674
chr3	62527668	62527815	dmr_890277	0.6920000000000001
chr3	62604044	62604070	dmr_890305	0.565
chr3	63079493	63079561	dmr_890467	0.9055
chr3	63570629	63570914	dmr_890670	0.6365
chr3	63664758	63665079	dmr_890723	0.706
chr3	63665366	63665750	dmr_890724	0.6295
chr3	63683182	63683506	dmr_890734	0.7825
chr3	63731276	63731616	dmr_890766	0.6815
chr3	63851151	63851314	dmr_890850	0.5825
chr3	65037784	65038209	dmr_891192	0.534
chr3	65041979	65042546	dmr_891195	0.522
chr3	65174661	65175288	dmr_891307	0.5055
chr3	65248949	65249295	dmr_891373	0.759
chr3	65262326	65263250	dmr_891385	0.6305
chr3	65263343	65263773	dmr_891386	0.579
chr3	65299278	65299465	dmr_891417	0.6459999999999999
chr3	65322397	65322889	dmr_891435	0.5655
chr3	65461027	65461221	dmr_891545	0.5805
chr3	65603939	65603944	dmr_891662	0.5135
chr3	65658096	65658391	dmr_891697	0.519
chr3	65884574	65885240	dmr_891855	0.5015
chr3	66219911	66220130	dmr_892055	0.6135
chr3	66871123	66871155	dmr_892335	0.927
chr3	66882616	66883422	dmr_892342	0.545
chr3	66934163	66935046	dmr_892355	0.7125
chr3	67073064	67073114	dmr_892398	0.8325
chr3	67110996	67111252	dmr_892408	0.522
chr3	68208829	68209169	dmr_892996	0.5775
chr3	68298285	68298408	dmr_893075	0.5145
chr3	68377854	68377999	dmr_893146	0.513
chr3	68573752	68573814	dmr_893307	0.6785
chr3	68574194	68574363	dmr_893308	0.679
chr3	68675286	68677334	dmr_893432	0.713
chr3	68788423	68788570	dmr_893520	0.642
chr3	69045868	69045914	dmr_893675	0.521
chr3	69305995	69306160	dmr_893825	0.595
chr3	69318531	69320518	dmr_893831	0.688
chr3	69333390	69333670	dmr_893843	0.5145
chr3	69342274	69342619	dmr_893851	0.633
chr3	69361134	69361549	dmr_893873	0.7070000000000001
chr3	69367039	69368837	dmr_893880	0.7955
chr3	69433615	69433995	dmr_893951	0.6435
chr3	69434077	69434215	dmr_893952	0.5555
chr3	69458285	69458942	dmr_893980	0.596
chr3	69467870	69468255	dmr_893995	0.6345
chr3	69519875	69520024	dmr_894063	0.6705
chr3	69548745	69549138	dmr_894099	0.546
chr3	69558138	69558420	dmr_894107	0.541
chr3	69576909	69577023	dmr_894124	0.7440000000000001
chr3	69580162	69580369	dmr_894127	0.799
chr3	69594106	69594386	dmr_894147	0.6685
chr3	69646289	69646296	dmr_894181	0.5435
chr3	69672935	69673199	dmr_894198	0.521
chr3	69673424	69673556	dmr_894199	0.7635
chr3	69673896	69674015	dmr_894200	0.6585
chr3	69818470	69818594	dmr_894302	0.522
chr3	69859546	69859930	dmr_894320	0.5770000000000001
chr3	69871094	69871418	dmr_894326	0.794
chr3	69871428	69871589	dmr_894327	0.675
chr3	69873787	69873797	dmr_894330	0.9179999999999999
chr3	69877594	69877615	dmr_894334	0.8645
chr3	69877963	69878048	dmr_894335	0.765
chr3	70012586	70012982	dmr_894404	0.5705
chr3	70224851	70225227	dmr_894528	0.8340000000000001
chr3	72548102	72548173	dmr_895228	0.8185
chr3	73055874	73055877	dmr_895392	0.507
chr3	73396060	73396692	dmr_895547	0.5145
chr3	75393197	75393292	dmr_896109	0.506
chr3	75559154	75559374	dmr_896206	0.7905
chr3	75561466	75561479	dmr_896209	0.535
chr3	75583574	75584450	dmr_896230	0.575
chr3	75584566	75584801	dmr_896232	0.6245
chr3	75584888	75585268	dmr_896233	0.7190000000000001
chr3	75610358	75610520	dmr_896257	0.6105
chr3	75611022	75611344	dmr_896258	0.912
chr3	75624831	75625466	dmr_896267	0.7415
chr3	75630972	75631543	dmr_896273	0.5845
chr3	75687787	75687949	dmr_896318	0.594
chr3	75706712	75706838	dmr_896333	0.63
chr3	75883843	75884174	dmr_896427	0.6409999999999999
chr3	78019722	78020065	dmr_897127	0.765
chr3	78158720	78158780	dmr_897174	0.603
chr3	78172275	78172577	dmr_897186	0.56
chr3	78509544	78509696	dmr_897314	0.8655
chr3	78512902	78512940	dmr_897317	0.6145
chr3	78955596	78955933	dmr_897523	0.6485
chr3	79015670	79016169	dmr_897577	0.75
chr3	79071786	79072105	dmr_897623	0.62
chr3	79146471	79147217	dmr_897716	0.758
chr3	79161035	79161254	dmr_897730	0.648
chr3	79310325	79310682	dmr_897905	0.6395
chr3	79451126	79451866	dmr_898003	0.526
chr3	79474771	79475488	dmr_898024	0.508
chr3	79524609	79524847	dmr_898074	0.652
chr3	79525175	79525270	dmr_898075	0.6195
chr3	79568690	79568694	dmr_898114	0.525
chr3	79692164	79692396	dmr_898187	0.5760000000000001
chr3	79814116	79814168	dmr_898286	0.6055
chr3	79863218	79863375	dmr_898326	0.725
chr3	79970198	79970300	dmr_898447	0.5955
chr3	79996452	79997325	dmr_898473	0.737
chr3	80032834	80033576	dmr_898495	0.5975
chr3	80080514	80080842	dmr_898538	0.8140000000000001
chr3	80160470	80160492	dmr_898596	0.6990000000000001
chr3	80181461	80181876	dmr_898613	0.602
chr3	80331761	80332191	dmr_898727	0.6779999999999999
chr3	80334043	80334292	dmr_898731	0.6125
chr3	80334352	80334554	dmr_898732	0.765
chr3	80334806	80334947	dmr_898733	0.5775
chr3	80514273	80514714	dmr_898820	0.9059999999999999
chr3	80697412	80698092	dmr_898971	0.539
chr3	80719493	80719828	dmr_899000	0.5935
chr3	80769970	80770121	dmr_899070	0.6395
chr3	80777067	80777254	dmr_899077	0.5379999999999999
chr3	80797503	80797678	dmr_899103	0.509
chr3	80799495	80799643	dmr_899104	0.8695
chr3	81039125	81039279	dmr_899242	0.664
chr3	81589697	81589891	dmr_899508	0.5265
chr3	81782836	81783230	dmr_899611	0.565
chr3	81835478	81836094	dmr_899653	0.8785
chr3	81924441	81924686	dmr_899702	0.6645
chr3	81926412	81927327	dmr_899705	0.762
chr3	81927398	81927414	dmr_899706	0.6885
chr3	81943258	81943443	dmr_899721	0.652
chr3	81957452	81957728	dmr_899732	0.516
chr3	81963489	81964380	dmr_899738	0.7090000000000001
chr3	82046140	82046633	dmr_899808	0.5645
chr3	82071927	82073644	dmr_899845	0.672
chr3	82099279	82099427	dmr_899868	0.608
chr3	82106666	82106714	dmr_899877	0.8375
chr3	82114262	82114331	dmr_899887	0.6985
chr3	82115348	82115364	dmr_899889	0.525
chr3	82143952	82144407	dmr_899926	0.6705
chr3	82144513	82145287	dmr_899927	0.6995
chr3	82250101	82250582	dmr_899985	0.5085
chr3	82308523	82309271	dmr_900021	0.907
chr3	82406441	82406486	dmr_900116	0.6845
chr3	83044632	83044697	dmr_900469	0.594
chr3	83053611	83054052	dmr_900473	0.528
chr3	83126946	83127144	dmr_900515	0.718
chr3	83439195	83439510	dmr_900690	0.568
chr3	83796936	83798141	dmr_900909	0.6255
chr3	83917223	83917375	dmr_900990	0.9129999999999999
chr3	83974928	83975186	dmr_901052	0.6705
chr3	83985308	83985707	dmr_901066	0.534
chr3	84075613	84075749	dmr_901157	0.58
chr3	84127602	84127682	dmr_901197	0.7045
chr3	84156092	84156743	dmr_901210	0.5925
chr3	84206938	84207128	dmr_901283	0.713
chr3	84229042	84229453	dmr_901308	0.7285
chr3	84246125	84247207	dmr_901333	0.514
chr3	84275177	84275245	dmr_901359	0.725
chr3	84304205	84304296	dmr_901390	0.6459999999999999
chr3	84305963	84306251	dmr_901391	0.5605
chr3	84954067	84954267	dmr_901871	0.8765
chr3	84967489	84967784	dmr_901891	0.7845
chr3	85015700	85016351	dmr_901951	0.598
chr3	85043508	85044130	dmr_901978	0.57
chr3	85144500	85144582	dmr_902056	0.526
chr3	85145331	85146052	dmr_902058	0.5465
chr3	85186429	85187195	dmr_902096	0.633
chr3	85295204	85295284	dmr_902196	0.6725
chr3	85309134	85309374	dmr_902206	0.511
chr3	85364950	85365152	dmr_902270	0.639
chr3	85368303	85369414	dmr_902272	0.625
chr3	85373178	85373551	dmr_902280	0.535
chr3	85377970	85379280	dmr_902284	0.6075
chr3	85442295	85442974	dmr_902343	0.588
chr3	85442994	85443322	dmr_902344	0.687
chr3	85465418	85466109	dmr_902367	0.7235
chr3	85489845	85489970	dmr_902400	0.5635
chr3	85490359	85491178	dmr_902401	0.534
chr3	85516319	85516796	dmr_902426	0.563
chr3	85535121	85535387	dmr_902447	0.525
chr3	85583239	85583486	dmr_902490	0.785
chr3	85588669	85588940	dmr_902498	0.6305
chr3	85630954	85631145	dmr_902527	0.5479999999999999
chr3	85636797	85636850	dmr_902535	0.518
chr3	85660145	85660837	dmr_902558	0.7235
chr3	85662053	85662691	dmr_902560	0.6785
chr3	85664662	85665061	dmr_902562	0.69
chr3	85667671	85667806	dmr_902566	0.7635
chr3	85668096	85668586	dmr_902567	0.7855
chr3	85707745	85707782	dmr_902605	0.6829999999999999
chr3	85732531	85732662	dmr_902623	0.511
chr3	85850780	85850897	dmr_902700	0.772
chr3	85855455	85855519	dmr_902705	0.767
chr3	86142996	86143064	dmr_902902	0.745
chr3	86602447	86602797	dmr_903087	0.7975
chr3	86795363	86795697	dmr_903218	0.6955
chr3	86804109	86804466	dmr_903228	0.5325
chr3	86804482	86804623	dmr_903229	0.688
chr3	87154280	87155034	dmr_903520	0.7215
chr3	87155037	87155380	dmr_903521	0.5429999999999999
chr3	87174072	87174233	dmr_903541	0.6609999999999999
chr3	87175362	87175624	dmr_903542	0.5645
chr3	87440488	87440624	dmr_903668	0.6155
chr3	87442058	87442252	dmr_903671	0.547
chr3	87443258	87443692	dmr_903672	0.8815
chr3	87449795	87450096	dmr_903674	0.561
chr3	87620975	87621168	dmr_903768	0.795
chr3	87702357	87702427	dmr_903831	0.8465
chr3	87797752	87797900	dmr_903905	0.732
chr3	87886619	87886857	dmr_903953	0.659
chr3	87886898	87887222	dmr_903954	0.8885
chr3	87946986	87947753	dmr_903996	0.6365
chr3	87983875	87984283	dmr_904015	0.6765
chr3	87987628	87988414	dmr_904021	0.6809999999999999
chr3	88097352	88098081	dmr_904078	0.7340000000000001
chr3	88137454	88137639	dmr_904094	0.649
chr3	88139729	88140380	dmr_904095	0.7515
chr3	88140419	88140735	dmr_904096	0.6635
chr3	88144897	88144920	dmr_904098	0.7315
chr3	88149807	88150012	dmr_904104	0.78
chr3	88150393	88151328	dmr_904105	0.6125
chr3	88161965	88162524	dmr_904116	0.504
chr3	88170943	88171116	dmr_904132	0.6559999999999999
chr3	88214725	88214729	dmr_904180	0.5415
chr3	88216187	88216806	dmr_904182	0.585
chr3	88218511	88218751	dmr_904185	0.7745
chr3	88220971	88221169	dmr_904187	0.5660000000000001
chr3	88221463	88223204	dmr_904188	0.56
chr3	88224619	88224655	dmr_904190	0.6455
chr3	88226043	88226724	dmr_904193	0.531
chr3	88227484	88228081	dmr_904195	0.627
chr3	88230581	88231055	dmr_904199	0.7625
chr3	88235372	88235427	dmr_904207	0.5195
chr3	88381543	88381950	dmr_904306	0.6459999999999999
chr3	88407499	88407637	dmr_904316	0.5795
chr3	88435642	88435949	dmr_904344	0.7555
chr3	88481423	88481621	dmr_904393	0.754
chr3	88488390	88489203	dmr_904404	0.653
chr3	88489968	88491149	dmr_904406	0.618
chr3	88510377	88510736	dmr_904433	0.5335
chr3	88524020	88524376	dmr_904445	0.6835
chr3	88536129	88537291	dmr_904455	0.542
chr3	88562758	88562803	dmr_904466	0.8055
chr3	88619834	88620409	dmr_904500	0.6825
chr3	88620780	88620897	dmr_904501	0.738
chr3	88622363	88622472	dmr_904502	0.657
chr3	88625727	88625731	dmr_904505	0.527
chr3	88747243	88747251	dmr_904608	0.5965
chr3	88764409	88764558	dmr_904633	0.512
chr3	88822908	88823278	dmr_904677	0.6235
chr3	88827354	88827701	dmr_904682	0.5925
chr3	88856872	88857189	dmr_904697	0.71
chr3	89058410	89058644	dmr_904848	0.816
chr3	89182614	89182905	dmr_904939	0.657
chr3	89184156	89184191	dmr_904940	0.7775
chr3	89185739	89185881	dmr_904942	0.5710000000000001
chr3	89243567	89243626	dmr_904992	0.8220000000000001
chr3	89257649	89258154	dmr_904997	0.6195
chr3	89259191	89259568	dmr_904999	0.669
chr3	89337229	89337459	dmr_905060	0.5605
chr3	89378544	89379253	dmr_905086	0.6755
chr3	89395851	89396033	dmr_905098	0.5555
chr3	89437252	89437883	dmr_905121	0.6629999999999999
chr3	89451623	89451932	dmr_905128	0.6065
chr3	89458362	89458613	dmr_905133	0.6940000000000001
chr3	89485121	89485690	dmr_905145	0.7525
chr3	89522462	89522659	dmr_905166	0.67
chr3	89727119	89727342	dmr_905344	0.659
chr3	89752656	89752844	dmr_905382	0.5195
chr3	89759592	89759724	dmr_905394	0.5325
chr3	89760032	89760211	dmr_905395	0.7345
chr3	89764868	89765020	dmr_905401	0.5525
chr3	89775259	89775379	dmr_905407	0.7455
chr3	89792589	89792814	dmr_905418	0.6385
chr3	89793402	89793479	dmr_905420	0.591
chr3	89865683	89865890	dmr_905467	0.508
chr3	89897515	89897724	dmr_905495	0.5045
chr3	89962040	89962257	dmr_905549	0.5760000000000001
chr3	90084524	90084579	dmr_905617	0.855
chr3	90097848	90098531	dmr_905631	0.7909999999999999
chr3	90220281	90220406	dmr_905717	0.6829999999999999
chr3	90250665	90251078	dmr_905736	0.6709999999999999
chr3	90251971	90252093	dmr_905738	0.7290000000000001
chr3	90495991	90496304	dmr_905909	0.5405
chr3	90623662	90623831	dmr_906006	0.5720000000000001
chr3	93553843	93554139	dmr_906686	0.772
chr3	93555366	93556718	dmr_906688	0.5395
chr3	94170460	94170667	dmr_906820	0.748
chr3	94457074	94457138	dmr_906935	0.716
chr3	94472489	94473303	dmr_906954	0.58
chr3	94473421	94473472	dmr_906955	0.6235
chr3	94476404	94476418	dmr_906957	0.5745
chr3	94476919	94476948	dmr_906959	0.9545
chr3	94479858	94479989	dmr_906960	0.6205
chr3	94480294	94480885	dmr_906961	0.5615
chr3	94482593	94483248	dmr_906964	0.6485
chr3	94483499	94483976	dmr_906965	0.5975
chr3	94484478	94484859	dmr_906966	0.7965
chr3	94485061	94486865	dmr_906968	0.7085
chr3	94488142	94488273	dmr_906971	0.7205
chr3	94494985	94495052	dmr_906984	0.585
chr3	94511305	94511396	dmr_907001	0.537
chr3	94659415	94659622	dmr_907084	0.5015
chr3	94916013	94916515	dmr_907200	0.5435
chr3	95014028	95014057	dmr_907262	0.605
chr3	95027678	95028302	dmr_907269	0.614
chr3	95054372	95054536	dmr_907287	0.83
chr3	95054549	95055048	dmr_907288	0.621
chr3	95055638	95055775	dmr_907290	0.5595
chr3	95056428	95056832	dmr_907291	0.693
chr3	95057818	95058324	dmr_907292	0.7559999999999999
chr3	95058916	95059188	dmr_907294	0.684
chr3	95066305	95066959	dmr_907301	0.632
chr3	95105265	95105462	dmr_907337	0.8555
chr3	95135679	95135965	dmr_907351	0.5095
chr3	95200421	95201154	dmr_907407	0.6035
chr3	95316076	95316098	dmr_907491	0.5145
chr3	95499237	95500361	dmr_907595	0.615
chr3	95627819	95628220	dmr_907654	0.5995
chr3	95662976	95663083	dmr_907688	0.6
chr3	95872210	95872251	dmr_907842	0.5155
chr3	95984833	95984966	dmr_907915	0.616
chr3	95987704	95987859	dmr_907917	0.7265
chr3	95993147	95993320	dmr_907924	0.6725
chr3	95997338	95997829	dmr_907926	0.7035
chr3	96040018	96040252	dmr_907968	0.623
chr3	96103745	96103845	dmr_908011	0.601
chr3	96153909	96154152	dmr_908057	0.752
chr3	96186317	96186627	dmr_908084	0.5335
chr3	96196135	96196835	dmr_908099	0.6315
chr3	96268138	96268196	dmr_908131	0.622
chr3	96277312	96277704	dmr_908134	0.5735
chr3	96526851	96526951	dmr_908241	0.6565
chr3	96527451	96527630	dmr_908242	0.537
chr3	96579879	96580143	dmr_908287	0.5485
chr3	96598916	96599557	dmr_908300	0.789
chr3	96974942	96975408	dmr_908563	0.618
chr3	97228471	97229117	dmr_908736	0.7290000000000001
chr3	97284000	97284314	dmr_908784	0.7909999999999999
chr3	97309552	97310218	dmr_908810	0.75
chr3	97311879	97312683	dmr_908811	0.6155
chr3	97462879	97462946	dmr_908887	0.9555
chr3	97522096	97522537	dmr_908922	0.59
chr3	97680616	97681065	dmr_909039	0.508
chr3	97681099	97681408	dmr_909040	0.67
chr3	97742847	97743253	dmr_909118	0.5329999999999999
chr3	97811455	97811848	dmr_909201	0.6825
chr3	97812329	97812450	dmr_909202	0.7045
chr3	97849880	97849927	dmr_909253	0.91
chr3	97889129	97889178	dmr_909300	0.762
chr3	97929016	97929236	dmr_909342	0.537
chr3	97954431	97954754	dmr_909365	0.6395
chr3	98055970	98056301	dmr_909435	0.5035
chr3	98381922	98381951	dmr_909662	0.653
chr3	98426703	98427211	dmr_909709	0.6205
chr3	98427562	98427584	dmr_909710	0.6735
chr3	98428561	98428641	dmr_909711	0.5525
chr3	99125906	99126088	dmr_909888	0.8315
chr3	99170983	99171157	dmr_909927	0.732
chr3	99173370	99173606	dmr_909930	0.7515
chr3	99256885	99257018	dmr_909982	0.5670000000000001
chr3	100675215	100675517	dmr_910719	0.7085
chr3	100951736	100951930	dmr_910935	0.5145
chr3	101106397	101106504	dmr_911076	0.5465
chr3	101163337	101163867	dmr_911126	0.5315
chr3	101170503	101170755	dmr_911133	0.7975
chr3	101171192	101171564	dmr_911135	0.8425
chr3	101174110	101174342	dmr_911138	0.5365
chr3	101304382	101304564	dmr_911231	0.7265
chr3	101309434	101309677	dmr_911235	0.637
chr3	101376811	101376853	dmr_911301	0.647
chr3	101494297	101494476	dmr_911426	0.531
chr3	101502128	101502452	dmr_911432	0.602
chr3	101553080	101553146	dmr_911467	0.515
chr3	101595982	101597519	dmr_911510	0.638
chr3	101602600	101603345	dmr_911518	0.526
chr3	102071221	102071478	dmr_911912	0.5329999999999999
chr3	102071520	102071637	dmr_911913	0.586
chr3	102169146	102169940	dmr_911988	0.6555
chr3	102194653	102195191	dmr_912011	0.6985
chr3	102262677	102263108	dmr_912052	0.67
chr3	102272022	102272205	dmr_912060	0.745
chr3	102272376	102272390	dmr_912061	0.6175
chr3	103171275	103171302	dmr_912606	0.718
chr3	103373831	103374332	dmr_912722	0.64
chr3	103401445	103401535	dmr_912741	0.7240000000000001
chr3	103496117	103496226	dmr_912832	0.754
chr3	103683210	103683844	dmr_913001	0.5975
chr3	103733844	103734380	dmr_913034	0.769
chr3	103777824	103778343	dmr_913081	0.6485
chr3	104015139	104015158	dmr_913241	0.5875
chr3	104218747	104218755	dmr_913415	0.8215
chr3	104303458	104303789	dmr_913483	0.5405
chr3	104304232	104304307	dmr_913485	0.8385
chr3	104342288	104342710	dmr_913515	0.691
chr3	104383532	104384464	dmr_913555	0.6805
chr3	104596932	104597528	dmr_913714	0.7515
chr3	104607960	104608552	dmr_913719	0.53
chr3	104639756	104640177	dmr_913750	0.614
chr3	104664358	104664587	dmr_913775	0.6629999999999999
chr3	104666295	104667738	dmr_913776	0.8590000000000001
chr3	104671760	104672025	dmr_913781	0.735
chr3	104675024	104675347	dmr_913783	0.5539999999999999
chr3	104678980	104679372	dmr_913786	0.768
chr3	104788572	104788647	dmr_913846	0.5295
chr3	104905494	104905572	dmr_913916	0.6115
chr3	104905836	104906423	dmr_913917	0.6375
chr3	104926509	104926755	dmr_913929	0.7145
chr3	104940477	104940771	dmr_913943	0.7659999999999999
chr3	104992962	104993153	dmr_913981	0.525
chr3	105041144	105041275	dmr_914031	0.7785
chr3	105693097	105694456	dmr_914553	0.7855
chr3	105803442	105804139	dmr_914661	0.7555
chr3	105872134	105872581	dmr_914714	0.7245
chr3	105889995	105890568	dmr_914726	0.5835
chr3	105892217	105892262	dmr_914731	0.5085
chr3	106131747	106132122	dmr_914827	0.6805
chr3	106546634	106546745	dmr_914973	0.725
chr3	107033439	107033554	dmr_915123	0.713
chr3	107037079	107038497	dmr_915126	0.7240000000000001
chr3	107100790	107100920	dmr_915184	0.6735
chr3	107103188	107103946	dmr_915185	0.6295
chr3	107106378	107106559	dmr_915190	0.575
chr3	107106816	107106951	dmr_915191	0.5485
chr3	107114302	107114442	dmr_915201	0.7045
chr3	107164233	107164315	dmr_915248	0.5845
chr3	107169716	107169724	dmr_915251	0.5175
chr3	107187054	107187605	dmr_915267	0.705
chr3	107203015	107203106	dmr_915281	0.67
chr3	107231147	107231385	dmr_915298	0.599
chr3	107442125	107442944	dmr_915455	0.5670000000000001
chr3	107443052	107443462	dmr_915457	0.6890000000000001
chr3	107468446	107469330	dmr_915483	0.735
chr3	107469366	107469566	dmr_915484	0.5085
chr3	107480730	107480968	dmr_915495	0.6815
chr3	107501227	107501869	dmr_915525	0.7835
chr3	107515707	107515963	dmr_915549	0.7075
chr3	107527809	107528359	dmr_915562	0.705
chr3	107545021	107545447	dmr_915579	0.6805
chr3	107652912	107653692	dmr_915655	0.6875
chr3	107654851	107656053	dmr_915657	0.638
chr3	107691097	107691284	dmr_915705	0.617
chr3	107750622	107751448	dmr_915756	0.617
chr3	107751519	107752080	dmr_915757	0.506
chr3	107752122	107752208	dmr_915758	0.9175
chr3	107766475	107766737	dmr_915771	0.588
chr3	107793305	107793756	dmr_915798	0.521
chr3	108017284	108017576	dmr_915967	0.5710000000000001
chr3	108086744	108086813	dmr_916025	0.5125
chr3	108166671	108166915	dmr_916107	0.6555
chr3	108188921	108189284	dmr_916124	0.5225
chr3	108197091	108197315	dmr_916135	0.5635
chr3	108207102	108207226	dmr_916147	0.6779999999999999
chr3	108285810	108286911	dmr_916206	0.5585
chr3	108286967	108287046	dmr_916207	0.6065
chr3	108287355	108288557	dmr_916208	0.5635
chr3	108288689	108288697	dmr_916209	0.757
chr3	108295678	108296036	dmr_916220	0.5435
chr3	108300496	108300779	dmr_916226	0.624
chr3	108302305	108302515	dmr_916229	0.7435
chr3	108304969	108305659	dmr_916235	0.642
chr3	108306767	108308113	dmr_916237	0.622
chr3	108405218	108406703	dmr_916358	0.7825
chr3	108409812	108410213	dmr_916363	0.594
chr3	108422970	108423425	dmr_916371	0.768
chr3	108458956	108459131	dmr_916403	0.544
chr3	108535734	108535763	dmr_916466	0.7085
chr3	108575809	108576150	dmr_916489	0.6475
chr3	108624560	108624874	dmr_916526	0.637
chr3	108790943	108791599	dmr_916661	0.6735
chr3	108815781	108816007	dmr_916679	0.731
chr3	108854702	108855785	dmr_916701	0.5945
chr3	108915689	108915920	dmr_916746	0.9785
chr3	108975283	108975528	dmr_916783	0.7105
chr3	109104740	109105156	dmr_916861	0.59
chr3	109158537	109158912	dmr_916889	0.6385
chr3	109431282	109431497	dmr_917041	0.722
chr3	109781311	109782344	dmr_917256	0.7785
chr3	109923936	109924142	dmr_917351	0.565
chr3	110055416	110056390	dmr_917436	0.6459999999999999
chr3	114905427	114905593	dmr_918720	0.8845
chr3	114906334	114906651	dmr_918721	0.7045
chr3	114919900	114920163	dmr_918732	0.831
chr3	114962364	114962763	dmr_918752	0.5529999999999999
chr3	114975911	114976074	dmr_918759	0.597
chr3	114987615	114987805	dmr_918765	0.5285
chr3	115006691	115006761	dmr_918774	0.8205
chr3	115028276	115028456	dmr_918784	0.7395
chr3	115029182	115029255	dmr_918786	0.775
chr3	115062851	115063220	dmr_918802	0.5665
chr3	115063315	115063815	dmr_918803	0.6195
chr3	115064809	115064827	dmr_918806	0.6605
chr3	115100229	115100589	dmr_918834	0.5489999999999999
chr3	115104852	115105098	dmr_918836	0.7415
chr3	115108755	115108985	dmr_918840	0.6725
chr3	115109237	115109724	dmr_918841	0.7765
chr3	115110026	115110138	dmr_918842	0.7095
chr3	115114875	115114956	dmr_918845	0.5945
chr3	115269912	115270100	dmr_918904	0.6065
chr3	115270140	115270315	dmr_918905	0.8079999999999999
chr3	115453451	115454167	dmr_918967	0.6625
chr3	115489817	115490594	dmr_918984	0.7635
chr3	115496399	115496454	dmr_918988	0.7155
chr3	115537840	115538066	dmr_919020	0.6625
chr3	115553661	115554273	dmr_919029	0.5295
chr3	115554756	115555247	dmr_919031	0.613
chr3	115603731	115604171	dmr_919067	0.654
chr3	115622360	115622534	dmr_919085	0.6085
chr3	115639610	115640525	dmr_919098	0.732
chr3	115712906	115713101	dmr_919141	0.513
chr3	115933838	115934139	dmr_919254	0.6115
chr3	115983376	115983844	dmr_919295	0.622
chr3	116030190	116030363	dmr_919340	0.6835
chr3	116030450	116030498	dmr_919341	0.848
chr3	116030627	116030655	dmr_919342	0.823
chr3	116100799	116100858	dmr_919387	0.5165
chr3	116326645	116327112	dmr_919567	0.512
chr3	116472951	116473199	dmr_919651	0.9565
chr3	116904124	116904220	dmr_919893	0.746
chr3	116905802	116906326	dmr_919896	0.626
chr3	117121735	117121993	dmr_920055	0.534
chr3	117122517	117122563	dmr_920056	0.868
chr3	117153643	117153737	dmr_920087	0.6225
chr3	117261578	117261636	dmr_920164	0.748
chr3	117265691	117265989	dmr_920171	0.545
chr3	117331270	117332121	dmr_920222	0.7415
chr3	117340305	117340476	dmr_920228	0.7425
chr3	117360633	117361281	dmr_920255	0.7390000000000001
chr3	117438355	117438747	dmr_920303	0.738
chr3	117582876	117582889	dmr_920392	0.586
chr3	117628925	117629333	dmr_920452	0.6679999999999999
chr3	117811120	117811232	dmr_920615	0.5760000000000001
chr3	117826974	117827094	dmr_920628	0.501
chr3	117900084	117900351	dmr_920703	0.598
chr3	118431561	118432297	dmr_920978	0.82
chr3	118433386	118433390	dmr_920981	0.664
chr3	118434863	118436335	dmr_920982	0.757
chr3	118460871	118461165	dmr_921016	0.655
chr3	118869713	118870480	dmr_921258	0.542
chr3	119328653	119329369	dmr_921453	0.585
chr3	119498757	119499194	dmr_921532	0.523
chr3	120214568	120214857	dmr_921933	0.669
chr3	120652869	120653144	dmr_922154	0.608
chr3	120865028	120865922	dmr_922274	0.513
chr3	120885734	120886482	dmr_922290	0.6805
chr3	120886498	120887112	dmr_922291	0.8455
chr3	120897176	120897753	dmr_922296	0.7265
chr3	121102456	121103559	dmr_922390	0.561
chr3	121258915	121259140	dmr_922490	0.7415
chr3	121259222	121259584	dmr_922491	0.8135
chr3	121259645	121259746	dmr_922492	0.5525
chr3	121261977	121262133	dmr_922495	0.5265
chr3	121266752	121267017	dmr_922498	0.632
chr3	121290653	121291239	dmr_922513	0.7995
chr3	121308044	121308087	dmr_922522	0.743
chr3	121493512	121494071	dmr_922653	0.74
chr3	121517646	121517737	dmr_922670	0.599
chr3	121724135	121725127	dmr_922835	0.615
chr3	121777696	121778324	dmr_922872	0.631
chr3	121909302	121909364	dmr_922961	0.7385
chr3	121957876	121958086	dmr_923003	0.7040000000000001
chr3	121968309	121969041	dmr_923009	0.7135
chr3	122048019	122048312	dmr_923058	0.6695
chr3	122294480	122294641	dmr_923242	0.682
chr3	122372967	122373021	dmr_923313	0.8675
chr3	122373127	122373653	dmr_923314	0.7709999999999999
chr3	122402161	122402646	dmr_923333	0.757
chr3	122481679	122482125	dmr_923405	0.5425
chr3	122490683	122491400	dmr_923418	0.6025
chr3	122504540	122504621	dmr_923435	0.6325
chr3	122504671	122505164	dmr_923436	0.654
chr3	122507961	122508034	dmr_923439	0.664
chr3	122515714	122516176	dmr_923449	0.8775
chr3	122617916	122618134	dmr_923568	0.6435
chr3	122814921	122815051	dmr_923717	0.621
chr3	122925091	122925093	dmr_923791	0.8945
chr3	122929848	122930079	dmr_923796	0.7535
chr3	123187492	123187698	dmr_923972	0.8285
chr3	123187800	123188360	dmr_923973	0.8
chr3	123188402	123188810	dmr_923974	0.701
chr3	123235500	123235571	dmr_924000	0.696
chr3	123264824	123265630	dmr_924012	0.787
chr3	123266830	123266843	dmr_924014	0.6385
chr3	123268323	123268383	dmr_924015	0.563
chr3	123268988	123269025	dmr_924016	0.6095
chr3	123297275	123297990	dmr_924036	0.5539999999999999
chr3	123298116	123298983	dmr_924037	0.755
chr3	123306747	123306816	dmr_924041	0.6245
chr3	123314050	123314336	dmr_924049	0.539
chr3	123348168	123348846	dmr_924077	0.5555
chr3	123357506	123357782	dmr_924083	0.61
chr3	123363276	123363932	dmr_924091	0.6995
chr3	123364573	123364967	dmr_924093	0.5305
chr3	123365332	123366368	dmr_924094	0.5215
chr3	123419344	123419904	dmr_924122	0.951
chr3	123425471	123425625	dmr_924124	0.7545
chr3	123425931	123426020	dmr_924125	0.6990000000000001
chr3	123440646	123440873	dmr_924134	0.731
chr3	123442681	123442837	dmr_924138	0.747
chr3	123449232	123449441	dmr_924143	0.737
chr3	123693240	123693522	dmr_924390	0.8565
chr3	123711709	123712084	dmr_924405	0.6559999999999999
chr3	123753739	123754438	dmr_924429	0.6709999999999999
chr3	123762786	123763002	dmr_924441	0.7959999999999999
chr3	123838904	123839139	dmr_924480	0.659
chr3	124073929	124074092	dmr_924609	0.5495
chr3	124075857	124076653	dmr_924612	0.7635
chr3	125266440	125266780	dmr_925041	0.8440000000000001
chr3	126362828	126363204	dmr_925437	0.655
chr3	126363290	126363838	dmr_925438	0.583
chr3	126494699	126494824	dmr_925505	0.8405
chr3	126587250	126587635	dmr_925559	0.9645
chr3	126589633	126589903	dmr_925562	0.595
chr3	126595703	126596070	dmr_925567	0.564
chr3	126614918	126615708	dmr_925587	0.7355
chr3	126620134	126620285	dmr_925592	0.5215
chr3	126623890	126624147	dmr_925595	0.868
chr3	126660856	126661662	dmr_925632	0.5379999999999999
chr3	126663770	126664073	dmr_925634	0.64
chr3	126678244	126678314	dmr_925648	0.6495
chr3	126762584	126762866	dmr_925716	0.5125
chr3	126764806	126765052	dmr_925717	0.9795
chr3	126998487	126998698	dmr_925910	0.7495
chr3	126999042	126999384	dmr_925911	0.521
chr3	127003961	127004284	dmr_925918	0.624
chr3	127017326	127017372	dmr_925934	0.7240000000000001
chr3	127019168	127019457	dmr_925937	0.64
chr3	127035115	127035205	dmr_925958	0.935
chr3	127035467	127036348	dmr_925959	0.838
chr3	127055633	127055973	dmr_925981	0.522
chr3	127059676	127059920	dmr_925986	0.607
chr3	127071410	127071620	dmr_926002	0.63
chr3	127107455	127107508	dmr_926054	0.6995
chr3	127111399	127111549	dmr_926059	0.6675
chr3	127121678	127121923	dmr_926071	0.741
chr3	127160235	127160344	dmr_926117	0.6665
chr3	127160668	127160733	dmr_926118	0.763
chr3	127163297	127163585	dmr_926120	0.623
chr3	127226297	127227072	dmr_926203	0.5045
chr3	127239638	127239887	dmr_926219	0.6375
chr3	127247380	127247504	dmr_926232	0.6575
chr3	127247762	127247835	dmr_926233	0.7509999999999999
chr3	127258472	127259308	dmr_926246	0.782
chr3	127259758	127259955	dmr_926247	0.5185
chr3	127265778	127266573	dmr_926257	0.512
chr3	127298341	127298764	dmr_926307	0.613
chr3	127395259	127396875	dmr_926430	0.565
chr3	127407461	127407703	dmr_926443	0.6795
chr3	127409363	127409438	dmr_926444	0.601
chr3	127417083	127417278	dmr_926448	0.634
chr3	127485019	127485470	dmr_926500	0.684
chr3	127759380	127759523	dmr_926671	0.7695
chr3	127953708	127953920	dmr_926809	0.7225
chr3	127954961	127955217	dmr_926812	0.6745
chr3	127955227	127955452	dmr_926813	0.513
chr3	128088530	128089023	dmr_926882	0.6365
chr3	128337365	128337572	dmr_927004	0.6305
chr3	128415535	128416079	dmr_927041	0.565
chr3	128520527	128520955	dmr_927097	0.6325
chr3	129390504	129390790	dmr_927505	0.7825
chr3	129535204	129535211	dmr_927586	0.644
chr3	129575467	129575524	dmr_927634	0.6535
chr3	129590527	129591432	dmr_927654	0.5720000000000001
chr3	129634307	129634541	dmr_927703	0.5495
chr3	129725820	129725883	dmr_927750	0.7515
chr3	129754494	129754704	dmr_927764	0.6015
chr3	129755024	129755260	dmr_927765	0.5095
chr3	129901195	129901213	dmr_927842	0.722
chr3	130337924	130338686	dmr_928167	0.5195
chr3	130400368	130400889	dmr_928216	0.608
chr3	130401187	130401447	dmr_928217	0.807
chr3	130421575	130421998	dmr_928226	0.5615
chr3	131272428	131272677	dmr_928692	0.6945
chr3	131285394	131285784	dmr_928697	0.5955
chr3	131302137	131302267	dmr_928715	0.511
chr3	131320611	131320673	dmr_928720	0.531
chr3	131574152	131574431	dmr_928809	0.754
chr3	131588343	131588710	dmr_928825	0.7065
chr3	131592156	131592183	dmr_928830	0.65
chr3	131592989	131593897	dmr_928832	0.7365
chr3	131594208	131594733	dmr_928833	0.9475
chr3	131596815	131597205	dmr_928837	0.5045
chr3	131607998	131608309	dmr_928851	0.669
chr3	131610903	131611157	dmr_928854	0.5670000000000001
chr3	131637724	131638058	dmr_928880	0.6975
chr3	131638356	131638492	dmr_928881	0.825
chr3	131638772	131639062	dmr_928882	0.807
chr3	131657298	131657921	dmr_928896	0.583
chr3	131718885	131720104	dmr_928932	0.778
chr3	131739370	131739692	dmr_928937	0.8615
chr3	131739747	131739850	dmr_928938	0.892
chr3	131740110	131740384	dmr_928939	0.925
chr3	131746197	131746222	dmr_928947	0.9895
chr3	131746575	131746864	dmr_928948	0.9855
chr3	131769823	131769982	dmr_928957	0.5175
chr3	131794966	131795268	dmr_928980	0.7765
chr3	131797118	131797135	dmr_928982	0.9490000000000001
chr3	131801142	131801717	dmr_928985	0.8085
chr3	131806063	131806081	dmr_928989	0.7255
chr3	131808095	131808666	dmr_928991	0.9715
chr3	131809269	131809884	dmr_928992	0.6895
chr3	131813078	131813606	dmr_928995	0.6505
chr3	131854513	131854543	dmr_929010	0.5035
chr3	131859131	131859485	dmr_929015	0.614
chr3	131862247	131862746	dmr_929018	0.782
chr3	131868133	131869618	dmr_929022	0.899
chr3	132102824	132103004	dmr_929160	0.652
chr3	133154693	133155040	dmr_929765	0.8440000000000001
chr3	133163890	133164170	dmr_929773	0.5165
chr3	133166063	133166157	dmr_929776	0.529
chr3	133168754	133170182	dmr_929780	0.6975
chr3	133241015	133241189	dmr_929819	0.659
chr3	133243639	133244227	dmr_929824	0.7340000000000001
chr3	133244242	133244351	dmr_929825	0.531
chr3	133339253	133339534	dmr_929881	0.5915
chr3	133510120	133510222	dmr_929997	0.7305
chr3	133878561	133878564	dmr_930211	0.6629999999999999
chr3	134014667	134014745	dmr_930291	0.563
chr3	134103443	134103473	dmr_930325	0.5905
chr3	134134423	134135468	dmr_930333	0.534
chr3	134145084	134146026	dmr_930340	0.6865
chr3	134146384	134146795	dmr_930341	0.652
chr3	134188147	134188569	dmr_930364	0.877
chr3	134191473	134192549	dmr_930368	0.5335
chr3	134199866	134200377	dmr_930375	0.7390000000000001
chr3	134200924	134201237	dmr_930377	0.941
chr3	134201282	134201453	dmr_930378	0.7115
chr3	134201758	134202490	dmr_930379	0.5845
chr3	134237529	134237804	dmr_930401	0.54
chr3	134240810	134241107	dmr_930404	0.5379999999999999
chr3	134242203	134242942	dmr_930406	0.5225
chr3	134302684	134303789	dmr_930458	0.782
chr3	134331653	134332067	dmr_930471	0.5155
chr3	134629658	134629790	dmr_930589	0.605
chr3	135523984	135524140	dmr_930991	0.616
chr3	135597035	135597260	dmr_931039	0.6875
chr3	135598647	135598845	dmr_931042	0.68
chr3	135602904	135603349	dmr_931046	0.6165
chr3	135863003	135863270	dmr_931228	0.5185
chr3	135918607	135919044	dmr_931265	0.649
chr3	135919393	135919556	dmr_931266	0.8265
chr3	136213719	136213908	dmr_931442	0.5175
chr3	136366695	136366701	dmr_931507	0.7659999999999999
chr3	136366974	136367141	dmr_931508	0.6995
chr3	136379783	136380416	dmr_931521	0.7275
chr3	136383233	136383681	dmr_931527	0.5735
chr3	136611557	136611967	dmr_931664	0.6355
chr3	136669105	136669347	dmr_931684	0.615
chr3	136724968	136725404	dmr_931766	0.545
chr3	136725417	136725676	dmr_931767	0.8009999999999999
chr3	136741212	136741443	dmr_931786	0.5325
chr3	136766421	136766768	dmr_931823	0.563
chr3	136986898	136986950	dmr_932113	0.8055
chr3	136999402	136999720	dmr_932128	0.5185
chr3	137039545	137040156	dmr_932155	0.5465
chr3	137100673	137100809	dmr_932193	0.5495
chr3	137211742	137212077	dmr_932264	0.5555
chr3	137647444	137648167	dmr_932542	0.546
chr3	137728518	137728954	dmr_932587	0.614
chr3	137734816	137734827	dmr_932594	0.932
chr3	138142550	138142560	dmr_932907	0.6685
chr3	138550485	138550778	dmr_933166	0.536
chr3	138741093	138741294	dmr_933313	0.67
chr3	138767748	138767817	dmr_933349	0.5775
chr3	138770697	138770802	dmr_933352	0.672
chr3	138771380	138771475	dmr_933353	0.524
chr3	138794598	138795332	dmr_933387	0.551
chr3	138795565	138795634	dmr_933389	0.5720000000000001
chr3	138795928	138796028	dmr_933390	0.6655
chr3	138796324	138796419	dmr_933391	0.6985
chr3	138804227	138804249	dmr_933405	0.5935
chr3	138809952	138810153	dmr_933412	0.6165
chr3	138814576	138815040	dmr_933421	0.6155
chr3	138822000	138822049	dmr_933434	0.6925
chr3	138825359	138825703	dmr_933440	0.6105
chr3	138897658	138897857	dmr_933550	0.6905
chr3	138941779	138941877	dmr_933599	0.633
chr3	138949057	138949594	dmr_933608	0.5435
chr3	138999312	138999624	dmr_933658	0.8045
chr3	139002582	139002816	dmr_933664	0.773
chr3	139002851	139002992	dmr_933665	0.847
chr3	139008247	139008389	dmr_933673	0.9035
chr3	139010257	139010470	dmr_933675	0.7645
chr3	139011940	139012830	dmr_933678	0.593
chr3	139048636	139048920	dmr_933727	0.731
chr3	139048947	139048962	dmr_933728	0.8690000000000001
chr3	139049012	139049302	dmr_933730	0.636
chr3	139059563	139060237	dmr_933740	0.5305
chr3	139062301	139062366	dmr_933743	0.764
chr3	139062723	139063287	dmr_933744	0.578
chr3	139068811	139069038	dmr_933751	0.5660000000000001
chr3	139069445	139069757	dmr_933752	0.5405
chr3	139071618	139072005	dmr_933756	0.804
chr3	139072404	139072508	dmr_933757	0.7305
chr3	139072905	139073084	dmr_933758	0.773
chr3	139076451	139076870	dmr_933760	0.619
chr3	139103986	139104182	dmr_933788	0.815
chr3	139112530	139112604	dmr_933800	0.5105
chr3	139120166	139120564	dmr_933806	0.9315
chr3	139162111	139162461	dmr_933839	0.5755
chr3	139193482	139193866	dmr_933860	0.655
chr3	140085584	140086228	dmr_934277	0.5115
chr3	140461912	140462308	dmr_934461	0.6175
chr3	141863230	141863272	dmr_935309	0.54
chr3	141903090	141903260	dmr_935338	0.7195
chr3	141909176	141909393	dmr_935345	0.6625
chr3	141927638	141927950	dmr_935358	0.693
chr3	142152106	142152255	dmr_935518	0.5535
chr3	142640177	142640335	dmr_935761	0.5785
chr3	142701577	142701599	dmr_935785	0.7065
chr3	142732831	142733324	dmr_935802	0.7185
chr3	142740659	142741211	dmr_935806	0.8220000000000001
chr3	142741397	142741416	dmr_935808	0.6875
chr3	142764713	142764772	dmr_935827	0.629
chr3	142765976	142766087	dmr_935828	0.5685
chr3	142851660	142852450	dmr_935901	0.7245
chr3	142969661	142969931	dmr_935970	0.94
chr3	143264012	143264530	dmr_936169	0.7415
chr3	143337514	143337798	dmr_936240	0.8925
chr3	143379483	143379684	dmr_936262	0.6
chr3	143508237	143508427	dmr_936327	0.55
chr3	143558522	143558883	dmr_936366	0.8525
chr3	143594733	143594976	dmr_936395	0.693
chr3	143597046	143597972	dmr_936400	0.705
chr3	143614191	143614302	dmr_936417	0.5905
chr3	143706669	143706866	dmr_936477	0.526
chr3	143757194	143757851	dmr_936529	0.54
chr3	144141619	144142244	dmr_936764	0.981
chr3	144424769	144425096	dmr_936970	0.5835
chr3	144438213	144438372	dmr_936991	0.7405
chr3	144438407	144438572	dmr_936992	0.8809999999999999
chr3	144438586	144439386	dmr_936993	0.82
chr3	144443663	144443700	dmr_937003	0.836
chr3	144457118	144457330	dmr_937024	0.6385
chr3	144482230	144482239	dmr_937062	0.664
chr3	144483635	144483726	dmr_937064	0.7715
chr3	144537094	144537360	dmr_937126	0.6065
chr3	144542011	144542478	dmr_937133	0.684
chr3	144546586	144546710	dmr_937140	0.5125
chr3	144551295	144551388	dmr_937146	0.5205
chr3	144562019	144562205	dmr_937164	0.655
chr3	144582621	144582785	dmr_937185	0.623
chr3	144585172	144585838	dmr_937188	0.5345
chr3	144617291	144618233	dmr_937220	0.5125
chr3	144694242	144694510	dmr_937278	0.73
chr3	144695053	144695477	dmr_937280	0.805
chr3	144716859	144716920	dmr_937302	0.6465
chr3	144723563	144723580	dmr_937311	0.6665
chr3	145119463	145119560	dmr_937504	0.5205
chr3	145293239	145293762	dmr_937611	0.569
chr3	145319228	145319624	dmr_937633	0.946
chr3	145330408	145330668	dmr_937640	0.8635
chr3	145348179	145348972	dmr_937654	0.645
chr3	145382958	145383730	dmr_937675	0.73
chr3	145687848	145687948	dmr_937867	0.5765
chr3	146521968	146522117	dmr_938454	0.6405
chr3	146564653	146565090	dmr_938488	0.626
chr3	146609701	146610843	dmr_938537	0.5525
chr3	146611822	146612001	dmr_938539	0.545
chr3	146620914	146621119	dmr_938548	0.578
chr3	146621270	146621812	dmr_938549	0.7975
chr3	146621828	146622739	dmr_938550	0.653
chr3	146625758	146626127	dmr_938556	0.6105
chr3	146630509	146630629	dmr_938563	0.5965
chr3	146744636	146744656	dmr_938691	0.8235
chr3	146766569	146767508	dmr_938717	0.691
chr3	146767603	146769347	dmr_938718	0.6985
chr3	146770537	146770561	dmr_938719	0.6925
chr3	146770946	146771101	dmr_938720	0.735
chr3	146842699	146843085	dmr_938772	0.688
chr3	146915070	146915090	dmr_938847	0.616
chr3	146917483	146917647	dmr_938849	0.555
chr3	147026375	147026523	dmr_938928	0.79
chr3	147169644	147169700	dmr_939033	0.5695
chr3	147228856	147229074	dmr_939077	0.662
chr3	147419154	147419309	dmr_939182	0.5205
chr3	147538521	147538699	dmr_939244	0.5055
chr3	148158920	148159462	dmr_939542	0.569
chr3	148861455	148862251	dmr_939917	0.677
chr3	148865830	148866740	dmr_939923	0.6255
chr3	148908352	148908509	dmr_939980	0.5455
chr3	148935184	148935737	dmr_940013	0.5065
chr3	148939788	148939848	dmr_940018	0.5965
chr3	148945406	148946130	dmr_940024	0.69
chr3	148949404	148950024	dmr_940027	0.773
chr3	148976816	148977156	dmr_940060	0.516
chr3	148977781	148978429	dmr_940061	0.745
chr3	148983162	148985369	dmr_940067	0.7415
chr3	148985938	148986938	dmr_940068	0.72
chr3	149007918	149008457	dmr_940083	0.7025
chr3	149173271	149174007	dmr_940240	0.5529999999999999
chr3	149232987	149233253	dmr_940304	0.6225
chr3	149247322	149247419	dmr_940319	0.569
chr3	149247751	149248042	dmr_940320	0.741
chr3	149357802	149358176	dmr_940428	0.5605
chr3	149444113	149445026	dmr_940523	0.843
chr3	149909950	149911384	dmr_940768	0.5379999999999999
chr3	150531144	150531557	dmr_940991	0.614
chr3	151565605	151566665	dmr_941437	0.504
chr3	151762649	151763313	dmr_941535	0.6575
chr3	151836562	151836837	dmr_941572	0.562
chr3	152259488	152259554	dmr_941848	0.805
chr3	152266247	152266270	dmr_941854	0.5985
chr3	152288881	152289060	dmr_941874	0.605
chr3	152347967	152348194	dmr_941925	0.595
chr3	152641026	152641248	dmr_942214	0.6755
chr3	152682518	152682763	dmr_942255	0.5155
chr3	152735384	152735817	dmr_942294	0.5545
chr3	152736845	152737065	dmr_942296	0.91
chr3	152980793	152980801	dmr_942569	0.5295
chr3	153238315	153238651	dmr_942761	0.596
chr3	153241368	153241502	dmr_942765	0.6555
chr3	153250749	153250950	dmr_942775	0.5865
chr3	153282124	153282758	dmr_942801	0.604
chr3	153338953	153339708	dmr_942859	0.5925
chr3	153375920	153376088	dmr_942886	0.5045
chr3	153376446	153377178	dmr_942887	0.5405
chr3	153632052	153632350	dmr_943137	0.9075
chr3	153935692	153935925	dmr_943358	0.77
chr3	153936010	153936585	dmr_943359	0.593
chr3	153974578	153974757	dmr_943388	0.521
chr3	153975128	153975528	dmr_943389	0.629
chr3	154270118	154270302	dmr_943648	0.701
chr3	154327675	154328073	dmr_943692	0.68
chr3	154650943	154651154	dmr_943860	0.8190000000000001
chr3	154651266	154651913	dmr_943861	0.7795
chr3	154651985	154652144	dmr_943862	0.6595
chr3	154663132	154663735	dmr_943874	0.66
chr3	154668623	154669171	dmr_943877	0.5965
chr3	154673070	154673379	dmr_943881	0.9329999999999999
chr3	154673393	154673775	dmr_943882	0.745
chr3	154675629	154675712	dmr_943883	0.8345
chr3	154694854	154695302	dmr_943899	0.9440000000000001
chr3	154695419	154695490	dmr_943900	0.9925
chr3	154695608	154695765	dmr_943901	0.568
chr3	154700337	154700598	dmr_943906	0.5429999999999999
chr3	154700872	154701271	dmr_943907	0.8
chr3	154703220	154704607	dmr_943910	0.5755
chr3	154747138	154747384	dmr_943945	0.672
chr3	154767593	154767604	dmr_943957	0.552
chr3	154777257	154777304	dmr_943965	0.5545
chr3	154793343	154793436	dmr_943974	0.8405
chr3	154793822	154794280	dmr_943975	0.9485
chr3	154806595	154806719	dmr_943985	0.55
chr3	154812783	154812841	dmr_943993	0.57
chr3	154826726	154826754	dmr_944010	0.5155
chr3	154842211	154842691	dmr_944024	0.993
chr3	154843218	154843544	dmr_944025	0.7929999999999999
chr3	154853333	154853688	dmr_944033	0.524
chr3	154879480	154879684	dmr_944052	0.8915
chr3	155029939	155030547	dmr_944150	0.5995
chr3	155137858	155138018	dmr_944197	0.598
chr3	155461384	155461537	dmr_944355	0.7735
chr3	155470904	155471191	dmr_944361	0.6859999999999999
chr3	156070201	156070581	dmr_944591	0.6565
chr3	156690160	156690458	dmr_944944	0.56
chr3	156766893	156766909	dmr_945020	0.8340000000000001
chr3	156791641	156791885	dmr_945048	0.6035
chr3	156791895	156792018	dmr_945049	0.779
chr3	156792981	156793330	dmr_945051	0.5925
chr3	156876727	156876950	dmr_945134	0.602
chr3	157427674	157428012	dmr_945606	0.88
chr3	157428937	157428992	dmr_945609	0.5825
chr3	157566649	157566699	dmr_945681	0.5770000000000001
chr3	157627302	157627466	dmr_945722	0.642
chr3	157637427	157637598	dmr_945728	0.5595
chr3	157694070	157694089	dmr_945754	0.9105
chr3	157749634	157749851	dmr_945787	0.7745
chr3	157750492	157750621	dmr_945790	0.802
chr3	157787940	157787972	dmr_945815	0.621
chr3	158170718	158170839	dmr_946109	0.8235
chr3	158203082	158203252	dmr_946138	0.5095
chr3	158256470	158256773	dmr_946192	0.609
chr3	158278886	158278973	dmr_946215	0.7635
chr3	158287102	158287218	dmr_946223	0.7355
chr3	158356385	158356734	dmr_946298	0.5705
chr3	158904315	158904469	dmr_946594	0.7929999999999999
chr3	159030694	159030903	dmr_946645	0.6555
chr3	159034836	159035097	dmr_946652	0.7265
chr3	159049751	159050045	dmr_946658	0.8195
chr3	159076154	159076167	dmr_946676	0.7145
chr3	159143952	159143977	dmr_946699	0.7265
chr3	159740767	159740875	dmr_946827	0.8295
chr3	159834797	159835375	dmr_946852	0.539
chr3	159841049	159841053	dmr_946856	0.579
chr3	159841326	159841761	dmr_946857	0.7290000000000001
chr3	159890314	159890428	dmr_946890	0.7040000000000001
chr3	159895028	159895103	dmr_946896	0.777
chr3	159907713	159907764	dmr_946910	0.8295
chr4	4131087	4131476	dmr_947206	0.611
chr4	5585290	5585651	dmr_947762	0.614
chr4	5664364	5664514	dmr_947815	0.698
chr4	5700792	5701727	dmr_947855	0.6675
chr4	5725738	5725906	dmr_947877	0.6890000000000001
chr4	5741812	5742028	dmr_947898	0.552
chr4	5770490	5770691	dmr_947919	0.555
chr4	5785853	5785999	dmr_947941	0.583
chr4	5788160	5788362	dmr_947945	0.8805
chr4	5788746	5788831	dmr_947946	0.919
chr4	6027859	6027874	dmr_948057	0.6455
chr4	6345137	6345170	dmr_948215	0.7355
chr4	6375835	6376048	dmr_948248	0.635
chr4	6376474	6376783	dmr_948249	0.5495
chr4	6384641	6384736	dmr_948259	0.5445
chr4	6397873	6397887	dmr_948272	0.627
chr4	6427705	6428576	dmr_948304	0.5585
chr4	6436527	6437014	dmr_948310	0.5375
chr4	6454729	6454872	dmr_948326	0.5435
chr4	6512947	6513000	dmr_948357	0.5815
chr4	6682314	6682377	dmr_948420	0.7115
chr4	6683126	6683380	dmr_948422	0.7765
chr4	6708664	6708758	dmr_948448	0.7455
chr4	6719498	6719795	dmr_948463	0.596
chr4	6746060	6746448	dmr_948485	0.5625
chr4	6773579	6773653	dmr_948519	0.784
chr4	6779646	6779929	dmr_948530	0.8015
chr4	6787330	6787563	dmr_948543	0.5565
chr4	6792615	6792723	dmr_948551	0.782
chr4	6817340	6817397	dmr_948584	0.516
chr4	6818314	6818678	dmr_948585	0.515
chr4	6839754	6840230	dmr_948612	0.6245
chr4	6841728	6842115	dmr_948615	0.8555
chr4	6856721	6856978	dmr_948628	0.524
chr4	6873246	6873615	dmr_948649	0.637
chr4	6878602	6879258	dmr_948656	0.72
chr4	6881191	6881374	dmr_948660	0.7485
chr4	6881439	6881873	dmr_948661	0.654
chr4	6897414	6897698	dmr_948678	0.5745
chr4	6901454	6901554	dmr_948682	0.93
chr4	6978684	6980120	dmr_948769	0.6255
chr4	6986135	6986865	dmr_948779	0.6285
chr4	6987184	6987370	dmr_948780	0.5875
chr4	6988710	6989640	dmr_948782	0.8265
chr4	7103559	7103592	dmr_948825	0.5405
chr4	7103672	7103792	dmr_948826	0.6655
chr4	7192000	7192426	dmr_948861	0.633
chr4	7197679	7198596	dmr_948869	0.6759999999999999
chr4	7199043	7199214	dmr_948870	0.7915
chr4	7229008	7229614	dmr_948894	0.6545
chr4	7240272	7240391	dmr_948900	0.7605
chr4	7253641	7253773	dmr_948912	0.5795
chr4	7540755	7540808	dmr_949032	0.66
chr4	7543074	7543076	dmr_949033	0.529
chr4	7543124	7543254	dmr_949034	0.6515
chr4	7559947	7560073	dmr_949045	0.6105
chr4	7560743	7561131	dmr_949047	0.73
chr4	7581584	7582227	dmr_949068	0.643
chr4	7584765	7584989	dmr_949073	0.8815
chr4	7590352	7590573	dmr_949076	0.667
chr4	7595457	7595644	dmr_949081	0.9009999999999999
chr4	7596066	7596412	dmr_949082	0.8185
chr4	7596913	7596917	dmr_949083	0.5485
chr4	7598712	7598887	dmr_949087	0.5135
chr4	7847435	7848183	dmr_949176	0.708
chr4	7852376	7852634	dmr_949181	0.8375
chr4	7902741	7903168	dmr_949211	0.552
chr4	8375951	8376081	dmr_949435	0.966
chr4	8376397	8376549	dmr_949436	0.9695
chr4	8378800	8379084	dmr_949439	0.5385
chr4	8495796	8495846	dmr_949468	0.5920000000000001
chr4	8871819	8872316	dmr_949697	0.5720000000000001
chr4	8876583	8877003	dmr_949699	0.5465
chr4	9028987	9029292	dmr_949778	0.606
chr4	9095558	9096050	dmr_949817	0.7585
chr4	9096938	9096993	dmr_949818	0.6765
chr4	9237218	9237652	dmr_949903	0.96
chr4	9448495	9448845	dmr_950099	0.5585
chr4	9454336	9454485	dmr_950110	0.507
chr4	9556457	9556502	dmr_950179	0.5535
chr4	9614510	9614870	dmr_950222	0.78
chr4	9693750	9694019	dmr_950318	0.706
chr4	9770372	9770507	dmr_950352	0.669
chr4	9780144	9780489	dmr_950355	0.5905
chr4	9846155	9846376	dmr_950386	0.682
chr4	10887808	10887948	dmr_950747	0.6829999999999999
chr4	11050314	11050827	dmr_950842	0.631
chr4	11547298	11547476	dmr_951084	0.6125
chr4	11704719	11705610	dmr_951161	0.503
chr4	11920584	11920657	dmr_951285	0.501
chr4	12088464	12088480	dmr_951425	0.546
chr4	12490369	12490608	dmr_951607	0.8640000000000001
chr4	12511862	12512236	dmr_951630	0.7565
chr4	12539176	12539265	dmr_951656	0.5295
chr4	13146230	13147535	dmr_951918	0.6659999999999999
chr4	13566282	13566654	dmr_952130	0.7145
chr4	13586877	13586915	dmr_952141	0.511
chr4	13744773	13744779	dmr_952211	0.8035
chr4	13745084	13745827	dmr_952212	0.557
chr4	13750382	13750816	dmr_952219	0.653
chr4	14075440	14075710	dmr_952516	0.7070000000000001
chr4	14077736	14077836	dmr_952521	0.741
chr4	14078154	14078159	dmr_952522	0.9755
chr4	14175616	14175890	dmr_952562	0.75
chr4	14176014	14176353	dmr_952563	0.632
chr4	14190372	14190397	dmr_952578	0.9795
chr4	14190717	14190893	dmr_952579	0.9940000000000001
chr4	14191169	14191349	dmr_952580	0.9590000000000001
chr4	14642284	14642555	dmr_952774	0.6275
chr4	14712296	14712974	dmr_952811	0.789
chr4	14723314	14723382	dmr_952816	0.8270000000000001
chr4	14820158	14820390	dmr_952856	0.6425
chr4	14857398	14857526	dmr_952875	0.583
chr4	14965999	14966587	dmr_952964	0.564
chr4	15022825	15023433	dmr_953000	0.8005
chr4	15042202	15042449	dmr_953018	0.5145
chr4	15970350	15971030	dmr_953561	0.574
chr4	15984960	15984989	dmr_953574	0.5465
chr4	16669607	16669843	dmr_953864	0.7095
chr4	16700425	16700582	dmr_953879	0.7709999999999999
chr4	16775496	16775645	dmr_953898	0.9325
chr4	16848111	16848744	dmr_953926	0.8965
chr4	16849057	16849236	dmr_953927	0.89
chr4	16852844	16853471	dmr_953932	0.6809999999999999
chr4	17518262	17518384	dmr_954067	0.9590000000000001
chr4	17636271	17636396	dmr_954106	0.7705
chr4	17858029	17858115	dmr_954159	0.6915
chr4	17858635	17858912	dmr_954160	0.6235
chr4	17882751	17883100	dmr_954187	0.872
chr4	17945534	17945630	dmr_954244	0.691
chr4	17993515	17993676	dmr_954283	0.5725
chr4	18039462	18039572	dmr_954308	0.5855
chr4	18049544	18049620	dmr_954319	0.6335
chr4	18062698	18062713	dmr_954329	0.6435
chr4	18105288	18105497	dmr_954357	0.6355
chr4	18365678	18365873	dmr_954447	0.763
chr4	19484794	19485094	dmr_954781	0.8105
chr4	19497713	19497733	dmr_954791	0.7475
chr4	19529977	19530564	dmr_954820	0.7065
chr4	19725604	19725894	dmr_954940	0.6075
chr4	19731511	19732190	dmr_954944	0.88
chr4	19895170	19895584	dmr_955001	0.5165
chr4	20122445	20122653	dmr_955115	0.601
chr4	20124472	20124841	dmr_955117	0.721
chr4	20435101	20435551	dmr_955262	0.8145
chr4	20447414	20447852	dmr_955268	0.8885
chr4	20518690	20518715	dmr_955301	0.804
chr4	20559368	20560201	dmr_955334	0.547
chr4	20626650	20627075	dmr_955362	0.802
chr4	21621542	21621626	dmr_955671	0.5105
chr4	21943748	21943994	dmr_955840	0.6945
chr4	22090571	22090787	dmr_955954	0.555
chr4	22102211	22102319	dmr_955966	0.7609999999999999
chr4	22102484	22102843	dmr_955967	0.755
chr4	22106913	22107247	dmr_955971	0.5765
chr4	22121096	22121226	dmr_955978	0.6085
chr4	22275181	22275205	dmr_956069	0.8935
chr4	22368496	22368628	dmr_956125	0.65
chr4	22485449	22485513	dmr_956187	0.6920000000000001
chr4	22498738	22499429	dmr_956196	0.732
chr4	22915074	22915483	dmr_956317	0.7325
chr4	22923927	22925149	dmr_956322	0.7445
chr4	23589968	23590220	dmr_956549	0.789
chr4	23600521	23601541	dmr_956555	0.5755
chr4	23602487	23602724	dmr_956557	0.5665
chr4	23983270	23983710	dmr_956724	0.5195
chr4	24544602	24544894	dmr_956902	0.6175
chr4	24714605	24714830	dmr_957023	0.6005
chr4	24793864	24794386	dmr_957086	0.6175
chr4	24799176	24799912	dmr_957092	0.628
chr4	24836623	24836977	dmr_957128	0.6315
chr4	24845116	24845236	dmr_957138	0.556
chr4	24845507	24845990	dmr_957139	0.7709999999999999
chr4	24846286	24846833	dmr_957140	0.5525
chr4	24847765	24848984	dmr_957142	0.6585
chr4	24849251	24849415	dmr_957143	0.677
chr4	24849718	24849877	dmr_957144	0.742
chr4	24924698	24925144	dmr_957188	0.8305
chr4	24942116	24942251	dmr_957195	0.528
chr4	24965001	24965945	dmr_957208	0.647
chr4	24967428	24967752	dmr_957209	0.6495
chr4	24968145	24968316	dmr_957210	0.7535
chr4	24968617	24969107	dmr_957211	0.696
chr4	24986770	24986857	dmr_957235	0.743
chr4	24991215	24991724	dmr_957237	0.7385
chr4	25015162	25015249	dmr_957264	0.5815
chr4	25029795	25030210	dmr_957274	0.6105
chr4	25033464	25033477	dmr_957279	0.6675
chr4	25054888	25055071	dmr_957291	0.5579999999999999
chr4	25179706	25180043	dmr_957322	0.5720000000000001
chr4	25199605	25200251	dmr_957327	0.564
chr4	25213591	25213756	dmr_957337	0.5765
chr4	25220602	25220673	dmr_957342	0.9375
chr4	25222347	25222731	dmr_957345	0.5305
chr4	25237694	25237834	dmr_957358	0.7625
chr4	25251217	25251769	dmr_957368	0.6325
chr4	25265372	25265727	dmr_957377	0.7805
chr4	25626929	25627009	dmr_957526	0.589
chr4	25628223	25628515	dmr_957529	0.7495
chr4	25661243	25661557	dmr_957557	0.5995
chr4	25672012	25672476	dmr_957565	0.644
chr4	25696546	25696560	dmr_957584	0.732
chr4	25697104	25697283	dmr_957585	0.7959999999999999
chr4	25697823	25697875	dmr_957586	0.5215
chr4	25698666	25700022	dmr_957588	0.888
chr4	25705944	25705980	dmr_957593	0.636
chr4	25720229	25720447	dmr_957606	0.644
chr4	25721481	25722859	dmr_957608	0.737
chr4	25723178	25723254	dmr_957609	0.7135
chr4	25725706	25726184	dmr_957612	0.8640000000000001
chr4	25726226	25726269	dmr_957613	0.8390000000000001
chr4	25726749	25726809	dmr_957614	0.5095
chr4	25738925	25739415	dmr_957624	0.7345
chr4	25741262	25741985	dmr_957628	0.5585
chr4	25794855	25796350	dmr_957675	0.7015
chr4	25797064	25797122	dmr_957678	0.8735
chr4	25797738	25798323	dmr_957679	0.563
chr4	26069573	26069580	dmr_957741	0.5395
chr4	26345946	26345953	dmr_957844	0.747
chr4	26589311	26589419	dmr_957916	0.765
chr4	26707479	26707658	dmr_957954	0.763
chr4	26718157	26718624	dmr_957961	0.66
chr4	26721168	26721383	dmr_957965	0.6255
chr4	26753668	26754028	dmr_957980	0.621
chr4	26929713	26929936	dmr_958060	0.6905
chr4	26930512	26930692	dmr_958061	0.5445
chr4	26930956	26931284	dmr_958062	0.6105
chr4	27798917	27799096	dmr_958266	0.733
chr4	28817012	28817092	dmr_958595	0.6755
chr4	28819939	28822211	dmr_958600	0.5025
chr4	28840019	28841585	dmr_958623	0.7290000000000001
chr4	28867549	28867666	dmr_958656	0.6745
chr4	28867750	28868054	dmr_958657	0.67
chr4	28871401	28871550	dmr_958660	0.539
chr4	28891223	28891267	dmr_958682	0.5720000000000001
chr4	28901577	28901692	dmr_958694	0.732
chr4	28999142	28999434	dmr_958771	0.5325
chr4	29132868	29133032	dmr_958830	0.614
chr4	29390596	29390626	dmr_958939	0.743
chr4	29390885	29391233	dmr_958940	0.611
chr4	30612960	30613267	dmr_959298	0.765
chr4	30985976	30986117	dmr_959431	0.8655
chr4	31075932	31076441	dmr_959466	0.597
chr4	31164558	31164679	dmr_959499	0.8029999999999999
chr4	31177426	31177871	dmr_959509	0.504
chr4	31298105	31298312	dmr_959553	0.6025
chr4	31462294	31462858	dmr_959666	0.7
chr4	31525429	31525965	dmr_959707	0.5695
chr4	31608669	31608819	dmr_959752	0.5379999999999999
chr4	31608911	31609179	dmr_959753	0.607
chr4	31626839	31627301	dmr_959765	0.5705
chr4	31627676	31628074	dmr_959766	0.7725
chr4	31671557	31671662	dmr_959795	0.6895
chr4	31914786	31915449	dmr_959915	0.8370000000000001
chr4	31920865	31921610	dmr_959919	0.5495
chr4	31922017	31922677	dmr_959920	0.5645
chr4	31923242	31925448	dmr_959921	0.9325
chr4	32026915	32027143	dmr_960001	0.5545
chr4	32056066	32056318	dmr_960024	0.665
chr4	32056661	32056715	dmr_960025	0.6315
chr4	32060618	32061276	dmr_960031	0.6729999999999999
chr4	32061655	32061923	dmr_960032	0.5075
chr4	32106647	32107158	dmr_960058	0.7885
chr4	32250547	32250851	dmr_960183	0.5195
chr4	32251991	32252785	dmr_960186	0.5015
chr4	32255681	32255744	dmr_960190	0.738
chr4	32277322	32277666	dmr_960210	0.608
chr4	32290547	32290712	dmr_960227	0.679
chr4	32305194	32305238	dmr_960247	0.599
chr4	32327334	32328092	dmr_960273	0.74
chr4	32336695	32337176	dmr_960281	0.6509999999999999
chr4	32347386	32347499	dmr_960291	0.5055
chr4	32356438	32356587	dmr_960304	0.5465
chr4	32399740	32399808	dmr_960356	0.5045
chr4	32426485	32427268	dmr_960392	0.877
chr4	32431241	32432417	dmr_960397	0.726
chr4	32432488	32432493	dmr_960398	0.6759999999999999
chr4	32432914	32434250	dmr_960399	0.6195
chr4	32439978	32440751	dmr_960404	0.5745
chr4	32481199	32481629	dmr_960441	0.5870000000000001
chr4	32481797	32482092	dmr_960442	0.5660000000000001
chr4	32509020	32509633	dmr_960474	0.5235
chr4	32517695	32518443	dmr_960483	0.8825
chr4	32526069	32526597	dmr_960493	0.7175
chr4	32529511	32529575	dmr_960499	0.6829999999999999
chr4	32529629	32530088	dmr_960500	0.5825
chr4	32530423	32530635	dmr_960501	0.7365
chr4	32532203	32532559	dmr_960502	0.809
chr4	32538284	32538439	dmr_960510	0.5555
chr4	32538766	32539840	dmr_960511	0.516
chr4	32544691	32545841	dmr_960519	0.705
chr4	32593790	32593886	dmr_960572	0.5245
chr4	32607332	32607429	dmr_960579	0.9715
chr4	32863592	32863864	dmr_960743	0.5065
chr4	32915722	32915959	dmr_960785	0.5215
chr4	33210029	33210210	dmr_960975	0.6765
chr4	33508010	33508106	dmr_961183	0.7295
chr4	33696977	33697213	dmr_961326	0.6515
chr4	33720904	33721234	dmr_961345	0.5185
chr4	34239814	34240271	dmr_961680	0.573
chr4	34240931	34241024	dmr_961681	0.511
chr4	34241058	34241355	dmr_961682	0.725
chr4	34572849	34573034	dmr_961874	0.7665
chr4	34797293	34797899	dmr_962044	0.7395
chr4	34874671	34874752	dmr_962119	0.7865
chr4	35099395	35099519	dmr_962266	0.664
chr4	35155439	35156359	dmr_962307	0.7070000000000001
chr4	35304711	35305226	dmr_962390	0.8029999999999999
chr4	35844331	35845333	dmr_962638	0.6995
chr4	35845349	35845928	dmr_962639	0.5760000000000001
chr4	35998892	35999337	dmr_962729	0.8295
chr4	36287702	36288467	dmr_962935	0.649
chr4	37545870	37546281	dmr_963577	0.561
chr4	40544119	40544392	dmr_964698	0.7805
chr4	40875673	40875908	dmr_964882	0.696
chr4	40975477	40975680	dmr_964951	0.563
chr4	41497501	41498601	dmr_965346	0.632
chr4	41681047	41681547	dmr_965532	0.6755
chr4	41696312	41697247	dmr_965547	0.6075
chr4	41712537	41712589	dmr_965563	0.7405
chr4	41738118	41738239	dmr_965579	0.5515
chr4	41739826	41739970	dmr_965582	0.7
chr4	41742661	41742845	dmr_965584	0.5015
chr4	41753146	41753334	dmr_965587	0.514
chr4	41756393	41756717	dmr_965589	0.7709999999999999
chr4	41759234	41759590	dmr_965593	0.51
chr4	41760042	41760791	dmr_965594	0.606
chr4	41761242	41761660	dmr_965595	0.6835
chr4	41762353	41764129	dmr_965596	0.599
chr4	41772403	41772563	dmr_965608	0.5155
chr4	41781815	41782299	dmr_965618	0.634
chr4	41782564	41782827	dmr_965619	0.865
chr4	41790965	41791385	dmr_965623	0.514
chr4	41791642	41791835	dmr_965624	0.6075
chr4	42735134	42735193	dmr_965684	0.5745
chr4	42754495	42754811	dmr_965698	0.7305
chr4	42900738	42901620	dmr_965851	0.5655
chr4	42917590	42917712	dmr_965868	0.733
chr4	42918006	42918832	dmr_965869	0.6945
chr4	42918901	42919094	dmr_965870	0.6075
chr4	42921524	42923148	dmr_965873	0.502
chr4	42935396	42935995	dmr_965888	0.6585
chr4	42944291	42944697	dmr_965901	0.6115
chr4	42945103	42945894	dmr_965903	0.684
chr4	42946492	42946589	dmr_965904	0.706
chr4	42946846	42946895	dmr_965905	0.82
chr4	42947195	42947506	dmr_965906	0.605
chr4	42948508	42948929	dmr_965908	0.675
chr4	42950771	42951245	dmr_965910	0.7235
chr4	42951518	42953494	dmr_965911	0.7675
chr4	42958101	42958207	dmr_965918	0.708
chr4	43038553	43039119	dmr_965977	0.6940000000000001
chr4	43044030	43044256	dmr_965984	0.67
chr4	43044675	43044878	dmr_965986	0.828
chr4	43059745	43059751	dmr_965992	0.528
chr4	43100633	43100762	dmr_966013	0.9435
chr4	43208860	43208886	dmr_966089	0.5275
chr4	43209768	43210021	dmr_966090	0.5355
chr4	43228477	43228570	dmr_966110	0.5325
chr4	43228856	43229111	dmr_966111	0.907
chr4	43248672	43248742	dmr_966131	0.68
chr4	43250809	43250845	dmr_966134	0.9390000000000001
chr4	43266539	43266826	dmr_966149	0.807
chr4	43278685	43278766	dmr_966156	0.6655
chr4	43283200	43283578	dmr_966160	0.5705
chr4	43284638	43284878	dmr_966162	0.598
chr4	43380736	43381271	dmr_966220	0.6915
chr4	43383331	43383643	dmr_966221	0.654
chr4	43417159	43417565	dmr_966263	0.621
chr4	43447294	43447609	dmr_966287	0.6495
chr4	43494396	43494567	dmr_966328	0.565
chr4	43577066	43577555	dmr_966399	0.5595
chr4	43629596	43629678	dmr_966431	0.5845
chr4	43689088	43689169	dmr_966477	0.653
chr4	43690599	43691039	dmr_966479	0.514
chr4	43691142	43691292	dmr_966480	0.531
chr4	43691694	43692027	dmr_966481	0.528
chr4	43693314	43693481	dmr_966482	0.628
chr4	43979894	43980474	dmr_966660	0.5975
chr4	44028756	44028824	dmr_966684	0.599
chr4	44113444	44113759	dmr_966736	0.619
chr4	44973565	44974066	dmr_967283	0.6745
chr4	45047299	45047496	dmr_967337	0.9565
chr4	45047776	45047939	dmr_967338	0.809
chr4	45047971	45048234	dmr_967339	0.7165
chr4	45048281	45048657	dmr_967340	0.6455
chr4	45082753	45083203	dmr_967377	0.5479999999999999
chr4	45083213	45083221	dmr_967378	0.7875
chr4	45084990	45085418	dmr_967379	0.551
chr4	45183791	45184302	dmr_967443	0.73
chr4	45259449	45259933	dmr_967513	0.5465
chr4	45260334	45260969	dmr_967514	0.6215
chr4	45419239	45419358	dmr_967606	0.882
chr4	45500333	45500777	dmr_967696	0.5335
chr4	45528982	45529538	dmr_967728	0.5395
chr4	45673126	45673848	dmr_967810	0.735
chr4	45689826	45690337	dmr_967823	0.6355
chr4	45970865	45971053	dmr_968039	0.5295
chr4	46023060	46023114	dmr_968070	0.7015
chr4	46039797	46041559	dmr_968084	0.601
chr4	46086534	46087755	dmr_968149	0.6125
chr4	46088262	46088595	dmr_968150	0.778
chr4	46164908	46164950	dmr_968211	0.7425
chr4	46173362	46173567	dmr_968220	0.6045
chr4	46177685	46177866	dmr_968227	0.6965
chr4	46307168	46308107	dmr_968301	0.557
chr4	46433791	46434003	dmr_968369	0.513
chr4	46506764	46506788	dmr_968418	0.7265
chr4	46620497	46620712	dmr_968502	0.8125
chr4	46727351	46727652	dmr_968633	0.5265
chr4	46746846	46747134	dmr_968662	0.6905
chr4	46758174	46758248	dmr_968679	0.5820000000000001
chr4	46805282	46805752	dmr_968753	0.506
chr4	46814831	46814929	dmr_968774	0.5329999999999999
chr4	46842601	46843081	dmr_968820	0.574
chr4	46872980	46873154	dmr_968867	0.527
chr4	46935426	46935965	dmr_968963	0.682
chr4	46982900	46983116	dmr_969033	0.615
chr4	47009464	47010191	dmr_969057	0.599
chr4	47010365	47010918	dmr_969058	0.625
chr4	47011274	47011500	dmr_969059	0.5885
chr4	47122147	47122660	dmr_969160	0.591
chr4	47246923	47247063	dmr_969256	0.7755
chr4	47251107	47252358	dmr_969261	0.7725
chr4	47258084	47258230	dmr_969266	0.5245
chr4	47273851	47274137	dmr_969278	0.8805
chr4	47281777	47282925	dmr_969292	0.5595
chr4	47312634	47312788	dmr_969315	0.706
chr4	47313182	47313382	dmr_969316	0.5865
chr4	47502934	47503105	dmr_969450	0.6935
chr4	47506606	47506706	dmr_969455	0.523
chr4	47517308	47517884	dmr_969462	0.5105
chr4	47518301	47518724	dmr_969463	0.9825
chr4	47519007	47519481	dmr_969464	0.943
chr4	47522152	47522332	dmr_969467	0.546
chr4	47587189	47587551	dmr_969511	0.951
chr4	47593366	47593593	dmr_969515	0.5445
chr4	47594472	47594681	dmr_969517	0.6095
chr4	47597656	47598214	dmr_969520	0.5005
chr4	47602781	47603275	dmr_969529	0.6459999999999999
chr4	47604204	47604735	dmr_969531	0.6785
chr4	47608571	47608781	dmr_969535	0.6709999999999999
chr4	47616765	47616979	dmr_969540	0.9615
chr4	47754873	47754958	dmr_969638	0.7595
chr4	47757259	47757490	dmr_969641	0.988
chr4	47757743	47758601	dmr_969642	0.7905
chr4	47886917	47887548	dmr_969739	0.573
chr4	47933712	47934606	dmr_969771	0.528
chr4	47953343	47953659	dmr_969795	0.775
chr4	47954448	47955147	dmr_969796	0.7015
chr4	47955620	47955914	dmr_969798	0.8575
chr4	48042046	48042382	dmr_969855	0.6475
chr4	48048159	48050350	dmr_969856	0.5195
chr4	48054389	48054938	dmr_969861	0.8425
chr4	48073470	48073583	dmr_969885	0.8865
chr4	48118914	48119022	dmr_969926	0.5670000000000001
chr4	48152560	48152942	dmr_969941	0.598
chr4	48222808	48222943	dmr_969989	0.609
chr4	48258152	48258216	dmr_970022	0.7040000000000001
chr4	48275959	48275987	dmr_970043	0.6895
chr4	48299453	48299785	dmr_970057	0.5670000000000001
chr4	48356132	48356348	dmr_970095	0.6085
chr4	48433108	48433403	dmr_970148	0.7829999999999999
chr4	48435156	48435234	dmr_970149	0.6035
chr4	48437629	48437703	dmr_970150	0.5075
chr4	48586181	48586285	dmr_970234	0.6265
chr4	48611879	48612095	dmr_970268	0.7105
chr4	48626031	48626250	dmr_970285	0.757
chr4	48682431	48683986	dmr_970349	0.5589999999999999
chr4	48690898	48691025	dmr_970359	0.634
chr4	48771924	48772121	dmr_970421	0.7225
chr4	49211493	49211846	dmr_970727	0.649
chr4	49252244	49252396	dmr_970755	0.5845
chr4	49847154	49847253	dmr_971211	0.5175
chr4	50346163	50346405	dmr_971394	0.503
chr4	50459563	50460122	dmr_971438	0.9505
chr4	51597935	51598208	dmr_971726	0.7635
chr4	51851221	51851542	dmr_971805	0.515
chr4	52361871	52362198	dmr_972042	0.5045
chr4	52438185	52438194	dmr_972078	0.6315
chr4	52643775	52644364	dmr_972200	0.7505
chr4	52726635	52726678	dmr_972246	0.7085
chr4	53474755	53475482	dmr_972746	0.727
chr4	53475494	53476202	dmr_972747	0.6715
chr4	53535890	53536181	dmr_972818	0.73
chr4	53780175	53780235	dmr_973013	0.505
chr4	53825598	53825749	dmr_973038	0.6365
chr4	53878944	53879330	dmr_973076	0.8079999999999999
chr4	54664689	54664748	dmr_973498	0.5065
chr4	54774102	54774473	dmr_973556	0.53
chr4	54790859	54791109	dmr_973570	0.6335
chr4	54961732	54961922	dmr_973657	0.7935
chr4	54962227	54962388	dmr_973658	0.5820000000000001
chr4	54972904	54973340	dmr_973670	0.831
chr4	55005586	55005622	dmr_973711	0.5085
chr4	55049927	55050445	dmr_973762	0.762
chr4	55227471	55227670	dmr_973897	0.768
chr4	55604940	55605148	dmr_974129	0.633
chr4	55779511	55779903	dmr_974252	0.6615
chr4	56492788	56492913	dmr_974632	0.5055
chr4	56713102	56713549	dmr_974761	0.618
chr4	56764945	56764996	dmr_974804	0.787
chr4	56965115	56965166	dmr_974973	0.5835
chr4	56965627	56966042	dmr_974974	0.5955
chr4	56989135	56989367	dmr_975002	0.8029999999999999
chr4	56992124	56992295	dmr_975005	0.56
chr4	56993177	56993755	dmr_975007	0.6515
chr4	57046011	57046541	dmr_975045	0.5795
chr4	57302326	57302617	dmr_975266	0.5315
chr4	57321021	57321315	dmr_975283	0.8490000000000001
chr4	57321373	57321533	dmr_975284	0.519
chr4	57368082	57368182	dmr_975309	0.7140000000000001
chr4	57417175	57417448	dmr_975342	0.7635
chr4	57560996	57561081	dmr_975471	0.6665
chr4	57612888	57612985	dmr_975527	0.6715
chr4	57638384	57638574	dmr_975556	0.5985
chr4	57638913	57639200	dmr_975557	0.653
chr4	57651654	57651729	dmr_975568	0.5685
chr4	57660336	57660635	dmr_975585	0.645
chr4	57667260	57667750	dmr_975596	0.55
chr4	57671065	57671148	dmr_975599	0.6920000000000001
chr4	57723837	57723851	dmr_975649	0.5555
chr4	57724751	57724945	dmr_975652	0.745
chr4	57737239	57737664	dmr_975665	0.8945
chr4	57782369	57783496	dmr_975702	0.544
chr4	57821864	57822933	dmr_975731	0.7675
chr4	57849528	57850416	dmr_975756	0.573
chr4	57914337	57914434	dmr_975806	0.5875
chr4	58072945	58073401	dmr_975900	0.6859999999999999
chr4	58477836	58478041	dmr_976137	0.6005
chr4	58944193	58945365	dmr_976435	0.5315
chr4	59067995	59068208	dmr_976518	0.8690000000000001
chr4	59371928	59373054	dmr_976714	0.5235
chr4	59404231	59405149	dmr_976745	0.5145
chr4	59699750	59699901	dmr_976945	0.728
chr4	59716796	59717208	dmr_976959	0.557
chr4	59815578	59815721	dmr_977029	0.586
chr4	61835174	61835262	dmr_977252	0.696
chr4	61835742	61835969	dmr_977253	0.8220000000000001
chr4	62209546	62209898	dmr_977355	0.6215
chr4	62221718	62221797	dmr_977360	0.748
chr4	62237733	62238017	dmr_977367	0.8575
chr4	62264251	62264482	dmr_977384	0.583
chr4	62459000	62459055	dmr_977509	0.6890000000000001
chr4	62535367	62535821	dmr_977566	0.7090000000000001
chr4	62582264	62583151	dmr_977594	0.5875
chr4	62695903	62696204	dmr_977686	0.7105
chr4	63216190	63216896	dmr_977993	0.5585
chr4	63291286	63291734	dmr_978060	0.5365
chr4	63473622	63474850	dmr_978193	0.6855
chr4	63489789	63490078	dmr_978212	0.521
chr4	63559320	63559364	dmr_978279	0.63
chr4	63739625	63739982	dmr_978380	0.895
chr4	63977467	63977618	dmr_978499	0.512
chr4	64142375	64142847	dmr_978624	0.754
chr4	64143137	64143532	dmr_978625	0.9035
chr4	64802105	64802269	dmr_978882	0.7715
chr4	65198138	65198292	dmr_979008	0.8440000000000001
chr4	65277396	65277833	dmr_979049	0.8590000000000001
chr4	65607035	65607616	dmr_979202	0.621
chr4	65678532	65679108	dmr_979264	0.7759999999999999
chr4	65695320	65695746	dmr_979271	0.7909999999999999
chr4	65745315	65745684	dmr_979320	0.6625
chr4	65769447	65769582	dmr_979342	0.6575
chr4	65838865	65839162	dmr_979392	0.8935
chr4	65958919	65959013	dmr_979486	0.546
chr4	65964615	65964859	dmr_979491	0.6085
chr4	65976140	65976782	dmr_979506	0.5885
chr4	66051796	66051928	dmr_979545	0.725
chr4	66055650	66055969	dmr_979550	0.653
chr4	66110284	66110731	dmr_979578	0.77
chr4	66123141	66123327	dmr_979587	0.6455
chr4	66370485	66370675	dmr_979797	0.705
chr4	66401626	66402430	dmr_979828	0.7785
chr4	66450290	66450496	dmr_979854	0.599
chr4	66924083	66924108	dmr_980072	0.625
chr4	67833477	67833981	dmr_980389	0.8365
chr4	67834386	67834411	dmr_980390	0.595
chr4	67853103	67853359	dmr_980400	0.8955
chr4	67860158	67860434	dmr_980406	0.6055
chr4	67932794	67933065	dmr_980438	0.5955
chr4	68067526	68067656	dmr_980497	0.9229999999999999
chr4	68268930	68269049	dmr_980576	0.5285
chr4	68532139	68532154	dmr_980672	0.64
chr4	68532421	68532479	dmr_980673	0.84
chr4	68602019	68602594	dmr_980715	0.6890000000000001
chr4	68602937	68603004	dmr_980716	0.6629999999999999
chr4	68802104	68802681	dmr_980815	0.513
chr4	68857415	68857516	dmr_980887	0.535
chr4	68865097	68865152	dmr_980892	0.6115
chr4	68910983	68911099	dmr_980954	0.588
chr4	68937037	68937055	dmr_980997	0.6035
chr4	68955157	68955982	dmr_981019	0.6845
chr4	68957464	68957673	dmr_981022	0.54
chr4	69050789	69050985	dmr_981058	0.6425
chr4	69537862	69538857	dmr_981283	0.6579999999999999
chr4	70186195	70186400	dmr_981590	0.5575
chr4	70535887	70536208	dmr_981849	0.5095
chr4	70546445	70546533	dmr_981856	0.642
chr4	72202227	72202445	dmr_982405	0.5235
chr4	74099633	74099872	dmr_982910	0.532
chr4	74304744	74304764	dmr_983002	0.6405
chr4	74411384	74412159	dmr_983075	0.8265
chr4	74413394	74413566	dmr_983077	0.542
chr4	74690409	74690452	dmr_983154	0.568
chr4	75466734	75466973	dmr_983395	0.5875
chr4	75953566	75953975	dmr_983606	0.584
chr4	76242632	76242687	dmr_983901	0.8905
chr4	76380040	76380097	dmr_984064	0.787
chr4	76380678	76380799	dmr_984065	0.7795
chr4	76402967	76403723	dmr_984091	0.78
chr4	76405798	76406041	dmr_984094	0.5605
chr4	76424543	76424645	dmr_984116	0.787
chr4	76442767	76442887	dmr_984140	0.5585
chr4	76448560	76448925	dmr_984149	0.6595
chr4	76452426	76452659	dmr_984152	0.6065
chr4	76525388	76525693	dmr_984221	0.785
chr4	76526141	76526190	dmr_984222	0.8540000000000001
chr4	76608966	76609016	dmr_984286	0.614
chr4	76786546	76786705	dmr_984413	0.682
chr4	76787306	76787469	dmr_984415	0.6809999999999999
chr4	76932477	76932894	dmr_984525	0.58
chr4	77048230	77048381	dmr_984610	0.8690000000000001
chr4	77155542	77155805	dmr_984682	0.595
chr4	77233453	77233491	dmr_984734	0.8805
chr4	77264717	77264897	dmr_984762	0.5155
chr4	77454127	77454357	dmr_984918	0.6435
chr4	77454621	77454844	dmr_984919	0.512
chr4	77638963	77639358	dmr_985070	0.568
chr4	77647747	77648252	dmr_985085	0.799
chr4	77649576	77649864	dmr_985087	0.768
chr4	77803484	77803681	dmr_985239	0.5529999999999999
chr4	77822733	77822803	dmr_985260	0.5215
chr4	77907278	77907355	dmr_985341	0.7105
chr4	77961576	77961827	dmr_985384	0.613
chr4	78204982	78205196	dmr_985595	0.515
chr4	78209707	78209743	dmr_985603	0.6785
chr4	78210060	78210202	dmr_985604	0.772
chr4	78210489	78211163	dmr_985605	0.698
chr4	78212510	78213355	dmr_985606	0.7515
chr4	78213665	78214163	dmr_985607	0.6225
chr4	78539564	78539925	dmr_985743	0.9259999999999999
chr4	79052823	79053335	dmr_985889	0.706
chr4	79670697	79671026	dmr_986065	0.8115
chr4	79908707	79908852	dmr_986137	0.902
chr4	79916531	79916645	dmr_986143	0.6675
chr4	79919272	79919885	dmr_986144	0.9375
chr4	80027909	80028144	dmr_986163	0.961
chr4	80037169	80037468	dmr_986167	0.633
chr4	80048041	80048330	dmr_986172	0.863
chr4	80048376	80048431	dmr_986173	0.912
chr4	80203952	80204661	dmr_986233	0.753
chr4	80517012	80517162	dmr_986319	0.5245
chr4	80518089	80518170	dmr_986320	0.6409999999999999
chr4	80655212	80655251	dmr_986378	0.723
chr4	80764110	80764616	dmr_986442	0.711
chr4	80855546	80855840	dmr_986502	0.6275
chr4	80865092	80865365	dmr_986510	0.633
chr4	80912135	80912408	dmr_986540	0.5745
chr4	82234504	82234934	dmr_987383	0.5235
chr4	82283363	82283589	dmr_987407	0.636
chr4	82297971	82298526	dmr_987428	0.638
chr4	82310990	82311496	dmr_987446	0.8105
chr4	82311515	82311711	dmr_987447	0.863
chr4	82338551	82338798	dmr_987486	0.6795
chr4	82339051	82339328	dmr_987487	0.7815
chr4	82383946	82384506	dmr_987546	0.634
chr4	82403972	82404611	dmr_987579	0.637
chr4	82404633	82404928	dmr_987580	0.625
chr4	82415699	82416171	dmr_987594	0.5205
chr4	82471598	82471690	dmr_987671	0.5435
chr4	82485312	82485507	dmr_987687	0.5255
chr4	82492542	82492882	dmr_987697	0.7725
chr4	82494100	82494653	dmr_987699	0.5045
chr4	82494932	82497087	dmr_987700	0.6859999999999999
chr4	82497129	82498074	dmr_987701	0.8085
chr4	82498104	82498730	dmr_987702	0.797
chr4	82499011	82499435	dmr_987703	0.745
chr4	82502809	82503533	dmr_987706	0.5175
chr4	82503830	82504150	dmr_987707	0.514
chr4	82513651	82513683	dmr_987713	0.608
chr4	82514006	82514252	dmr_987714	0.5275
chr4	82514643	82515286	dmr_987715	0.762
chr4	82516182	82516781	dmr_987716	0.627
chr4	82535649	82535717	dmr_987735	0.674
chr4	82538291	82539134	dmr_987739	0.507
chr4	82695977	82696237	dmr_987884	0.6095
chr4	82879187	82879490	dmr_988015	0.5770000000000001
chr4	82934064	82934092	dmr_988064	0.5775
chr4	82953346	82954445	dmr_988084	0.7635
chr4	83085106	83085243	dmr_988194	0.971
chr4	83183252	83183266	dmr_988256	0.6920000000000001
chr4	83199457	83199951	dmr_988271	0.8125
chr4	83233421	83234050	dmr_988316	0.532
chr4	83463625	83463631	dmr_988522	0.61
chr4	83464793	83464948	dmr_988523	0.5695
chr4	83549401	83549756	dmr_988574	0.5505
chr4	83676548	83676859	dmr_988628	0.7025
chr4	84557553	84557660	dmr_989088	0.508
chr4	84837143	84837152	dmr_989215	0.769
chr4	84885267	84885291	dmr_989248	0.5855
chr4	84971716	84971939	dmr_989287	0.6890000000000001
chr4	85185119	85185451	dmr_989405	0.5125
chr4	85206338	85206915	dmr_989421	0.627
chr4	85212679	85212965	dmr_989431	0.723
chr4	85300759	85301331	dmr_989544	0.6835
chr4	85325028	85325206	dmr_989582	0.5555
chr4	85325549	85325979	dmr_989583	0.7809999999999999
chr4	85334644	85335013	dmr_989597	0.512
chr4	85339282	85339515	dmr_989605	0.665
chr4	85399185	85399188	dmr_989676	0.573
chr4	85814302	85814481	dmr_989927	0.579
chr4	85842073	85842441	dmr_989946	0.6745
chr4	85920554	85920706	dmr_989998	0.597
chr4	85922708	85923355	dmr_990002	0.782
chr4	86053436	86053445	dmr_990084	0.6205
chr4	86078014	86078142	dmr_990105	0.6920000000000001
chr4	86396709	86396941	dmr_990309	0.932
chr4	86400499	86400755	dmr_990314	0.7509999999999999
chr4	86482650	86483219	dmr_990359	0.5035
chr4	86483383	86483607	dmr_990360	0.889
chr4	86483646	86484081	dmr_990361	0.816
chr4	86489311	86489472	dmr_990366	0.9390000000000001
chr4	86498356	86498482	dmr_990370	0.5705
chr4	86498773	86499105	dmr_990371	0.972
chr4	86731047	86731531	dmr_990486	0.945
chr4	86989913	86990009	dmr_990654	0.6559999999999999
chr4	87012817	87012907	dmr_990676	0.7445
chr4	87030984	87031258	dmr_990703	0.545
chr4	87032838	87033477	dmr_990707	0.677
chr4	87035498	87036126	dmr_990710	0.782
chr4	87043308	87043571	dmr_990724	0.6615
chr4	87088374	87089232	dmr_990790	0.6675
chr4	87093745	87093885	dmr_990799	0.6745
chr4	87211278	87211856	dmr_990957	0.5505
chr4	87273512	87273709	dmr_991011	0.6265
chr4	87401245	87402449	dmr_991077	0.639
chr4	87785213	87785921	dmr_991302	0.5265
chr4	87830763	87831192	dmr_991346	0.6985
chr4	88015250	88015512	dmr_991525	0.627
chr4	88346055	88346258	dmr_991759	0.602
chr4	88412246	88412301	dmr_991802	0.6235
chr4	88705891	88706123	dmr_991900	0.5710000000000001
chr4	88723202	88723347	dmr_991915	0.6275
chr4	88996083	88996722	dmr_992010	0.6505
chr4	89000807	89000964	dmr_992013	0.7855
chr4	89001081	89001191	dmr_992014	0.7295
chr4	90477379	90478445	dmr_992565	0.5665
chr4	90779398	90779603	dmr_992672	0.838
chr4	91080469	91080616	dmr_992802	0.6659999999999999
chr4	91243755	91244458	dmr_992950	0.5515
chr4	91244712	91245424	dmr_992951	0.5825
chr4	91256328	91256477	dmr_992962	0.855
chr4	91370239	91370961	dmr_993123	0.629
chr4	91372700	91373016	dmr_993124	0.529
chr4	94017637	94017803	dmr_993923	0.59
chr4	94071168	94071390	dmr_993947	0.6095
chr4	94979734	94979753	dmr_994395	0.5875
chr4	95250721	95251054	dmr_994549	0.6295
chr4	95557113	95557132	dmr_994674	0.7120000000000001
chr4	95570904	95571409	dmr_994689	0.667
chr4	95636694	95637198	dmr_994726	0.688
chr4	95649431	95649983	dmr_994739	0.6215
chr4	95897349	95897566	dmr_994881	0.8675
chr4	95898290	95898446	dmr_994882	0.768
chr4	95917856	95918037	dmr_994897	0.6665
chr4	95918093	95918795	dmr_994898	0.5535
chr4	95969315	95969387	dmr_994919	0.706
chr4	96028949	96028969	dmr_994956	0.68
chr4	96077277	96077454	dmr_994983	0.6295
chr4	96097309	96097351	dmr_994997	0.9325
chr4	96968530	96969521	dmr_995259	0.6225
chr4	97119573	97119720	dmr_995324	0.6779999999999999
chr4	97127854	97128401	dmr_995332	0.7345
chr4	97618344	97618483	dmr_995543	0.6655
chr4	97618735	97619173	dmr_995544	0.823
chr4	97634777	97634927	dmr_995559	0.6885
chr4	97635377	97635782	dmr_995560	0.9255
chr4	97787652	97787674	dmr_995664	0.7585
chr4	97868322	97869331	dmr_995755	0.677
chr4	97869641	97869829	dmr_995756	0.659
chr4	97880368	97880700	dmr_995768	0.7335
chr4	97909871	97911231	dmr_995810	0.5615
chr4	97930595	97931236	dmr_995829	0.64
chr4	98102556	98103297	dmr_995986	0.8
chr4	98345951	98346208	dmr_996125	0.6015
chr4	98581494	98581746	dmr_996297	0.6775
chr4	98702311	98702507	dmr_996371	0.6729999999999999
chr4	98758694	98758713	dmr_996396	0.7235
chr4	98759314	98759334	dmr_996398	0.856
chr4	98774324	98774554	dmr_996407	0.8575
chr4	98774664	98774819	dmr_996408	0.904
chr4	98795034	98795052	dmr_996426	0.5045
chr4	98796084	98796727	dmr_996428	0.6305
chr4	98796899	98797167	dmr_996430	0.7545
chr4	98924686	98924854	dmr_996505	0.5489999999999999
chr4	99034116	99034467	dmr_996605	0.5435
chr4	99121846	99122232	dmr_996684	0.57
chr4	99193293	99193482	dmr_996738	0.8245
chr4	99290834	99290962	dmr_996818	0.556
chr4	99328513	99328663	dmr_996846	0.8115
chr4	99354383	99355607	dmr_996870	0.7225
chr4	99493254	99493845	dmr_996933	0.5895
chr4	99556663	99556885	dmr_996976	0.65
chr4	99830171	99830339	dmr_997074	0.5345
chr4	100096789	100097260	dmr_997200	0.5445
chr4	100794869	100794873	dmr_997609	0.595
chr4	100816239	100816628	dmr_997626	0.976
chr4	101292009	101292389	dmr_998001	0.534
chr4	101353771	101353813	dmr_998043	0.7509999999999999
chr4	101449993	101450552	dmr_998126	0.5275
chr4	101450561	101450912	dmr_998127	0.644
chr4	101547986	101548155	dmr_998223	0.5615
chr4	101560363	101560395	dmr_998239	0.7045
chr4	101594674	101594939	dmr_998283	0.644
chr4	102088474	102088943	dmr_998525	0.72
chr4	102094373	102094448	dmr_998532	0.562
chr4	102095916	102096064	dmr_998534	0.76
chr4	102099239	102100045	dmr_998539	0.5855
chr4	102104618	102104655	dmr_998544	0.8505
chr4	102105056	102105125	dmr_998545	0.509
chr4	102138388	102139042	dmr_998572	0.5235
chr4	102145053	102145273	dmr_998580	0.579
chr4	102148787	102149202	dmr_998585	0.6809999999999999
chr4	102171462	102172268	dmr_998606	0.6685
chr4	102229323	102229765	dmr_998653	0.57
chr4	102239627	102240640	dmr_998662	0.6629999999999999
chr4	102290192	102290340	dmr_998699	0.794
chr4	102316761	102317167	dmr_998720	0.609
chr4	102717019	102717512	dmr_999078	0.7725
chr4	102717776	102717933	dmr_999079	0.6715
chr4	102724256	102724307	dmr_999085	0.8185
chr4	102888044	102888801	dmr_999248	0.7365
chr4	102929654	102929719	dmr_999294	0.597
chr4	103011998	103012316	dmr_999370	0.5075
chr4	103177667	103177911	dmr_999466	0.6579999999999999
chr4	103201915	103202533	dmr_999487	0.562
chr4	103213191	103213803	dmr_999494	0.6455
chr4	103263456	103264192	dmr_999524	0.8265
chr4	103264559	103265125	dmr_999525	0.7305
chr4	103272872	103273252	dmr_999531	0.5805
chr4	103280196	103280359	dmr_999532	0.5365
chr4	103299438	103299846	dmr_999545	0.504
chr4	103313358	103313443	dmr_999550	0.568
chr4	103691941	103692035	dmr_999832	0.6675
chr4	103703145	103703157	dmr_999848	0.81
chr4	103726801	103726814	dmr_999877	0.6715
chr4	103881829	103881927	dmr_1000047	0.8885
chr4	103884176	103884214	dmr_1000049	0.575
chr4	103886900	103886902	dmr_1000053	0.6295
chr4	103889674	103889714	dmr_1000058	0.7905
chr4	103932308	103932723	dmr_1000104	0.54
chr4	103961249	103961360	dmr_1000129	0.8190000000000001
chr4	103991526	103991821	dmr_1000161	0.639
chr4	103998393	103998668	dmr_1000169	0.6005
chr4	104032069	104032292	dmr_1000211	0.647
chr4	104369174	104370087	dmr_1000489	0.642
chr4	104411037	104411755	dmr_1000544	0.6435
chr4	104421463	104421743	dmr_1000559	0.5945
chr4	104439524	104439757	dmr_1000583	0.8885
chr4	104440035	104440394	dmr_1000584	0.6445
chr4	104440679	104441132	dmr_1000585	0.58
chr4	104441140	104441316	dmr_1000586	0.5489999999999999
chr4	104455364	104455414	dmr_1000602	0.5185
chr4	104468705	104468780	dmr_1000622	0.6755
chr4	104475923	104476102	dmr_1000632	0.645
chr4	104523550	104523818	dmr_1000695	0.7275
chr4	104538193	104538692	dmr_1000715	0.5545
chr4	104556428	104556453	dmr_1000738	0.507
chr4	104591587	104591713	dmr_1000787	0.6745
chr4	104592037	104592218	dmr_1000788	0.509
chr4	104594396	104594635	dmr_1000791	0.626
chr4	104643631	104643841	dmr_1000859	0.6565
chr4	104644470	104644670	dmr_1000860	0.633
chr4	104650154	104650600	dmr_1000869	0.588
chr4	104656729	104657246	dmr_1000877	0.8845
chr4	104658671	104658953	dmr_1000880	0.845
chr4	104691053	104691285	dmr_1000928	0.7929999999999999
chr4	104729325	104729537	dmr_1000981	0.568
chr4	104998754	104999065	dmr_1001170	0.5455
chr4	105013607	105013995	dmr_1001186	0.7959999999999999
chr4	105016194	105016445	dmr_1001191	0.514
chr4	105027165	105027618	dmr_1001203	0.5515
chr4	105094408	105094564	dmr_1001269	0.6545
chr4	105098290	105098812	dmr_1001275	0.625
chr4	105107529	105108065	dmr_1001289	0.754
chr4	105110677	105110810	dmr_1001290	0.8715
chr4	105124839	105125260	dmr_1001303	0.609
chr4	105149148	105149763	dmr_1001317	0.5579999999999999
chr4	105700609	105700918	dmr_1001651	0.5185
chr4	105807697	105807984	dmr_1001710	0.7440000000000001
chr4	106507644	106507789	dmr_1002244	0.5095
chr4	106562434	106562987	dmr_1002277	0.5985
chr4	106579744	106580072	dmr_1002298	0.5145
chr4	106580854	106580907	dmr_1002300	0.7495
chr4	106581089	106581894	dmr_1002301	0.6055
chr4	106586627	106586956	dmr_1002307	0.6075
chr4	106606918	106607585	dmr_1002327	0.8025
chr4	106630233	106630475	dmr_1002347	0.59
chr4	106699854	106701257	dmr_1002392	0.764
chr4	106704321	106704831	dmr_1002397	0.6609999999999999
chr4	106708318	106708359	dmr_1002401	0.501
chr4	106720799	106720935	dmr_1002408	0.5379999999999999
chr4	106750085	106750111	dmr_1002425	0.5935
chr4	106838477	106838802	dmr_1002474	0.5455
chr4	106850532	106850727	dmr_1002484	0.5495
chr4	106853699	106853912	dmr_1002487	0.508
chr4	106854677	106855086	dmr_1002488	0.727
chr4	106855347	106855400	dmr_1002489	0.737
chr4	106898999	106899095	dmr_1002518	0.5395
chr4	106939043	106939394	dmr_1002555	0.5555
chr4	106939859	106940250	dmr_1002556	0.5635
chr4	106954257	106954365	dmr_1002574	0.5405
chr4	106955755	106956424	dmr_1002576	0.58
chr4	106956716	106956792	dmr_1002577	0.5705
chr4	106988069	106988201	dmr_1002630	0.662
chr4	107024040	107024186	dmr_1002671	0.782
chr4	107088843	107089117	dmr_1002732	0.5165
chr4	107124182	107124955	dmr_1002755	0.871
chr4	107125147	107125329	dmr_1002756	0.6485
chr4	107135937	107136001	dmr_1002769	0.6565
chr4	107136686	107136812	dmr_1002770	0.8690000000000001
chr4	107163375	107164016	dmr_1002792	0.539
chr4	107164480	107164721	dmr_1002793	0.515
chr4	107558665	107558857	dmr_1003033	0.8475
chr4	107717522	107718403	dmr_1003154	0.5589999999999999
chr4	107805327	107805637	dmr_1003236	0.7085
chr4	107820126	107820363	dmr_1003255	0.6755
chr4	107820630	107820772	dmr_1003256	0.643
chr4	107889215	107889249	dmr_1003336	0.732
chr4	108277151	108277289	dmr_1003608	0.6975
chr4	108303835	108304088	dmr_1003631	0.6955
chr4	108323491	108323802	dmr_1003642	0.6445
chr4	108406989	108407107	dmr_1003700	0.81
chr4	108484351	108484543	dmr_1003738	0.5745
chr4	108781987	108782029	dmr_1003957	0.5875
chr4	108838075	108838574	dmr_1003991	0.6859999999999999
chr4	108881898	108882170	dmr_1004016	0.5975
chr4	108926069	108926473	dmr_1004068	0.5565
chr4	108949096	108949735	dmr_1004094	0.7085
chr4	109056572	109056576	dmr_1004163	0.5685
chr4	109122725	109123075	dmr_1004240	0.722
chr4	109155945	109156737	dmr_1004278	0.6855
chr4	109229658	109229792	dmr_1004330	0.5585
chr4	109430891	109431216	dmr_1004445	0.583
chr4	109981658	109982572	dmr_1004763	0.5895
chr4	110164897	110165532	dmr_1004867	0.528
chr4	110306382	110307303	dmr_1005017	0.594
chr4	110324068	110324199	dmr_1005019	0.539
chr4	110800064	110800108	dmr_1005204	0.713
chr4	110916610	110916952	dmr_1005252	0.6695
chr4	110936036	110936055	dmr_1005259	0.79
chr4	111001932	111002189	dmr_1005287	0.5185
chr4	111019354	111019679	dmr_1005300	0.7545
chr4	111052354	111052545	dmr_1005312	0.8285
chr4	111081020	111081293	dmr_1005327	0.6005
chr4	111154919	111155340	dmr_1005377	0.825
chr4	111280958	111281098	dmr_1005425	0.787
chr4	111281688	111282130	dmr_1005426	0.899
chr4	111282186	111282326	dmr_1005427	0.9735
chr4	111299560	111299807	dmr_1005434	0.5670000000000001
chr4	111307653	111308007	dmr_1005446	0.562
chr4	111415469	111415832	dmr_1005527	0.54
chr4	111416209	111416434	dmr_1005528	0.503
chr4	111421660	111421862	dmr_1005535	0.945
chr4	111421922	111422052	dmr_1005536	0.7295
chr4	111422131	111422541	dmr_1005537	0.585
chr4	111454164	111454291	dmr_1005576	0.759
chr4	111505074	111505673	dmr_1005622	0.7015
chr4	111530204	111530438	dmr_1005638	0.5710000000000001
chr4	111579986	111580137	dmr_1005662	0.7355
chr4	111686943	111687065	dmr_1005735	0.506
chr4	111886328	111886515	dmr_1005802	0.7545
chr4	114307193	114307522	dmr_1005871	0.5635
chr4	114336394	114336650	dmr_1005896	0.7275
chr4	114336975	114337121	dmr_1005897	0.7845
chr4	114339077	114339091	dmr_1005899	0.645
chr4	114406925	114407622	dmr_1005951	0.784
chr4	114410313	114410901	dmr_1005956	0.6085
chr4	114411132	114411241	dmr_1005957	0.696
chr4	114425836	114425895	dmr_1005976	0.6285
chr4	114459306	114460232	dmr_1006009	0.605
chr4	114460438	114461601	dmr_1006010	0.7120000000000001
chr4	114463450	114463552	dmr_1006014	0.5705
chr4	114476134	114476553	dmr_1006029	0.764
chr4	114487689	114488015	dmr_1006040	0.6965
chr4	114515182	114515875	dmr_1006062	0.546
chr4	114537598	114537893	dmr_1006074	0.748
chr4	114538877	114539222	dmr_1006075	0.8855
chr4	114625875	114626114	dmr_1006139	0.6475
chr4	114636181	114636429	dmr_1006152	0.621
chr4	114666899	114667432	dmr_1006176	0.6705
chr4	114966733	114966958	dmr_1006330	0.596
chr4	115132935	115133080	dmr_1006413	0.688
chr4	115480760	115480983	dmr_1006446	0.9565
chr4	115481001	115481610	dmr_1006447	0.9635
chr4	115650583	115651477	dmr_1006497	0.764
chr4	115784033	115784100	dmr_1006553	0.6085
chr4	115824116	115824183	dmr_1006580	0.7165
chr4	115847281	115847557	dmr_1006597	0.5955
chr4	115847846	115848060	dmr_1006598	0.5920000000000001
chr4	115952957	115953019	dmr_1006664	0.8955
chr4	116032859	116033665	dmr_1006719	0.61
chr4	116088900	116089495	dmr_1006743	0.7385
chr4	116176120	116176376	dmr_1006826	0.6395
chr4	116176699	116176994	dmr_1006827	0.542
chr4	116182589	116183202	dmr_1006832	0.7659999999999999
chr4	116300918	116301146	dmr_1006908	0.6685
chr4	116788916	116788921	dmr_1007174	0.6675
chr4	116871180	116871312	dmr_1007221	0.785
chr4	117069273	117069667	dmr_1007324	0.706
chr4	117096418	117098594	dmr_1007333	0.5095
chr4	117098600	117098778	dmr_1007334	0.7395
chr4	117106847	117107124	dmr_1007342	0.831
chr4	117119920	117119971	dmr_1007350	0.502
chr4	117125356	117127014	dmr_1007354	0.7509999999999999
chr4	117132834	117132891	dmr_1007361	0.7065
chr4	117161351	117161401	dmr_1007376	0.599
chr4	117270311	117270356	dmr_1007435	0.526
chr4	117518430	117518507	dmr_1007587	0.956
chr4	117557210	117557504	dmr_1007606	0.648
chr4	117608291	117608386	dmr_1007653	0.6785
chr4	117675120	117675458	dmr_1007717	0.7445
chr4	117829775	117830238	dmr_1007796	0.6185
chr4	117856359	117856512	dmr_1007816	0.8635
chr4	117858718	117858934	dmr_1007818	0.593
chr4	118084427	118085488	dmr_1008031	0.6375
chr4	118112706	118112967	dmr_1008058	0.5985
chr4	118150449	118151045	dmr_1008097	0.6195
chr4	118155347	118155637	dmr_1008102	0.838
chr4	118159840	118160214	dmr_1008109	0.544
chr4	118359468	118359723	dmr_1008299	0.6225
chr4	118360666	118361076	dmr_1008300	0.5205
chr4	118465156	118465222	dmr_1008377	0.6135
chr4	118969584	118969812	dmr_1008615	0.732
chr4	119195849	119195923	dmr_1008774	0.659
chr4	119241743	119242268	dmr_1008807	0.585
chr4	119423126	119423166	dmr_1008936	0.7825
chr4	119463383	119463865	dmr_1008962	0.9335
chr4	119473415	119473612	dmr_1008973	0.8535
chr4	119686135	119686465	dmr_1009137	0.535
chr4	119811023	119812114	dmr_1009223	0.6565
chr4	119813599	119813630	dmr_1009227	0.579
chr4	119921211	119921751	dmr_1009357	0.7440000000000001
chr4	119921758	119921935	dmr_1009358	0.5695
chr4	119922846	119923046	dmr_1009360	0.595
chr4	119935953	119936263	dmr_1009372	0.503
chr4	119947772	119948191	dmr_1009385	0.6945
chr4	119950959	119951041	dmr_1009390	0.586
chr4	119959585	119959736	dmr_1009397	0.713
chr4	119966860	119967192	dmr_1009407	0.8085
chr4	119968407	119968724	dmr_1009410	0.6845
chr4	119981517	119981582	dmr_1009428	0.5565
chr4	119981635	119982319	dmr_1009429	0.653
chr4	120011217	120011326	dmr_1009465	0.5025
chr4	120022389	120022730	dmr_1009480	0.5205
chr4	120024768	120024857	dmr_1009483	0.727
chr4	120032209	120032267	dmr_1009495	0.5489999999999999
chr4	120033573	120033635	dmr_1009496	0.7020000000000001
chr4	120034435	120034802	dmr_1009498	0.5025
chr4	120036877	120037691	dmr_1009501	0.6705
chr4	120038298	120038384	dmr_1009503	0.7415
chr4	120039018	120039028	dmr_1009505	0.5005
chr4	120042443	120042974	dmr_1009510	0.64
chr4	120044531	120044988	dmr_1009513	0.5710000000000001
chr4	120045929	120046375	dmr_1009514	0.7829999999999999
chr4	120047019	120047200	dmr_1009516	0.5895
chr4	120127735	120128355	dmr_1009640	0.528
chr4	120144601	120144653	dmr_1009660	0.7465
chr4	120276503	120276517	dmr_1009770	0.74
chr4	120277363	120277627	dmr_1009772	0.591
chr4	120281377	120281439	dmr_1009779	0.622
chr4	120283273	120283507	dmr_1009782	0.595
chr4	120283882	120284215	dmr_1009783	0.5045
chr4	120284672	120285378	dmr_1009784	0.6579999999999999
chr4	120286173	120286733	dmr_1009786	0.602
chr4	120591045	120591058	dmr_1010023	0.7355
chr4	120602822	120603006	dmr_1010030	0.713
chr4	120613517	120613984	dmr_1010039	0.8370000000000001
chr4	120619725	120620096	dmr_1010048	0.8395
chr4	120667425	120667779	dmr_1010084	0.5845
chr4	120974716	120975095	dmr_1010380	0.634
chr4	121052557	121052704	dmr_1010447	0.5415
chr4	121053045	121053802	dmr_1010448	0.659
chr4	121230875	121231700	dmr_1010561	0.5965
chr4	122848163	122848363	dmr_1010600	0.6405
chr4	122870465	122870514	dmr_1010632	0.69
chr4	123054354	123054932	dmr_1010786	0.6295
chr4	123162347	123162423	dmr_1010859	0.5135
chr4	123181959	123182322	dmr_1010869	0.617
chr4	123183775	123184108	dmr_1010870	0.6645
chr4	123186925	123186991	dmr_1010874	0.5955
chr4	123260178	123260377	dmr_1010937	0.7625
chr4	123469144	123469260	dmr_1011145	0.6095
chr4	123558570	123558698	dmr_1011235	0.6709999999999999
chr4	123564180	123564477	dmr_1011241	0.713
chr4	123617053	123617602	dmr_1011306	0.552
chr4	123663686	123663773	dmr_1011354	0.53
chr4	123685038	123685386	dmr_1011386	0.583
chr4	124564876	124565288	dmr_1012007	0.5710000000000001
chr4	124594517	124595328	dmr_1012046	0.619
chr4	124596066	124596715	dmr_1012049	0.525
chr4	124672799	124672818	dmr_1012130	0.7475
chr4	124709272	124709278	dmr_1012158	0.6995
chr4	124765982	124766291	dmr_1012196	0.6705
chr4	124879371	124879906	dmr_1012284	0.5015
chr4	124891394	124891501	dmr_1012298	0.637
chr4	124893889	124894285	dmr_1012303	0.7365
chr4	124895335	124895429	dmr_1012304	0.659
chr4	125055591	125055846	dmr_1012431	0.648
chr4	125101610	125101887	dmr_1012461	0.5455
chr4	125114527	125114640	dmr_1012474	0.627
chr4	125115520	125116015	dmr_1012477	0.6365
chr4	125144941	125145595	dmr_1012499	0.5105
chr4	125191069	125192194	dmr_1012538	0.5365
chr4	125195983	125196019	dmr_1012545	0.8390000000000001
chr4	125220357	125220818	dmr_1012568	0.5055
chr4	125220941	125221490	dmr_1012569	0.8255
chr4	125257991	125258179	dmr_1012607	0.7909999999999999
chr4	125270621	125270711	dmr_1012622	0.534
chr4	125290913	125291029	dmr_1012645	0.6970000000000001
chr4	125395770	125395888	dmr_1012738	0.613
chr4	125396328	125396716	dmr_1012739	0.84
chr4	125397007	125397541	dmr_1012741	0.583
chr4	125398501	125398843	dmr_1012743	0.742
chr4	125399715	125400085	dmr_1012747	0.7905
chr4	125413927	125414155	dmr_1012765	0.7120000000000001
chr4	125420267	125420496	dmr_1012771	0.7145
chr4	125420869	125421432	dmr_1012772	0.8905
chr4	125428453	125428999	dmr_1012780	0.713
chr4	125430317	125430657	dmr_1012783	0.7845
chr4	125430985	125431338	dmr_1012784	0.9035
chr4	125437126	125437725	dmr_1012786	0.7825
chr4	125437793	125437860	dmr_1012787	0.5915
chr4	125459704	125460028	dmr_1012804	0.621
chr4	125460162	125460279	dmr_1012805	0.638
chr4	125462050	125462109	dmr_1012809	0.9815
chr4	125462315	125462640	dmr_1012811	0.914
chr4	125474451	125474609	dmr_1012828	0.687
chr4	125474973	125475179	dmr_1012829	0.634
chr4	125480222	125480495	dmr_1012838	0.696
chr4	125487877	125488346	dmr_1012848	0.7425
chr4	125488635	125489834	dmr_1012849	0.6035
chr4	125491911	125492919	dmr_1012850	0.7685
chr4	125493236	125493744	dmr_1012851	0.8065
chr4	125495111	125495365	dmr_1012853	0.6925
chr4	125495989	125496953	dmr_1012855	0.532
chr4	125497406	125498252	dmr_1012856	0.632
chr4	125498302	125499024	dmr_1012857	0.605
chr4	125499333	125499577	dmr_1012858	0.8855
chr4	125499862	125503682	dmr_1012859	0.524
chr4	125503982	125504175	dmr_1012860	0.5725
chr4	125505163	125505483	dmr_1012862	0.6215
chr4	125509824	125509842	dmr_1012867	0.597
chr4	125512433	125512603	dmr_1012870	0.5195
chr4	125512616	125512722	dmr_1012871	0.797
chr4	125538738	125538865	dmr_1012902	0.509
chr4	125549401	125549953	dmr_1012919	0.52
chr4	125554479	125554950	dmr_1012925	0.508
chr4	125560489	125560967	dmr_1012933	0.5055
chr4	125584990	125585152	dmr_1012967	0.6629999999999999
chr4	125586963	125587165	dmr_1012970	0.569
chr4	125594494	125595425	dmr_1012978	0.5495
chr4	125617142	125617273	dmr_1013005	0.5475
chr4	125626127	125626447	dmr_1013016	0.6825
chr4	125637079	125637524	dmr_1013032	0.5625
chr4	125696120	125696280	dmr_1013099	0.5405
chr4	125696399	125697124	dmr_1013100	0.615
chr4	125699238	125699381	dmr_1013104	0.7605
chr4	125702552	125702830	dmr_1013110	0.741
chr4	125702889	125703345	dmr_1013111	0.778
chr4	125706717	125706911	dmr_1013116	0.508
chr4	125709739	125710110	dmr_1013121	0.5525
chr4	125758211	125758387	dmr_1013165	0.5760000000000001
chr4	125824469	125824772	dmr_1013225	0.718
chr4	125969736	125970133	dmr_1013355	0.5075
chr4	126105661	126106070	dmr_1013441	0.5565
chr4	126109662	126110298	dmr_1013444	0.657
chr4	126113349	126113428	dmr_1013450	0.5595
chr4	126118157	126118848	dmr_1013459	0.871
chr4	126181370	126181390	dmr_1013518	0.6295
chr4	126237399	126237744	dmr_1013563	0.7205
chr4	126486102	126486104	dmr_1013736	0.6435
chr4	126602373	126602419	dmr_1013823	0.5855
chr4	126749908	126750609	dmr_1013939	0.5195
chr4	126751706	126751711	dmr_1013941	0.5955
chr4	126857241	126857727	dmr_1014024	0.5595
chr4	126858730	126858811	dmr_1014025	0.7290000000000001
chr4	127189071	127189289	dmr_1014208	0.726
chr4	127313585	127313618	dmr_1014324	0.6325
chr4	127314475	127314800	dmr_1014325	0.6755
chr4	127368765	127368833	dmr_1014365	0.873
chr4	127400837	127400979	dmr_1014392	0.5275
chr4	127517497	127517996	dmr_1014478	0.75
chr4	127635135	127636009	dmr_1014582	0.6515
chr4	127640496	127641149	dmr_1014586	0.6605
chr4	127987089	127987370	dmr_1014885	0.8340000000000001
chr4	128002629	128003111	dmr_1014902	0.8485
chr4	128018847	128019085	dmr_1014925	0.6515
chr4	128072969	128073013	dmr_1014993	0.89
chr4	128075283	128075313	dmr_1014997	0.7825
chr4	128099729	128099916	dmr_1015031	0.6685
chr4	128150793	128150867	dmr_1015102	0.574
chr4	128185338	128185773	dmr_1015148	0.74
chr4	128271033	128271591	dmr_1015247	0.5795
chr4	128319992	128320321	dmr_1015298	0.883
chr4	128340536	128340780	dmr_1015325	0.5985
chr4	128418842	128419207	dmr_1015412	0.6475
chr4	128682225	128682628	dmr_1015668	0.6275
chr4	128715275	128715877	dmr_1015714	0.6
chr4	128716977	128716996	dmr_1015717	0.5055
chr4	128718885	128718991	dmr_1015720	0.8759999999999999
chr4	128720362	128720703	dmr_1015723	0.5675
chr4	128729405	128729557	dmr_1015734	0.6575
chr4	129035095	129035459	dmr_1016005	0.7615
chr4	129128868	129129565	dmr_1016086	0.636
chr4	129268191	129268231	dmr_1016222	0.6095
chr4	129496145	129497183	dmr_1016370	0.5305
chr4	129514988	129515551	dmr_1016388	0.6085
chr4	129634047	129634678	dmr_1016459	0.8305
chr4	129661406	129662354	dmr_1016488	0.5365
chr4	129882932	129883150	dmr_1016702	0.546
chr4	129933347	129934098	dmr_1016738	0.6825
chr4	129978058	129978136	dmr_1016781	0.58
chr4	129982870	129982880	dmr_1016790	0.579
chr4	129983143	129983709	dmr_1016791	0.657
chr4	129984240	129984245	dmr_1016792	0.7255
chr4	129986393	129986473	dmr_1016793	0.6525
chr4	130010763	130010775	dmr_1016823	0.5025
chr4	130035935	130037601	dmr_1016854	0.5539999999999999
chr4	130047432	130048426	dmr_1016866	0.7085
chr4	130078254	130078747	dmr_1016885	0.505
chr4	130078763	130078844	dmr_1016886	0.872
chr4	130078846	130078931	dmr_1016887	0.8809999999999999
chr4	130078993	130079611	dmr_1016888	0.8765
chr4	130087333	130087604	dmr_1016901	0.5365
chr4	130246167	130246236	dmr_1017025	0.7190000000000001
chr4	130816015	130816141	dmr_1017422	0.7959999999999999
chr4	131191753	131191766	dmr_1017712	0.7405
chr4	131249846	131250110	dmr_1017754	0.503
chr4	131250178	131250223	dmr_1017755	0.872
chr4	131252653	131252887	dmr_1017758	0.674
chr4	131254831	131254980	dmr_1017761	0.5935
chr4	131266786	131266943	dmr_1017776	0.645
chr4	131267272	131268032	dmr_1017777	0.6245
chr4	131271942	131272177	dmr_1017782	0.637
chr4	131272241	131272673	dmr_1017783	0.5475
chr4	131277374	131277784	dmr_1017787	0.648
chr4	131304570	131304973	dmr_1017806	0.7945
chr4	131325431	131325497	dmr_1017830	0.7545
chr4	131373349	131373667	dmr_1017881	0.5445
chr4	131375814	131375932	dmr_1017883	0.7675
chr4	131376203	131376712	dmr_1017884	0.8365
chr4	131380512	131381447	dmr_1017888	0.7659999999999999
chr4	131381522	131381793	dmr_1017889	0.5795
chr4	131387026	131387505	dmr_1017897	0.5815
chr4	131394532	131394901	dmr_1017903	0.7035
chr4	131400507	131400981	dmr_1017909	0.695
chr4	131406697	131407017	dmr_1017916	0.5660000000000001
chr4	131429200	131429569	dmr_1017944	0.7425
chr4	131429581	131430023	dmr_1017945	0.8275
chr4	131485354	131485573	dmr_1017991	0.77
chr4	131485811	131485816	dmr_1017992	0.7985
chr4	131508518	131508598	dmr_1018016	0.5405
chr4	131512779	131513339	dmr_1018019	0.583
chr4	131549630	131549790	dmr_1018056	0.9535
chr4	131549820	131550263	dmr_1018057	0.5505
chr4	131724494	131724648	dmr_1018172	0.5755
chr4	131773516	131773621	dmr_1018203	0.5575
chr4	131821060	131822053	dmr_1018261	0.6215
chr4	131829058	131830419	dmr_1018272	0.5845
chr4	131834047	131834795	dmr_1018276	0.6235
chr4	131834812	131834816	dmr_1018277	0.5435
chr4	131885490	131885828	dmr_1018308	0.5670000000000001
chr4	131942958	131943262	dmr_1018372	0.5735
chr4	132262023	132262072	dmr_1018604	0.6145
chr4	132302622	132302827	dmr_1018627	0.6665
chr4	132311174	132311351	dmr_1018634	0.7055
chr4	132555148	132555304	dmr_1018790	0.713
chr4	132938274	132938378	dmr_1019080	0.7365
chr4	132938727	132939011	dmr_1019081	0.5505
chr4	132982802	132982984	dmr_1019120	0.7555
chr4	133013707	133013812	dmr_1019142	0.6785
chr4	133042938	133043196	dmr_1019181	0.5805
chr4	133047183	133048050	dmr_1019188	0.6685
chr4	133085839	133085888	dmr_1019237	0.6990000000000001
chr4	133087548	133088141	dmr_1019241	0.5870000000000001
chr4	133093792	133094002	dmr_1019247	0.594
chr4	133101552	133102108	dmr_1019250	0.5379999999999999
chr4	133120748	133120932	dmr_1019271	0.5305
chr4	133121185	133121261	dmr_1019272	0.619
chr4	133174228	133174431	dmr_1019311	0.7415
chr4	133176154	133177257	dmr_1019314	0.611
chr4	133177562	133177830	dmr_1019315	0.8225
chr4	133250547	133252084	dmr_1019369	0.664
chr4	133298363	133298506	dmr_1019408	0.703
chr4	133373017	133373860	dmr_1019454	0.501
chr4	133390939	133391135	dmr_1019479	0.584
chr4	133391169	133392027	dmr_1019480	0.536
chr4	133397220	133398192	dmr_1019485	0.5805
chr4	133415045	133415154	dmr_1019505	0.604
chr4	133432333	133432563	dmr_1019517	0.637
chr4	133484638	133484888	dmr_1019552	0.5005
chr4	133496701	133496870	dmr_1019563	0.534
chr4	133707205	133707219	dmr_1019718	0.6085
chr4	133729907	133730099	dmr_1019743	0.635
chr4	133966343	133966432	dmr_1019870	0.509
chr4	133966708	133966778	dmr_1019871	0.7565
chr4	133971790	133972207	dmr_1019878	0.852
chr4	134156831	134156961	dmr_1019988	0.608
chr4	134250349	134250400	dmr_1020029	0.522
chr4	134250802	134250987	dmr_1020030	0.6425
chr4	134300388	134300846	dmr_1020063	0.5485
chr4	134393223	134393379	dmr_1020132	0.6105
chr4	134400288	134400337	dmr_1020142	0.6509999999999999
chr4	134424650	134425724	dmr_1020175	0.6575
chr4	134430161	134430550	dmr_1020180	0.5025
chr4	134430930	134432098	dmr_1020181	0.632
chr4	134447974	134448731	dmr_1020208	0.5905
chr4	134450012	134450527	dmr_1020212	0.6235
chr4	134470159	134470209	dmr_1020232	0.8390000000000001
chr4	134470629	134471466	dmr_1020233	0.6775
chr4	134476966	134477992	dmr_1020241	0.6185
chr4	134495246	134495648	dmr_1020259	0.6165
chr4	134496555	134496614	dmr_1020261	0.6525
chr4	134531084	134531242	dmr_1020293	0.73
chr4	134580319	134580443	dmr_1020351	0.514
chr4	134580842	134581730	dmr_1020352	0.7935
chr4	134745863	134746186	dmr_1020550	0.5175
chr4	135128990	135129184	dmr_1020848	0.6155
chr4	135480586	135480902	dmr_1021093	0.5825
chr4	135488765	135488945	dmr_1021100	0.6275
chr4	135490969	135491364	dmr_1021103	0.7335
chr4	135495802	135496150	dmr_1021109	0.511
chr4	135507673	135507899	dmr_1021116	0.7005
chr4	135567022	135567387	dmr_1021165	0.8155
chr4	135622387	135623579	dmr_1021198	0.5735
chr4	135828807	135828875	dmr_1021315	0.5375
chr4	135832204	135832402	dmr_1021321	0.5605
chr4	135972979	135973302	dmr_1021414	0.6779999999999999
chr4	136069948	136070271	dmr_1021468	0.7170000000000001
chr4	136071209	136071467	dmr_1021470	0.6745
chr4	136180384	136180546	dmr_1021551	0.8055
chr4	136205960	136206197	dmr_1021570	0.6455
chr4	136207124	136207134	dmr_1021571	0.504
chr4	136283979	136284032	dmr_1021619	0.5355
chr4	136360760	136360927	dmr_1021682	0.5035
chr4	136367803	136368153	dmr_1021690	0.5775
chr4	136424974	136425363	dmr_1021729	0.509
chr4	136455102	136455675	dmr_1021746	0.599
chr4	136649351	136649939	dmr_1021931	0.511
chr4	136684670	136684714	dmr_1021966	0.7485
chr4	136741815	136743713	dmr_1022031	0.8295
chr4	136834481	136834847	dmr_1022140	0.5035
chr4	136841037	136841109	dmr_1022147	0.534
chr4	137282868	137283124	dmr_1022488	0.6815
chr4	137283137	137283268	dmr_1022489	0.5075
chr4	137510282	137510619	dmr_1022678	0.5529999999999999
chr4	137667093	137667141	dmr_1022799	0.6765
chr4	137681538	137682085	dmr_1022820	0.7845
chr4	137707979	137708155	dmr_1022855	0.698
chr4	137722993	137724229	dmr_1022878	0.5315
chr4	137728657	137729410	dmr_1022885	0.5595
chr4	137861597	137861646	dmr_1022990	0.8255
chr4	137864661	137865230	dmr_1022993	0.608
chr4	137874270	137874723	dmr_1023007	0.6345
chr4	137913783	137914003	dmr_1023051	0.7665
chr4	137995460	137995965	dmr_1023126	0.632
chr4	138016649	138017403	dmr_1023157	0.8690000000000001
chr4	138062944	138063579	dmr_1023227	0.539
chr4	138064065	138064091	dmr_1023228	0.511
chr4	138064895	138065119	dmr_1023230	0.5145
chr4	138069493	138069796	dmr_1023237	0.794
chr4	138070227	138070517	dmr_1023238	0.5425
chr4	138129348	138129856	dmr_1023344	0.795
chr4	138322991	138323028	dmr_1023568	0.705
chr4	138361731	138361954	dmr_1023599	0.7525
chr4	138396864	138396940	dmr_1023628	0.501
chr4	138398251	138398725	dmr_1023630	0.534
chr4	138411433	138411748	dmr_1023638	0.667
chr4	138418153	138418706	dmr_1023645	0.5925
chr4	138452759	138453636	dmr_1023668	0.5845
chr4	138457250	138457560	dmr_1023669	0.7065
chr4	138524811	138524912	dmr_1023742	0.5025
chr4	138530041	138530372	dmr_1023753	0.638
chr4	138531424	138531480	dmr_1023756	0.7535
chr4	138531571	138531853	dmr_1023757	0.765
chr4	138560400	138561376	dmr_1023790	0.5545
chr4	138581001	138581076	dmr_1023815	0.7515
chr4	138597971	138598371	dmr_1023832	0.611
chr4	138678081	138678887	dmr_1023895	0.522
chr4	138710278	138710819	dmr_1023938	0.7555
chr4	138710826	138710976	dmr_1023939	0.6905
chr4	138712733	138712845	dmr_1023944	0.503
chr4	138723133	138724311	dmr_1023957	0.6785
chr4	138731560	138732148	dmr_1023968	0.8909999999999999
chr4	138739029	138739842	dmr_1023978	0.6945
chr4	138745929	138746208	dmr_1023985	0.654
chr4	138746899	138747302	dmr_1023986	0.55
chr4	138747709	138747833	dmr_1023987	0.7645
chr4	138748136	138748143	dmr_1023988	0.8425
chr4	138786006	138786348	dmr_1024030	0.7145
chr4	138793347	138793700	dmr_1024039	0.6545
chr4	138794291	138794331	dmr_1024041	0.6155
chr4	138797114	138797596	dmr_1024044	0.826
chr4	138797618	138797785	dmr_1024045	0.77
chr4	138799317	138800275	dmr_1024048	0.755
chr4	138801438	138801819	dmr_1024051	0.5475
chr4	138802098	138802325	dmr_1024052	0.8615
chr4	138850578	138851126	dmr_1024080	0.701
chr4	138856608	138857140	dmr_1024085	0.6855
chr4	138941364	138941736	dmr_1024178	0.6615
chr4	139238313	139239066	dmr_1024451	0.5925
chr4	139256898	139257127	dmr_1024477	0.8370000000000001
chr4	139283138	139283419	dmr_1024512	0.525
chr4	139286070	139286765	dmr_1024517	0.514
chr4	139289083	139289283	dmr_1024522	0.622
chr4	139435567	139435748	dmr_1024648	0.857
chr4	139436028	139436266	dmr_1024649	0.6779999999999999
chr4	139536817	139537181	dmr_1024749	0.504
chr4	139926080	139926970	dmr_1025045	0.7515
chr4	139992111	139992181	dmr_1025092	0.515
chr4	140086091	140086436	dmr_1025201	0.639
chr4	140189283	140190240	dmr_1025328	0.723
chr4	140301563	140302408	dmr_1025457	0.625
chr4	140458925	140459431	dmr_1025611	0.602
chr4	140469651	140470524	dmr_1025625	0.7795
chr4	140555336	140555937	dmr_1025713	0.6215
chr4	140556703	140556965	dmr_1025715	0.7345
chr4	140558070	140558632	dmr_1025717	0.527
chr4	140649158	140649552	dmr_1025794	0.7015
chr4	140723812	140723935	dmr_1025853	0.7215
chr4	140724723	140725247	dmr_1025855	0.7265
chr4	140960880	140960918	dmr_1026000	0.506
chr4	141011301	141011436	dmr_1026045	0.5315
chr4	141016160	141016590	dmr_1026050	0.667
chr4	141030677	141031174	dmr_1026065	0.5660000000000001
chr4	141031469	141032069	dmr_1026066	0.6785
chr4	141034013	141034114	dmr_1026070	0.5885
chr4	141052121	141052980	dmr_1026088	0.648
chr4	141052995	141053458	dmr_1026089	0.5945
chr4	141131334	141131401	dmr_1026163	0.507
chr4	141172100	141172875	dmr_1026207	0.6955
chr4	141461358	141461456	dmr_1026408	0.624
chr4	141477468	141478242	dmr_1026430	0.5429999999999999
chr4	141497546	141497716	dmr_1026461	0.682
chr4	141501379	141501504	dmr_1026467	0.8385
chr4	141502733	141502930	dmr_1026470	0.6659999999999999
chr4	141558854	141558924	dmr_1026528	0.7605
chr4	141664853	141665048	dmr_1026616	0.62
chr4	141737971	141738289	dmr_1026688	0.9165
chr4	141815994	141816053	dmr_1026754	0.5575
chr4	141816357	141816599	dmr_1026755	0.9135
chr4	141858271	141858852	dmr_1026790	0.737
chr4	141863696	141863728	dmr_1026800	0.539
chr4	141866687	141866927	dmr_1026805	0.721
chr4	141870075	141870138	dmr_1026811	0.7045
chr4	141871718	141871900	dmr_1026815	0.7305
chr4	141871925	141872543	dmr_1026816	0.792
chr4	141872661	141873238	dmr_1026817	0.5185
chr4	141885496	141885882	dmr_1026829	0.684
chr4	141886503	141886687	dmr_1026831	0.7509999999999999
chr4	141891238	141891488	dmr_1026836	0.5945
chr4	141892828	141893216	dmr_1026839	0.595
chr4	141895632	141896366	dmr_1026843	0.7515
chr4	141952097	141952306	dmr_1026893	0.5275
chr4	141952859	141952903	dmr_1026894	0.6890000000000001
chr4	141963198	141963408	dmr_1026903	0.5835
chr4	141964144	141964342	dmr_1026904	0.5245
chr4	141964531	141964538	dmr_1026905	0.5195
chr4	141964625	141965220	dmr_1026906	0.5885
chr4	141976278	141976456	dmr_1026909	0.782
chr4	142206958	142206980	dmr_1027103	0.603
chr4	142277078	142277112	dmr_1027193	0.5145
chr4	142281472	142281830	dmr_1027200	0.601
chr4	142301658	142302154	dmr_1027228	0.5479999999999999
chr4	142308405	142308717	dmr_1027238	0.7475
chr4	142381127	142381729	dmr_1027318	0.5395
chr4	142406819	142407101	dmr_1027346	0.649
chr4	142447543	142447982	dmr_1027402	0.6735
chr4	142470461	142471040	dmr_1027432	0.555
chr4	142471122	142471216	dmr_1027434	0.5525
chr4	142549343	142549934	dmr_1027495	0.5565
chr4	142568523	142568823	dmr_1027509	0.7495
chr4	142572497	142572942	dmr_1027515	0.5770000000000001
chr4	142664961	142665288	dmr_1027592	0.7655
chr4	142686318	142686971	dmr_1027611	0.555
chr4	142687703	142688876	dmr_1027613	0.5535
chr4	142715972	142716193	dmr_1027631	0.6195
chr4	143104895	143105105	dmr_1027920	0.6035
chr4	143131920	143132858	dmr_1027963	0.5625
chr4	143156010	143156113	dmr_1027993	0.583
chr4	143162811	143163221	dmr_1028003	0.611
chr4	145020651	145021017	dmr_1028345	0.5635
chr4	145199963	145200498	dmr_1028529	0.6225
chr4	145207485	145207826	dmr_1028535	0.5975
chr4	147443829	147443844	dmr_1028655	0.5765
chr4	147909439	147909694	dmr_1028754	0.5015
chr4	147938253	147938901	dmr_1028779	0.5815
chr4	147962100	147962201	dmr_1028801	0.6795
chr4	147962506	147963301	dmr_1028802	0.7175
chr4	147993173	147993714	dmr_1028823	0.5475
chr4	148046400	148046606	dmr_1028875	0.679
chr4	148071531	148071732	dmr_1028898	0.7555
chr4	148088301	148088517	dmr_1028913	0.7155
chr4	148115147	148115214	dmr_1028926	0.5955
chr4	148158528	148158689	dmr_1028957	0.815
chr4	148160861	148161450	dmr_1028958	0.5385
chr4	148456965	148457019	dmr_1029256	0.6970000000000001
chr4	148464654	148464970	dmr_1029262	0.5525
chr4	148464978	148465086	dmr_1029263	0.6035
chr4	148670738	148671774	dmr_1029442	0.5895
chr4	148719656	148720051	dmr_1029476	0.627
chr4	148951004	148951944	dmr_1029662	0.636
chr4	149179080	149179115	dmr_1029835	0.5065
chr4	149203802	149204232	dmr_1029868	0.5539999999999999
chr4	149340447	149340884	dmr_1030043	0.5429999999999999
chr4	149461540	149461883	dmr_1030176	0.732
chr4	149556582	149556845	dmr_1030245	0.597
chr4	149557204	149557464	dmr_1030246	0.8385
chr4	149562249	149563608	dmr_1030256	0.5479999999999999
chr4	149570146	149570176	dmr_1030265	0.575
chr4	149607332	149607663	dmr_1030309	0.5820000000000001
chr4	149631607	149631846	dmr_1030347	0.5785
chr4	149631867	149631887	dmr_1030348	0.622
chr4	149633007	149633246	dmr_1030351	0.5820000000000001
chr4	149648716	149648734	dmr_1030370	0.5870000000000001
chr4	149710714	149710955	dmr_1030408	0.589
chr4	149840616	149840711	dmr_1030521	0.624
chr4	149840789	149841221	dmr_1030522	0.682
chr4	149856234	149856282	dmr_1030543	0.6609999999999999
chr4	149856349	149856648	dmr_1030544	0.609
chr4	149977305	149977484	dmr_1030665	0.6920000000000001
chr4	149977636	149978237	dmr_1030666	0.664
chr4	149980044	149980699	dmr_1030670	0.6615
chr4	149989308	149989521	dmr_1030678	0.768
chr4	150235101	150235617	dmr_1030888	0.6679999999999999
chr4	150284336	150284339	dmr_1030939	0.5755
chr4	150339039	150339144	dmr_1030998	0.669
chr4	150476767	150476969	dmr_1031180	0.545
chr4	150517448	150518104	dmr_1031235	0.7775
chr4	150655871	150655927	dmr_1031403	0.6175
chr4	151041203	151041969	dmr_1031676	0.68
chr4	151043690	151043872	dmr_1031678	0.7015
chr4	151099080	151099449	dmr_1031751	0.6265
chr4	151140487	151140709	dmr_1031795	0.526
chr4	151230675	151230784	dmr_1031862	0.8740000000000001
chr4	151263672	151264340	dmr_1031889	0.5975
chr4	151412657	151412886	dmr_1032012	0.7095
chr4	151618528	151618746	dmr_1032187	0.6615
chr4	151618783	151618838	dmr_1032188	0.6055
chr4	151618847	151619104	dmr_1032189	0.7855
chr4	151619126	151619161	dmr_1032190	0.897
chr4	151638380	151638385	dmr_1032208	0.585
chr4	151710394	151710617	dmr_1032279	0.6075
chr4	151717971	151718871	dmr_1032285	0.5015
chr4	151754776	151754897	dmr_1032322	0.9105
chr4	151755278	151755873	dmr_1032323	0.7675
chr4	151815953	151816039	dmr_1032387	0.8795
chr4	151972323	151972368	dmr_1032526	0.674
chr4	151977793	151978186	dmr_1032529	0.6265
chr4	151978243	151978254	dmr_1032530	0.5345
chr4	151981690	151981705	dmr_1032534	0.6195
chr4	152000816	152001181	dmr_1032553	0.523
chr4	152007164	152007754	dmr_1032556	0.6559999999999999
chr4	152087677	152087799	dmr_1032614	0.862
chr4	152107333	152108589	dmr_1032636	0.6835
chr4	152184746	152185100	dmr_1032713	0.5785
chr4	152239582	152240227	dmr_1032792	0.5175
chr4	152243585	152243815	dmr_1032800	0.6795
chr4	152245755	152245785	dmr_1032803	0.6495
chr4	152253413	152253466	dmr_1032815	0.8235
chr4	152272084	152272768	dmr_1032846	0.54
chr4	152312735	152313008	dmr_1032886	0.627
chr4	152334146	152334465	dmr_1032906	0.5725
chr4	152342698	152343157	dmr_1032914	0.794
chr4	152344539	152344833	dmr_1032916	0.5325
chr4	152347107	152347212	dmr_1032920	0.512
chr4	152348922	152349157	dmr_1032923	0.504
chr4	152391207	152391336	dmr_1032970	0.7490000000000001
chr4	152391951	152392968	dmr_1032971	0.765
chr4	152423149	152423566	dmr_1033012	0.6025
chr4	152520359	152520367	dmr_1033125	0.609
chr4	152652438	152652595	dmr_1033249	0.513
chr4	153002382	153003064	dmr_1033502	0.7025
chr4	153018107	153018317	dmr_1033522	0.512
chr4	153073722	153074208	dmr_1033555	0.522
chr4	153356369	153357194	dmr_1033786	0.5735
chr4	153420825	153420895	dmr_1033860	0.8265
chr4	153436006	153436065	dmr_1033883	0.6890000000000001
chr4	153527447	153527565	dmr_1033980	0.6715
chr4	153557998	153558654	dmr_1034006	0.841
chr4	153599689	153600432	dmr_1034035	0.6729999999999999
chr4	153604012	153604505	dmr_1034039	0.882
chr4	153821229	153821472	dmr_1034207	0.5015
chr4	153967622	153967719	dmr_1034321	0.6965
chr4	154026312	154026354	dmr_1034370	0.8425
chr4	154026805	154027108	dmr_1034371	0.6135
chr4	154032366	154033022	dmr_1034377	0.9115
chr4	154037317	154037868	dmr_1034384	0.8115
chr4	154042378	154043001	dmr_1034389	0.877
chr4	154047266	154048243	dmr_1034393	0.5035
chr4	154098837	154098970	dmr_1034431	0.584
chr4	154409793	154410013	dmr_1034622	0.583
chr4	154410035	154410041	dmr_1034623	0.6809999999999999
chr4	154449417	154449607	dmr_1034657	0.7325
chr4	154904645	154905333	dmr_1034926	0.6809999999999999
chr4	154985816	154986496	dmr_1034974	0.5055
chr4	154991839	154992091	dmr_1034981	0.5435
chr4	155054359	155054557	dmr_1035061	0.5855
chr4	155144360	155144427	dmr_1035140	0.6365
chr4	155151061	155151285	dmr_1035148	0.613
chr4	155233821	155234169	dmr_1035251	0.6915
chr4	155234487	155234802	dmr_1035252	0.623
chr4	155235817	155235855	dmr_1035253	0.7475
chr4	155241555	155241678	dmr_1035260	0.5625
chr4	155242979	155243725	dmr_1035262	0.5185
chr4	155283360	155284027	dmr_1035307	0.6305
chr4	155299918	155300036	dmr_1035335	0.5325
chr4	155305903	155307335	dmr_1035344	0.72
chr4	155345999	155346219	dmr_1035401	0.5710000000000001
chr4	155381905	155382364	dmr_1035423	0.574
chr4	155382994	155383107	dmr_1035424	0.7759999999999999
chr4	155480406	155480785	dmr_1035501	0.6995
chr4	155549429	155549437	dmr_1035586	0.594
chr4	155654728	155654958	dmr_1035676	0.6975
chr4	155733505	155733542	dmr_1035732	0.5589999999999999
chr4	155745877	155746206	dmr_1035747	0.7505
chr4	155750205	155750410	dmr_1035749	0.601
chr4	155774993	155775023	dmr_1035765	0.7635
chr4	155775318	155775697	dmr_1035766	0.5145
chr4	155783359	155783568	dmr_1035774	0.5865
chr4	156067270	156067481	dmr_1035942	0.6615
chr4	156249141	156249457	dmr_1036044	0.6155
chr5	3503727	3503939	dmr_1036253	0.619
chr5	3729971	3730298	dmr_1036415	0.912
chr5	4003947	4004389	dmr_1036565	0.6729999999999999
chr5	4071011	4071433	dmr_1036617	0.5545
chr5	4071509	4071688	dmr_1036618	0.7290000000000001
chr5	4221998	4222641	dmr_1036709	0.6265
chr5	4350150	4350253	dmr_1036787	0.8540000000000001
chr5	4434542	4434562	dmr_1036819	0.5605
chr5	4956136	4956364	dmr_1037159	0.7665
chr5	5044254	5044912	dmr_1037254	0.5635
chr5	5164421	5164749	dmr_1037354	0.677
chr5	5254153	5254664	dmr_1037429	0.542
chr5	5263673	5264356	dmr_1037442	0.528
chr5	5265021	5265060	dmr_1037443	0.648
chr5	5323637	5323866	dmr_1037484	0.6155
chr5	5811449	5811500	dmr_1037724	0.669
chr5	8071506	8071565	dmr_1038553	0.5005
chr5	8111634	8111788	dmr_1038588	0.6215
chr5	8144746	8144795	dmr_1038619	0.5465
chr5	8146513	8146742	dmr_1038621	0.685
chr5	8489627	8489958	dmr_1038874	0.5525
chr5	8621737	8621874	dmr_1038939	0.556
chr5	8992334	8992357	dmr_1039058	0.5805
chr5	9015426	9015684	dmr_1039075	0.5665
chr5	9162376	9162381	dmr_1039172	0.5555
chr5	9482779	9483049	dmr_1039393	0.6629999999999999
chr5	9495536	9495794	dmr_1039406	0.6459999999999999
chr5	9527268	9527295	dmr_1039432	0.5670000000000001
chr5	9566477	9566671	dmr_1039467	0.705
chr5	9579289	9580140	dmr_1039485	0.772
chr5	9648990	9649074	dmr_1039548	0.7975
chr5	9654535	9654812	dmr_1039554	0.6825
chr5	9661779	9662072	dmr_1039559	0.608
chr5	9662323	9662479	dmr_1039560	0.6025
chr5	9663446	9663673	dmr_1039562	0.8740000000000001
chr5	9666670	9666743	dmr_1039564	0.742
chr5	9722336	9722735	dmr_1039614	0.637
chr5	9724422	9724662	dmr_1039617	0.79
chr5	10558342	10558413	dmr_1039880	0.6745
chr5	10562324	10562607	dmr_1039883	0.8625
chr5	10685512	10685847	dmr_1039938	0.7065
chr5	10862100	10862104	dmr_1039994	0.7090000000000001
chr5	13263077	13263329	dmr_1040537	0.639
chr5	13271258	13271729	dmr_1040543	0.633
chr5	13402498	13403225	dmr_1040622	0.501
chr5	14026273	14026428	dmr_1040929	0.5695
chr5	14092286	14093120	dmr_1040986	0.642
chr5	14122345	14122985	dmr_1041009	0.7040000000000001
chr5	14171336	14171453	dmr_1041050	0.7375
chr5	14210081	14210376	dmr_1041070	0.5735
chr5	14322250	14322511	dmr_1041140	0.52
chr5	14522119	14522279	dmr_1041226	0.6940000000000001
chr5	14583855	14584278	dmr_1041280	0.5915
chr5	14700217	14700415	dmr_1041374	0.5475
chr5	14794621	14794711	dmr_1041435	0.9259999999999999
chr5	14807312	14807427	dmr_1041446	0.5545
chr5	14819845	14820547	dmr_1041456	0.735
chr5	15738570	15738937	dmr_1041582	0.6615
chr5	15758855	15759036	dmr_1041594	0.66
chr5	15850248	15850855	dmr_1041669	0.532
chr5	15933020	15934063	dmr_1041722	0.598
chr5	15935558	15936588	dmr_1041723	0.6305
chr5	15960367	15960733	dmr_1041753	0.7815
chr5	15968595	15968640	dmr_1041767	0.742
chr5	15971154	15971333	dmr_1041772	0.6135
chr5	16092450	16093562	dmr_1041896	0.5175
chr5	16095373	16095550	dmr_1041899	0.7559999999999999
chr5	16183143	16183495	dmr_1041990	0.7170000000000001
chr5	16200004	16200054	dmr_1042011	0.5275
chr5	16371757	16371958	dmr_1042177	0.6055
chr5	18087931	18088742	dmr_1042988	0.7445
chr5	18330949	18330952	dmr_1043160	0.564
chr5	18342934	18343007	dmr_1043176	0.5215
chr5	19546184	19546738	dmr_1043684	0.616
chr5	19547025	19547097	dmr_1043685	0.598
chr5	19547400	19547461	dmr_1043686	0.5539999999999999
chr5	19607775	19608171	dmr_1043723	0.6829999999999999
chr5	19610317	19610464	dmr_1043724	0.5760000000000001
chr5	19745867	19746246	dmr_1043806	0.732
chr5	19747325	19747418	dmr_1043808	0.7140000000000001
chr5	19778282	19778425	dmr_1043827	0.871
chr5	19779582	19779734	dmr_1043829	0.6595
chr5	19907390	19907543	dmr_1043911	0.5589999999999999
chr5	19909799	19910320	dmr_1043912	0.5675
chr5	19937658	19937925	dmr_1043944	0.607
chr5	20056699	20057133	dmr_1044050	0.5385
chr5	20103544	20103743	dmr_1044100	0.6635
chr5	20112721	20112846	dmr_1044110	0.6
chr5	20140554	20140810	dmr_1044129	0.5665
chr5	20213172	20213636	dmr_1044185	0.5935
chr5	20353716	20354054	dmr_1044327	0.7120000000000001
chr5	20359588	20359710	dmr_1044333	0.7935
chr5	20431986	20432315	dmr_1044391	0.5635
chr5	20433137	20433481	dmr_1044392	0.7455
chr5	20483863	20483901	dmr_1044441	0.511
chr5	20484525	20484863	dmr_1044442	0.825
chr5	20489621	20490174	dmr_1044450	0.622
chr5	20492637	20492709	dmr_1044455	0.6809999999999999
chr5	20492836	20493149	dmr_1044456	0.8105
chr5	20494120	20494390	dmr_1044459	0.5870000000000001
chr5	20528069	20528224	dmr_1044501	0.65
chr5	20568283	20568828	dmr_1044542	0.527
chr5	20672195	20672280	dmr_1044663	0.8
chr5	20817373	20817454	dmr_1044776	0.6865
chr5	20817724	20817834	dmr_1044777	0.5785
chr5	20941297	20941520	dmr_1044888	0.7815
chr5	21139809	21140193	dmr_1045005	0.65
chr5	21328784	21329653	dmr_1045118	0.52
chr5	21330176	21330525	dmr_1045119	0.652
chr5	21330529	21330939	dmr_1045120	0.649
chr5	21434093	21434439	dmr_1045169	0.7759999999999999
chr5	21500753	21501730	dmr_1045225	0.6805
chr5	21502882	21503661	dmr_1045228	0.774
chr5	21642438	21642697	dmr_1045358	0.672
chr5	21658591	21658679	dmr_1045370	0.6365
chr5	21658682	21659012	dmr_1045371	0.5429999999999999
chr5	21828958	21829088	dmr_1045509	0.599
chr5	22331071	22331112	dmr_1046068	0.7535
chr5	22888298	22888778	dmr_1046283	0.655
chr5	23074933	23075247	dmr_1046357	0.5875
chr5	23143438	23143979	dmr_1046392	0.8665
chr5	23416935	23416993	dmr_1046516	0.629
chr5	23445817	23445950	dmr_1046542	0.5245
chr5	23501715	23502005	dmr_1046605	0.5660000000000001
chr5	23513200	23513484	dmr_1046620	0.816
chr5	23587848	23588107	dmr_1046709	0.6975
chr5	23844647	23844727	dmr_1046901	0.649
chr5	23845017	23845226	dmr_1046902	0.516
chr5	23858796	23859066	dmr_1046908	0.5820000000000001
chr5	24165839	24165999	dmr_1047131	0.5625
chr5	24193208	24193613	dmr_1047152	0.7559999999999999
chr5	24384257	24384738	dmr_1047303	0.643
chr5	24454507	24454786	dmr_1047353	0.5535
chr5	24480887	24481305	dmr_1047383	0.705
chr5	24483521	24483732	dmr_1047388	0.608
chr5	24505898	24506143	dmr_1047419	0.5525
chr5	24597872	24598158	dmr_1047487	0.7455
chr5	24599137	24599526	dmr_1047488	0.648
chr5	24751457	24751975	dmr_1047607	0.7485
chr5	24798029	24798164	dmr_1047640	0.7475
chr5	24840939	24841077	dmr_1047687	0.5905
chr5	24903040	24903198	dmr_1047754	0.7435
chr5	24923358	24923590	dmr_1047779	0.5065
chr5	24986223	24987005	dmr_1047841	0.557
chr5	25081256	25081928	dmr_1047948	0.54
chr5	25082275	25082692	dmr_1047949	0.5725
chr5	25085160	25085440	dmr_1047952	0.532
chr5	25086982	25087553	dmr_1047955	0.5785
chr5	25262420	25262510	dmr_1048080	0.7075
chr5	25528975	25529041	dmr_1048263	0.6895
chr5	25609858	25610362	dmr_1048297	0.5585
chr5	25762415	25763049	dmr_1048375	0.8235
chr5	25773141	25773430	dmr_1048390	0.648
chr5	25773685	25774345	dmr_1048391	0.946
chr5	27075405	27075519	dmr_1048991	0.575
chr5	27077789	27077843	dmr_1048995	0.836
chr5	27125992	27126229	dmr_1049033	0.8225
chr5	27203540	27203563	dmr_1049107	0.7475
chr5	27263185	27263247	dmr_1049153	0.742
chr5	27263623	27263914	dmr_1049154	0.6735
chr5	27278213	27278717	dmr_1049174	0.5315
chr5	27291477	27291744	dmr_1049189	0.6825
chr5	27352828	27353290	dmr_1049251	0.892
chr5	27385709	27385937	dmr_1049276	0.966
chr5	27475171	27475283	dmr_1049338	0.542
chr5	27475316	27475346	dmr_1049339	0.5685
chr5	27671437	27671644	dmr_1049506	0.8395
chr5	27677511	27677658	dmr_1049514	0.695
chr5	27842378	27843063	dmr_1049621	0.6735
chr5	28061121	28061236	dmr_1049711	0.6709999999999999
chr5	28375223	28375383	dmr_1049911	0.75
chr5	28394035	28394412	dmr_1049924	0.8405
chr5	28422837	28422976	dmr_1049955	0.612
chr5	28451582	28451622	dmr_1049965	0.748
chr5	28568163	28568414	dmr_1050009	0.708
chr5	28854957	28855016	dmr_1050125	0.9740000000000001
chr5	28858618	28858634	dmr_1050130	0.636
chr5	28859732	28860364	dmr_1050133	0.7605
chr5	30012752	30013599	dmr_1050677	0.62
chr5	30270427	30271187	dmr_1050816	0.7575
chr5	30342473	30343648	dmr_1050833	0.5005
chr5	30511368	30511666	dmr_1050948	0.8759999999999999
chr5	30574421	30574852	dmr_1051005	0.6715
chr5	30577503	30578290	dmr_1051009	0.654
chr5	30606189	30606762	dmr_1051044	0.825
chr5	30606812	30607032	dmr_1051045	0.6375
chr5	30690797	30691051	dmr_1051126	0.507
chr5	30710723	30710897	dmr_1051138	0.8675
chr5	30774082	30774458	dmr_1051218	0.659
chr5	30809888	30809936	dmr_1051257	0.6995
chr5	30854394	30854597	dmr_1051314	0.565
chr5	30873181	30873819	dmr_1051336	0.7120000000000001
chr5	30949406	30949460	dmr_1051393	0.512
chr5	30975205	30975544	dmr_1051413	0.5785
chr5	31053977	31054016	dmr_1051459	0.5595
chr5	31153270	31153724	dmr_1051528	0.6940000000000001
chr5	31564007	31564156	dmr_1051729	0.5515
chr5	31699072	31699269	dmr_1051846	0.612
chr5	31768699	31768853	dmr_1051889	0.8445
chr5	31791140	31791316	dmr_1051908	0.5275
chr5	31808402	31808460	dmr_1051919	0.6185
chr5	31810969	31811459	dmr_1051922	0.6085
chr5	31836253	31836498	dmr_1051939	0.617
chr5	31984178	31985353	dmr_1052064	0.615
chr5	32010000	32010547	dmr_1052075	0.7795
chr5	32080806	32081330	dmr_1052128	0.6805
chr5	32345874	32346570	dmr_1052310	0.568
chr5	32349901	32350006	dmr_1052313	0.9435
chr5	32820258	32820709	dmr_1052639	0.5375
chr5	32936974	32937895	dmr_1052730	0.502
chr5	32950107	32950310	dmr_1052739	0.5025
chr5	32986583	32986847	dmr_1052780	0.64
chr5	32989611	32990284	dmr_1052786	0.9025
chr5	32990331	32990860	dmr_1052787	0.797
chr5	32993043	32993160	dmr_1052792	0.7215
chr5	32993209	32993518	dmr_1052793	0.72
chr5	33001051	33001526	dmr_1052808	0.5385
chr5	33003635	33003924	dmr_1052812	0.7075
chr5	33005233	33005317	dmr_1052815	0.519
chr5	33006766	33006928	dmr_1052818	0.8535
chr5	33022552	33022720	dmr_1052836	0.539
chr5	33374114	33374234	dmr_1053061	0.526
chr5	33374316	33374655	dmr_1053062	0.5435
chr5	33493122	33493153	dmr_1053106	0.8215
chr5	33627959	33628096	dmr_1053182	0.511
chr5	33630588	33630931	dmr_1053183	0.59
chr5	33632159	33632352	dmr_1053185	0.6105
chr5	33716440	33716600	dmr_1053234	0.858
chr5	33737958	33738278	dmr_1053253	0.648
chr5	33791541	33792135	dmr_1053275	0.9155
chr5	34007931	34007952	dmr_1053434	0.5315
chr5	34119098	34119437	dmr_1053478	0.7440000000000001
chr5	34197291	34197673	dmr_1053531	0.66
chr5	34253188	34253421	dmr_1053605	0.7340000000000001
chr5	34269690	34270068	dmr_1053623	0.5820000000000001
chr5	34270098	34270409	dmr_1053624	0.6345
chr5	34286296	34286799	dmr_1053648	0.8135
chr5	34513233	34513419	dmr_1053814	0.6465
chr5	34514319	34514780	dmr_1053815	0.6965
chr5	34575068	34575138	dmr_1053847	0.6545
chr5	34581904	34582148	dmr_1053858	0.575
chr5	34582425	34582534	dmr_1053859	0.528
chr5	34585230	34585437	dmr_1053865	0.792
chr5	34829462	34829677	dmr_1054021	0.7115
chr5	34989256	34989297	dmr_1054160	0.5825
chr5	35090031	35090595	dmr_1054284	0.5225
chr5	35128946	35129813	dmr_1054317	0.725
chr5	35401559	35401967	dmr_1054495	0.6015
chr5	35447672	35448416	dmr_1054519	0.6575
chr5	35674163	35674413	dmr_1054664	0.6815
chr5	35679013	35679338	dmr_1054668	0.7745
chr5	35679602	35680254	dmr_1054669	0.6035
chr5	35721578	35722125	dmr_1054698	0.6625
chr5	35722637	35722806	dmr_1054699	0.732
chr5	35755396	35755453	dmr_1054724	0.605
chr5	35782463	35783139	dmr_1054759	0.5745
chr5	35786006	35786202	dmr_1054762	0.528
chr5	35787874	35788443	dmr_1054766	0.769
chr5	35792532	35792622	dmr_1054773	0.6659999999999999
chr5	35814343	35815098	dmr_1054804	0.6705
chr5	35817250	35817610	dmr_1054808	0.63
chr5	35879035	35879497	dmr_1054874	0.6695
chr5	36084184	36084426	dmr_1055077	0.721
chr5	36085968	36086269	dmr_1055081	0.531
chr5	36087048	36087213	dmr_1055083	0.7905
chr5	36087267	36087366	dmr_1055084	0.8895
chr5	36107568	36107758	dmr_1055107	0.7825
chr5	36108883	36109248	dmr_1055109	0.6315
chr5	36121310	36121339	dmr_1055123	0.6515
chr5	36128735	36129342	dmr_1055128	0.6005
chr5	36130106	36130868	dmr_1055130	0.8109999999999999
chr5	36199765	36200118	dmr_1055196	0.603
chr5	36213316	36213761	dmr_1055206	0.8540000000000001
chr5	36226261	36226897	dmr_1055222	0.5505
chr5	36252795	36253525	dmr_1055241	0.6545
chr5	36342234	36342399	dmr_1055327	0.7195
chr5	36357592	36357950	dmr_1055345	0.8909999999999999
chr5	36359085	36359192	dmr_1055347	0.598
chr5	36368821	36369279	dmr_1055360	0.6335
chr5	36379986	36380170	dmr_1055373	0.6175
chr5	36380445	36380579	dmr_1055374	0.5545
chr5	36399052	36399362	dmr_1055396	0.5870000000000001
chr5	36401050	36401126	dmr_1055400	0.541
chr5	36424214	36424281	dmr_1055411	0.568
chr5	36447602	36448430	dmr_1055440	0.722
chr5	36454179	36454688	dmr_1055447	0.629
chr5	36573283	36573707	dmr_1055563	0.7559999999999999
chr5	36573952	36574052	dmr_1055564	0.5379999999999999
chr5	36590397	36590753	dmr_1055578	0.8585
chr5	36594339	36594576	dmr_1055581	0.5995
chr5	36594841	36595560	dmr_1055582	0.731
chr5	36603232	36603724	dmr_1055591	0.5670000000000001
chr5	36615353	36615449	dmr_1055610	0.935
chr5	36621208	36621292	dmr_1055618	0.644
chr5	36663580	36663734	dmr_1055629	0.5405
chr5	36668506	36668845	dmr_1055635	0.7135
chr5	36669551	36669786	dmr_1055636	0.727
chr5	36867541	36867797	dmr_1055794	0.6065
chr5	36890770	36892838	dmr_1055820	0.5725
chr5	36893319	36894928	dmr_1055821	0.5255
chr5	36922907	36923143	dmr_1055857	0.6675
chr5	36941169	36941319	dmr_1055881	0.667
chr5	37076695	37077091	dmr_1056029	0.6005
chr5	37078479	37078567	dmr_1056032	0.503
chr5	37086014	37086165	dmr_1056045	0.5455
chr5	37100399	37100901	dmr_1056061	0.6325
chr5	37101192	37101250	dmr_1056062	0.6435
chr5	37101578	37102640	dmr_1056063	0.516
chr5	37105480	37105651	dmr_1056069	0.7485
chr5	37105846	37106515	dmr_1056071	0.635
chr5	37121578	37121641	dmr_1056093	0.5085
chr5	37162747	37164261	dmr_1056124	0.5625
chr5	37178697	37179133	dmr_1056139	0.585
chr5	37235110	37235235	dmr_1056202	0.657
chr5	37238729	37238818	dmr_1056208	0.8640000000000001
chr5	37239360	37239572	dmr_1056209	0.5065
chr5	37241121	37241142	dmr_1056212	0.769
chr5	37243036	37243059	dmr_1056213	0.8195
chr5	37244807	37245083	dmr_1056214	0.758
chr5	37251994	37252906	dmr_1056220	0.682
chr5	37253391	37253406	dmr_1056221	0.6990000000000001
chr5	37328053	37328328	dmr_1056307	0.825
chr5	37576778	37576798	dmr_1056458	0.5315
chr5	37657851	37658202	dmr_1056507	0.5425
chr5	37716687	37716710	dmr_1056556	0.583
chr5	38064055	38064113	dmr_1056751	0.521
chr5	38204927	38205934	dmr_1056879	0.8059999999999999
chr5	38205937	38206046	dmr_1056880	0.667
chr5	38206531	38206567	dmr_1056881	0.6835
chr5	38309915	38310088	dmr_1056950	0.522
chr5	38316545	38316798	dmr_1056953	0.9329999999999999
chr5	38334034	38334052	dmr_1056966	0.542
chr5	38337307	38337720	dmr_1056970	0.6265
chr5	38337747	38338018	dmr_1056971	0.5065
chr5	38365387	38365579	dmr_1056996	0.6285
chr5	38401060	38401261	dmr_1057029	0.58
chr5	38440342	38440350	dmr_1057057	0.5579999999999999
chr5	38479158	38479419	dmr_1057084	0.927
chr5	38479929	38480833	dmr_1057085	0.5215
chr5	38516371	38516443	dmr_1057110	0.6829999999999999
chr5	38543525	38543676	dmr_1057128	0.7175
chr5	38787594	38787965	dmr_1057326	0.6215
chr5	38956855	38957308	dmr_1057437	0.722
chr5	39319002	39319275	dmr_1057622	0.9455
chr5	39325539	39325580	dmr_1057628	0.624
chr5	39645319	39645526	dmr_1057787	0.5845
chr5	40270954	40271116	dmr_1058080	0.5595
chr5	40394788	40395162	dmr_1058129	0.6565
chr5	40929268	40929820	dmr_1058340	0.6425
chr5	40933217	40933364	dmr_1058346	0.534
chr5	41595351	41595795	dmr_1058572	0.8505
chr5	41619287	41619670	dmr_1058596	0.66
chr5	41767910	41768287	dmr_1058675	0.6035
chr5	41927867	41927872	dmr_1058753	0.509
chr5	41936800	41936863	dmr_1058758	0.7625
chr5	42174277	42174527	dmr_1058880	0.631
chr5	42228845	42228879	dmr_1058901	0.6629999999999999
chr5	42229518	42229756	dmr_1058902	0.7675
chr5	42236280	42236436	dmr_1058905	0.7585
chr5	42236498	42236503	dmr_1058906	0.9465
chr5	42236540	42236782	dmr_1058907	0.738
chr5	42238744	42239179	dmr_1058910	0.797
chr5	42239253	42239803	dmr_1058911	0.601
chr5	42250494	42250675	dmr_1058922	0.727
chr5	42272109	42272273	dmr_1058930	0.7755
chr5	42414614	42414905	dmr_1058994	0.7285
chr5	42433204	42433343	dmr_1059005	0.6775
chr5	42435244	42435504	dmr_1059009	0.7765
chr5	43237264	43237907	dmr_1059361	0.652
chr5	43238450	43238452	dmr_1059362	0.816
chr5	43239018	43239548	dmr_1059363	0.6365
chr5	43241422	43241761	dmr_1059366	0.764
chr5	43242017	43242382	dmr_1059367	0.6355
chr5	43242710	43242730	dmr_1059368	0.875
chr5	43243100	43243306	dmr_1059369	0.6275
chr5	43245683	43246011	dmr_1059372	0.716
chr5	43246315	43246753	dmr_1059373	0.625
chr5	43247424	43247683	dmr_1059375	0.7020000000000001
chr5	43248773	43248934	dmr_1059377	0.7829999999999999
chr5	43251500	43251852	dmr_1059380	0.6135
chr5	43252386	43253086	dmr_1059381	0.5435
chr5	43257652	43257656	dmr_1059389	0.813
chr5	43261534	43262013	dmr_1059396	0.6265
chr5	43269413	43269803	dmr_1059406	0.5875
chr5	43270115	43270467	dmr_1059407	0.62
chr5	43282832	43282943	dmr_1059423	0.5395
chr5	43284663	43284983	dmr_1059426	0.769
chr5	43285776	43286281	dmr_1059428	0.5479999999999999
chr5	43662929	43663144	dmr_1059686	0.6565
chr5	43728296	43728869	dmr_1059738	0.6355
chr5	43732066	43732797	dmr_1059741	0.564
chr5	43760682	43760836	dmr_1059773	0.608
chr5	44184718	44184965	dmr_1060052	0.5955
chr5	44489291	44489390	dmr_1060287	0.617
chr5	44584725	44584896	dmr_1060396	0.9225
chr5	44593552	44594007	dmr_1060410	0.879
chr5	44658841	44659332	dmr_1060493	0.5145
chr5	44659560	44660494	dmr_1060494	0.6695
chr5	44660840	44660965	dmr_1060495	0.7665
chr5	44661436	44661602	dmr_1060496	0.7225
chr5	44677400	44677446	dmr_1060519	0.551
chr5	44677738	44678296	dmr_1060520	0.846
chr5	44725753	44725892	dmr_1060578	0.6635
chr5	44728170	44728240	dmr_1060582	0.5985
chr5	44756394	44756980	dmr_1060608	0.606
chr5	44779239	44779729	dmr_1060636	0.723
chr5	44785250	44785327	dmr_1060644	0.7525
chr5	44794603	44794985	dmr_1060657	0.818
chr5	44795308	44796375	dmr_1060658	0.7265
chr5	44796411	44796470	dmr_1060659	0.7075
chr5	44797033	44797344	dmr_1060661	0.833
chr5	44798048	44798051	dmr_1060663	0.5105
chr5	44798367	44798548	dmr_1060664	0.6165
chr5	44798821	44799245	dmr_1060665	0.7165
chr5	44808891	44808957	dmr_1060671	0.6705
chr5	44872313	44872524	dmr_1060704	0.6815
chr5	44896821	44897018	dmr_1060722	0.5575
chr5	44908850	44909083	dmr_1060732	0.5755
chr5	44914245	44914602	dmr_1060736	0.91
chr5	44972199	44972310	dmr_1060770	0.5205
chr5	45006131	45006236	dmr_1060780	0.872
chr5	45025282	45025873	dmr_1060789	0.5785
chr5	45062769	45062845	dmr_1060808	0.6940000000000001
chr5	45103033	45103351	dmr_1060834	0.5805
chr5	45111889	45112056	dmr_1060848	0.611
chr5	45122237	45122909	dmr_1060855	0.7085
chr5	45144299	45144608	dmr_1060872	0.845
chr5	45159340	45159631	dmr_1060880	0.623
chr5	45185356	45186020	dmr_1060901	0.5875
chr5	45195663	45196696	dmr_1060909	0.5495
chr5	45231711	45232204	dmr_1060939	0.7185
chr5	45265486	45265934	dmr_1060960	0.551
chr5	45266647	45267342	dmr_1060962	0.6285
chr5	45278226	45278319	dmr_1060971	0.6145
chr5	45431661	45431986	dmr_1061045	0.524
chr5	45441402	45441605	dmr_1061052	0.945
chr5	45493876	45493955	dmr_1061076	0.6890000000000001
chr5	46202505	46202916	dmr_1061487	0.5035
chr5	47240946	47240965	dmr_1061849	0.6555
chr5	47347965	47347990	dmr_1061901	0.723
chr5	47984363	47985523	dmr_1062153	0.6355
chr5	48187941	48188359	dmr_1062300	0.6145
chr5	48460487	48460905	dmr_1062440	0.6255
chr5	48490052	48490161	dmr_1062458	0.9229999999999999
chr5	48608931	48608995	dmr_1062545	0.6985
chr5	48708018	48708402	dmr_1062603	0.705
chr5	49232197	49232408	dmr_1062904	0.757
chr5	49256079	49256370	dmr_1062919	0.654
chr5	49285567	49286503	dmr_1062944	0.541
chr5	49304651	49304884	dmr_1062959	0.5295
chr5	49390815	49391018	dmr_1063029	0.812
chr5	49458267	49458610	dmr_1063097	0.679
chr5	49498005	49498079	dmr_1063136	0.6975
chr5	49523268	49524127	dmr_1063163	0.625
chr5	49529454	49529676	dmr_1063169	0.778
chr5	49554678	49554724	dmr_1063183	0.722
chr5	50059382	50059500	dmr_1063477	0.544
chr5	50383081	50383246	dmr_1063620	0.627
chr5	51504985	51505227	dmr_1064079	0.7705
chr5	51568463	51568918	dmr_1064142	0.713
chr5	51737338	51738050	dmr_1064321	0.787
chr5	51750477	51751199	dmr_1064336	0.545
chr5	51763975	51764442	dmr_1064354	0.6875
chr5	51888893	51889456	dmr_1064505	0.805
chr5	51934352	51934460	dmr_1064562	0.6920000000000001
chr5	51947493	51947593	dmr_1064577	0.925
chr5	51984901	51985329	dmr_1064610	0.6025
chr5	52021644	52022035	dmr_1064662	0.8390000000000001
chr5	52023176	52023216	dmr_1064665	0.5805
chr5	52023561	52023883	dmr_1064666	0.627
chr5	52030804	52031058	dmr_1064674	0.609
chr5	52040347	52040758	dmr_1064686	0.5685
chr5	52040776	52040917	dmr_1064687	0.6155
chr5	52040932	52041133	dmr_1064688	0.5735
chr5	52048568	52048742	dmr_1064698	0.6855
chr5	52051944	52052148	dmr_1064703	0.7809999999999999
chr5	52064845	52065499	dmr_1064717	0.645
chr5	52132109	52132337	dmr_1064790	0.664
chr5	52379530	52379704	dmr_1065001	0.9375
chr5	52387948	52389122	dmr_1065007	0.6629999999999999
chr5	52471921	52472461	dmr_1065083	0.6459999999999999
chr5	52528520	52529221	dmr_1065132	0.7235
chr5	52565245	52565285	dmr_1065164	0.6415
chr5	52633772	52634035	dmr_1065219	0.631
chr5	52799615	52799622	dmr_1065311	0.8665
chr5	52994741	52994765	dmr_1065451	0.7085
chr5	53002343	53003059	dmr_1065459	0.6985
chr5	53003274	53003277	dmr_1065460	0.6275
chr5	53123744	53124293	dmr_1065529	0.508
chr5	53137708	53138182	dmr_1065543	0.5735
chr5	53138200	53138958	dmr_1065544	0.8705
chr5	53154426	53154613	dmr_1065573	0.619
chr5	53156063	53156808	dmr_1065576	0.5865
chr5	53165302	53165373	dmr_1065590	0.642
chr5	53187059	53187513	dmr_1065622	0.8955
chr5	53187527	53187980	dmr_1065623	0.563
chr5	53242838	53243604	dmr_1065682	0.5115
chr5	53259956	53260333	dmr_1065697	0.7045
chr5	53325782	53325996	dmr_1065755	0.6845
chr5	53413293	53413388	dmr_1065810	0.5855
chr5	53450957	53451205	dmr_1065833	0.5489999999999999
chr5	53584152	53584656	dmr_1065941	0.569
chr5	53587592	53587929	dmr_1065942	0.778
chr5	53809124	53809229	dmr_1066080	0.624
chr5	53872052	53872162	dmr_1066118	0.5055
chr5	53941798	53942254	dmr_1066170	0.7290000000000001
chr5	54121878	54122146	dmr_1066351	0.5315
chr5	54348683	54348774	dmr_1066501	0.5065
chr5	54349048	54349313	dmr_1066502	0.511
chr5	54421360	54421435	dmr_1066534	0.626
chr5	54440670	54440956	dmr_1066551	0.664
chr5	54632027	54632489	dmr_1066652	0.5045
chr5	54759589	54760039	dmr_1066704	0.9235
chr5	54795499	54795819	dmr_1066715	0.6565
chr5	54795891	54796554	dmr_1066716	0.7545
chr5	54797233	54797926	dmr_1066717	0.619
chr5	54798066	54798251	dmr_1066718	0.919
chr5	54799245	54799363	dmr_1066720	0.977
chr5	54799920	54799973	dmr_1066721	0.978
chr5	55416332	55416717	dmr_1066935	0.609
chr5	55612947	55613348	dmr_1067007	0.5385
chr5	55704157	55704372	dmr_1067042	0.5595
chr5	55704654	55704887	dmr_1067043	0.823
chr5	57720780	57721434	dmr_1067633	0.72
chr5	57721957	57722239	dmr_1067634	0.7515
chr5	57723288	57723374	dmr_1067636	0.542
chr5	57724079	57724201	dmr_1067637	0.6385
chr5	57760278	57760409	dmr_1067680	0.615
chr5	57790989	57791395	dmr_1067716	0.5820000000000001
chr5	57850289	57850361	dmr_1067785	0.5155
chr5	57904669	57904832	dmr_1067837	0.5435
chr5	58118001	58118132	dmr_1068011	0.545
chr5	58331489	58331646	dmr_1068093	0.7065
chr5	58737575	58738298	dmr_1068210	0.888
chr5	58809118	58809128	dmr_1068231	0.6425
chr5	58813147	58813152	dmr_1068232	0.514
chr5	59138284	59138595	dmr_1068328	0.5245
chr5	61139781	61140171	dmr_1068884	0.6675
chr5	62498303	62499136	dmr_1069309	0.525
chr5	62511470	62511908	dmr_1069319	0.522
chr5	62611349	62611667	dmr_1069359	0.5025
chr5	62653663	62654270	dmr_1069387	0.727
chr5	62658876	62659262	dmr_1069392	0.741
chr5	62662998	62663243	dmr_1069398	0.8115
chr5	62663692	62664338	dmr_1069399	0.843
chr5	62677746	62677755	dmr_1069415	0.573
chr5	62730622	62731021	dmr_1069475	0.515
chr5	62753044	62753161	dmr_1069503	0.8635
chr5	62762099	62762233	dmr_1069514	0.6565
chr5	62796702	62796816	dmr_1069544	0.5455
chr5	62864401	62864439	dmr_1069589	0.5579999999999999
chr5	62884941	62885167	dmr_1069603	0.7490000000000001
chr5	62921055	62921469	dmr_1069628	0.516
chr5	63445364	63445482	dmr_1069864	0.5635
chr5	63499251	63499830	dmr_1069898	0.7285
chr5	63503203	63503317	dmr_1069904	0.5815
chr5	63503585	63503890	dmr_1069905	0.508
chr5	63624359	63624459	dmr_1069970	0.6965
chr5	63648025	63648175	dmr_1069989	0.6335
chr5	63648429	63648842	dmr_1069990	0.687
chr5	63652733	63652863	dmr_1069994	0.552
chr5	63890486	63890639	dmr_1070224	0.8365
chr5	63900181	63900668	dmr_1070231	0.526
chr5	63907043	63907132	dmr_1070238	0.5195
chr5	63951600	63951832	dmr_1070296	0.8220000000000001
chr5	63951841	63952130	dmr_1070297	0.6415
chr5	63966260	63966593	dmr_1070311	0.5375
chr5	63966949	63968019	dmr_1070312	0.5575
chr5	64010659	64010699	dmr_1070345	0.9555
chr5	64022687	64023266	dmr_1070352	0.7445
chr5	64044925	64045179	dmr_1070367	0.72
chr5	64060741	64061465	dmr_1070385	0.555
chr5	64061514	64061725	dmr_1070386	0.5245
chr5	64069173	64069347	dmr_1070396	0.7835
chr5	64074746	64075290	dmr_1070404	0.61
chr5	64079151	64079703	dmr_1070412	0.5065
chr5	64093663	64094786	dmr_1070422	0.6895
chr5	64158532	64158879	dmr_1070469	0.648
chr5	64298389	64298842	dmr_1070578	0.5945
chr5	64298854	64299019	dmr_1070579	0.6629999999999999
chr5	64336158	64336228	dmr_1070608	0.609
chr5	64367460	64367753	dmr_1070641	0.752
chr5	64485141	64485196	dmr_1070734	0.7809999999999999
chr5	64513220	64513924	dmr_1070759	0.5145
chr5	64626310	64626591	dmr_1070821	0.6665
chr5	65005842	65006142	dmr_1071049	0.657
chr5	65074781	65074870	dmr_1071107	0.6815
chr5	65472119	65472200	dmr_1071399	0.7755
chr5	65834297	65834411	dmr_1071613	0.6345
chr5	66112021	66112603	dmr_1071787	0.695
chr5	66209833	66209985	dmr_1071845	0.534
chr5	66305454	66305818	dmr_1071896	0.5335
chr5	66312225	66312798	dmr_1071904	0.6970000000000001
chr5	66315492	66316431	dmr_1071906	0.7165
chr5	66323108	66323849	dmr_1071913	0.6035
chr5	66363350	66363541	dmr_1071949	0.5035
chr5	66535071	66535391	dmr_1072124	0.6385
chr5	66552384	66552602	dmr_1072146	0.505
chr5	66585322	66585400	dmr_1072188	0.517
chr5	66609268	66609857	dmr_1072216	0.738
chr5	66613615	66615146	dmr_1072223	0.6485
chr5	66619245	66620051	dmr_1072227	0.6095
chr5	66677781	66678610	dmr_1072269	0.6625
chr5	66678903	66679384	dmr_1072270	0.507
chr5	66757102	66757203	dmr_1072345	0.769
chr5	66757510	66757673	dmr_1072346	0.542
chr5	66996736	66996807	dmr_1072671	0.58
chr5	67348973	67349349	dmr_1072881	0.644
chr5	67426404	67426661	dmr_1072944	0.5105
chr5	67782578	67782928	dmr_1073265	0.627
chr5	67783043	67783293	dmr_1073266	0.9695
chr5	67793874	67794666	dmr_1073275	0.7070000000000001
chr5	67796212	67796378	dmr_1073279	0.5745
chr5	67796999	67797124	dmr_1073281	0.505
chr5	67801919	67802982	dmr_1073287	0.8065
chr5	67819528	67819695	dmr_1073310	0.541
chr5	68635399	68636046	dmr_1073699	0.8115
chr5	70945165	70945257	dmr_1074529	0.5965
chr5	71061588	71061954	dmr_1074610	0.6065
chr5	71136711	71136878	dmr_1074662	0.5315
chr5	71200793	71201110	dmr_1074684	0.8485
chr5	71440252	71440812	dmr_1074780	0.7240000000000001
chr5	71639806	71639992	dmr_1074917	0.5965
chr5	71702003	71702526	dmr_1074961	0.608
chr5	71722188	71722270	dmr_1074976	0.7440000000000001
chr5	71776410	71776898	dmr_1075032	0.52
chr5	71777487	71778684	dmr_1075033	0.6185
chr5	71778835	71778845	dmr_1075034	0.547
chr5	71779376	71779543	dmr_1075036	0.5245
chr5	71800968	71801270	dmr_1075051	0.58
chr5	71828816	71828937	dmr_1075074	0.7695
chr5	71898355	71898360	dmr_1075123	0.633
chr5	71904654	71904784	dmr_1075126	0.6859999999999999
chr5	71908609	71908799	dmr_1075129	0.61
chr5	71956821	71957046	dmr_1075164	0.674
chr5	71970530	71970793	dmr_1075183	0.5175
chr5	71976387	71977075	dmr_1075191	0.609
chr5	71986339	71986356	dmr_1075192	0.626
chr5	71987034	71987383	dmr_1075194	0.5345
chr5	72063573	72064289	dmr_1075244	0.669
chr5	72069005	72069094	dmr_1075249	0.7225
chr5	72094208	72094602	dmr_1075267	0.5235
chr5	72094943	72095192	dmr_1075268	0.5565
chr5	72154364	72154528	dmr_1075311	0.65
chr5	72503105	72503657	dmr_1075553	0.5255
chr5	72756338	72756543	dmr_1075699	0.6035
chr5	72808208	72808881	dmr_1075740	0.684
chr5	72808902	72809206	dmr_1075741	0.6629999999999999
chr5	72876109	72876958	dmr_1075798	0.5685
chr5	73120131	73120892	dmr_1075992	0.753
chr5	73171995	73172458	dmr_1076050	0.578
chr5	73338022	73338076	dmr_1076228	0.5725
chr5	73339029	73339041	dmr_1076229	0.5815
chr5	73396756	73396948	dmr_1076300	0.7675
chr5	73411631	73411781	dmr_1076315	0.775
chr5	73431397	73431669	dmr_1076340	0.7095
chr5	73510266	73510637	dmr_1076403	0.715
chr5	73575369	73575624	dmr_1076479	0.7015
chr5	73577710	73578764	dmr_1076482	0.754
chr5	73608894	73609012	dmr_1076509	0.7325
chr5	73618775	73618841	dmr_1076516	0.8455
chr5	73628525	73628655	dmr_1076523	0.5645
chr5	73820902	73821012	dmr_1076676	0.5455
chr5	74035376	74035695	dmr_1076856	0.8505
chr5	74044529	74045577	dmr_1076868	0.5660000000000001
chr5	74045713	74046000	dmr_1076869	0.557
chr5	74051262	74051690	dmr_1076877	0.5125
chr5	74066519	74067686	dmr_1076896	0.5445
chr5	74207180	74207515	dmr_1077015	0.7855
chr5	74209398	74209885	dmr_1077018	0.6365
chr5	74211395	74211665	dmr_1077020	0.5820000000000001
chr5	74277129	74277229	dmr_1077090	0.7929999999999999
chr5	74277388	74277696	dmr_1077091	0.757
chr5	74288479	74288518	dmr_1077106	0.6425
chr5	74288842	74289143	dmr_1077107	0.581
chr5	74832035	74832190	dmr_1077509	0.7205
chr5	75076877	75077891	dmr_1077680	0.5225
chr5	75078298	75078514	dmr_1077681	0.5685
chr5	75084369	75085077	dmr_1077686	0.6505
chr5	75148028	75151012	dmr_1077715	0.58
chr5	75153730	75154614	dmr_1077716	0.6055
chr5	75260030	75260852	dmr_1077804	0.6945
chr5	76214318	76214726	dmr_1078490	0.7365
chr5	76419040	76419618	dmr_1078633	0.7095
chr5	76687067	76687277	dmr_1078841	0.765
chr5	76866064	76866241	dmr_1079028	0.6629999999999999
chr5	76947242	76947344	dmr_1079093	0.7675
chr5	76998507	76998858	dmr_1079129	0.623
chr5	77206124	77206198	dmr_1079281	0.613
chr5	77217542	77217581	dmr_1079288	0.5505
chr5	77803703	77804263	dmr_1079631	0.598
chr5	79300273	79300313	dmr_1080086	0.529
chr5	81023295	81023297	dmr_1080567	0.6970000000000001
chr5	81023883	81024925	dmr_1080568	0.563
chr5	81088836	81089004	dmr_1080650	0.769
chr5	81156406	81157376	dmr_1080719	0.6509999999999999
chr5	81224736	81225162	dmr_1080779	0.5785
chr5	81256003	81256516	dmr_1080804	0.5875
chr5	81269904	81270166	dmr_1080818	0.5015
chr5	81270421	81270541	dmr_1080819	0.5625
chr5	81466032	81466297	dmr_1080965	0.5535
chr5	81466606	81466947	dmr_1080966	0.5615
chr5	81486048	81486108	dmr_1080984	0.589
chr5	81505811	81505946	dmr_1080996	0.598
chr5	81612014	81612231	dmr_1081100	0.905
chr5	81920516	81920932	dmr_1081300	0.6315
chr5	81965319	81965758	dmr_1081317	0.9955
chr5	81992725	81992816	dmr_1081340	0.7475
chr5	82059176	82059181	dmr_1081359	0.7829999999999999
chr5	84095977	84096639	dmr_1082091	0.597
chr5	84150938	84151160	dmr_1082126	0.53
chr5	84265459	84265942	dmr_1082207	0.6825
chr5	84272142	84272392	dmr_1082211	0.655
chr5	84312018	84312196	dmr_1082240	0.7495
chr5	84317919	84318108	dmr_1082249	0.6105
chr5	85337877	85338503	dmr_1082586	0.603
chr5	86094851	86095040	dmr_1082931	0.9495
chr5	88575591	88575700	dmr_1083690	0.5895
chr5	88711892	88712438	dmr_1083835	0.7135
chr5	88790504	88791053	dmr_1083890	0.8235
chr5	88928894	88929364	dmr_1083968	0.6395
chr5	89088504	89088927	dmr_1084127	0.5645
chr5	89141512	89142531	dmr_1084182	0.6315
chr5	89384328	89384982	dmr_1084315	0.5355
chr5	90055567	90055800	dmr_1084754	0.787
chr5	90283038	90283391	dmr_1084914	0.6375
chr5	90283900	90283917	dmr_1084915	0.7755
chr5	90561921	90562565	dmr_1085120	0.541
chr5	90565333	90565966	dmr_1085126	0.5005
chr5	90760076	90760127	dmr_1085265	0.581
chr5	90931915	90932171	dmr_1085364	0.7375
chr5	91197745	91198564	dmr_1085473	0.591
chr5	91198639	91198729	dmr_1085474	0.794
chr5	91198750	91198949	dmr_1085475	0.6585
chr5	91206608	91206924	dmr_1085483	0.716
chr5	91402343	91402503	dmr_1085601	0.7
chr5	91402842	91403263	dmr_1085602	0.5685
chr5	92043480	92043825	dmr_1086106	0.604
chr5	92077908	92077948	dmr_1086144	0.6775
chr5	92240657	92241404	dmr_1086270	0.593
chr5	92257247	92257349	dmr_1086281	0.6235
chr5	92602578	92602649	dmr_1086519	0.5855
chr5	92953916	92954676	dmr_1086776	0.746
chr5	92958983	92959626	dmr_1086786	0.5715
chr5	92959641	92960467	dmr_1086787	0.6215
chr5	93004545	93005822	dmr_1086832	0.716
chr5	93048373	93049719	dmr_1086871	0.6495
chr5	93125547	93125898	dmr_1086947	0.654
chr5	93127391	93127495	dmr_1086950	0.5185
chr5	93127970	93128413	dmr_1086951	0.5835
chr5	93145148	93145151	dmr_1086978	0.6235
chr5	96219118	96219512	dmr_1087311	0.787
chr5	96373538	96373680	dmr_1087408	0.8145
chr5	96455773	96456224	dmr_1087482	0.6555
chr5	96457643	96457646	dmr_1087485	0.7215
chr5	96716818	96717126	dmr_1087699	0.6095
chr5	96853649	96853674	dmr_1087776	0.5665
chr5	96996593	96996862	dmr_1087857	0.527
chr5	97300600	97300698	dmr_1088050	0.853
chr5	97300832	97301854	dmr_1088051	0.7695
chr5	97641630	97642892	dmr_1088258	0.5205
chr5	97900984	97901846	dmr_1088403	0.564
chr5	98180729	98180760	dmr_1088577	0.629
chr5	98185027	98185132	dmr_1088581	0.6515
chr5	99019808	99020330	dmr_1089172	0.5495
chr5	99229448	99229519	dmr_1089304	0.574
chr5	99380000	99380381	dmr_1089453	0.7375
chr5	99383682	99384434	dmr_1089459	0.529
chr5	99457225	99457250	dmr_1089518	0.521
chr5	99458982	99459215	dmr_1089520	0.785
chr5	99522509	99523091	dmr_1089590	0.6715
chr5	99571488	99571504	dmr_1089626	0.514
chr5	99588171	99588598	dmr_1089643	0.609
chr5	99701788	99702216	dmr_1089744	0.7555
chr5	99995643	99995993	dmr_1089929	0.8345
chr5	100083583	100083979	dmr_1090009	0.614
chr5	100084131	100084378	dmr_1090010	0.6035
chr5	100084381	100084568	dmr_1090011	0.7825
chr5	100158157	100158565	dmr_1090068	0.602
chr5	100189065	100189114	dmr_1090101	0.6805
chr5	100196191	100196887	dmr_1090110	0.743
chr5	100200540	100201842	dmr_1090115	0.662
chr5	100294124	100294488	dmr_1090190	0.516
chr5	100378360	100378715	dmr_1090260	0.6
chr5	100441537	100441806	dmr_1090316	0.5285
chr5	100658645	100658889	dmr_1090445	0.7135
chr5	100909003	100909953	dmr_1090608	0.5655
chr5	101173208	101173366	dmr_1090782	0.78
chr5	101761777	101761976	dmr_1091077	0.6285
chr5	101765966	101767054	dmr_1091081	0.6375
chr5	101803594	101804163	dmr_1091125	0.6165
chr5	101833120	101833150	dmr_1091162	0.506
chr5	101849941	101850033	dmr_1091186	0.611
chr5	101870544	101870674	dmr_1091207	0.9009999999999999
chr5	101981459	101981883	dmr_1091352	0.618
chr5	102015544	102015760	dmr_1091401	0.5485
chr5	102046928	102046994	dmr_1091439	0.6135
chr5	102063644	102063946	dmr_1091461	0.595
chr5	102110201	102110390	dmr_1091507	0.7455
chr5	102122969	102123810	dmr_1091522	0.607
chr5	102287104	102287440	dmr_1091616	0.5355
chr5	102749129	102749468	dmr_1091863	0.639
chr5	102946527	102947147	dmr_1092034	0.5660000000000001
chr5	102953546	102953798	dmr_1092044	0.6275
chr5	102996526	102996707	dmr_1092098	0.6509999999999999
chr5	103033673	103033742	dmr_1092152	0.6235
chr5	103105537	103106360	dmr_1092246	0.754
chr5	103174672	103174961	dmr_1092324	0.581
chr5	103178592	103178781	dmr_1092329	0.581
chr5	103752739	103753110	dmr_1092721	0.595
chr5	103797196	103798097	dmr_1092754	0.5745
chr5	103995370	103995392	dmr_1092916	0.6435
chr5	104074434	104075024	dmr_1092963	0.5355
chr5	104110767	104110790	dmr_1093009	0.6845
chr5	104111056	104112354	dmr_1093010	0.58
chr5	104112446	104113380	dmr_1093011	0.5685
chr5	104113979	104114017	dmr_1093012	0.7065
chr5	104114316	104114540	dmr_1093013	0.6509999999999999
chr5	104173116	104173330	dmr_1093068	0.7085
chr5	105461950	105462079	dmr_1093588	0.5820000000000001
chr5	105568660	105568697	dmr_1093714	0.698
chr5	105783911	105783929	dmr_1093927	0.583
chr5	105822957	105823320	dmr_1093969	0.7170000000000001
chr5	106802058	106802188	dmr_1094598	0.687
chr5	107282589	107282728	dmr_1094879	0.5555
chr5	107282994	107283087	dmr_1094880	0.6509999999999999
chr5	107370063	107370397	dmr_1094930	0.653
chr5	107404170	107404810	dmr_1094964	0.601
chr5	107405069	107406513	dmr_1094965	0.6075
chr5	107411429	107411455	dmr_1094971	0.7929999999999999
chr5	107414365	107414585	dmr_1094976	0.593
chr5	107415415	107415530	dmr_1094978	0.7340000000000001
chr5	107848038	107848588	dmr_1095260	0.5579999999999999
chr5	107873642	107874249	dmr_1095285	0.705
chr5	107874632	107874772	dmr_1095286	0.5665
chr5	107896022	107896228	dmr_1095301	0.733
chr5	107896792	107897153	dmr_1095303	0.5945
chr5	107961527	107961576	dmr_1095354	0.53
chr5	107998284	107998638	dmr_1095388	0.6005
chr5	107999458	107999645	dmr_1095389	0.6145
chr5	108067304	108067527	dmr_1095426	0.5125
chr5	108106613	108106676	dmr_1095447	0.6035
chr5	108362425	108362645	dmr_1095529	0.5770000000000001
chr5	108369747	108370332	dmr_1095534	0.55
chr5	108476123	108476335	dmr_1095601	0.8125
chr5	108476643	108476826	dmr_1095602	0.5535
chr5	108548857	108549117	dmr_1095670	0.5985
chr5	108581825	108582076	dmr_1095694	0.7125
chr5	108645853	108645947	dmr_1095743	0.7875
chr5	108646095	108646125	dmr_1095745	0.599
chr5	110135230	110135400	dmr_1095926	0.5015
chr5	110284671	110284677	dmr_1096001	0.6195
chr5	110363521	110364290	dmr_1096026	0.716
chr5	110468433	110468599	dmr_1096125	0.5775
chr5	110505571	110505926	dmr_1096148	0.5395
chr5	110521008	110521079	dmr_1096174	0.6785
chr5	110521347	110521573	dmr_1096175	0.6915
chr5	110521945	110522132	dmr_1096176	0.895
chr5	110552145	110552214	dmr_1096205	0.5885
chr5	110562475	110562843	dmr_1096220	0.7290000000000001
chr5	110562856	110563372	dmr_1096221	0.7015
chr5	110611764	110611869	dmr_1096286	0.5539999999999999
chr5	110666006	110666138	dmr_1096325	0.6195
chr5	110729878	110730269	dmr_1096383	0.59
chr5	110731299	110731410	dmr_1096386	0.597
chr5	110786103	110786552	dmr_1096434	0.569
chr5	110786709	110786720	dmr_1096435	0.7305
chr5	111075746	111076055	dmr_1096640	0.527
chr5	111215846	111216756	dmr_1096778	0.603
chr5	111218738	111218747	dmr_1096781	0.6729999999999999
chr5	111291612	111291907	dmr_1096862	0.7170000000000001
chr5	111416227	111416259	dmr_1096980	0.6315
chr5	111419524	111419962	dmr_1096981	0.7609999999999999
chr5	111501391	111501798	dmr_1097057	0.608
chr5	111510610	111510659	dmr_1097066	0.5820000000000001
chr5	111513799	111514248	dmr_1097072	0.7025
chr5	111590510	111591010	dmr_1097128	0.6085
chr5	111684028	111684601	dmr_1097203	0.5065
chr5	112212651	112214025	dmr_1097608	0.648
chr5	112214313	112214690	dmr_1097609	0.76
chr5	112215025	112215495	dmr_1097610	0.5545
chr5	112227957	112228126	dmr_1097624	0.7609999999999999
chr5	112240603	112240735	dmr_1097635	0.6315
chr5	112256191	112256507	dmr_1097650	0.8555
chr5	112256547	112256935	dmr_1097651	0.9059999999999999
chr5	112263774	112263822	dmr_1097654	0.541
chr5	112277383	112277646	dmr_1097669	0.5395
chr5	112278035	112278216	dmr_1097670	0.5745
chr5	112285677	112286035	dmr_1097682	0.7070000000000001
chr5	112288210	112288213	dmr_1097685	0.7395
chr5	112314236	112314353	dmr_1097723	0.5275
chr5	112320320	112321893	dmr_1097729	0.6075
chr5	112345995	112346442	dmr_1097753	0.6935
chr5	112348664	112348764	dmr_1097756	0.6565
chr5	112376310	112376543	dmr_1097783	0.5175
chr5	112379674	112379788	dmr_1097789	0.657
chr5	112428947	112429424	dmr_1097845	0.6665
chr5	112431103	112431410	dmr_1097847	0.584
chr5	112454999	112455158	dmr_1097879	0.57
chr5	112509872	112510427	dmr_1097949	0.7075
chr5	112517378	112517431	dmr_1097957	0.5685
chr5	112517465	112517501	dmr_1097958	0.9179999999999999
chr5	112517536	112517851	dmr_1097959	0.737
chr5	112526509	112526938	dmr_1097972	0.6275
chr5	112528342	112528390	dmr_1097975	0.7475
chr5	112532418	112533408	dmr_1097982	0.5825
chr5	112534175	112534485	dmr_1097984	0.508
chr5	112552185	112552892	dmr_1098006	0.665
chr5	112552977	112553137	dmr_1098007	0.6355
chr5	112553164	112553473	dmr_1098008	0.634
chr5	112555471	112555738	dmr_1098012	0.616
chr5	112560633	112560855	dmr_1098020	0.581
chr5	112575366	112575763	dmr_1098039	0.5855
chr5	112614802	112614958	dmr_1098072	0.501
chr5	112690623	112690736	dmr_1098145	0.5379999999999999
chr5	112699705	112699883	dmr_1098155	0.8745
chr5	112714752	112715151	dmr_1098173	0.6395
chr5	112740752	112741194	dmr_1098195	0.6585
chr5	112786230	112786727	dmr_1098241	0.5225
chr5	112851526	112851918	dmr_1098303	0.5710000000000001
chr5	112866603	112866676	dmr_1098316	0.8185
chr5	113014273	113014646	dmr_1098477	0.528
chr5	113038566	113039408	dmr_1098498	0.675
chr5	113043630	113044222	dmr_1098504	0.595
chr5	113045886	113046024	dmr_1098508	0.604
chr5	113057165	113057428	dmr_1098521	0.578
chr5	113082381	113082961	dmr_1098543	0.6815
chr5	113086682	113087710	dmr_1098549	0.763
chr5	113092609	113093135	dmr_1098557	0.753
chr5	113103473	113104136	dmr_1098572	0.6425
chr5	113105097	113105394	dmr_1098574	0.652
chr5	113105407	113105535	dmr_1098575	0.6785
chr5	113105820	113106043	dmr_1098576	0.6095
chr5	113107973	113108474	dmr_1098579	0.5985
chr5	113117041	113118665	dmr_1098593	0.595
chr5	113118764	113119205	dmr_1098595	0.609
chr5	113119264	113120454	dmr_1098596	0.523
chr5	113120964	113121512	dmr_1098597	0.8029999999999999
chr5	113122415	113123030	dmr_1098599	0.7815
chr5	113124981	113125106	dmr_1098604	0.679
chr5	113126510	113127283	dmr_1098607	0.7709999999999999
chr5	113128008	113128820	dmr_1098609	0.71
chr5	113135115	113136152	dmr_1098617	0.654
chr5	113136407	113137317	dmr_1098618	0.7105
chr5	113137770	113138013	dmr_1098619	0.7185
chr5	113139374	113139746	dmr_1098620	0.546
chr5	113145583	113145632	dmr_1098627	0.511
chr5	113148012	113149445	dmr_1098630	0.738
chr5	113149682	113150253	dmr_1098631	0.5435
chr5	113151041	113151418	dmr_1098632	0.7315
chr5	113152563	113152596	dmr_1098634	0.6585
chr5	113152787	113153369	dmr_1098635	0.6795
chr5	113154892	113155241	dmr_1098637	0.748
chr5	113160220	113161298	dmr_1098644	0.8535
chr5	113163045	113163308	dmr_1098647	0.506
chr5	113188212	113188322	dmr_1098675	0.6515
chr5	113191815	113192150	dmr_1098683	0.8095
chr5	113192154	113192295	dmr_1098684	0.8665
chr5	113193553	113193619	dmr_1098687	0.86
chr5	113193686	113194077	dmr_1098688	0.715
chr5	113195477	113196847	dmr_1098693	0.605
chr5	113220475	113220584	dmr_1098718	0.6890000000000001
chr5	113271002	113271864	dmr_1098763	0.652
chr5	113271868	113271976	dmr_1098764	0.662
chr5	113281676	113281789	dmr_1098776	0.6115
chr5	113306623	113306854	dmr_1098808	0.6375
chr5	113354439	113354691	dmr_1098849	0.8029999999999999
chr5	113571881	113572037	dmr_1099061	0.841
chr5	113592117	113593256	dmr_1099090	0.5055
chr5	113607972	113608350	dmr_1099102	0.612
chr5	113716339	113717295	dmr_1099186	0.685
chr5	113871934	113872116	dmr_1099330	0.552
chr5	113882077	113882309	dmr_1099348	0.7559999999999999
chr5	113901947	113902153	dmr_1099373	0.6345
chr5	113902162	113902349	dmr_1099374	0.634
chr5	113931000	113931140	dmr_1099395	0.723
chr5	114190311	114191272	dmr_1099630	0.52
chr5	114356952	114357976	dmr_1099720	0.6885
chr5	114358013	114358614	dmr_1099721	0.633
chr5	114358715	114358756	dmr_1099722	0.721
chr5	114358823	114359317	dmr_1099723	0.871
chr5	114359426	114359941	dmr_1099724	0.8370000000000001
chr5	114416917	114417153	dmr_1099781	0.6465
chr5	115012696	115012722	dmr_1100255	0.5035
chr5	115093095	115093466	dmr_1100351	0.767
chr5	115107159	115107560	dmr_1100364	0.5955
chr5	115108827	115109115	dmr_1100368	0.505
chr5	115185992	115187310	dmr_1100448	0.5745
chr5	115192530	115192927	dmr_1100454	0.6705
chr5	115207834	115207892	dmr_1100466	0.6759999999999999
chr5	115220844	115221731	dmr_1100477	0.526
chr5	115231243	115232248	dmr_1100487	0.7185
chr5	115239775	115239958	dmr_1100496	0.5855
chr5	115299788	115299804	dmr_1100561	0.6605
chr5	115530192	115530842	dmr_1100730	0.6535
chr5	115614869	115615058	dmr_1100793	0.654
chr5	115695286	115695858	dmr_1100896	0.6625
chr5	115700029	115700769	dmr_1100902	0.6509999999999999
chr5	115703577	115703632	dmr_1100909	0.561
chr5	116083054	116083307	dmr_1101276	0.624
chr5	116159477	116159508	dmr_1101308	0.6285
chr5	116179539	116179941	dmr_1101320	0.6105
chr5	116470297	116470698	dmr_1101581	0.6
chr5	116491080	116491363	dmr_1101610	0.524
chr5	116504192	116504340	dmr_1101626	0.5825
chr5	116506057	116506211	dmr_1101629	0.7345
chr5	116510826	116511000	dmr_1101639	0.8415
chr5	116511748	116512416	dmr_1101641	0.67
chr5	116526243	116526475	dmr_1101658	0.9015
chr5	116563771	116564157	dmr_1101708	0.6755
chr5	116569638	116569816	dmr_1101718	0.537
chr5	116579674	116579973	dmr_1101730	0.6775
chr5	116590249	116590399	dmr_1101742	0.723
chr5	116691959	116692135	dmr_1101819	0.8959999999999999
chr5	116998856	116999104	dmr_1102070	0.9855
chr5	117007350	117007533	dmr_1102079	0.643
chr5	117025652	117026376	dmr_1102094	0.7485
chr5	117031841	117032462	dmr_1102100	0.5665
chr5	117036770	117037188	dmr_1102106	0.6565
chr5	117250755	117251523	dmr_1102277	0.8275
chr5	117270522	117270718	dmr_1102295	0.5670000000000001
chr5	117271888	117272222	dmr_1102297	0.7605
chr5	117274637	117274755	dmr_1102303	0.5795
chr5	117361696	117361779	dmr_1102364	0.6805
chr5	117373019	117373048	dmr_1102382	0.882
chr5	117376557	117376966	dmr_1102387	0.6125
chr5	117493691	117493983	dmr_1102480	0.6729999999999999
chr5	117551170	117551722	dmr_1102546	0.5275
chr5	117566115	117566419	dmr_1102561	0.784
chr5	117566544	117566642	dmr_1102562	0.67
chr5	117645679	117645748	dmr_1102649	0.737
chr5	117697594	117697763	dmr_1102701	0.575
chr5	117840270	117841637	dmr_1102819	0.754
chr5	118081602	118081802	dmr_1103034	0.7509999999999999
chr5	118106629	118107108	dmr_1103066	0.797
chr5	118128109	118128915	dmr_1103097	0.7355
chr5	118172271	118172766	dmr_1103137	0.7275
chr5	118214901	118214980	dmr_1103180	0.5695
chr5	118303357	118303434	dmr_1103263	0.7445
chr5	118321871	118322397	dmr_1103277	0.639
chr5	118388488	118388826	dmr_1103336	0.5795
chr5	118395862	118396068	dmr_1103345	0.6165
chr5	118514858	118514902	dmr_1103441	0.778
chr5	118532229	118532535	dmr_1103461	0.6705
chr5	118576667	118577267	dmr_1103501	0.6315
chr5	118586657	118586818	dmr_1103517	0.579
chr5	118592182	118592290	dmr_1103525	0.8095
chr5	118658377	118658477	dmr_1103622	0.54
chr5	118676324	118676554	dmr_1103649	0.507
chr5	118676659	118676798	dmr_1103650	0.8665
chr5	118712479	118712727	dmr_1103699	0.6225
chr5	118735149	118735470	dmr_1103732	0.6735
chr5	118755939	118756118	dmr_1103756	0.5285
chr5	119480947	119481356	dmr_1104187	0.608
chr5	119866448	119867122	dmr_1104390	0.5465
chr5	119971191	119971905	dmr_1104449	0.674
chr5	119980893	119981023	dmr_1104454	0.5710000000000001
chr5	120035542	120035739	dmr_1104500	0.535
chr5	120153327	120153685	dmr_1104566	0.5635
chr5	120251301	120252357	dmr_1104640	0.57
chr5	120287941	120288245	dmr_1104668	0.5215
chr5	120301662	120301864	dmr_1104677	0.5529999999999999
chr5	120431413	120431537	dmr_1104765	0.6855
chr5	120502373	120502438	dmr_1104817	0.528
chr5	120505427	120505602	dmr_1104818	0.5875
chr5	120622151	120622421	dmr_1104932	0.688
chr5	120629935	120630147	dmr_1104941	0.7525
chr5	120647630	120648389	dmr_1104959	0.6775
chr5	120656188	120656724	dmr_1104966	0.5760000000000001
chr5	120660527	120661220	dmr_1104972	0.632
chr5	120674586	120675013	dmr_1104990	0.5065
chr5	120706812	120706814	dmr_1105034	0.769
chr5	120708408	120708423	dmr_1105036	0.5715
chr5	120812407	120812434	dmr_1105110	0.731
chr5	120972084	120972900	dmr_1105211	0.6679999999999999
chr5	120979912	120980150	dmr_1105223	0.5495
chr5	120996455	120996826	dmr_1105244	0.772
chr5	121005972	121006219	dmr_1105257	0.531
chr5	121006960	121007320	dmr_1105259	0.6565
chr5	121007370	121007460	dmr_1105260	0.7875
chr5	121009645	121010618	dmr_1105262	0.638
chr5	121015164	121015318	dmr_1105268	0.5185
chr5	121015574	121015773	dmr_1105269	0.843
chr5	121016116	121016730	dmr_1105270	0.721
chr5	121019442	121019971	dmr_1105274	0.638
chr5	121117778	121118216	dmr_1105375	0.628
chr5	121118349	121118434	dmr_1105376	0.6515
chr5	121119523	121119566	dmr_1105380	0.523
chr5	121122452	121122669	dmr_1105384	0.606
chr5	121125176	121125184	dmr_1105388	0.635
chr5	121125429	121125481	dmr_1105389	0.8035
chr5	121125565	121126634	dmr_1105390	0.5305
chr5	121131166	121131746	dmr_1105397	0.608
chr5	121163223	121163242	dmr_1105447	0.545
chr5	121173267	121173372	dmr_1105457	0.7275
chr5	121184951	121185584	dmr_1105471	0.606
chr5	121238342	121238540	dmr_1105510	0.5015
chr5	121270433	121270513	dmr_1105550	0.555
chr5	121290416	121290449	dmr_1105581	0.5595
chr5	121290760	121290932	dmr_1105582	0.7105
chr5	121327650	121327833	dmr_1105633	0.7909999999999999
chr5	121329818	121329988	dmr_1105635	0.507
chr5	121341134	121341564	dmr_1105647	0.596
chr5	121361342	121361547	dmr_1105673	0.6495
chr5	121361560	121362029	dmr_1105674	0.6579999999999999
chr5	121422937	121423129	dmr_1105742	0.6935
chr5	121438239	121438427	dmr_1105763	0.556
chr5	121528402	121528521	dmr_1105834	0.5915
chr5	121564730	121565164	dmr_1105850	0.7815
chr5	121586014	121587079	dmr_1105860	0.639
chr5	121762760	121763130	dmr_1106001	0.7055
chr5	121808243	121808302	dmr_1106056	0.521
chr5	121811891	121812414	dmr_1106061	0.6859999999999999
chr5	121838021	121839087	dmr_1106094	0.858
chr5	121878778	121879366	dmr_1106145	0.674
chr5	121963200	121963272	dmr_1106243	0.6995
chr5	122059238	122059334	dmr_1106360	0.73
chr5	122131173	122131451	dmr_1106420	0.5045
chr5	122145775	122145837	dmr_1106431	0.502
chr5	122146283	122146535	dmr_1106432	0.5660000000000001
chr5	122163081	122163293	dmr_1106446	0.6585
chr5	122165394	122165613	dmr_1106451	0.818
chr5	122165924	122166917	dmr_1106452	0.5205
chr5	122169190	122169307	dmr_1106456	0.657
chr5	122184380	122184726	dmr_1106475	0.67
chr5	122234905	122235371	dmr_1106505	0.6185
chr5	122247513	122248003	dmr_1106520	0.8095
chr5	122293721	122294301	dmr_1106566	0.9309999999999999
chr5	122300219	122300576	dmr_1106573	0.6695
chr5	122325184	122325340	dmr_1106603	0.5125
chr5	122380060	122380478	dmr_1106650	0.547
chr5	122477135	122477504	dmr_1106764	0.539
chr5	122486304	122486721	dmr_1106778	0.501
chr5	122487971	122488617	dmr_1106780	0.6145
chr5	122491159	122491296	dmr_1106785	0.62
chr5	122494335	122494384	dmr_1106790	0.6015
chr5	122495656	122495826	dmr_1106793	0.5665
chr5	122496112	122496516	dmr_1106794	0.6435
chr5	122496799	122497142	dmr_1106795	0.519
chr5	122498600	122498681	dmr_1106797	0.531
chr5	122503458	122503905	dmr_1106800	0.7575
chr5	122510755	122511743	dmr_1106810	0.6695
chr5	122511821	122511947	dmr_1106811	0.5115
chr5	122536473	122536856	dmr_1106836	0.589
chr5	122541204	122542520	dmr_1106841	0.597
chr5	122544036	122544196	dmr_1106844	0.733
chr5	122544586	122544760	dmr_1106845	0.7440000000000001
chr5	122547112	122547577	dmr_1106849	0.618
chr5	122552765	122553073	dmr_1106857	0.626
chr5	122558049	122558480	dmr_1106860	0.624
chr5	122565811	122567283	dmr_1106865	0.828
chr5	122574026	122574431	dmr_1106872	0.7170000000000001
chr5	122585356	122585441	dmr_1106884	0.5355
chr5	122585947	122585978	dmr_1106885	0.7190000000000001
chr5	122586493	122586723	dmr_1106886	0.8445
chr5	122603086	122603191	dmr_1106903	0.507
chr5	122605085	122605568	dmr_1106907	0.5225
chr5	122619950	122620722	dmr_1106925	0.5065
chr5	122716108	122716395	dmr_1107017	0.8765
chr5	122774861	122776457	dmr_1107089	0.593
chr5	122798977	122799785	dmr_1107111	0.7465
chr5	123049448	123049542	dmr_1107296	0.5895
chr5	123064636	123064698	dmr_1107305	0.5529999999999999
chr5	123117439	123117490	dmr_1107340	0.5405
chr5	123119469	123119569	dmr_1107344	0.5635
chr5	123130859	123131641	dmr_1107361	0.662
chr5	123133804	123133813	dmr_1107362	0.6645
chr5	123134802	123134804	dmr_1107363	0.584
chr5	123135128	123135482	dmr_1107364	0.575
chr5	123170715	123171162	dmr_1107391	0.7275
chr5	123256795	123258105	dmr_1107439	0.5539999999999999
chr5	123353786	123353891	dmr_1107517	0.546
chr5	123436932	123437137	dmr_1107602	0.5760000000000001
chr5	123440091	123440212	dmr_1107606	0.602
chr5	123603526	123603533	dmr_1107747	0.6435
chr5	123679837	123679950	dmr_1107847	0.5795
chr5	123996997	123997748	dmr_1108060	0.758
chr5	124043268	124043295	dmr_1108113	0.5165
chr5	124084047	124084624	dmr_1108158	0.596
chr5	124084674	124084741	dmr_1108159	0.76
chr5	124084756	124085460	dmr_1108160	0.7355
chr5	124085485	124086053	dmr_1108161	0.8555
chr5	124092798	124092972	dmr_1108170	0.569
chr5	124093591	124094701	dmr_1108172	0.58
chr5	124171746	124171995	dmr_1108267	0.5005
chr5	124186469	124186517	dmr_1108292	0.574
chr5	124192944	124193231	dmr_1108306	0.7715
chr5	124193519	124193732	dmr_1108307	0.644
chr5	124255506	124255574	dmr_1108400	0.5705
chr5	124299460	124299696	dmr_1108438	0.61
chr5	124330112	124330290	dmr_1108470	0.575
chr5	124330790	124330918	dmr_1108471	0.8085
chr5	124331187	124331758	dmr_1108472	0.6435
chr5	124333985	124335002	dmr_1108476	0.7215
chr5	124337936	124338373	dmr_1108479	0.5835
chr5	124338675	124339215	dmr_1108480	0.6709999999999999
chr5	124346871	124347178	dmr_1108489	0.774
chr5	124352547	124353193	dmr_1108497	0.62
chr5	124355981	124356086	dmr_1108499	0.6295
chr5	124452712	124453987	dmr_1108576	0.6715
chr5	124478637	124478774	dmr_1108608	0.6409999999999999
chr5	124531847	124531966	dmr_1108665	0.5735
chr5	124637098	124637829	dmr_1108734	0.546
chr5	124823395	124823600	dmr_1108798	0.9215
chr5	124836272	124836672	dmr_1108810	0.7125
chr5	124836737	124837223	dmr_1108811	0.6705
chr5	124840371	124840590	dmr_1108816	0.7025
chr5	124840751	124840899	dmr_1108817	0.59
chr5	124882119	124882181	dmr_1108866	0.7625
chr5	124902423	124902536	dmr_1108890	0.6555
chr5	125003524	125004297	dmr_1108964	0.589
chr5	125045755	125045842	dmr_1109021	0.6455
chr5	125095575	125095886	dmr_1109085	0.602
chr5	125128792	125128910	dmr_1109127	0.7375
chr5	125128926	125129318	dmr_1109128	0.6525
chr5	125146602	125147752	dmr_1109155	0.6015
chr5	125156347	125156929	dmr_1109169	0.5305
chr5	125191446	125191936	dmr_1109204	0.727
chr5	125192003	125192364	dmr_1109205	0.9685
chr5	125203016	125203389	dmr_1109213	0.6065
chr5	125215479	125215821	dmr_1109225	0.5355
chr5	125243825	125244078	dmr_1109250	0.7725
chr5	125244499	125244864	dmr_1109251	0.5355
chr5	125262557	125262585	dmr_1109272	0.7545
chr5	125283850	125284042	dmr_1109295	0.7085
chr5	125376039	125376081	dmr_1109367	0.545
chr5	125391449	125392157	dmr_1109383	0.6475
chr5	125462189	125462378	dmr_1109426	0.787
chr5	125499590	125499791	dmr_1109455	0.754
chr5	125517461	125517894	dmr_1109475	0.7609999999999999
chr5	125521191	125521538	dmr_1109479	0.6345
chr5	125531666	125531708	dmr_1109490	0.6095
chr5	125586063	125586625	dmr_1109552	0.583
chr5	125624373	125624429	dmr_1109602	0.5589999999999999
chr5	125627835	125628149	dmr_1109609	0.805
chr5	125735297	125735566	dmr_1109762	0.5435
chr5	125739030	125739105	dmr_1109767	0.579
chr5	125743442	125743856	dmr_1109772	0.6759999999999999
chr5	125888782	125889058	dmr_1109931	0.7235
chr5	125904521	125904778	dmr_1109946	0.675
chr5	126266533	126266614	dmr_1110218	0.6905
chr5	126273888	126274716	dmr_1110228	0.6255
chr5	126333102	126333565	dmr_1110264	0.63
chr5	126680323	126680643	dmr_1110494	0.8375
chr5	126704964	126705534	dmr_1110511	0.5295
chr5	126734125	126734554	dmr_1110539	0.5195
chr5	126799790	126801110	dmr_1110584	0.7095
chr5	126972183	126972628	dmr_1110705	0.7755
chr5	126974634	126974824	dmr_1110708	0.6385
chr5	127592924	127593181	dmr_1111166	0.5415
chr5	127617687	127617705	dmr_1111190	0.6325
chr5	127741210	127741651	dmr_1111257	0.636
chr5	127845118	127845779	dmr_1111334	0.988
chr5	127884798	127884882	dmr_1111358	0.8035
chr5	127887608	127887643	dmr_1111363	0.6659999999999999
chr5	127990937	127991035	dmr_1111453	0.63
chr5	128244237	128244382	dmr_1111665	0.6675
chr5	128267177	128268142	dmr_1111685	0.6465
chr5	128424062	128424647	dmr_1111829	0.5145
chr5	128432258	128432429	dmr_1111835	0.542
chr5	128483240	128483861	dmr_1111879	0.5065
chr5	128490908	128491467	dmr_1111884	0.7335
chr5	128599646	128599779	dmr_1111972	0.563
chr5	128639005	128639439	dmr_1112004	0.594
chr5	128715003	128715637	dmr_1112071	0.5325
chr5	128745319	128746262	dmr_1112089	0.507
chr5	128746322	128746570	dmr_1112090	0.6825
chr5	128846485	128847509	dmr_1112231	0.5395
chr5	128894641	128894729	dmr_1112303	0.7725
chr5	128895115	128895686	dmr_1112304	0.637
chr5	128911029	128912077	dmr_1112328	0.5760000000000001
chr5	128912098	128912783	dmr_1112329	0.7235
chr5	128951621	128951879	dmr_1112382	0.7235
chr5	129049308	129049736	dmr_1112474	0.513
chr5	129056879	129057140	dmr_1112483	0.767
chr5	129057157	129057536	dmr_1112484	0.5425
chr5	129060510	129061554	dmr_1112490	0.7195
chr5	129063114	129063150	dmr_1112494	0.642
chr5	129087874	129088162	dmr_1112519	0.8320000000000001
chr5	129096993	129097042	dmr_1112528	0.696
chr5	129137563	129137931	dmr_1112572	0.703
chr5	129139691	129139918	dmr_1112575	0.6975
chr5	129145179	129145774	dmr_1112585	0.982
chr5	129147081	129147690	dmr_1112586	0.7175
chr5	129214772	129214960	dmr_1112661	0.5329999999999999
chr5	129466060	129466075	dmr_1112864	0.7509999999999999
chr5	129579753	129580376	dmr_1112986	0.7355
chr5	129580617	129581202	dmr_1112987	0.7795
chr5	129581234	129581296	dmr_1112989	0.73
chr5	129773461	129773620	dmr_1113122	0.7115
chr5	130130167	130130251	dmr_1113337	0.7915
chr5	130254372	130254596	dmr_1113439	0.5895
chr5	130384420	130384766	dmr_1113532	0.6465
chr5	130448309	130448357	dmr_1113570	0.613
chr5	130450106	130450886	dmr_1113571	0.5445
chr5	130738264	130738486	dmr_1113835	0.9209999999999999
chr5	130812413	130812854	dmr_1113905	0.6665
chr5	131089918	131090240	dmr_1114123	0.6315
chr5	131616450	131616879	dmr_1114550	0.5635
chr5	132029130	132029863	dmr_1114901	0.8435
chr5	132029868	132030146	dmr_1114902	0.7235
chr5	132113470	132113869	dmr_1114974	0.519
chr5	132115834	132115851	dmr_1114977	0.513
chr5	132161392	132161814	dmr_1115025	0.564
chr5	133011139	133011512	dmr_1115704	0.732
chr5	133156634	133156763	dmr_1115782	0.5765
chr5	133173519	133174025	dmr_1115797	0.5555
chr5	133639590	133639619	dmr_1116035	0.623
chr5	134145575	134145823	dmr_1116355	0.7795
chr5	134183600	134183713	dmr_1116380	0.5615
chr5	134257276	134257631	dmr_1116447	0.5765
chr5	134270160	134270745	dmr_1116463	0.6895
chr5	134295575	134295679	dmr_1116497	0.784
chr5	134295686	134296299	dmr_1116498	0.642
chr5	134305070	134305106	dmr_1116513	0.524
chr5	134308535	134308638	dmr_1116522	0.6775
chr5	134352477	134352809	dmr_1116556	0.5485
chr5	134353132	134353186	dmr_1116557	0.5515
chr5	134467422	134467491	dmr_1116656	0.5255
chr5	134507153	134508155	dmr_1116692	0.716
chr5	134539754	134539779	dmr_1116731	0.541
chr5	134550413	134550726	dmr_1116750	0.6255
chr5	134620581	134620839	dmr_1116803	0.5555
chr5	134622211	134622353	dmr_1116807	0.7235
chr5	134966481	134966492	dmr_1117029	0.7665
chr5	135024233	135026493	dmr_1117061	0.8370000000000001
chr5	135172117	135172283	dmr_1117168	0.8590000000000001
chr5	135179140	135179724	dmr_1117175	0.5175
chr5	135365908	135366344	dmr_1117309	0.8440000000000001
chr5	135374699	135375008	dmr_1117313	0.8420000000000001
chr5	135375328	135375625	dmr_1117314	0.6465
chr5	135404580	135404754	dmr_1117338	0.53
chr5	135451288	135451719	dmr_1117373	0.539
chr5	135472531	135472717	dmr_1117393	0.5625
chr5	135487060	135487079	dmr_1117406	0.8975
chr5	135489947	135490547	dmr_1117409	0.56
chr5	135506909	135506942	dmr_1117428	0.569
chr5	135517428	135517725	dmr_1117444	0.6925
chr5	135524845	135525104	dmr_1117454	0.5155
chr5	135525475	135526425	dmr_1117455	0.6875
chr5	135529565	135529619	dmr_1117458	0.872
chr5	135552642	135553002	dmr_1117474	0.6779999999999999
chr5	135553673	135554011	dmr_1117475	0.9645
chr5	135557737	135558880	dmr_1117480	0.675
chr5	135558912	135559278	dmr_1117481	0.584
chr5	135616034	135616083	dmr_1117512	0.551
chr5	135645920	135646162	dmr_1117535	0.536
chr5	135675245	135675619	dmr_1117547	0.655
chr5	135801089	135801124	dmr_1117646	0.6585
chr5	135805358	135806112	dmr_1117651	0.6205
chr5	135808393	135808527	dmr_1117654	0.618
chr5	135818315	135818679	dmr_1117668	0.6055
chr5	135821729	135822713	dmr_1117672	0.555
chr5	135826297	135826741	dmr_1117678	0.639
chr5	135829940	135830066	dmr_1117684	0.639
chr5	135832442	135832993	dmr_1117688	0.7040000000000001
chr5	135834563	135834994	dmr_1117691	0.5915
chr5	135835441	135836093	dmr_1117692	0.5195
chr5	135850203	135850231	dmr_1117712	0.7335
chr5	135850689	135851835	dmr_1117713	0.662
chr5	135855569	135855743	dmr_1117719	0.644
chr5	135867688	135867893	dmr_1117727	0.7315
chr5	135868208	135868427	dmr_1117728	0.5445
chr5	135873736	135874265	dmr_1117736	0.6875
chr5	135904311	135904794	dmr_1117758	0.6595
chr5	135964598	135964662	dmr_1117822	0.602
chr5	136245381	136245711	dmr_1118008	0.5735
chr5	136403713	136404000	dmr_1118181	0.664
chr5	136440347	136440984	dmr_1118226	0.5685
chr5	137289399	137289865	dmr_1118841	0.7745
chr5	137491085	137491980	dmr_1118957	0.628
chr5	137523641	137524235	dmr_1118986	0.6255
chr5	137526286	137526308	dmr_1118990	0.696
chr5	137530179	137530418	dmr_1118998	0.562
chr5	137648414	137648421	dmr_1119074	0.847
chr5	137734108	137734110	dmr_1119148	0.6925
chr5	137776341	137776540	dmr_1119181	0.565
chr5	138097467	138097522	dmr_1119303	0.6425
chr5	138801700	138801964	dmr_1119613	0.6695
chr5	138820738	138820926	dmr_1119627	0.5445
chr5	138894555	138894817	dmr_1119668	0.7979999999999999
chr5	139114266	139114313	dmr_1119877	0.5645
chr5	139216919	139217056	dmr_1119999	0.6859999999999999
chr5	139220072	139220241	dmr_1120000	0.6805
chr5	139225949	139226111	dmr_1120012	0.528
chr5	139240829	139240914	dmr_1120022	0.8665
chr5	139241242	139241668	dmr_1120023	0.76
chr5	139288584	139288795	dmr_1120079	0.6615
chr5	139311957	139312197	dmr_1120107	0.502
chr5	139331746	139331942	dmr_1120128	0.6275
chr5	139370809	139371010	dmr_1120167	0.524
chr5	139405829	139406132	dmr_1120209	0.5025
chr5	139418724	139419271	dmr_1120223	0.7935
chr5	139424082	139424913	dmr_1120229	0.8009999999999999
chr5	139441534	139441638	dmr_1120251	0.799
chr5	139449233	139450211	dmr_1120262	0.67
chr5	139474629	139475280	dmr_1120278	0.9415
chr5	139476248	139476560	dmr_1120280	0.8865
chr5	139476859	139477432	dmr_1120281	0.845
chr5	139736553	139736637	dmr_1120415	0.547
chr5	139754868	139755068	dmr_1120426	0.7375
chr5	139792142	139792457	dmr_1120453	0.5455
chr5	139795794	139796006	dmr_1120456	0.8475
chr5	139797868	139798279	dmr_1120459	0.544
chr5	139849302	139849832	dmr_1120499	0.8165
chr5	139889116	139890028	dmr_1120523	0.8655
chr5	139890295	139890434	dmr_1120524	0.8395
chr5	139899026	139899379	dmr_1120536	0.7290000000000001
chr5	139906417	139907380	dmr_1120544	0.5785
chr5	139931208	139931595	dmr_1120568	0.7115
chr5	139931825	139932382	dmr_1120569	0.5985
chr5	139932729	139933185	dmr_1120570	0.6940000000000001
chr5	139948838	139948945	dmr_1120585	0.9195
chr5	139957019	139957835	dmr_1120594	0.5579999999999999
chr5	139978721	139979265	dmr_1120623	0.5225
chr5	139979342	139979689	dmr_1120624	0.6735
chr5	140011291	140011440	dmr_1120647	0.9705
chr5	140021784	140022290	dmr_1120657	0.6759999999999999
chr5	140374437	140374679	dmr_1120953	0.5875
chr5	140662084	140662411	dmr_1121189	0.5065
chr5	140662670	140663130	dmr_1121190	0.6809999999999999
chr5	140663481	140664247	dmr_1121192	0.546
chr5	140667682	140667885	dmr_1121196	0.893
chr5	140704117	140704267	dmr_1121234	0.5395
chr5	140798371	140798733	dmr_1121315	0.5539999999999999
chr5	140824184	140824559	dmr_1121344	0.59
chr5	140889864	140890338	dmr_1121391	0.6685
chr5	140890385	140890692	dmr_1121392	0.616
chr5	140947928	140948526	dmr_1121417	0.606
chr5	141076184	141076491	dmr_1121503	0.595
chr5	141093746	141093931	dmr_1121519	0.597
chr5	141115510	141116479	dmr_1121540	0.6635
chr5	141240340	141240614	dmr_1121614	0.5579999999999999
chr5	141691238	141691698	dmr_1121926	0.777
chr5	141691791	141692011	dmr_1121927	0.9275
chr5	141698565	141698736	dmr_1121933	0.7879999999999999
chr5	141709056	141709438	dmr_1121939	0.682
chr5	141748887	141749173	dmr_1121969	0.5835
chr5	141884386	141884754	dmr_1122056	0.7505
chr5	141897586	141897642	dmr_1122068	0.579
chr5	141902616	141903240	dmr_1122074	0.7055
chr5	141994273	141994507	dmr_1122126	0.778
chr5	142380256	142381073	dmr_1122378	0.5785
chr5	142440351	142440991	dmr_1122450	0.5765
chr5	142594088	142594656	dmr_1122602	0.6629999999999999
chr5	142594798	142594968	dmr_1122603	0.7085
chr5	142696984	142697868	dmr_1122702	0.5835
chr5	142761177	142761870	dmr_1122765	0.789
chr5	142769895	142770278	dmr_1122776	0.616
chr5	142877673	142877731	dmr_1122882	0.6205
chr5	142880367	142880608	dmr_1122886	0.612
chr5	142962948	142962962	dmr_1122946	0.5965
chr5	142968390	142969245	dmr_1122954	0.6695
chr5	143061738	143062024	dmr_1123036	0.6609999999999999
chr5	143314166	143314193	dmr_1123222	0.721
chr5	143898996	143899175	dmr_1123643	0.7495
chr5	143932798	143933162	dmr_1123664	0.604
chr5	143942989	143943108	dmr_1123677	0.6195
chr5	143943629	143943991	dmr_1123678	0.7659999999999999
chr5	143977786	143977982	dmr_1123692	0.5045
chr5	143984375	143984493	dmr_1123702	0.555
chr5	144047184	144047936	dmr_1123749	0.56
chr5	144109097	144109690	dmr_1123814	0.66
chr5	144190338	144190626	dmr_1123927	0.5660000000000001
chr5	144219147	144219674	dmr_1123958	0.638
chr5	144541569	144541826	dmr_1124190	0.586
chr5	144541868	144542036	dmr_1124191	0.682
chr5	144719989	144720434	dmr_1124336	0.6665
chr5	144720573	144720779	dmr_1124337	0.8759999999999999
chr5	144753303	144753319	dmr_1124360	0.59
chr5	144769269	144769366	dmr_1124374	0.516
chr5	144845371	144845985	dmr_1124456	0.62
chr5	144888288	144888628	dmr_1124505	0.7070000000000001
chr5	144892343	144892656	dmr_1124510	0.639
chr5	144928803	144929816	dmr_1124560	0.6709999999999999
chr5	144942545	144942847	dmr_1124578	0.5710000000000001
chr5	145081938	145082046	dmr_1124661	0.6025
chr5	145114999	145115296	dmr_1124692	0.6679999999999999
chr5	145164927	145165246	dmr_1124740	0.5635
chr5	145190268	145190835	dmr_1124752	0.55
chr5	146244064	146244245	dmr_1124868	0.7025
chr5	146288188	146288629	dmr_1124912	0.5315
chr5	146317777	146318033	dmr_1124943	0.629
chr5	146415175	146416108	dmr_1125045	0.7959999999999999
chr5	146428260	146428563	dmr_1125065	0.648
chr5	146453714	146454054	dmr_1125089	0.589
chr5	146772052	146772329	dmr_1125331	0.617
chr5	146891219	146891445	dmr_1125452	0.7490000000000001
chr5	147085618	147085767	dmr_1125610	0.6535
chr5	147445420	147445729	dmr_1125818	0.6525
chr5	147528005	147528128	dmr_1125899	0.55
chr5	147752550	147752731	dmr_1126072	0.5865
chr5	147995988	147996099	dmr_1126246	0.715
chr5	148146626	148146810	dmr_1126406	0.6115
chr5	148332637	148332644	dmr_1126586	0.6125
chr5	148388056	148388279	dmr_1126637	0.894
chr5	148388313	148388790	dmr_1126638	0.8955
chr5	148388883	148389309	dmr_1126639	0.7655
chr5	148389489	148389662	dmr_1126640	0.8695
chr5	148389686	148389778	dmr_1126641	0.654
chr5	148398751	148398768	dmr_1126653	0.6609999999999999
chr5	148419412	148419519	dmr_1126672	0.6445
chr5	148500599	148500694	dmr_1126727	0.509
chr5	148532330	148532479	dmr_1126769	0.5589999999999999
chr5	148658897	148659199	dmr_1126863	0.5915
chr5	148742558	148742814	dmr_1126932	0.8775
chr5	148862209	148862646	dmr_1127022	0.5105
chr5	148964963	148964979	dmr_1127133	0.5735
chr5	148965306	148965625	dmr_1127134	0.6535
chr5	148987976	148988017	dmr_1127155	0.6005
chr5	149312681	149314006	dmr_1127393	0.758
chr5	149320554	149320811	dmr_1127404	0.527
chr5	149451542	149451812	dmr_1127542	0.5845
chr5	149464648	149465731	dmr_1127558	0.5525
chr5	149492367	149492680	dmr_1127582	0.5025
chr5	149500595	149500607	dmr_1127594	0.517
chr5	149508122	149508342	dmr_1127603	0.6865
chr5	149508356	149508763	dmr_1127604	0.667
chr5	149527980	149528626	dmr_1127624	0.662
chr5	149538569	149538974	dmr_1127631	0.5920000000000001
chr5	149554978	149555225	dmr_1127642	0.8405
chr5	149560999	149561107	dmr_1127647	0.8435
chr5	149561181	149561478	dmr_1127648	0.665
chr5	149561607	149561610	dmr_1127649	0.6605
chr5	149561885	149562033	dmr_1127650	0.8245
chr5	149562311	149562513	dmr_1127651	0.623
chr5	149587059	149587682	dmr_1127670	0.691
chr5	149611521	149611908	dmr_1127690	0.5815
chr5	149612837	149613609	dmr_1127693	0.579
chr5	149634259	149634871	dmr_1127714	0.6645
chr5	149641034	149641058	dmr_1127718	0.7035
chr5	149641383	149642242	dmr_1127719	0.768
chr5	149643868	149644296	dmr_1127721	0.561
chr5	149648219	149648528	dmr_1127727	0.782
chr5	149649580	149650097	dmr_1127729	0.6405
chr5	149655599	149655966	dmr_1127734	0.8315
chr5	149679956	149679966	dmr_1127758	0.8075
chr5	149681073	149681238	dmr_1127761	0.6475
chr5	149690746	149691245	dmr_1127771	0.8955
chr5	149692254	149693047	dmr_1127774	0.6395
chr5	149749288	149749297	dmr_1127818	0.532
chr5	149764662	149765054	dmr_1127832	0.9755
chr5	149775828	149776084	dmr_1127836	0.6265
chr5	149863789	149864136	dmr_1127897	0.778
chr5	149927245	149927371	dmr_1127945	0.7825
chr5	149942927	149943455	dmr_1127959	0.943
chr5	149960736	149960762	dmr_1127978	0.9059999999999999
chr5	149969103	149969668	dmr_1127988	0.6445
chr5	149969738	149970343	dmr_1127989	0.645
chr5	149970464	149970838	dmr_1127990	0.6005
chr5	149979511	149979602	dmr_1127998	0.6235
chr5	149986913	149987221	dmr_1128004	0.8825
chr5	150146763	150146833	dmr_1128157	0.581
chr5	150167588	150167804	dmr_1128183	0.524
chr5	150188745	150188794	dmr_1128197	0.636
chr5	150189234	150189339	dmr_1128198	0.6265
chr5	150247242	150247679	dmr_1128243	0.5405
chr5	150287259	150287342	dmr_1128284	0.5065
chr5	150289622	150289882	dmr_1128289	0.5285
chr5	150295075	150296115	dmr_1128296	0.7509999999999999
chr5	150298405	150298669	dmr_1128299	0.6205
chr5	150298766	150298916	dmr_1128301	0.6485
chr5	150299021	150299326	dmr_1128302	0.5175
chr5	150300887	150301754	dmr_1128306	0.6679999999999999
chr5	150302267	150302331	dmr_1128307	0.6875
chr5	150328767	150329489	dmr_1128332	0.5875
chr5	150346139	150347044	dmr_1128346	0.585
chr5	150404955	150405454	dmr_1128405	0.5005
chr5	150405470	150405551	dmr_1128406	0.5155
chr5	150436673	150437440	dmr_1128431	0.695
chr5	150477989	150478101	dmr_1128463	0.62
chr5	150540029	150540266	dmr_1128499	0.93
chr5	150566271	150566366	dmr_1128517	0.583
chr5	150577659	150577938	dmr_1128531	0.503
chr5	151126671	151126959	dmr_1128965	0.51
chr5	151127226	151127381	dmr_1128966	0.6425
chr5	151137037	151137477	dmr_1128977	0.701
chr5	151350092	151350445	dmr_1129116	0.52
chr5	151379675	151380065	dmr_1129135	0.547
chr5	151687243	151687321	dmr_1129195	0.5145
chr5	151728892	151728949	dmr_1129210	0.6970000000000001
chr6	3512740	3512997	dmr_1129338	0.5870000000000001
chr6	3750670	3750696	dmr_1129448	0.705
chr6	3861147	3861384	dmr_1129484	0.5015
chr6	3942932	3943306	dmr_1129520	0.61
chr6	4992505	4992581	dmr_1130003	0.7765
chr6	5102847	5102991	dmr_1130085	0.5429999999999999
chr6	5654586	5654881	dmr_1130372	0.7715
chr6	5715136	5715290	dmr_1130402	0.65
chr6	5725261	5725465	dmr_1130405	0.8170000000000001
chr6	5727035	5728401	dmr_1130406	0.7290000000000001
chr6	5731479	5731674	dmr_1130411	0.7090000000000001
chr6	5733452	5733731	dmr_1130413	0.7625
chr6	5739858	5740056	dmr_1130422	0.6335
chr6	5741691	5742182	dmr_1130425	0.5185
chr6	5794182	5794603	dmr_1130491	0.5589999999999999
chr6	5911134	5911921	dmr_1130599	0.736
chr6	5923200	5923699	dmr_1130613	0.581
chr6	6024461	6024638	dmr_1130714	0.727
chr6	6101541	6101785	dmr_1130762	0.5285
chr6	6859386	6859590	dmr_1131261	0.672
chr6	6872539	6872898	dmr_1131267	0.5905
chr6	7330234	7330636	dmr_1131443	0.8645
chr6	7689318	7689509	dmr_1131612	0.5870000000000001
chr6	7778910	7779319	dmr_1131670	0.6765
chr6	7847216	7847795	dmr_1131709	0.648
chr6	7861294	7861668	dmr_1131728	0.7425
chr6	7948695	7949047	dmr_1131783	0.5755
chr6	7997007	7997053	dmr_1131810	0.6505
chr6	8021176	8021293	dmr_1131829	0.7295
chr6	8042733	8043224	dmr_1131846	0.9305
chr6	8043298	8043377	dmr_1131847	0.879
chr6	8043631	8043941	dmr_1131848	0.8109999999999999
chr6	8068233	8068618	dmr_1131863	0.6970000000000001
chr6	8069075	8069230	dmr_1131864	0.711
chr6	8069540	8069605	dmr_1131865	0.5379999999999999
chr6	8070932	8071198	dmr_1131866	0.943
chr6	8071863	8071915	dmr_1131867	0.52
chr6	8166192	8166435	dmr_1131914	0.818
chr6	8167638	8167720	dmr_1131915	0.574
chr6	8167730	8167748	dmr_1131916	0.525
chr6	8228706	8228804	dmr_1131950	0.6135
chr6	8245581	8245751	dmr_1131962	0.696
chr6	8246613	8246738	dmr_1131963	0.6805
chr6	8406486	8406648	dmr_1132092	0.545
chr6	8412858	8413605	dmr_1132099	0.57
chr6	8413869	8414307	dmr_1132100	0.599
chr6	8421868	8422427	dmr_1132107	0.695
chr6	8422534	8422782	dmr_1132108	0.6485
chr6	8430376	8431064	dmr_1132121	0.649
chr6	8463512	8463823	dmr_1132154	0.6525
chr6	8473627	8473841	dmr_1132160	0.5105
chr6	8512482	8513174	dmr_1132184	0.529
chr6	8644790	8644960	dmr_1132294	0.5455
chr6	8655078	8655285	dmr_1132304	0.754
chr6	8693144	8693474	dmr_1132335	0.6255
chr6	8958872	8958907	dmr_1132517	0.6875
chr6	9083948	9084089	dmr_1132674	0.6335
chr6	9348450	9348713	dmr_1132896	0.777
chr6	10103746	10103839	dmr_1133101	0.7045
chr6	10167524	10167551	dmr_1133113	0.568
chr6	10743890	10744662	dmr_1133237	0.628
chr6	10758536	10758638	dmr_1133242	0.7825
chr6	10759475	10759747	dmr_1133243	0.7655
chr6	10773308	10773497	dmr_1133255	0.851
chr6	10782557	10782826	dmr_1133261	0.809
chr6	10803257	10803435	dmr_1133269	0.6465
chr6	10970206	10971409	dmr_1133321	0.5539999999999999
chr6	10975754	10975891	dmr_1133325	0.66
chr6	11275042	11275062	dmr_1133408	0.866
chr6	11346194	11346402	dmr_1133435	0.919
chr6	11353655	11353659	dmr_1133437	0.8985
chr6	11355955	11356091	dmr_1133442	0.8170000000000001
chr6	12261117	12261494	dmr_1133814	0.5385
chr6	13070573	13070799	dmr_1134207	0.611
chr6	13449160	13449446	dmr_1134359	0.6579999999999999
chr6	13541897	13542052	dmr_1134404	0.6659999999999999
chr6	13601766	13601955	dmr_1134437	0.6065
chr6	13608482	13608580	dmr_1134442	0.6335
chr6	13681875	13682298	dmr_1134511	0.6305
chr6	13712830	13713076	dmr_1134523	0.8285
chr6	13836524	13836534	dmr_1134593	0.596
chr6	13840092	13840109	dmr_1134597	0.6215
chr6	13840369	13840546	dmr_1134598	0.628
chr6	13870375	13870756	dmr_1134613	0.6435
chr6	13872007	13872429	dmr_1134614	0.523
chr6	13982456	13983290	dmr_1134673	0.5415
chr6	14902172	14902540	dmr_1134999	0.706
chr6	14924895	14925951	dmr_1135028	0.6645
chr6	14951109	14951392	dmr_1135044	0.7225
chr6	15000997	15001036	dmr_1135079	0.899
chr6	15098950	15099139	dmr_1135124	0.5105
chr6	15197292	15197451	dmr_1135191	0.5115
chr6	16317889	16318700	dmr_1135692	0.5005
chr6	16572633	16573313	dmr_1135787	0.5975
chr6	16991806	16993012	dmr_1135971	0.504
chr6	17463388	17463404	dmr_1136320	0.532
chr6	17498461	17498525	dmr_1136353	0.6505
chr6	17522821	17523339	dmr_1136379	0.7865
chr6	17583906	17584025	dmr_1136425	0.823
chr6	17646570	17646597	dmr_1136465	0.7585
chr6	17665987	17665994	dmr_1136484	0.7265
chr6	17675195	17675779	dmr_1136498	0.6895
chr6	17696207	17696493	dmr_1136517	0.6415
chr6	17724238	17724337	dmr_1136537	0.855
chr6	17774869	17775737	dmr_1136589	0.535
chr6	17812679	17813130	dmr_1136629	0.516
chr6	17875697	17875942	dmr_1136694	0.5725
chr6	17914101	17914531	dmr_1136733	0.545
chr6	17924104	17924253	dmr_1136744	0.505
chr6	17942041	17942077	dmr_1136766	0.639
chr6	18384964	18385223	dmr_1136985	0.773
chr6	18385585	18385777	dmr_1136986	0.591
chr6	18387138	18387197	dmr_1136990	0.5725
chr6	18424648	18425095	dmr_1137033	0.7395
chr6	18426058	18426384	dmr_1137035	0.5975
chr6	18426728	18426822	dmr_1137036	0.5145
chr6	18431600	18431688	dmr_1137042	0.6925
chr6	18435013	18435164	dmr_1137048	0.7225
chr6	18435270	18435370	dmr_1137049	0.7765
chr6	18450657	18451237	dmr_1137071	0.518
chr6	18464139	18464452	dmr_1137090	0.614
chr6	18465703	18465833	dmr_1137093	0.6465
chr6	18469381	18469552	dmr_1137100	0.6195
chr6	18476135	18476340	dmr_1137110	0.518
chr6	18492844	18493061	dmr_1137136	0.5365
chr6	18503826	18503871	dmr_1137151	0.617
chr6	18507162	18507251	dmr_1137157	0.5415
chr6	18507703	18507761	dmr_1137158	0.6409999999999999
chr6	18510861	18511897	dmr_1137163	0.6325
chr6	18517728	18517810	dmr_1137168	0.6015
chr6	18530451	18530697	dmr_1137178	0.5265
chr6	18547657	18548020	dmr_1137191	0.6025
chr6	18553893	18553995	dmr_1137199	0.569
chr6	18599229	18599939	dmr_1137231	0.5305
chr6	18651888	18652010	dmr_1137273	0.76
chr6	18652053	18652756	dmr_1137274	0.6505
chr6	18652989	18653263	dmr_1137275	0.804
chr6	18653283	18653797	dmr_1137276	0.7609999999999999
chr6	18819611	18819778	dmr_1137382	0.6145
chr6	21218701	21219211	dmr_1138014	0.5985
chr6	21312606	21313108	dmr_1138085	0.6305
chr6	21373842	21374554	dmr_1138132	0.5445
chr6	21418399	21418602	dmr_1138152	0.755
chr6	21424498	21424741	dmr_1138158	0.6990000000000001
chr6	21531013	21531090	dmr_1138224	0.5195
chr6	21701823	21701887	dmr_1138376	0.8675
chr6	22096668	22097106	dmr_1138603	0.894
chr6	22098140	22098544	dmr_1138604	0.7290000000000001
chr6	22098715	22099120	dmr_1138605	0.8805
chr6	22099826	22099869	dmr_1138607	0.6535
chr6	22122363	22122484	dmr_1138615	0.602
chr6	23179864	23180114	dmr_1139194	0.71
chr6	23255439	23255913	dmr_1139221	0.5995
chr6	23663131	23663190	dmr_1139469	0.55
chr6	23707432	23707668	dmr_1139494	0.639
chr6	23806529	23806830	dmr_1139571	0.7815
chr6	23824845	23825038	dmr_1139591	0.6685
chr6	23826137	23826425	dmr_1139593	0.5925
chr6	23967019	23967197	dmr_1139667	0.8135
chr6	24166872	24167030	dmr_1139776	0.6905
chr6	24397301	24397804	dmr_1139885	0.6055
chr6	24408578	24408716	dmr_1139896	0.5825
chr6	24416070	24416732	dmr_1139903	0.5815
chr6	24526622	24526812	dmr_1139975	0.596
chr6	24649987	24650100	dmr_1140078	0.62
chr6	24651011	24651128	dmr_1140080	0.588
chr6	24651815	24651881	dmr_1140082	0.6915
chr6	24655814	24656170	dmr_1140086	0.9325
chr6	24663235	24663286	dmr_1140095	0.773
chr6	25012629	25012696	dmr_1140229	0.515
chr6	25766343	25766612	dmr_1140515	0.647
chr6	25784334	25784469	dmr_1140523	0.9329999999999999
chr6	27351312	27351366	dmr_1140957	0.9475
chr6	27408643	27408994	dmr_1140993	0.8085
chr6	27621766	27621904	dmr_1141078	0.86
chr6	27622509	27622676	dmr_1141079	0.89
chr6	27688941	27689473	dmr_1141109	0.5539999999999999
chr6	27689849	27690236	dmr_1141110	0.66
chr6	27690723	27690810	dmr_1141112	0.7075
chr6	27762182	27762727	dmr_1141156	0.713
chr6	27780903	27781463	dmr_1141168	0.5489999999999999
chr6	27788908	27789491	dmr_1141174	0.5085
chr6	27810125	27810302	dmr_1141187	0.7755
chr6	27939069	27939208	dmr_1141265	0.7405
chr6	27968857	27969025	dmr_1141293	0.601
chr6	28029160	28029203	dmr_1141337	0.6005
chr6	28033938	28033940	dmr_1141339	0.6065
chr6	28036432	28036436	dmr_1141343	0.8395
chr6	28111322	28111393	dmr_1141407	0.59
chr6	28113598	28113721	dmr_1141412	0.75
chr6	28132169	28133164	dmr_1141427	0.584
chr6	28142492	28142500	dmr_1141435	0.695
chr6	28184546	28185544	dmr_1141448	0.7075
chr6	28528636	28528955	dmr_1141675	0.528
chr6	28536401	28536772	dmr_1141682	0.7340000000000001
chr6	28541896	28542275	dmr_1141685	0.6855
chr6	28542570	28542680	dmr_1141686	0.6865
chr6	28547607	28548036	dmr_1141691	0.5395
chr6	28555063	28555201	dmr_1141706	0.7535
chr6	28572834	28573284	dmr_1141725	0.7605
chr6	28747092	28747384	dmr_1141935	0.6255
chr6	28753277	28753639	dmr_1141945	0.5805
chr6	28781795	28782627	dmr_1141979	0.505
chr6	28815770	28815909	dmr_1142027	0.5635
chr6	28828846	28829155	dmr_1142047	0.6705
chr6	28830635	28831569	dmr_1142049	0.7085
chr6	28902815	28902971	dmr_1142116	0.619
chr6	28969040	28969344	dmr_1142173	0.584
chr6	28981769	28982800	dmr_1142186	0.6335
chr6	29011707	29012099	dmr_1142229	0.9420000000000001
chr6	29136893	29136914	dmr_1142349	0.976
chr6	29165188	29165365	dmr_1142365	0.594
chr6	29169963	29171737	dmr_1142370	0.6595
chr6	29406416	29406913	dmr_1142530	0.6245
chr6	29473790	29473890	dmr_1142578	0.5255
chr6	29474337	29474688	dmr_1142579	0.6225
chr6	29706374	29706485	dmr_1142723	0.703
chr6	29717566	29718587	dmr_1142736	0.6659999999999999
chr6	29718604	29719268	dmr_1142737	0.736
chr6	29769635	29769867	dmr_1142767	0.5770000000000001
chr6	29810022	29810090	dmr_1142796	0.6125
chr6	29814706	29815328	dmr_1142802	0.5589999999999999
chr6	29891218	29891475	dmr_1142872	0.513
chr6	29972941	29972962	dmr_1142941	0.526
chr6	29973115	29973164	dmr_1142942	0.6715
chr6	29973238	29973567	dmr_1142944	0.7505
chr6	30245506	30245567	dmr_1143117	0.8695
chr6	30340222	30340696	dmr_1143193	0.57
chr6	30359913	30360227	dmr_1143207	0.6609999999999999
chr6	30372645	30373900	dmr_1143220	0.7709999999999999
chr6	30442813	30443034	dmr_1143274	0.7815
chr6	31172003	31172203	dmr_1143874	0.532
chr6	31233229	31233358	dmr_1143948	0.6505
chr6	31253203	31253624	dmr_1143967	0.6859999999999999
chr6	31253658	31254039	dmr_1143968	0.5495
chr6	31284078	31284326	dmr_1143994	0.544
chr6	31287773	31287987	dmr_1143999	0.6165
chr6	31288981	31289325	dmr_1144000	0.856
chr6	31298755	31299119	dmr_1144009	0.662
chr6	31356414	31356777	dmr_1144075	0.6595
chr6	31489986	31490126	dmr_1144188	0.629
chr6	31508959	31509022	dmr_1144202	0.598
chr6	31917764	31917982	dmr_1144453	0.626
chr6	32043682	32043922	dmr_1144554	0.9790000000000001
chr6	32058283	32058811	dmr_1144567	0.5405
chr6	32180404	32180821	dmr_1144644	0.5975
chr6	32218695	32218925	dmr_1144687	0.659
chr6	32246553	32246616	dmr_1144720	0.51
chr6	32354034	32354211	dmr_1144851	0.508
chr6	32359580	32360232	dmr_1144859	0.5770000000000001
chr6	32377151	32377410	dmr_1144884	0.7215
chr6	32397088	32397822	dmr_1144907	0.6315
chr6	32398313	32398434	dmr_1144909	0.6335
chr6	32484036	32484089	dmr_1145012	0.745
chr6	32583463	32583555	dmr_1145152	0.684
chr6	32637922	32637956	dmr_1145185	0.562
chr6	32702045	32702427	dmr_1145230	0.7745
chr6	32702430	32702593	dmr_1145231	0.794
chr6	32739091	32739758	dmr_1145269	0.8005
chr6	32761317	32761655	dmr_1145292	0.8109999999999999
chr6	32770094	32770596	dmr_1145296	0.536
chr6	32776285	32777011	dmr_1145302	0.659
chr6	32779430	32779803	dmr_1145304	0.6859999999999999
chr6	32779947	32780604	dmr_1145305	0.6805
chr6	32795891	32796516	dmr_1145324	0.7190000000000001
chr6	32878644	32878924	dmr_1145385	0.5539999999999999
chr6	32900591	32901000	dmr_1145404	0.8445
chr6	32920258	32920262	dmr_1145419	0.6759999999999999
chr6	32989848	32990405	dmr_1145488	0.573
chr6	33044946	33045141	dmr_1145543	0.742
chr6	33096890	33097127	dmr_1145578	0.607
chr6	33104655	33104914	dmr_1145584	0.802
chr6	33361338	33361388	dmr_1145762	0.536
chr6	33361735	33362105	dmr_1145763	0.7255
chr6	33383659	33383970	dmr_1145773	0.9129999999999999
chr6	33405496	33405645	dmr_1145798	0.76
chr6	33686471	33686803	dmr_1145982	0.752
chr6	33690447	33691274	dmr_1145986	0.8109999999999999
chr6	33691362	33691538	dmr_1145987	0.8525
chr6	33712808	33712998	dmr_1146006	0.6285
chr6	33721925	33721980	dmr_1146011	0.503
chr6	33724528	33725153	dmr_1146014	0.5455
chr6	33726747	33726793	dmr_1146017	0.5235
chr6	33732532	33732831	dmr_1146021	0.5505
chr6	33763141	33763241	dmr_1146046	0.6709999999999999
chr6	33805512	33805524	dmr_1146092	0.6779999999999999
chr6	33805857	33805874	dmr_1146093	0.8320000000000001
chr6	33806283	33806320	dmr_1146094	0.762
chr6	33808157	33808449	dmr_1146098	0.5565
chr6	33811313	33811858	dmr_1146101	0.594
chr6	33817693	33818098	dmr_1146109	0.6045
chr6	33819957	33819982	dmr_1146112	0.6365
chr6	33865233	33865945	dmr_1146159	0.6385
chr6	33883846	33883980	dmr_1146178	0.5065
chr6	33886727	33887573	dmr_1146181	0.7020000000000001
chr6	33892059	33892301	dmr_1146187	0.6515
chr6	33929172	33929647	dmr_1146223	0.528
chr6	34040753	34040866	dmr_1146310	0.5529999999999999
chr6	34075379	34076275	dmr_1146341	0.6735
chr6	34171878	34172239	dmr_1146426	0.7509999999999999
chr6	34277722	34278058	dmr_1146524	0.7170000000000001
chr6	34286728	34287241	dmr_1146528	0.635
chr6	34482841	34483211	dmr_1146644	0.5575
chr6	34880033	34880094	dmr_1146907	0.6185
chr6	34906977	34907063	dmr_1146939	0.645
chr6	34999609	34999701	dmr_1146991	0.7190000000000001
chr6	35511313	35511395	dmr_1147326	0.642
chr6	35511647	35511718	dmr_1147327	0.826
chr6	35523926	35523939	dmr_1147342	0.7765
chr6	35697568	35697620	dmr_1147431	0.951
chr6	35705717	35706118	dmr_1147437	0.873
chr6	35952409	35952558	dmr_1147537	0.723
chr6	36266829	36267244	dmr_1147671	0.628
chr6	36392796	36392812	dmr_1147726	0.574
chr6	36393507	36393741	dmr_1147728	0.557
chr6	36406979	36407331	dmr_1147739	0.523
chr6	36437746	36438183	dmr_1147755	0.5955
chr6	36438565	36438665	dmr_1147756	0.55
chr6	36439423	36439479	dmr_1147757	0.66
chr6	36443846	36444157	dmr_1147763	0.6835
chr6	36463993	36464219	dmr_1147777	0.7375
chr6	36808869	36809710	dmr_1148016	0.6625
chr6	36850077	36851273	dmr_1148056	0.563
chr6	37080111	37080191	dmr_1148292	0.7285
chr6	37143085	37143377	dmr_1148354	0.6495
chr6	37216055	37216383	dmr_1148435	0.7005
chr6	37297696	37298648	dmr_1148547	0.584
chr6	37418863	37419099	dmr_1148638	0.6555
chr6	37419223	37419583	dmr_1148639	0.7859999999999999
chr6	37465809	37466444	dmr_1148668	0.5955
chr6	37522512	37522911	dmr_1148695	0.8655
chr6	38363442	38363787	dmr_1149236	0.6785
chr6	38435723	38435794	dmr_1149267	0.5125
chr6	38471844	38472137	dmr_1149295	0.6245
chr6	38621915	38622444	dmr_1149410	0.599
chr6	38637344	38637552	dmr_1149421	0.809
chr6	38650560	38650646	dmr_1149430	0.655
chr6	38695670	38695682	dmr_1149467	0.6855
chr6	38696554	38697145	dmr_1149469	0.759
chr6	38712977	38713364	dmr_1149482	0.639
chr6	38786488	38786614	dmr_1149548	0.541
chr6	38786928	38787036	dmr_1149549	0.655
chr6	38915690	38916443	dmr_1149652	0.7065
chr6	38975654	38976173	dmr_1149704	0.8565
chr6	39040230	39040917	dmr_1149773	0.581
chr6	39059663	39059927	dmr_1149794	0.5555
chr6	39319541	39319765	dmr_1149978	0.6305
chr6	39367999	39368316	dmr_1150023	0.648
chr6	39372733	39373028	dmr_1150027	0.6505
chr6	39418347	39418533	dmr_1150074	0.53
chr6	39601149	39601301	dmr_1150214	0.613
chr6	39644170	39644321	dmr_1150256	0.6255
chr6	39796664	39797002	dmr_1150353	0.5285
chr6	39797058	39797066	dmr_1150354	0.7785
chr6	39797321	39797545	dmr_1150355	0.8170000000000001
chr6	39800988	39801304	dmr_1150358	0.8735
chr6	39819005	39819434	dmr_1150377	0.5455
chr6	39873682	39874655	dmr_1150415	0.5235
chr6	39903540	39904215	dmr_1150458	0.6940000000000001
chr6	40009976	40010083	dmr_1150593	0.603
chr6	40049070	40049597	dmr_1150637	0.7090000000000001
chr6	40071001	40071356	dmr_1150666	0.841
chr6	40235793	40235989	dmr_1150873	0.7
chr6	40294279	40294414	dmr_1150932	0.757
chr6	40406774	40407007	dmr_1151011	0.6235
chr6	40439037	40439347	dmr_1151045	0.517
chr6	40482439	40482772	dmr_1151071	0.565
chr6	41543834	41544346	dmr_1151539	0.6035
chr6	41553672	41553849	dmr_1151550	0.578
chr6	41606768	41606930	dmr_1151595	0.6705
chr6	41608673	41609127	dmr_1151598	0.647
chr6	41631560	41631733	dmr_1151631	0.5429999999999999
chr6	41635470	41636279	dmr_1151635	0.9375
chr6	41636330	41636470	dmr_1151636	0.6175
chr6	41637213	41637441	dmr_1151637	0.6495
chr6	41735258	41735282	dmr_1151690	0.873
chr6	41754272	41755161	dmr_1151699	0.7335
chr6	41774949	41775601	dmr_1151713	0.612
chr6	41775728	41776291	dmr_1151714	0.685
chr6	42182762	42182971	dmr_1151864	0.66
chr6	42197862	42197992	dmr_1151882	0.7425
chr6	42257238	42257563	dmr_1151921	0.738
chr6	42280996	42281718	dmr_1151946	0.6065
chr6	42343416	42343437	dmr_1152000	0.6915
chr6	42343695	42344095	dmr_1152001	0.61
chr6	42354127	42354423	dmr_1152010	0.6545
chr6	43209593	43209609	dmr_1152428	0.7375
chr6	43209976	43210059	dmr_1152429	0.8235
chr6	43255309	43255382	dmr_1152451	0.5155
chr6	43296002	43296093	dmr_1152470	0.6035
chr6	43335949	43335996	dmr_1152489	0.6920000000000001
chr6	43481244	43481298	dmr_1152579	0.55
chr6	43620340	43620650	dmr_1152654	0.5760000000000001
chr6	43642225	43642796	dmr_1152668	0.6629999999999999
chr6	43649835	43649904	dmr_1152677	0.6895
chr6	43666689	43667073	dmr_1152689	0.5489999999999999
chr6	45006871	45006973	dmr_1153092	0.619
chr6	46705879	46706143	dmr_1153962	0.5820000000000001
chr6	47044622	47044651	dmr_1154170	0.6795
chr6	47244282	47244470	dmr_1154268	0.5865
chr6	47942764	47942889	dmr_1154670	0.657
chr6	48281390	48281433	dmr_1154858	0.7879999999999999
chr6	48536881	48537039	dmr_1154998	0.5515
chr6	48589236	48589526	dmr_1155034	0.7725
chr6	48594876	48595213	dmr_1155040	0.508
chr6	48742279	48742333	dmr_1155136	0.67
chr6	49534498	49534786	dmr_1155543	0.6495
chr6	49559007	49559312	dmr_1155564	0.6295
chr6	49671246	49671349	dmr_1155643	0.7215
chr6	49746127	49746725	dmr_1155695	0.743
chr6	49778118	49778376	dmr_1155728	0.705
chr6	49778548	49778974	dmr_1155729	0.7035
chr6	49930283	49930611	dmr_1155833	0.7475
chr6	49977775	49978056	dmr_1155877	0.537
chr6	50033373	50033852	dmr_1155926	0.581
chr6	50120371	50120587	dmr_1155993	0.7405
chr6	50204085	50204193	dmr_1156081	0.943
chr6	50245114	50245294	dmr_1156120	0.5710000000000001
chr6	50314490	50315284	dmr_1156180	0.6095
chr6	50330488	50330539	dmr_1156206	0.6275
chr6	50381499	50382189	dmr_1156279	0.5605
chr6	50411434	50411781	dmr_1156321	0.8025
chr6	50412007	50412280	dmr_1156322	0.583
chr6	50412766	50413252	dmr_1156323	0.902
chr6	50414061	50414324	dmr_1156325	0.6005
chr6	50414933	50415055	dmr_1156326	0.5545
chr6	50476910	50477058	dmr_1156404	0.905
chr6	50483432	50483737	dmr_1156408	0.6735
chr6	50503701	50504327	dmr_1156432	0.5355
chr6	50565486	50565704	dmr_1156482	0.5165
chr6	50656183	50656576	dmr_1156531	0.64
chr6	50934155	50934779	dmr_1156723	0.513
chr6	50938844	50939078	dmr_1156731	0.5805
chr6	51211417	51211658	dmr_1156924	0.6825
chr6	51271343	51271500	dmr_1156950	0.685
chr6	51453952	51454069	dmr_1157087	0.6485
chr6	51454427	51454540	dmr_1157088	0.5195
chr6	51467045	51467085	dmr_1157102	0.5529999999999999
chr6	51485869	51486187	dmr_1157114	0.562
chr6	51584669	51585127	dmr_1157192	0.5115
chr6	51612180	51612235	dmr_1157227	0.73
chr6	52006782	52007363	dmr_1157498	0.5505
chr6	52664335	52664642	dmr_1157812	0.504
chr6	52758061	52758324	dmr_1157889	0.633
chr6	52849143	52849297	dmr_1157982	0.6095
chr6	52850075	52850465	dmr_1157984	0.602
chr6	52854970	52855389	dmr_1157991	0.596
chr6	52932523	52933761	dmr_1158070	0.5975
chr6	52934035	52934273	dmr_1158071	0.6125
chr6	52935386	52935758	dmr_1158074	0.5429999999999999
chr6	52952281	52952782	dmr_1158089	0.6505
chr6	52955023	52955100	dmr_1158092	0.5545
chr6	52955899	52956010	dmr_1158095	0.6075
chr6	52964569	52964634	dmr_1158108	0.7415
chr6	53004138	53004304	dmr_1158138	0.956
chr6	53005133	53005232	dmr_1158140	0.579
chr6	53017200	53017259	dmr_1158154	0.583
chr6	53032064	53032240	dmr_1158171	0.61
chr6	53147498	53147760	dmr_1158261	0.7575
chr6	53583032	53584380	dmr_1158514	0.682
chr6	53821075	53821173	dmr_1158664	0.5305
chr6	53948758	53948919	dmr_1158756	0.8815
chr6	53979285	53979886	dmr_1158785	0.593
chr6	53995578	53996211	dmr_1158798	0.6815
chr6	54157171	54157219	dmr_1158947	0.8485
chr6	54224124	54224475	dmr_1159000	0.5845
chr6	54241667	54241916	dmr_1159020	0.6465
chr6	54242001	54242385	dmr_1159021	0.568
chr6	54277938	54278281	dmr_1159059	0.6829999999999999
chr6	54313257	54313408	dmr_1159090	0.8545
chr6	54372250	54372418	dmr_1159139	0.637
chr6	54430267	54430664	dmr_1159194	0.5575
chr6	54431776	54431990	dmr_1159196	0.7525
chr6	54432394	54433769	dmr_1159197	0.83
chr6	54467375	54467447	dmr_1159240	0.7035
chr6	54476242	54476832	dmr_1159254	0.5589999999999999
chr6	54514851	54514958	dmr_1159304	0.8025
chr6	54518691	54519054	dmr_1159308	0.542
chr6	54563538	54564638	dmr_1159370	0.532
chr6	54569694	54570131	dmr_1159377	0.6695
chr6	54699214	54700152	dmr_1159468	0.711
chr6	54719266	54720278	dmr_1159486	0.7415
chr6	54785265	54785537	dmr_1159532	0.687
chr6	54891064	54891783	dmr_1159615	0.5825
chr6	54993373	54993443	dmr_1159694	0.514
chr6	55016341	55016404	dmr_1159701	0.5945
chr6	55202586	55202982	dmr_1159839	0.5155
chr6	55241317	55242047	dmr_1159863	0.606
chr6	55256198	55256879	dmr_1159880	0.551
chr6	55258937	55260332	dmr_1159885	0.6425
chr6	55275747	55276114	dmr_1159892	0.5815
chr6	55297791	55298255	dmr_1159908	0.6165
chr6	55314762	55315103	dmr_1159918	0.769
chr6	55330825	55331898	dmr_1159930	0.5385
chr6	55396586	55397065	dmr_1159983	0.6545
chr6	55451430	55451588	dmr_1160045	0.5675
chr6	55537385	55537437	dmr_1160152	0.674
chr6	55542427	55542545	dmr_1160157	0.639
chr6	55559631	55559929	dmr_1160167	0.8335
chr6	55559987	55560515	dmr_1160168	0.9365
chr6	55617798	55617908	dmr_1160220	0.5429999999999999
chr6	55675809	55676412	dmr_1160259	0.87
chr6	55676444	55677667	dmr_1160260	0.779
chr6	55679098	55680559	dmr_1160263	0.6555
chr6	55681033	55683364	dmr_1160264	0.8275
chr6	55683906	55684073	dmr_1160266	0.665
chr6	55791886	55793078	dmr_1160329	0.86
chr6	55803169	55804176	dmr_1160343	0.7465
chr6	55804500	55805430	dmr_1160344	0.687
chr6	55806492	55807273	dmr_1160346	0.6915
chr6	55810561	55810633	dmr_1160351	0.5225
chr6	55810985	55811893	dmr_1160353	0.7945
chr6	55814279	55815176	dmr_1160357	0.775
chr6	56028221	56028311	dmr_1160498	0.784
chr6	56031491	56031675	dmr_1160501	0.5625
chr6	56048817	56049381	dmr_1160509	0.627
chr6	56740126	56740600	dmr_1160824	0.6455
chr6	56901850	56902346	dmr_1160950	0.688
chr6	56908083	56908182	dmr_1160959	0.8390000000000001
chr6	57515265	57515487	dmr_1161113	0.564
chr6	57724980	57725057	dmr_1161237	0.7020000000000001
chr6	57760602	57760802	dmr_1161264	0.6
chr6	57774598	57774976	dmr_1161277	0.6970000000000001
chr6	57789646	57789788	dmr_1161293	0.5165
chr6	57796572	57797081	dmr_1161300	0.726
chr6	57804286	57804578	dmr_1161308	0.7290000000000001
chr6	57825786	57826092	dmr_1161333	0.7335
chr6	58830718	58830959	dmr_1161613	0.664
chr6	58907574	58907941	dmr_1161713	0.66
chr6	58929888	58929945	dmr_1161740	0.7445
chr6	58930227	58930860	dmr_1161741	0.685
chr6	58932609	58932751	dmr_1161745	0.669
chr6	58942461	58942466	dmr_1161754	0.7685
chr6	59191642	59191798	dmr_1161876	0.7485
chr6	59367565	59367567	dmr_1161964	0.8145
chr6	59412552	59413004	dmr_1161991	0.6235
chr6	60717720	60717867	dmr_1162286	0.7265
chr6	60718305	60718552	dmr_1162287	0.731
chr6	60731334	60731458	dmr_1162305	0.544
chr6	60827890	60828209	dmr_1162405	0.631
chr6	60856670	60856860	dmr_1162424	0.7305
chr6	61363697	61364009	dmr_1162695	0.5645
chr6	61887465	61887808	dmr_1162968	0.7745
chr6	63180425	63180554	dmr_1163382	0.5075
chr6	63401745	63401986	dmr_1163466	0.6785
chr6	63725305	63725561	dmr_1163590	0.6459999999999999
chr6	64708068	64708501	dmr_1164053	0.868
chr6	64728243	64728248	dmr_1164058	0.8915
chr6	64817974	64817978	dmr_1164091	0.7775
chr6	65615078	65615162	dmr_1164430	0.5565
chr6	65615236	65615576	dmr_1164431	0.7015
chr6	66897212	66898647	dmr_1164975	0.6535
chr6	66903084	66903678	dmr_1164982	0.77
chr6	66961032	66961424	dmr_1165028	0.728
chr6	68668579	68668858	dmr_1165622	0.584
chr6	70822447	70822629	dmr_1166362	0.8190000000000001
chr6	70871506	70872980	dmr_1166395	0.6735
chr6	71153487	71153682	dmr_1166536	0.5185
chr6	71166665	71166846	dmr_1166546	0.795
chr6	71220183	71220287	dmr_1166572	0.6255
chr6	71225305	71226271	dmr_1166575	0.6395
chr6	71226744	71227407	dmr_1166576	0.9275
chr6	71251626	71251638	dmr_1166590	0.573
chr6	71260007	71260503	dmr_1166599	0.5955
chr6	71398412	71398793	dmr_1166670	0.542
chr6	71723640	71723883	dmr_1166906	0.711
chr6	71746797	71747181	dmr_1166941	0.7140000000000001
chr6	71753253	71753530	dmr_1166952	0.7005
chr6	71756147	71756353	dmr_1166954	0.626
chr6	71769544	71769672	dmr_1166970	0.654
chr6	71772969	71773038	dmr_1166974	0.6325
chr6	71801221	71802078	dmr_1167005	0.537
chr6	71813723	71813852	dmr_1167023	0.826
chr6	71980210	71980596	dmr_1167130	0.619
chr6	71981210	71981935	dmr_1167131	0.6645
chr6	71982932	71983433	dmr_1167134	0.764
chr6	71992140	71992232	dmr_1167144	0.743
chr6	71997672	71997848	dmr_1167150	0.7015
chr6	72098922	72099342	dmr_1167228	0.7070000000000001
chr6	72099996	72100175	dmr_1167230	0.5105
chr6	72113429	72113453	dmr_1167250	0.5985
chr6	72152472	72152980	dmr_1167299	0.9245
chr6	72268344	72268714	dmr_1167379	0.579
chr6	72271026	72271493	dmr_1167383	0.584
chr6	72419322	72419477	dmr_1167473	0.64
chr6	72433575	72433579	dmr_1167483	0.5085
chr6	72492840	72493173	dmr_1167521	0.8275
chr6	72519786	72520509	dmr_1167540	0.6915
chr6	72594082	72594595	dmr_1167594	0.841
chr6	72597554	72597675	dmr_1167596	0.5329999999999999
chr6	72647706	72648060	dmr_1167630	0.546
chr6	72846819	72846887	dmr_1167777	0.701
chr6	72869774	72869892	dmr_1167798	0.6205
chr6	72956397	72956417	dmr_1167863	0.777
chr6	72956703	72957315	dmr_1167864	0.62
chr6	72959201	72959625	dmr_1167865	0.7555
chr6	73029368	73029443	dmr_1167904	0.5335
chr6	73038287	73038339	dmr_1167911	0.6285
chr6	73054433	73054571	dmr_1167927	0.66
chr6	73054677	73054696	dmr_1167928	0.9675
chr6	73054876	73055958	dmr_1167929	0.7905
chr6	73064210	73064738	dmr_1167934	0.63
chr6	73235839	73236169	dmr_1168025	0.7485
chr6	73280038	73280179	dmr_1168066	0.516
chr6	74335712	74335814	dmr_1168496	0.9505
chr6	75763258	75763376	dmr_1168882	0.5765
chr6	76125429	76125434	dmr_1168986	0.6265
chr6	76382428	76382630	dmr_1169064	0.787
chr6	76697133	76697258	dmr_1169170	0.7775
chr6	76697607	76698071	dmr_1169171	0.9059999999999999
chr6	76723843	76723973	dmr_1169177	0.825
chr6	76898156	76898441	dmr_1169264	0.59
chr6	76965129	76965652	dmr_1169308	0.5105
chr6	77017018	77017130	dmr_1169350	0.7255
chr6	77100983	77101155	dmr_1169404	0.6925
chr6	77139474	77139642	dmr_1169433	0.715
chr6	77157028	77157161	dmr_1169445	0.6940000000000001
chr6	77245156	77245192	dmr_1169535	0.7785
chr6	77245482	77245694	dmr_1169536	0.6985
chr6	77246465	77246737	dmr_1169538	0.8475
chr6	77247105	77247162	dmr_1169539	0.6945
chr6	77247909	77248042	dmr_1169541	0.7835
chr6	77248772	77248944	dmr_1169543	0.5495
chr6	77257945	77258255	dmr_1169554	0.7020000000000001
chr6	77373223	77373476	dmr_1169641	0.643
chr6	77380679	77381271	dmr_1169649	0.8405
chr6	77381757	77381862	dmr_1169650	0.8079999999999999
chr6	77441018	77441746	dmr_1169701	0.721
chr6	77443726	77444412	dmr_1169704	0.7979999999999999
chr6	77446676	77447286	dmr_1169708	0.531
chr6	77456281	77456391	dmr_1169716	0.5795
chr6	77457838	77458335	dmr_1169718	0.6595
chr6	77459197	77459607	dmr_1169720	0.5805
chr6	77468261	77468345	dmr_1169726	0.529
chr6	77510875	77511001	dmr_1169765	0.6525
chr6	77512734	77512873	dmr_1169768	0.6465
chr6	77862960	77863448	dmr_1170056	0.6785
chr6	77980337	77980872	dmr_1170159	0.748
chr6	78332252	78332271	dmr_1170285	0.5105
chr6	79833983	79834169	dmr_1170772	0.5425
chr6	81697530	81697579	dmr_1171732	0.684
chr6	81912157	81912460	dmr_1171877	0.6775
chr6	82917009	82917666	dmr_1172464	0.6265
chr6	82926033	82926219	dmr_1172470	0.5379999999999999
chr6	82926302	82926667	dmr_1172471	0.835
chr6	82961534	82961610	dmr_1172491	0.922
chr6	82971056	82971282	dmr_1172498	0.6695
chr6	83038877	83038920	dmr_1172544	0.5425
chr6	83104303	83104437	dmr_1172577	0.6315
chr6	83142671	83143433	dmr_1172602	0.6940000000000001
chr6	83172076	83172897	dmr_1172633	0.625
chr6	83184760	83184801	dmr_1172641	0.5715
chr6	83350216	83350341	dmr_1172753	0.5725
chr6	83439892	83440028	dmr_1172884	0.6705
chr6	83501924	83502144	dmr_1172945	0.7245
chr6	83502428	83502673	dmr_1172946	0.667
chr6	83502799	83503112	dmr_1172947	0.679
chr6	83540344	83540509	dmr_1172973	0.767
chr6	83571451	83571830	dmr_1173001	0.6805
chr6	83729442	83729674	dmr_1173078	0.62
chr6	83802215	83802486	dmr_1173126	0.696
chr6	83961350	83961453	dmr_1173221	0.5175
chr6	84153309	84153494	dmr_1173352	0.6795
chr6	84300346	84300447	dmr_1173455	0.9635
chr6	84309024	84309032	dmr_1173461	0.7585
chr6	84318839	84318978	dmr_1173474	0.5725
chr6	84583304	84583599	dmr_1173661	0.727
chr6	84584054	84584468	dmr_1173662	0.5295
chr6	84649673	84649854	dmr_1173694	0.6145
chr6	85048811	85048988	dmr_1173950	0.6155
chr6	85162999	85163072	dmr_1174000	0.569
chr6	85188683	85188912	dmr_1174018	0.7895
chr6	85206412	85206531	dmr_1174039	0.7879999999999999
chr6	85206807	85207572	dmr_1174040	0.5925
chr6	85218172	85218624	dmr_1174053	0.679
chr6	85234782	85234960	dmr_1174069	0.8009999999999999
chr6	85275377	85277299	dmr_1174110	0.5585
chr6	85280647	85281067	dmr_1174117	0.6545
chr6	85281093	85281521	dmr_1174118	0.659
chr6	85293655	85294333	dmr_1174131	0.568
chr6	85331794	85332010	dmr_1174160	0.623
chr6	85450732	85450781	dmr_1174248	0.5575
chr6	85512394	85512528	dmr_1174332	0.871
chr6	85763271	85763428	dmr_1174440	0.627
chr6	85837465	85837639	dmr_1174473	0.5275
chr6	86030599	86030663	dmr_1174586	0.528
chr6	86040581	86040615	dmr_1174599	0.614
chr6	86062866	86062882	dmr_1174628	0.531
chr6	86064224	86064407	dmr_1174631	0.6729999999999999
chr6	86066740	86067687	dmr_1174634	0.545
chr6	86069259	86069323	dmr_1174637	0.6609999999999999
chr6	86086829	86086866	dmr_1174665	0.6575
chr6	86093196	86093343	dmr_1174672	0.684
chr6	86093666	86093725	dmr_1174673	0.9285
chr6	86096738	86096870	dmr_1174678	0.6065
chr6	86101199	86101240	dmr_1174684	0.5955
chr6	86196210	86196300	dmr_1174753	0.523
chr6	86322133	86322420	dmr_1174825	0.5275
chr6	86487267	86488265	dmr_1174946	0.728
chr6	86706721	86707013	dmr_1175104	0.525
chr6	86776622	86776990	dmr_1175148	0.573
chr6	86800574	86800854	dmr_1175170	0.635
chr6	86810077	86810278	dmr_1175178	0.6325
chr6	86915852	86915882	dmr_1175297	0.6625
chr6	86916367	86916786	dmr_1175298	0.696
chr6	86917228	86917726	dmr_1175299	0.7405
chr6	86918021	86918198	dmr_1175300	0.6975
chr6	86965508	86965570	dmr_1175352	0.6575
chr6	86996973	86997222	dmr_1175382	0.7065
chr6	87047608	87047841	dmr_1175434	0.532
chr6	87060508	87061002	dmr_1175445	0.7709999999999999
chr6	87183113	87183554	dmr_1175543	0.5720000000000001
chr6	87186697	87187380	dmr_1175551	0.6925
chr6	87203581	87203864	dmr_1175564	0.52
chr6	87225701	87225922	dmr_1175582	0.9129999999999999
chr6	87226258	87226666	dmr_1175584	0.8885
chr6	87226948	87227713	dmr_1175585	0.616
chr6	87227888	87228249	dmr_1175586	0.8275
chr6	87257142	87258921	dmr_1175613	0.524
chr6	87292667	87293087	dmr_1175647	0.6795
chr6	87369646	87369755	dmr_1175721	0.6195
chr6	87440648	87441587	dmr_1175771	0.8665
chr6	87695731	87696435	dmr_1175966	0.6445
chr6	87733049	87733524	dmr_1175985	0.5825
chr6	87733545	87733724	dmr_1175986	0.54
chr6	87839409	87839463	dmr_1176056	0.6725
chr6	87882617	87883033	dmr_1176093	0.648
chr6	87915153	87915500	dmr_1176121	0.6235
chr6	87994433	87994699	dmr_1176166	0.584
chr6	88003548	88003714	dmr_1176178	0.626
chr6	88004580	88004927	dmr_1176180	0.5135
chr6	88004955	88005304	dmr_1176181	0.7045
chr6	88027604	88027805	dmr_1176211	0.763
chr6	88350871	88351141	dmr_1176392	0.8025
chr6	88626867	88626996	dmr_1176606	0.568
chr6	88741563	88741759	dmr_1176717	0.8079999999999999
chr6	88742177	88742440	dmr_1176718	0.621
chr6	88742448	88742583	dmr_1176719	0.6659999999999999
chr6	88759643	88759720	dmr_1176741	0.6509999999999999
chr6	88760341	88760442	dmr_1176743	0.561
chr6	88761449	88761700	dmr_1176745	0.7115
chr6	88831992	88832047	dmr_1176855	0.6315
chr6	88842896	88843364	dmr_1176866	0.602
chr6	88856523	88856639	dmr_1176885	0.8290000000000001
chr6	88856993	88858160	dmr_1176886	0.602
chr6	88871481	88871542	dmr_1176900	0.574
chr6	88871836	88871965	dmr_1176901	0.778
chr6	88873722	88873931	dmr_1176904	0.8565
chr6	88908188	88908587	dmr_1176918	0.617
chr6	89162009	89162345	dmr_1177135	0.5755
chr6	89162507	89162752	dmr_1177136	0.7965
chr6	89328128	89328435	dmr_1177250	0.7635
chr6	89334199	89335225	dmr_1177263	0.6345
chr6	89350512	89350708	dmr_1177279	0.7325
chr6	89363339	89363487	dmr_1177292	0.616
chr6	89498948	89499232	dmr_1177387	0.6990000000000001
chr6	89565419	89565488	dmr_1177433	0.6695
chr6	89581322	89581731	dmr_1177446	0.6935
chr6	89584302	89584523	dmr_1177450	0.5395
chr6	89585122	89585556	dmr_1177451	0.588
chr6	89639611	89639618	dmr_1177493	0.9470000000000001
chr6	89659860	89660338	dmr_1177515	0.674
chr6	90591067	90591112	dmr_1177799	0.757
chr6	90601213	90601676	dmr_1177808	0.501
chr6	90605283	90605478	dmr_1177811	0.5765
chr6	90746652	90746655	dmr_1177972	0.623
chr6	90974395	90974634	dmr_1178254	0.857
chr6	91041468	91041756	dmr_1178314	0.5579999999999999
chr6	91153265	91153548	dmr_1178419	0.5489999999999999
chr6	91268204	91268612	dmr_1178546	0.544
chr6	91284558	91285216	dmr_1178563	0.512
chr6	91285851	91286182	dmr_1178564	0.5425
chr6	91489559	91490442	dmr_1178693	0.605
chr6	91683225	91683536	dmr_1178815	0.509
chr6	91697243	91697332	dmr_1178833	0.654
chr6	91798427	91798891	dmr_1178956	0.5925
chr6	91865407	91866133	dmr_1179015	0.6305
chr6	91896918	91897078	dmr_1179039	0.617
chr6	92166559	92166769	dmr_1179263	0.5585
chr6	92230211	92230655	dmr_1179300	0.5105
chr6	92260474	92260584	dmr_1179320	0.6905
chr6	92392765	92392819	dmr_1179422	0.653
chr6	92394685	92395144	dmr_1179426	0.563
chr6	92395700	92395905	dmr_1179427	0.76
chr6	92398323	92398560	dmr_1179432	0.636
chr6	92422360	92423039	dmr_1179469	0.6525
chr6	92437099	92437305	dmr_1179491	0.5875
chr6	92521493	92522203	dmr_1179619	0.626
chr6	92544758	92545149	dmr_1179651	0.5195
chr6	92563478	92563621	dmr_1179668	0.526
chr6	92575424	92575875	dmr_1179686	0.78
chr6	92634516	92634752	dmr_1179748	0.5885
chr6	92662924	92663391	dmr_1179784	0.5355
chr6	92663771	92664145	dmr_1179785	0.5760000000000001
chr6	92665244	92665491	dmr_1179787	0.531
chr6	92666015	92666051	dmr_1179788	0.636
chr6	92681069	92681110	dmr_1179807	0.631
chr6	92700036	92700052	dmr_1179831	0.7225
chr6	92709837	92709842	dmr_1179844	0.8995
chr6	92710282	92710474	dmr_1179845	0.8485
chr6	92727405	92727970	dmr_1179860	0.618
chr6	92749356	92750323	dmr_1179879	0.504
chr6	92868944	92869083	dmr_1179953	0.5825
chr6	92869429	92869514	dmr_1179954	0.5055
chr6	93392319	93392778	dmr_1180246	0.6795
chr6	93524608	93524620	dmr_1180323	0.8165
chr6	93893966	93894169	dmr_1180677	0.5385
chr6	93962292	93963079	dmr_1180742	0.693
chr6	94189925	94190029	dmr_1180931	0.545
chr6	94215348	94215549	dmr_1180957	0.861
chr6	94239411	94239439	dmr_1180982	0.597
chr6	94249300	94249683	dmr_1180992	0.5479999999999999
chr6	94263824	94264511	dmr_1181008	0.5725
chr6	94272005	94272399	dmr_1181021	0.7140000000000001
chr6	94281336	94282097	dmr_1181031	0.6865
chr6	94414053	94414345	dmr_1181112	0.6885
chr6	94591748	94593042	dmr_1181220	0.589
chr6	94773434	94774231	dmr_1181369	0.5325
chr6	95017346	95018126	dmr_1181525	0.617
chr6	95216733	95217282	dmr_1181643	0.9385
chr6	95217600	95218351	dmr_1181644	0.7525
chr6	95222337	95222688	dmr_1181649	0.7705
chr6	95266454	95266543	dmr_1181682	0.591
chr6	95266699	95267015	dmr_1181683	0.8375
chr6	95352032	95352162	dmr_1181727	0.62
chr6	95359964	95360196	dmr_1181738	0.614
chr6	95620499	95620959	dmr_1181901	0.525
chr6	95621739	95621843	dmr_1181902	0.6779999999999999
chr6	96025000	96025464	dmr_1182123	0.9325
chr6	96400590	96400783	dmr_1182515	0.8170000000000001
chr6	96412393	96412479	dmr_1182532	0.971
chr6	96944887	96945003	dmr_1182893	0.8175
chr6	97226979	97227718	dmr_1183060	0.6495
chr6	97311903	97312512	dmr_1183125	0.53
chr6	97505928	97506715	dmr_1183300	0.5305
chr6	97767813	97768124	dmr_1183482	0.9179999999999999
chr6	97993267	97994334	dmr_1183628	0.778
chr6	98101142	98101416	dmr_1183707	0.504
chr6	98146514	98146672	dmr_1183739	0.8085
chr6	98211656	98212512	dmr_1183774	0.623
chr6	98221992	98222590	dmr_1183785	0.684
chr6	98240291	98240591	dmr_1183799	0.525
chr6	98246289	98246462	dmr_1183807	0.6215
chr6	98246738	98247199	dmr_1183808	0.536
chr6	98250814	98251383	dmr_1183814	0.638
chr6	98251637	98251681	dmr_1183815	0.7040000000000001
chr6	98254518	98254681	dmr_1183819	0.8075
chr6	98255082	98255223	dmr_1183820	0.501
chr6	98258682	98259140	dmr_1183826	0.772
chr6	98265848	98266023	dmr_1183835	0.956
chr6	98266507	98266806	dmr_1183836	0.618
chr6	98273549	98273553	dmr_1183844	0.5205
chr6	98287654	98288257	dmr_1183854	0.545
chr6	98288513	98288923	dmr_1183855	0.644
chr6	98317930	98318662	dmr_1183873	0.7665
chr6	98353650	98353870	dmr_1183893	0.737
chr6	98383398	98383428	dmr_1183921	0.7995
chr6	98384343	98387004	dmr_1183923	0.6785
chr6	98510673	98510922	dmr_1184004	0.802
chr6	98523409	98523449	dmr_1184013	0.502
chr6	98525868	98526876	dmr_1184017	0.5705
chr6	98554223	98554415	dmr_1184043	0.5760000000000001
chr6	98613038	98613269	dmr_1184079	0.5555
chr6	98630302	98630733	dmr_1184094	0.6665
chr6	98715492	98716422	dmr_1184139	0.7390000000000001
chr6	98727459	98727513	dmr_1184148	0.914
chr6	98727548	98727783	dmr_1184150	0.7175
chr6	98843080	98843201	dmr_1184222	0.8125
chr6	98873054	98873086	dmr_1184236	0.631
chr6	98873369	98873440	dmr_1184237	0.5555
chr6	98948894	98949300	dmr_1184300	0.621
chr6	98956840	98957479	dmr_1184309	0.872
chr6	98999191	99000183	dmr_1184363	0.7245
chr6	99000202	99000272	dmr_1184364	0.603
chr6	99000444	99000944	dmr_1184366	0.8355
chr6	99000978	99001842	dmr_1184367	0.6185
chr6	99005882	99006021	dmr_1184372	0.5529999999999999
chr6	99009400	99010142	dmr_1184377	0.6655
chr6	99014275	99014629	dmr_1184382	0.8170000000000001
chr6	99020493	99020735	dmr_1184387	0.564
chr6	99021244	99021765	dmr_1184389	0.5635
chr6	99023407	99023494	dmr_1184391	0.986
chr6	99023794	99023961	dmr_1184392	0.621
chr6	99024338	99027495	dmr_1184393	0.6515
chr6	99027542	99027939	dmr_1184394	0.659
chr6	99096558	99096603	dmr_1184469	0.596
chr6	99106315	99106462	dmr_1184483	0.5505
chr6	99166290	99166377	dmr_1184550	0.5579999999999999
chr6	99191513	99192050	dmr_1184576	0.6015
chr6	99237495	99237718	dmr_1184624	0.61
chr6	99337732	99337802	dmr_1184728	0.6505
chr6	99339303	99339741	dmr_1184731	0.6645
chr6	99375668	99377079	dmr_1184767	0.6595
chr6	99428676	99428880	dmr_1184825	0.9935
chr6	99517804	99518249	dmr_1184928	0.5965
chr6	99519060	99519481	dmr_1184930	0.6675
chr6	99519736	99520467	dmr_1184931	0.6715
chr6	99523848	99524391	dmr_1184932	0.5225
chr6	99600897	99602676	dmr_1184988	0.57
chr6	99654365	99654589	dmr_1185049	0.609
chr6	99669173	99670182	dmr_1185070	0.7070000000000001
chr6	99743140	99743157	dmr_1185140	0.5845
chr6	99920423	99920494	dmr_1185272	0.664
chr6	99969079	99969368	dmr_1185313	0.848
chr6	100394405	100394799	dmr_1185610	0.74
chr6	100557898	100558551	dmr_1185725	0.631
chr6	100724065	100724401	dmr_1185835	0.5425
chr6	100923099	100923485	dmr_1185958	0.6265
chr6	100926600	100927087	dmr_1185962	0.7290000000000001
chr6	100927353	100927916	dmr_1185963	0.8365
chr6	100928977	100930206	dmr_1185964	0.8665
chr6	100930930	100931060	dmr_1185965	0.565
chr6	100938305	100939016	dmr_1185970	0.912
chr6	100939038	100939410	dmr_1185971	0.9865
chr6	100939438	100940120	dmr_1185972	0.9475
chr6	100941581	100941755	dmr_1185973	0.767
chr6	100942141	100942189	dmr_1185974	0.7070000000000001
chr6	100972798	100973471	dmr_1186005	0.5715
chr6	100974502	100974918	dmr_1186008	0.6435
chr6	100975112	100976506	dmr_1186009	0.765
chr6	100993058	100993400	dmr_1186018	0.764
chr6	101127637	101127840	dmr_1186098	0.8495
chr6	101131706	101131753	dmr_1186102	0.713
chr6	101164477	101164601	dmr_1186129	0.8105
chr6	101173604	101173951	dmr_1186135	0.8145
chr6	101182342	101183586	dmr_1186147	0.645
chr6	101185218	101185318	dmr_1186149	0.705
chr6	101186708	101186746	dmr_1186151	0.569
chr6	101187399	101187648	dmr_1186153	0.65
chr6	101191730	101191791	dmr_1186160	0.6890000000000001
chr6	101193653	101193827	dmr_1186165	0.713
chr6	101194111	101195717	dmr_1186166	0.9079999999999999
chr6	101195721	101196196	dmr_1186167	0.8705
chr6	101196649	101196657	dmr_1186168	0.633
chr6	101196973	101197525	dmr_1186169	0.8535
chr6	101199464	101199722	dmr_1186170	0.525
chr6	101258180	101258415	dmr_1186251	0.7055
chr6	101319179	101319678	dmr_1186330	0.7355
chr6	101354789	101354845	dmr_1186374	0.536
chr6	101488548	101488651	dmr_1186493	0.602
chr6	101616945	101617155	dmr_1186595	0.5355
chr6	101903727	101903814	dmr_1186753	0.591
chr6	101992991	101993058	dmr_1186815	0.7425
chr6	102326882	102327022	dmr_1186994	0.6145
chr6	102332080	102332327	dmr_1186998	0.762
chr6	102369941	102370530	dmr_1187032	0.6555
chr6	102395937	102396012	dmr_1187048	0.5685
chr6	102438997	102439154	dmr_1187073	0.7465
chr6	102497472	102497837	dmr_1187115	0.547
chr6	102556384	102557182	dmr_1187166	0.7615
chr6	102557591	102557663	dmr_1187167	0.5085
chr6	102560732	102561020	dmr_1187171	0.58
chr6	102561724	102561946	dmr_1187172	0.655
chr6	102562203	102562752	dmr_1187173	0.531
chr6	102563129	102563415	dmr_1187174	0.7275
chr6	102597899	102597981	dmr_1187190	0.5265
chr6	102630176	102630907	dmr_1187211	0.9259999999999999
chr6	102651513	102651842	dmr_1187225	0.6115
chr6	103097656	103097861	dmr_1187411	0.8535
chr6	103099797	103100115	dmr_1187413	0.6855
chr6	103100301	103100650	dmr_1187414	0.7725
chr6	103110714	103110719	dmr_1187421	0.597
chr6	103163269	103163655	dmr_1187443	0.742
chr6	103335488	103335659	dmr_1187536	0.5755
chr6	103355746	103356154	dmr_1187553	0.5695
chr6	103513746	103514180	dmr_1187639	0.6305
chr6	103557272	103557461	dmr_1187688	0.6955
chr6	103610016	103610240	dmr_1187733	0.619
chr6	103612860	103613099	dmr_1187738	0.5515
chr6	103613289	103613391	dmr_1187739	0.6895
chr6	103832798	103833588	dmr_1187911	0.6395
chr6	103833916	103834188	dmr_1187912	0.5615
chr6	104492704	104492819	dmr_1188192	0.5955
chr6	104493872	104494084	dmr_1188193	0.6335
chr6	105283478	105283588	dmr_1188550	0.6745
chr6	105283869	105284116	dmr_1188551	0.838
chr6	105333883	105334156	dmr_1188574	0.5525
chr6	105674938	105675607	dmr_1188695	0.6015
chr6	105827092	105827215	dmr_1188807	0.603
chr6	106213027	106213229	dmr_1189028	0.5495
chr6	106336925	106337214	dmr_1189115	0.537
chr6	106390699	106390946	dmr_1189153	0.72
chr6	106408529	106408652	dmr_1189162	0.5515
chr6	106408908	106408925	dmr_1189163	0.5295
chr6	106414812	106415037	dmr_1189169	0.65
chr6	106462271	106462936	dmr_1189212	0.5315
chr6	106538867	106538876	dmr_1189279	0.79
chr6	106539027	106539070	dmr_1189280	0.64
chr6	106663927	106664157	dmr_1189383	0.5525
chr6	107117887	107118086	dmr_1189611	0.5445
chr6	107243984	107244434	dmr_1189670	0.7125
chr6	107381633	107381745	dmr_1189723	0.8305
chr6	108021579	108022266	dmr_1190042	0.715
chr6	108058193	108058851	dmr_1190052	0.6595
chr6	108072445	108073392	dmr_1190064	0.6725
chr6	108073713	108073909	dmr_1190065	0.7275
chr6	108074136	108074242	dmr_1190066	0.8525
chr6	108211904	108212023	dmr_1190155	0.6425
chr6	108232281	108232338	dmr_1190184	0.7175
chr6	108235593	108236103	dmr_1190189	0.6409999999999999
chr6	108253933	108254115	dmr_1190215	0.698
chr6	108254395	108254625	dmr_1190216	0.6235
chr6	108303539	108303990	dmr_1190274	0.5065
chr6	108306052	108306420	dmr_1190277	0.8715
chr6	108317859	108318172	dmr_1190296	0.5105
chr6	108321534	108321554	dmr_1190304	0.5135
chr6	108325314	108325512	dmr_1190309	0.506
chr6	108326122	108326303	dmr_1190312	0.682
chr6	108326361	108326810	dmr_1190313	0.6709999999999999
chr6	108326831	108327274	dmr_1190314	0.7935
chr6	108331236	108331635	dmr_1190321	0.5325
chr6	108332543	108332944	dmr_1190323	0.7215
chr6	108367467	108368236	dmr_1190366	0.7070000000000001
chr6	108436818	108436961	dmr_1190446	0.675
chr6	108504826	108505054	dmr_1190519	0.535
chr6	108518561	108518895	dmr_1190536	0.6655
chr6	108810335	108810477	dmr_1190779	0.5155
chr6	109019805	109019862	dmr_1190956	0.5720000000000001
chr6	109020141	109020346	dmr_1190957	0.6605
chr6	109104740	109104870	dmr_1190984	0.7725
chr6	109118589	109118705	dmr_1190988	0.584
chr6	109150298	109150587	dmr_1190996	0.7559999999999999
chr6	109278255	109278833	dmr_1191067	0.6225
chr6	110647307	110647362	dmr_1191578	0.5415
chr6	110647726	110647970	dmr_1191579	0.5529999999999999
chr6	110648265	110648593	dmr_1191580	0.621
chr6	110649743	110649883	dmr_1191582	0.5770000000000001
chr6	110818329	110818924	dmr_1191730	0.7705
chr6	110877050	110877199	dmr_1191771	0.648
chr6	110960386	110960407	dmr_1191830	0.9875
chr6	110976389	110977317	dmr_1191845	0.57
chr6	110977631	110977659	dmr_1191846	0.8545
chr6	110995182	110995451	dmr_1191861	0.733
chr6	110995759	110996456	dmr_1191862	0.5485
chr6	111022377	111022461	dmr_1191876	0.752
chr6	111048073	111048158	dmr_1191896	0.5595
chr6	111054138	111054676	dmr_1191902	0.6005
chr6	111084530	111084810	dmr_1191924	0.5655
chr6	111243822	111243996	dmr_1192025	0.5555
chr6	111281886	111281994	dmr_1192054	0.596
chr6	111326046	111326412	dmr_1192090	0.7235
chr6	111338182	111338357	dmr_1192097	0.7815
chr6	111372037	111372376	dmr_1192133	0.6015
chr6	111372661	111373378	dmr_1192134	0.8220000000000001
chr6	111390571	111390588	dmr_1192152	0.892
chr6	111403765	111403894	dmr_1192160	0.5125
chr6	111876362	111876506	dmr_1192446	0.507
chr6	112057844	112057994	dmr_1192541	0.7170000000000001
chr6	112108497	112109275	dmr_1192560	0.6885
chr6	112197347	112197445	dmr_1192607	0.5895
chr6	112649595	112649947	dmr_1192924	0.6165
chr6	112736287	112736424	dmr_1192986	0.557
chr6	112880306	112880419	dmr_1193173	0.8385
chr6	112944831	112945391	dmr_1193274	0.6595
chr6	113029252	113029795	dmr_1193343	0.5489999999999999
chr6	113038467	113038725	dmr_1193352	0.529
chr6	113316936	113317233	dmr_1193559	0.6645
chr6	113317655	113317849	dmr_1193560	0.898
chr6	113337076	113337391	dmr_1193576	0.5805
chr6	113343150	113344103	dmr_1193582	0.5995
chr6	113344616	113345068	dmr_1193583	0.6235
chr6	113402186	113402389	dmr_1193614	0.8335
chr6	113418204	113418470	dmr_1193625	0.5635
chr6	113469109	113469310	dmr_1193663	0.7175
chr6	113469900	113469967	dmr_1193664	0.5539999999999999
chr6	113480477	113480797	dmr_1193675	0.659
chr6	113523470	113523744	dmr_1193706	0.5870000000000001
chr6	113609017	113609460	dmr_1193779	0.6625
chr6	113609727	113609992	dmr_1193780	0.5865
chr6	113612813	113612857	dmr_1193785	0.5215
chr6	113614571	113615349	dmr_1193788	0.61
chr6	113647080	113647128	dmr_1193823	0.55
chr6	113647390	113647546	dmr_1193824	0.8385
chr6	113658023	113658679	dmr_1193832	0.6175
chr6	113659605	113660440	dmr_1193835	0.8955
chr6	113660482	113661625	dmr_1193836	0.5479999999999999
chr6	113664232	113664929	dmr_1193839	0.5845
chr6	113666719	113666860	dmr_1193840	0.7559999999999999
chr6	113673540	113673728	dmr_1193845	0.628
chr6	113681457	113681578	dmr_1193849	0.609
chr6	113688014	113688293	dmr_1193855	0.8405
chr6	113698488	113698710	dmr_1193863	0.5185
chr6	113717886	113717990	dmr_1193881	0.5295
chr6	113718528	113718561	dmr_1193883	0.775
chr6	113719183	113719282	dmr_1193884	0.5765
chr6	113741415	113742461	dmr_1193909	0.6715
chr6	113750628	113750702	dmr_1193919	0.7615
chr6	113751724	113751857	dmr_1193922	0.685
chr6	113761464	113761680	dmr_1193935	0.6155
chr6	113761991	113762385	dmr_1193936	0.583
chr6	113767234	113767893	dmr_1193944	0.517
chr6	113768292	113769384	dmr_1193945	0.573
chr6	113788110	113788271	dmr_1193979	0.848
chr6	113794590	113794711	dmr_1193990	0.7140000000000001
chr6	113795778	113796540	dmr_1193992	0.7759999999999999
chr6	113801190	113801209	dmr_1193999	0.785
chr6	113810194	113811086	dmr_1194012	0.565
chr6	113818155	113818455	dmr_1194025	0.5045
chr6	113850173	113850348	dmr_1194067	0.6115
chr6	113853558	113854435	dmr_1194071	0.6970000000000001
chr6	113854461	113854743	dmr_1194072	0.569
chr6	113857139	113857448	dmr_1194074	0.7140000000000001
chr6	113858396	113858753	dmr_1194076	0.799
chr6	113860570	113860881	dmr_1194079	0.7735
chr6	113861656	113861711	dmr_1194080	0.8175
chr6	113864892	113865501	dmr_1194086	0.551
chr6	113879968	113880119	dmr_1194106	0.509
chr6	113882974	113883846	dmr_1194108	0.635
chr6	113885879	113886658	dmr_1194112	0.604
chr6	113888811	113889205	dmr_1194114	0.649
chr6	113891976	113892427	dmr_1194116	0.602
chr6	113923383	113923633	dmr_1194158	0.7005
chr6	113934611	113934744	dmr_1194175	0.551
chr6	113972912	113973042	dmr_1194226	0.7355
chr6	113973101	113973255	dmr_1194227	0.7829999999999999
chr6	114032871	114033393	dmr_1194315	0.78
chr6	114035651	114036502	dmr_1194320	0.792
chr6	114038732	114040003	dmr_1194324	0.6695
chr6	114042538	114042676	dmr_1194326	0.578
chr6	114044523	114045495	dmr_1194332	0.6145
chr6	114057813	114058158	dmr_1194345	0.7185
chr6	114058185	114058811	dmr_1194346	0.6085
chr6	114068325	114069033	dmr_1194356	0.7535
chr6	114128208	114128574	dmr_1194401	0.53
chr6	114165579	114165791	dmr_1194441	0.9665
chr6	114165859	114165882	dmr_1194442	0.847
chr6	114178351	114178774	dmr_1194451	0.595
chr6	114309160	114309330	dmr_1194590	0.701
chr6	114354717	114355117	dmr_1194642	0.867
chr6	114398568	114398819	dmr_1194682	0.696
chr6	114403654	114404479	dmr_1194688	0.5575
chr6	114404724	114405887	dmr_1194689	0.573
chr6	114410708	114411052	dmr_1194696	0.727
chr6	114417113	114417142	dmr_1194703	0.82
chr6	114697580	114697661	dmr_1194861	0.6055
chr6	114722170	114722673	dmr_1194889	0.6445
chr6	114977008	114977473	dmr_1195139	0.7435
chr6	114977808	114977892	dmr_1195140	0.752
chr6	115004667	115004919	dmr_1195170	0.713
chr6	115065510	115066146	dmr_1195225	0.6725
chr6	115066608	115066720	dmr_1195226	0.8765
chr6	115085239	115085348	dmr_1195241	0.5565
chr6	115136660	115136672	dmr_1195284	0.5765
chr6	115607117	115607809	dmr_1195747	0.6435
chr6	115626338	115626574	dmr_1195774	0.7959999999999999
chr6	115694176	115695499	dmr_1195839	0.721
chr6	115696117	115696444	dmr_1195841	0.7759999999999999
chr6	115716917	115717420	dmr_1195854	0.5479999999999999
chr6	115989583	115990467	dmr_1196053	0.684
chr6	116007860	116008040	dmr_1196076	0.635
chr6	116054447	116054539	dmr_1196129	0.6835
chr6	116073817	116073912	dmr_1196147	0.6325
chr6	116108025	116108235	dmr_1196173	0.5885
chr6	117084386	117084982	dmr_1196777	0.5489999999999999
chr6	117167225	117168229	dmr_1196843	0.797
chr6	117427869	117428160	dmr_1197029	0.6375
chr6	117704679	117705050	dmr_1197207	0.5075
chr6	117756274	117756631	dmr_1197237	0.708
chr6	117777622	117777943	dmr_1197250	0.568
chr6	117846351	117846381	dmr_1197294	0.6335
chr6	117846835	117846980	dmr_1197295	0.6365
chr6	117932670	117932798	dmr_1197346	0.627
chr6	117938860	117939343	dmr_1197354	0.7365
chr6	117979836	117979867	dmr_1197385	0.6779999999999999
chr6	118013506	118013624	dmr_1197415	0.5755
chr6	118016279	118016298	dmr_1197420	0.61
chr6	118022663	118022706	dmr_1197428	0.609
chr6	118027191	118027609	dmr_1197433	0.546
chr6	118045330	118046557	dmr_1197452	0.6105
chr6	118051340	118051779	dmr_1197457	0.5065
chr6	118051833	118051918	dmr_1197458	0.7625
chr6	118065132	118065327	dmr_1197471	0.512
chr6	118065635	118066203	dmr_1197472	0.83
chr6	118066957	118066968	dmr_1197474	0.5645
chr6	118084755	118084929	dmr_1197503	0.639
chr6	118379866	118380040	dmr_1197699	0.6645
chr6	118420127	118420140	dmr_1197723	0.8079999999999999
chr6	118477840	118478284	dmr_1197762	0.6729999999999999
chr6	118632576	118632963	dmr_1197870	0.762
chr6	118671588	118672036	dmr_1197893	0.589
chr6	118776797	118777126	dmr_1197998	0.6415
chr6	118908459	118909085	dmr_1198152	0.539
chr6	118966944	118967429	dmr_1198232	0.5085
chr6	118977590	118978393	dmr_1198242	0.516
chr6	119043853	119044248	dmr_1198319	0.5395
chr6	119105182	119105224	dmr_1198409	0.768
chr6	119109453	119109467	dmr_1198411	0.5075
chr6	119132828	119133131	dmr_1198432	0.9085
chr6	119182324	119182485	dmr_1198467	0.6125
chr6	119186862	119187010	dmr_1198470	0.54
chr6	119214224	119214410	dmr_1198497	0.7755
chr6	119224545	119224992	dmr_1198510	0.5589999999999999
chr6	119248879	119248940	dmr_1198537	0.5275
chr6	119258022	119258430	dmr_1198546	0.507
chr6	119264172	119264526	dmr_1198551	0.539
chr6	119276881	119277183	dmr_1198558	0.722
chr6	119313544	119313860	dmr_1198587	0.6755
chr6	119315428	119315440	dmr_1198591	0.685
chr6	119315701	119316411	dmr_1198592	0.912
chr6	119327131	119327908	dmr_1198607	0.5185
chr6	119328248	119328791	dmr_1198608	0.745
chr6	119331031	119331721	dmr_1198609	0.7275
chr6	119478560	119478760	dmr_1198701	0.6585
chr6	119482999	119483636	dmr_1198703	0.5535
chr6	119521812	119522712	dmr_1198736	0.527
chr6	119585411	119585642	dmr_1198787	0.5135
chr6	119740487	119740605	dmr_1198919	0.7945
chr6	119764551	119764609	dmr_1198939	0.8420000000000001
chr6	119796954	119796984	dmr_1198961	0.79
chr6	119864323	119865185	dmr_1199015	0.7135
chr6	119918556	119919011	dmr_1199053	0.6695
chr6	120108744	120109473	dmr_1199147	0.5005
chr6	120155032	120155254	dmr_1199175	0.507
chr6	120201676	120202407	dmr_1199206	0.687
chr6	120255421	120256154	dmr_1199235	0.633
chr6	120274096	120274668	dmr_1199246	0.5205
chr6	120293857	120293952	dmr_1199257	0.6105
chr6	120426638	120427279	dmr_1199323	0.625
chr6	120443400	120443737	dmr_1199335	0.6865
chr6	120443806	120443992	dmr_1199336	0.6709999999999999
chr6	120455191	120455400	dmr_1199348	0.789
chr6	120482252	120482801	dmr_1199374	0.7655
chr6	120482843	120484059	dmr_1199375	0.7375
chr6	120485954	120486462	dmr_1199380	0.565
chr6	120491138	120492504	dmr_1199385	0.7265
chr6	120792812	120792965	dmr_1199542	0.713
chr6	120793024	120793320	dmr_1199543	0.6075
chr6	120802192	120802244	dmr_1199554	0.672
chr6	120821819	120821959	dmr_1199566	0.504
chr6	120823435	120823526	dmr_1199567	0.517
chr6	120858691	120858784	dmr_1199589	0.5895
chr6	120878455	120878885	dmr_1199602	0.5489999999999999
chr6	120879140	120879576	dmr_1199603	0.5325
chr6	120951220	120951514	dmr_1199681	0.627
chr6	120964201	120964377	dmr_1199701	0.8490000000000001
chr6	121012555	121012810	dmr_1199764	0.7440000000000001
chr6	121029990	121030032	dmr_1199790	0.736
chr6	121030086	121030478	dmr_1199791	0.847
chr6	121068558	121068759	dmr_1199850	0.6925
chr6	121087215	121087473	dmr_1199878	0.871
chr6	121087685	121087855	dmr_1199879	0.5595
chr6	121175882	121175914	dmr_1199971	0.812
chr6	121178821	121178949	dmr_1199976	0.76
chr6	121384669	121384791	dmr_1200145	0.737
chr6	121406536	121407014	dmr_1200166	0.6625
chr6	121561269	121561356	dmr_1200299	0.596
chr6	122297197	122297415	dmr_1200430	0.5945
chr6	122309753	122309920	dmr_1200439	0.542
chr6	122562434	122562444	dmr_1200599	0.5245
chr6	122760600	122760747	dmr_1200716	0.5245
chr6	122769555	122770163	dmr_1200727	0.737
chr6	122795886	122795949	dmr_1200746	0.557
chr6	122801069	122801191	dmr_1200750	0.659
chr6	124407906	124408014	dmr_1201109	0.649
chr6	124408186	124408630	dmr_1201110	0.561
chr6	124426822	124427023	dmr_1201130	0.6985
chr6	124427447	124428207	dmr_1201131	0.66
chr6	124433203	124433289	dmr_1201139	0.6775
chr6	124465460	124465949	dmr_1201179	0.7145
chr6	124713099	124713321	dmr_1201316	0.6255
chr6	124746418	124746459	dmr_1201338	0.6679999999999999
chr6	124767530	124767787	dmr_1201362	0.6455
chr6	124769973	124770096	dmr_1201364	0.7065
chr6	124814509	124814611	dmr_1201395	0.752
chr6	124914887	124916026	dmr_1201466	0.6905
chr6	124932445	124932556	dmr_1201478	0.6655
chr6	124998412	124998475	dmr_1201513	0.8605
chr6	124998760	124998833	dmr_1201514	0.596
chr6	124999198	124999377	dmr_1201515	0.8
chr6	125031021	125031737	dmr_1201537	0.5445
chr6	125031768	125031852	dmr_1201538	0.7535
chr6	125071188	125071973	dmr_1201568	0.7385
chr6	125160316	125161155	dmr_1201645	0.6709999999999999
chr6	125355133	125355395	dmr_1201773	0.58
chr6	125671927	125672388	dmr_1201957	0.602
chr6	126141016	126141574	dmr_1202192	0.6779999999999999
chr6	126161753	126162417	dmr_1202208	0.741
chr6	126162549	126163005	dmr_1202209	0.6275
chr6	126496959	126497384	dmr_1202382	0.7905
chr6	126497666	126497839	dmr_1202383	0.619
chr6	126525653	126526187	dmr_1202404	0.7490000000000001
chr6	126535598	126536420	dmr_1202416	0.7125
chr6	126581585	126581858	dmr_1202467	0.917
chr6	126586236	126586252	dmr_1202472	0.621
chr6	126586622	126586968	dmr_1202473	0.722
chr6	126588951	126589120	dmr_1202475	0.7705
chr6	126591410	126591528	dmr_1202480	0.545
chr6	126702566	126702579	dmr_1202598	0.5685
chr6	126704810	126705835	dmr_1202601	0.5585
chr6	126706377	126706746	dmr_1202603	0.7085
chr6	126706869	126706915	dmr_1202604	0.6035
chr6	126706926	126706952	dmr_1202605	0.5085
chr6	126712518	126712780	dmr_1202613	0.619
chr6	126716614	126717115	dmr_1202616	0.6565
chr6	126718137	126718920	dmr_1202617	0.669
chr6	126719042	126719196	dmr_1202618	0.5045
chr6	126728287	126728664	dmr_1202634	0.7305
chr6	126728801	126729512	dmr_1202635	0.8909999999999999
chr6	126729893	126730676	dmr_1202636	0.6709999999999999
chr6	126731757	126733306	dmr_1202639	0.698
chr6	126733649	126733896	dmr_1202640	0.7175
chr6	126734255	126734489	dmr_1202641	0.6155
chr6	126735336	126735833	dmr_1202643	0.6855
chr6	126736425	126736877	dmr_1202644	0.6175
chr6	126737563	126737809	dmr_1202645	0.7695
chr6	126738769	126739408	dmr_1202647	0.5215
chr6	126770140	126771080	dmr_1202677	0.9275
chr6	126773848	126774069	dmr_1202680	0.92
chr6	126774405	126774599	dmr_1202681	0.8255
chr6	126783617	126784426	dmr_1202693	0.6045
chr6	126802963	126803329	dmr_1202711	0.6735
chr6	127130129	127130921	dmr_1202901	0.585
chr6	127148610	127148818	dmr_1202923	0.5635
chr6	127155571	127156217	dmr_1202924	0.57
chr6	127407877	127408052	dmr_1203095	0.9590000000000001
chr6	127416604	127416688	dmr_1203100	0.797
chr6	127419957	127420001	dmr_1203104	0.5945
chr6	127420340	127420504	dmr_1203105	0.679
chr6	127422109	127422508	dmr_1203107	0.516
chr6	127497044	127497457	dmr_1203168	0.667
chr6	127582829	127582920	dmr_1203243	0.7095
chr6	127669670	127669776	dmr_1203325	0.852
chr6	127754328	127754476	dmr_1203429	0.584
chr6	127765116	127766142	dmr_1203444	0.5045
chr6	127925761	127926163	dmr_1203567	0.503
chr6	127926242	127926372	dmr_1203568	0.754
chr6	127965565	127965826	dmr_1203601	0.748
chr6	128003502	128003822	dmr_1203653	0.9275
chr6	128020672	128020980	dmr_1203674	0.838
chr6	128089897	128090778	dmr_1203744	0.634
chr6	128091405	128091537	dmr_1203746	0.5465
chr6	128093116	128093531	dmr_1203750	0.5985
chr6	128104959	128105365	dmr_1203764	0.6775
chr6	128106543	128106580	dmr_1203766	0.7065
chr6	128113561	128113672	dmr_1203776	0.644
chr6	128113951	128114401	dmr_1203777	0.562
chr6	128116279	128116515	dmr_1203780	0.914
chr6	128116702	128117522	dmr_1203781	0.8325
chr6	128126800	128127112	dmr_1203787	0.7975
chr6	128142848	128143209	dmr_1203804	0.7405
chr6	128299619	128299666	dmr_1203904	0.563
chr6	128433722	128433929	dmr_1204002	0.615
chr6	128437197	128437467	dmr_1204005	0.5885
chr6	128460436	128460493	dmr_1204021	0.647
chr6	128480230	128480407	dmr_1204036	0.759
chr6	128602435	128602640	dmr_1204123	0.5820000000000001
chr6	128754394	128754958	dmr_1204186	0.504
chr6	129174661	129174819	dmr_1204345	0.5715
chr6	129180486	129180730	dmr_1204349	0.54
chr6	129237747	129237797	dmr_1204374	0.5529999999999999
chr6	129532586	129532618	dmr_1204494	0.599
chr6	129535655	129535748	dmr_1204495	0.501
chr6	134077671	134077988	dmr_1204960	0.635
chr6	134077995	134078107	dmr_1204961	0.84
chr6	134150959	134151910	dmr_1205045	0.7340000000000001
chr6	134151940	134152770	dmr_1205046	0.5985
chr6	134259095	134259111	dmr_1205169	0.546
chr6	134631691	134631782	dmr_1205489	0.7955
chr6	134709992	134710322	dmr_1205541	0.5395
chr6	134717770	134718055	dmr_1205549	0.588
chr6	134886500	134886503	dmr_1205668	0.6755
chr6	134929220	134929313	dmr_1205691	0.5065
chr6	135007444	135008142	dmr_1205745	0.616
chr6	135087601	135087719	dmr_1205789	0.5035
chr6	135197703	135197804	dmr_1205880	0.5405
chr6	135218492	135218990	dmr_1205905	0.5815
chr6	135235673	135235774	dmr_1205928	0.561
chr6	135268801	135268849	dmr_1205953	0.9840000000000001
chr6	135445144	135445474	dmr_1206105	0.507
chr6	135744730	135744845	dmr_1206400	0.71
chr6	135823253	135823435	dmr_1206513	0.7755
chr6	135854800	135855449	dmr_1206562	0.5785
chr6	135859071	135860311	dmr_1206570	0.742
chr6	135907154	135907540	dmr_1206649	0.6145
chr6	135960256	135961678	dmr_1206725	0.654
chr6	135961816	135962367	dmr_1206726	0.7075
chr6	135995758	135996262	dmr_1206778	0.735
chr6	136050492	136050611	dmr_1206859	0.544
chr6	136052601	136053178	dmr_1206863	0.5725
chr6	136072346	136073379	dmr_1206892	0.674
chr6	136081290	136081515	dmr_1206903	0.69
chr6	136137992	136138217	dmr_1206989	0.601
chr6	136235440	136235853	dmr_1207070	0.772
chr6	136235912	136235952	dmr_1207071	0.598
chr6	136255874	136256287	dmr_1207089	0.754
chr6	136304080	136304372	dmr_1207127	0.535
chr6	136343989	136344434	dmr_1207154	0.8079999999999999
chr6	136353274	136353630	dmr_1207169	0.5965
chr6	136363225	136363745	dmr_1207179	0.536
chr6	136364133	136364529	dmr_1207180	0.8375
chr6	136364897	136365083	dmr_1207181	0.7290000000000001
chr6	136467165	136468008	dmr_1207243	0.5155
chr6	136518393	136518431	dmr_1207270	0.64
chr6	136555340	136555739	dmr_1207308	0.5870000000000001
chr6	136602628	136602699	dmr_1207348	0.504
chr6	136742807	136742841	dmr_1207431	0.6970000000000001
chr6	136809287	136809470	dmr_1207470	0.774
chr6	136816709	136819230	dmr_1207480	0.525
chr6	136921694	136922313	dmr_1207550	0.5825
chr6	136930704	136931046	dmr_1207556	0.544
chr6	137370415	137370549	dmr_1207926	0.5585
chr6	137471351	137471453	dmr_1208023	0.6925
chr6	137589005	137589354	dmr_1208119	0.6735
chr6	137713346	137713482	dmr_1208222	0.638
chr6	137796978	137797180	dmr_1208284	0.588
chr6	137797323	137797404	dmr_1208285	0.5835
chr6	138015034	138015587	dmr_1208444	0.9365
chr6	138023222	138023449	dmr_1208449	0.7915
chr6	138069641	138069930	dmr_1208474	0.823
chr6	138070061	138070736	dmr_1208475	0.718
chr6	138072886	138073345	dmr_1208479	0.54
chr6	138088551	138088783	dmr_1208488	0.741
chr6	138171426	138171903	dmr_1208538	0.56
chr6	138256601	138256841	dmr_1208569	0.9795
chr6	138377789	138377977	dmr_1208638	0.6025
chr6	138378306	138378783	dmr_1208639	0.8065
chr6	138383889	138384174	dmr_1208646	0.764
chr6	138385394	138385736	dmr_1208648	0.6685
chr6	138385826	138385854	dmr_1208649	0.7005
chr6	138386010	138386198	dmr_1208650	0.5870000000000001
chr6	138407234	138407471	dmr_1208671	0.65
chr6	138411499	138412561	dmr_1208678	0.6409999999999999
chr6	138413632	138414082	dmr_1208682	0.7005
chr6	138414345	138416363	dmr_1208683	0.6655
chr6	138419757	138419802	dmr_1208688	0.6035
chr6	138420094	138420387	dmr_1208689	0.6355
chr6	138477836	138477897	dmr_1208717	0.5305
chr6	138801897	138802317	dmr_1208889	0.5475
chr6	138947983	138948114	dmr_1208959	0.802
chr6	139159587	139160091	dmr_1209049	0.6625
chr6	139160515	139160726	dmr_1209050	0.5845
chr6	139161823	139161845	dmr_1209052	0.7495
chr6	139253902	139254216	dmr_1209106	0.528
chr6	139254842	139255245	dmr_1209108	0.601
chr6	139284124	139284582	dmr_1209131	0.532
chr6	139288238	139289595	dmr_1209136	0.741
chr6	139289858	139290027	dmr_1209137	0.7545
chr6	139295866	139296146	dmr_1209144	0.706
chr6	139296854	139297348	dmr_1209147	0.501
chr6	139309502	139309784	dmr_1209157	0.735
chr6	139577459	139577470	dmr_1209293	0.5735
chr6	139742689	139743363	dmr_1209369	0.713
chr6	139751114	139751654	dmr_1209381	0.524
chr6	139757660	139758025	dmr_1209389	0.579
chr6	139758127	139758304	dmr_1209390	0.7675
chr6	139764340	139764662	dmr_1209395	0.6495
chr6	140163326	140163336	dmr_1209689	0.7985
chr6	140210112	140210433	dmr_1209726	0.626
chr6	140268453	140268783	dmr_1209767	0.8675
chr6	140452792	140452965	dmr_1209906	0.662
chr6	140453075	140453109	dmr_1209907	0.6435
chr6	140467027	140467198	dmr_1209929	0.8595
chr6	140490867	140491102	dmr_1209961	0.5645
chr6	140491571	140491855	dmr_1209962	0.6195
chr6	140492114	140492512	dmr_1209963	0.7755
chr6	140519077	140519481	dmr_1209996	0.732
chr6	140519741	140520145	dmr_1209997	0.8075
chr6	140550441	140550850	dmr_1210036	0.6145
chr6	140666424	140667063	dmr_1210159	0.5415
chr6	140947056	140947169	dmr_1210333	0.6509999999999999
chr6	142487310	142488864	dmr_1210949	0.7545
chr6	142488897	142489171	dmr_1210950	0.579
chr6	142757822	142757875	dmr_1211130	0.726
chr6	142949288	142949342	dmr_1211304	0.609
chr6	142963434	142963769	dmr_1211317	0.7240000000000001
chr6	143011982	143012255	dmr_1211347	0.9465
chr6	143012544	143012801	dmr_1211348	0.611
chr6	143035302	143035435	dmr_1211368	0.733
chr6	143035458	143035693	dmr_1211369	0.539
chr6	143076303	143076679	dmr_1211411	0.778
chr6	143076691	143076882	dmr_1211412	0.7090000000000001
chr6	143077979	143078242	dmr_1211413	0.8975
chr6	143168483	143168522	dmr_1211477	0.5015
chr6	143178178	143178489	dmr_1211489	0.6285
chr6	143180520	143180775	dmr_1211492	0.679
chr6	143239646	143239979	dmr_1211562	0.6705
chr6	143258959	143259881	dmr_1211579	0.6855
chr6	143327868	143328908	dmr_1211637	0.622
chr6	143359439	143359824	dmr_1211653	0.8225
chr6	143414565	143415728	dmr_1211699	0.6635
chr6	143439653	143439813	dmr_1211722	0.8735
chr6	143440183	143441352	dmr_1211724	0.568
chr6	143656540	143657128	dmr_1211885	0.6425
chr6	143663236	143663797	dmr_1211893	0.745
chr6	143918738	143919290	dmr_1212103	0.542
chr6	143948752	143949317	dmr_1212131	0.6579999999999999
chr6	143964856	143964956	dmr_1212150	0.5325
chr6	143967849	143968465	dmr_1212154	0.684
chr6	143968505	143968510	dmr_1212155	0.5685
chr6	143974980	143975246	dmr_1212162	0.542
chr6	143979593	143980366	dmr_1212167	0.5365
chr6	143980376	143981059	dmr_1212168	0.536
chr6	143981641	143981781	dmr_1212169	0.6035
chr6	143991807	143992563	dmr_1212183	0.6625
chr6	144065758	144066091	dmr_1212267	0.6125
chr6	144075480	144076476	dmr_1212277	0.7865
chr6	144076488	144077116	dmr_1212278	0.542
chr6	144116112	144116131	dmr_1212332	0.7555
chr6	144151091	144151585	dmr_1212377	0.608
chr6	144154852	144155400	dmr_1212381	0.5465
chr6	144158664	144159591	dmr_1212384	0.7070000000000001
chr6	144163500	144163951	dmr_1212389	0.775
chr6	144165694	144166901	dmr_1212392	0.5475
chr6	144196064	144196818	dmr_1212433	0.735
chr6	144196926	144197773	dmr_1212434	0.6375
chr6	144197816	144198882	dmr_1212435	0.5495
chr6	144200550	144201849	dmr_1212439	0.7035
chr6	144202143	144202289	dmr_1212440	0.6679999999999999
chr6	144202476	144206785	dmr_1212441	0.6945
chr6	144207633	144208972	dmr_1212443	0.5920000000000001
chr6	144248037	144248264	dmr_1212471	0.6065
chr6	144338366	144339395	dmr_1212538	0.5625
chr6	144452264	144452853	dmr_1212612	0.5785
chr6	144523135	144523450	dmr_1212676	0.8755
chr6	144523623	144524366	dmr_1212677	0.5665
chr6	144627633	144628974	dmr_1212760	0.8135
chr6	144663692	144663779	dmr_1212796	0.742
chr6	144746263	144746732	dmr_1212865	0.659
chr6	144961248	144961688	dmr_1213010	0.8809999999999999
chr6	145012582	145012763	dmr_1213045	0.67
chr6	145012794	145013131	dmr_1213046	0.904
chr6	145021713	145021989	dmr_1213059	0.6665
chr6	145030322	145031077	dmr_1213070	0.6505
chr6	145032646	145033013	dmr_1213073	0.7020000000000001
chr6	145033063	145033210	dmr_1213074	0.8465
chr6	145038393	145038929	dmr_1213081	0.575
chr6	145044658	145045621	dmr_1213088	0.5660000000000001
chr6	145045970	145046464	dmr_1213089	0.6835
chr6	145046486	145047342	dmr_1213090	0.5095
chr6	145048957	145049155	dmr_1213091	0.6325
chr6	145235320	145235663	dmr_1213202	0.6729999999999999
chr6	145423449	145424056	dmr_1213351	0.6995
chr6	145546293	145546681	dmr_1213448	0.8005
chr6	145815609	145815784	dmr_1213634	0.72
chr6	145833272	145833337	dmr_1213642	0.6875
chr6	146010080	146010260	dmr_1213768	0.511
chr6	146158178	146158336	dmr_1213832	0.5765
chr6	146235440	146235631	dmr_1213885	0.6075
chr6	146271044	146271285	dmr_1213909	0.7775
chr6	146271334	146271450	dmr_1213910	0.7405
chr6	146280946	146282736	dmr_1213921	0.643
chr6	146302887	146303001	dmr_1213936	0.6385
chr6	146322170	146322682	dmr_1213956	0.858
chr6	146360997	146361229	dmr_1213987	0.893
chr6	146403091	146403196	dmr_1214012	0.609
chr6	146795231	146795496	dmr_1214275	0.526
chr6	146877861	146877867	dmr_1214341	0.868
chr6	146958970	146959128	dmr_1214423	0.5845
chr6	147559528	147559664	dmr_1214806	0.6965
chr6	147589880	147590404	dmr_1214830	0.5145
chr6	147952851	147953044	dmr_1215000	0.6355
chr6	148048264	148048674	dmr_1215044	0.65
chr6	148049276	148049348	dmr_1215045	0.6809999999999999
chr6	148052102	148052699	dmr_1215048	0.5735
chr6	148091237	148091426	dmr_1215077	0.667
chr6	148173919	148174090	dmr_1215143	0.527
chr6	148175050	148175403	dmr_1215145	0.5395
chr6	148175482	148176078	dmr_1215146	0.52
chr6	148256175	148256342	dmr_1215229	0.5760000000000001
chr6	148310859	148311160	dmr_1215282	0.6465
chr6	148359389	148359566	dmr_1215327	0.6835
chr6	148362623	148363166	dmr_1215332	0.722
chr6	148374107	148374865	dmr_1215346	0.5755
chr6	148375175	148375885	dmr_1215347	0.7070000000000001
chr6	148384349	148384903	dmr_1215358	0.5745
chr6	148385570	148385934	dmr_1215360	0.539
chr6	148389620	148389654	dmr_1215365	0.6065
chr6	148390840	148391004	dmr_1215367	0.5185
chr6	148391646	148391674	dmr_1215369	0.935
chr6	148392098	148392640	dmr_1215370	0.909
chr6	148406960	148406996	dmr_1215392	0.7615
chr6	148412700	148412894	dmr_1215400	0.5495
chr6	148413148	148413387	dmr_1215401	0.628
chr6	148415524	148415771	dmr_1215404	0.5085
chr6	148426332	148426464	dmr_1215415	0.527
chr6	148427489	148427654	dmr_1215416	0.8295
chr6	148428616	148428722	dmr_1215417	0.608
chr6	148429111	148429433	dmr_1215418	0.6235
chr6	148439005	148439545	dmr_1215433	0.639
chr6	148492047	148492371	dmr_1215471	0.6565
chr6	148553708	148553986	dmr_1215526	0.7235
chr6	148555829	148556187	dmr_1215529	0.596
chr6	148571765	148572526	dmr_1215542	0.5155
chr6	148587133	148587377	dmr_1215558	0.8290000000000001
chr6	148626259	148626503	dmr_1215591	0.5325
chr6	148701957	148702219	dmr_1215642	0.775
chr6	148740478	148740880	dmr_1215662	0.8415
chr6	148741173	148741418	dmr_1215663	0.7195
chr6	148816303	148816950	dmr_1215703	0.6275
chr6	149073223	149073419	dmr_1215816	0.8245
chr6	149073958	149074100	dmr_1215817	0.636
chr6	149323797	149324133	dmr_1215923	0.6525
chr7	3264181	3264924	dmr_1216085	0.516
chr7	3275700	3276052	dmr_1216094	0.627
chr7	3301791	3302471	dmr_1216124	0.5820000000000001
chr7	3304261	3304455	dmr_1216126	0.7175
chr7	3305033	3305045	dmr_1216127	0.6779999999999999
chr7	3442540	3443015	dmr_1216284	0.595
chr7	3460341	3460537	dmr_1216305	0.8405
chr7	4118883	4119137	dmr_1216484	0.5325
chr7	4122536	4123892	dmr_1216486	0.7909999999999999
chr7	4151239	4151782	dmr_1216512	0.6325
chr7	4640315	4640513	dmr_1216684	0.5105
chr7	4660743	4660791	dmr_1216699	0.623
chr7	4674428	4674940	dmr_1216713	0.5579999999999999
chr7	4738623	4738904	dmr_1216772	0.535
chr7	4752747	4752785	dmr_1216781	0.583
chr7	4876578	4876884	dmr_1216857	0.75
chr7	4922085	4922199	dmr_1216885	0.5305
chr7	4943480	4943799	dmr_1216896	0.7915
chr7	5050654	5050843	dmr_1216961	0.5265
chr7	5057653	5058156	dmr_1216966	0.5375
chr7	5081419	5081563	dmr_1216981	0.569
chr7	6152221	6152526	dmr_1217057	0.55
chr7	6183797	6184057	dmr_1217078	0.7455
chr7	6184069	6184718	dmr_1217079	0.6825
chr7	6184723	6184841	dmr_1217080	0.5345
chr7	6202476	6203014	dmr_1217094	0.759
chr7	6378234	6379139	dmr_1217179	0.5670000000000001
chr7	12950133	12950137	dmr_1217648	0.8135
chr7	12958369	12958409	dmr_1217652	0.8205
chr7	13006037	13006167	dmr_1217669	0.909
chr7	15980213	15980454	dmr_1217882	0.6325
chr7	16028292	16028978	dmr_1217934	0.552
chr7	16087599	16087830	dmr_1217979	0.5165
chr7	16102085	16102363	dmr_1217992	0.6855
chr7	16103698	16103786	dmr_1217995	0.5095
chr7	16111659	16111806	dmr_1218009	0.5905
chr7	16129133	16129337	dmr_1218028	0.6305
chr7	16149362	16149671	dmr_1218053	0.518
chr7	16155407	16156394	dmr_1218064	0.7005
chr7	16308946	16309193	dmr_1218155	0.649
chr7	16827471	16828023	dmr_1218534	0.5165
chr7	16828289	16828808	dmr_1218535	0.6715
chr7	16843311	16843487	dmr_1218553	0.708
chr7	16891422	16891522	dmr_1218592	0.6315
chr7	16919473	16919797	dmr_1218628	0.59
chr7	16945190	16946584	dmr_1218652	0.551
chr7	16948276	16948524	dmr_1218653	0.6679999999999999
chr7	16950577	16950813	dmr_1218656	0.6595
chr7	16952715	16952803	dmr_1218659	0.5215
chr7	17007623	17007656	dmr_1218717	0.6655
chr7	17030329	17030841	dmr_1218746	0.693
chr7	17046195	17046432	dmr_1218761	0.6235
chr7	17060632	17061589	dmr_1218773	0.6535
chr7	17084617	17084757	dmr_1218782	0.7105
chr7	18920818	18921736	dmr_1218882	0.6635
chr7	18923376	18923892	dmr_1218885	0.539
chr7	18924290	18924622	dmr_1218886	0.6985
chr7	18950038	18950125	dmr_1218915	0.536
chr7	18957984	18958048	dmr_1218926	0.634
chr7	19054123	19054814	dmr_1219009	0.7915
chr7	19157276	19157427	dmr_1219086	0.8335
chr7	19157840	19157999	dmr_1219087	0.758
chr7	19160734	19160738	dmr_1219090	0.524
chr7	19184576	19184941	dmr_1219109	0.5185
chr7	19241044	19241558	dmr_1219152	0.5660000000000001
chr7	19257381	19257840	dmr_1219162	0.5255
chr7	19295818	19295917	dmr_1219180	0.565
chr7	19324337	19324435	dmr_1219199	0.6759999999999999
chr7	19326744	19326903	dmr_1219202	0.5895
chr7	19386064	19386148	dmr_1219243	0.5135
chr7	19409845	19410189	dmr_1219258	0.7879999999999999
chr7	19474682	19474686	dmr_1219313	0.5935
chr7	19522932	19523132	dmr_1219336	0.657
chr7	19524595	19524734	dmr_1219337	0.5265
chr7	19553989	19554057	dmr_1219371	0.59
chr7	19648708	19648907	dmr_1219432	0.645
chr7	19815854	19815914	dmr_1219531	0.521
chr7	19933846	19933859	dmr_1219597	0.701
chr7	24288558	24289124	dmr_1219716	0.5085
chr7	24391490	24391529	dmr_1219797	0.535
chr7	24421634	24421973	dmr_1219825	0.7085
chr7	24439040	24439528	dmr_1219838	0.7509999999999999
chr7	24448136	24448493	dmr_1219854	0.8715
chr7	24448691	24449573	dmr_1219855	0.618
chr7	24453638	24453867	dmr_1219862	0.8465
chr7	24479967	24480543	dmr_1219891	0.7145
chr7	24481122	24481165	dmr_1219893	0.8115
chr7	24483236	24484602	dmr_1219894	0.5505
chr7	24485212	24486987	dmr_1219896	0.531
chr7	24496729	24497608	dmr_1219907	0.6595
chr7	24529967	24530020	dmr_1219944	0.608
chr7	24659780	24660108	dmr_1220023	0.569
chr7	24662623	24662881	dmr_1220026	0.784
chr7	24978136	24978213	dmr_1220214	0.532
chr7	25001062	25001244	dmr_1220251	0.5395
chr7	25006562	25007381	dmr_1220254	0.6765
chr7	25009699	25009732	dmr_1220255	0.5425
chr7	25030366	25030454	dmr_1220280	0.5815
chr7	25069342	25069758	dmr_1220333	0.5855
chr7	25098129	25098362	dmr_1220362	0.626
chr7	25180415	25181408	dmr_1220446	0.7105
chr7	25188058	25188636	dmr_1220450	0.5670000000000001
chr7	25231635	25231682	dmr_1220479	0.5379999999999999
chr7	25276186	25276314	dmr_1220510	0.679
chr7	25281234	25281376	dmr_1220514	0.541
chr7	25369190	25369676	dmr_1220585	0.5545
chr7	25377058	25377780	dmr_1220590	0.6985
chr7	25624983	25625359	dmr_1220694	0.6825
chr7	25676277	25677199	dmr_1220734	0.6605
chr7	25780809	25781592	dmr_1220802	0.741
chr7	27164191	27164396	dmr_1220917	0.5005
chr7	27231586	27232690	dmr_1220970	0.7235
chr7	27260315	27260502	dmr_1220987	0.568
chr7	27266538	27267465	dmr_1220994	0.5325
chr7	27285579	27286147	dmr_1221015	0.6435
chr7	27331458	27332098	dmr_1221059	0.669
chr7	27354165	27354408	dmr_1221078	0.696
chr7	27367458	27367840	dmr_1221091	0.584
chr7	27397394	27397881	dmr_1221122	0.5135
chr7	27402686	27402983	dmr_1221130	0.6845
chr7	27487845	27488033	dmr_1221169	0.5865
chr7	27532200	27533149	dmr_1221198	0.631
chr7	27568139	27568612	dmr_1221226	0.5529999999999999
chr7	27596934	27597295	dmr_1221244	0.7705
chr7	27597592	27598401	dmr_1221245	0.7965
chr7	27601577	27601820	dmr_1221249	0.5255
chr7	27602127	27602324	dmr_1221250	0.6
chr7	27605319	27605428	dmr_1221256	0.5670000000000001
chr7	27652729	27653470	dmr_1221311	0.653
chr7	27654927	27656196	dmr_1221313	0.6940000000000001
chr7	27663302	27663464	dmr_1221324	0.757
chr7	27681605	27682276	dmr_1221346	0.6455
chr7	27682932	27683121	dmr_1221348	0.8335
chr7	27685176	27685269	dmr_1221351	0.5705
chr7	27686276	27686654	dmr_1221352	0.5325
chr7	28208200	28208635	dmr_1221597	0.5589999999999999
chr7	28208905	28209543	dmr_1221598	0.615
chr7	28267590	28267606	dmr_1221611	0.5295
chr7	28465002	28465373	dmr_1221751	0.5245
chr7	28528533	28528570	dmr_1221795	0.7390000000000001
chr7	28714821	28714965	dmr_1221913	0.6595
chr7	28733108	28733460	dmr_1221933	0.7055
chr7	28813225	28813227	dmr_1221986	0.545
chr7	28824073	28824232	dmr_1222003	0.593
chr7	28902570	28902999	dmr_1222068	0.5265
chr7	28903259	28903318	dmr_1222069	0.594
chr7	28937341	28937482	dmr_1222117	0.573
chr7	28943626	28943758	dmr_1222126	0.5415
chr7	28944044	28944087	dmr_1222127	0.7705
chr7	29158128	29158144	dmr_1222272	0.5529999999999999
chr7	29232792	29233000	dmr_1222317	0.621
chr7	29309820	29309875	dmr_1222362	0.6945
chr7	29312420	29313292	dmr_1222366	0.613
chr7	29316189	29317150	dmr_1222370	0.5825
chr7	29327277	29327558	dmr_1222383	0.619
chr7	29334402	29334884	dmr_1222393	0.6825
chr7	29346182	29346786	dmr_1222405	0.6735
chr7	29364692	29364925	dmr_1222423	0.5329999999999999
chr7	29367483	29367878	dmr_1222426	0.65
chr7	30099142	30099629	dmr_1222866	0.6940000000000001
chr7	30122894	30123031	dmr_1222889	0.512
chr7	30138543	30139030	dmr_1222906	0.583
chr7	30184053	30184243	dmr_1222941	0.5985
chr7	30332888	30333856	dmr_1223038	0.653
chr7	30432445	30432538	dmr_1223112	0.9315
chr7	30433692	30434801	dmr_1223113	0.5305
chr7	30535816	30535941	dmr_1223202	0.7225
chr7	30573069	30573160	dmr_1223225	0.737
chr7	30851673	30851875	dmr_1223402	0.7509999999999999
chr7	30942665	30942764	dmr_1223456	0.795
chr7	31052130	31052592	dmr_1223541	0.591
chr7	34133753	34133944	dmr_1223707	0.7425
chr7	34136754	34137216	dmr_1223711	0.5645
chr7	34141039	34141428	dmr_1223714	0.8045
chr7	34227562	34227625	dmr_1223773	0.505
chr7	34387924	34388021	dmr_1223896	0.794
chr7	34675279	34676164	dmr_1224049	0.62
chr7	34773705	34773860	dmr_1224136	0.532
chr7	35030591	35031001	dmr_1224341	0.677
chr7	35251616	35251630	dmr_1224510	0.535
chr7	35501857	35502306	dmr_1224654	0.7055
chr7	35686618	35687011	dmr_1224798	0.5915
chr7	35730369	35730672	dmr_1224840	0.5075
chr7	35733509	35734337	dmr_1224845	0.7115
chr7	35756601	35756966	dmr_1224871	0.5005
chr7	35810764	35811287	dmr_1224917	0.6035
chr7	35813245	35813977	dmr_1224919	0.636
chr7	35822227	35822838	dmr_1224925	0.644
chr7	35848178	35849096	dmr_1224940	0.6809999999999999
chr7	35902367	35902426	dmr_1224980	0.6215
chr7	35902865	35903090	dmr_1224981	0.5895
chr7	36694893	36695382	dmr_1225430	0.6915
chr7	36699245	36699558	dmr_1225431	0.5735
chr7	36699962	36702110	dmr_1225432	0.591
chr7	36702414	36703206	dmr_1225433	0.6405
chr7	36703671	36704086	dmr_1225434	0.6935
chr7	36709488	36709570	dmr_1225440	0.6355
chr7	36709898	36711308	dmr_1225441	0.7095
chr7	36720641	36721341	dmr_1225451	0.599
chr7	36722115	36726736	dmr_1225453	0.5415
chr7	36734955	36735236	dmr_1225463	0.83
chr7	36736291	36736778	dmr_1225464	0.7965
chr7	36737704	36738295	dmr_1225468	0.797
chr7	36739870	36740450	dmr_1225472	0.696
chr7	36740493	36740808	dmr_1225473	0.562
chr7	36774334	36774348	dmr_1225509	0.5335
chr7	37343734	37344285	dmr_1225880	0.5375
chr7	37357336	37357664	dmr_1225891	0.6185
chr7	38087945	38088637	dmr_1226596	0.669
chr7	38140324	38140965	dmr_1226641	0.6895
chr7	38168058	38168760	dmr_1226665	0.78
chr7	38182519	38182854	dmr_1226676	0.711
chr7	40123508	40123755	dmr_1227091	0.593
chr7	40381062	40381457	dmr_1227252	0.5125
chr7	40416630	40416650	dmr_1227282	0.6615
chr7	40622956	40623057	dmr_1227403	0.5685
chr7	40762498	40762748	dmr_1227482	0.7575
chr7	43444540	43444754	dmr_1227827	0.581
chr7	43478693	43478803	dmr_1227850	0.6709999999999999
chr7	43488659	43488767	dmr_1227861	0.5765
chr7	43863879	43864282	dmr_1228054	0.8935
chr7	44321019	44321434	dmr_1228267	0.522
chr7	44326257	44326874	dmr_1228275	0.6759999999999999
chr7	44334039	44334457	dmr_1228285	0.5175
chr7	44341594	44342168	dmr_1228292	0.7120000000000001
chr7	44357906	44358533	dmr_1228318	0.7325
chr7	44358902	44359086	dmr_1228319	0.5305
chr7	44364821	44364835	dmr_1228324	0.8575
chr7	44373339	44373369	dmr_1228330	0.5485
chr7	44382147	44382995	dmr_1228338	0.5855
chr7	44427436	44428023	dmr_1228370	0.693
chr7	44437789	44438336	dmr_1228382	0.657
chr7	44444176	44444454	dmr_1228389	0.7125
chr7	44467144	44467473	dmr_1228418	0.7365
chr7	44469590	44469714	dmr_1228420	0.98
chr7	44475427	44475565	dmr_1228427	0.7979999999999999
chr7	44487391	44487489	dmr_1228435	0.6755
chr7	44488942	44489147	dmr_1228438	0.5805
chr7	44536579	44537443	dmr_1228467	0.7465
chr7	44661173	44661610	dmr_1228543	0.5660000000000001
chr7	44819063	44819117	dmr_1228621	0.6295
chr7	44870334	44870366	dmr_1228679	0.6195
chr7	44901041	44901225	dmr_1228703	0.7295
chr7	44917690	44917797	dmr_1228728	0.6715
chr7	44958450	44958511	dmr_1228760	0.513
chr7	45025728	45026086	dmr_1228800	0.5055
chr7	45132281	45132346	dmr_1228868	0.6659999999999999
chr7	45157071	45157685	dmr_1228884	0.654
chr7	45161680	45161907	dmr_1228890	0.5429999999999999
chr7	45164107	45166030	dmr_1228893	0.5165
chr7	45202693	45203488	dmr_1228930	0.6515
chr7	45232862	45233386	dmr_1228961	0.594
chr7	45233772	45234529	dmr_1228962	0.527
chr7	45263148	45263324	dmr_1228992	0.835
chr7	45276770	45277776	dmr_1229003	0.5920000000000001
chr7	45300127	45300355	dmr_1229017	0.71
chr7	45300650	45301526	dmr_1229018	0.6575
chr7	45304817	45305606	dmr_1229023	0.6015
chr7	45328717	45329416	dmr_1229049	0.715
chr7	45337836	45337895	dmr_1229058	0.531
chr7	45365714	45365933	dmr_1229092	0.6055
chr7	45368325	45368554	dmr_1229093	0.5205
chr7	45392111	45392285	dmr_1229108	0.5815
chr7	45447635	45448300	dmr_1229136	0.6135
chr7	45451266	45451983	dmr_1229139	0.753
chr7	45493944	45494477	dmr_1229164	0.7265
chr7	45600456	45600914	dmr_1229226	0.828
chr7	45699273	45699328	dmr_1229296	0.604
chr7	45717058	45717229	dmr_1229311	0.53
chr7	45741368	45742681	dmr_1229328	0.547
chr7	45809731	45810262	dmr_1229380	0.5065
chr7	46098180	46098792	dmr_1229589	0.5215
chr7	46377336	46378206	dmr_1229789	0.6
chr7	46398236	46398896	dmr_1229807	0.5385
chr7	46399963	46400636	dmr_1229810	0.5505
chr7	46410420	46410695	dmr_1229829	0.5555
chr7	46439552	46439759	dmr_1229878	0.634
chr7	46453568	46453702	dmr_1229899	0.7959999999999999
chr7	46529871	46530415	dmr_1229986	0.5495
chr7	46535587	46535803	dmr_1229993	0.568
chr7	46581358	46581935	dmr_1230043	0.5825
chr7	46607001	46607058	dmr_1230076	0.606
chr7	46607135	46607191	dmr_1230077	0.7020000000000001
chr7	46618181	46618908	dmr_1230094	0.7245
chr7	46838505	46838526	dmr_1230248	0.5565
chr7	46838899	46839485	dmr_1230249	0.5770000000000001
chr7	46845150	46845216	dmr_1230253	0.6955
chr7	46847042	46847351	dmr_1230254	0.701
chr7	46876997	46877084	dmr_1230279	0.8235
chr7	48779175	48779397	dmr_1230557	0.599
chr7	49010650	49011164	dmr_1230754	0.642
chr7	49119037	49119307	dmr_1230865	0.6925
chr7	49152329	49153130	dmr_1230900	0.742
chr7	49176953	49177043	dmr_1230925	0.5885
chr7	49181774	49181942	dmr_1230931	0.8295
chr7	49187301	49187528	dmr_1230939	0.5905
chr7	49189579	49190268	dmr_1230943	0.5405
chr7	49221491	49221741	dmr_1230981	0.655
chr7	49250455	49251318	dmr_1231003	0.6715
chr7	49256942	49257129	dmr_1231012	0.5545
chr7	49259422	49260237	dmr_1231018	0.5075
chr7	49260323	49260670	dmr_1231019	0.526
chr7	49261832	49262141	dmr_1231021	0.521
chr7	49266164	49267253	dmr_1231030	0.506
chr7	49267347	49267545	dmr_1231031	0.8065
chr7	49268289	49268546	dmr_1231032	0.5405
chr7	49270785	49270873	dmr_1231037	0.6555
chr7	49270974	49271284	dmr_1231038	0.5595
chr7	49274127	49274436	dmr_1231042	0.636
chr7	49274642	49275522	dmr_1231043	0.583
chr7	49315947	49316044	dmr_1231105	0.626
chr7	49364445	49364666	dmr_1231182	0.5475
chr7	49365351	49366011	dmr_1231184	0.688
chr7	49418525	49419356	dmr_1231263	0.7345
chr7	49427849	49428305	dmr_1231278	0.7085
chr7	49430758	49431132	dmr_1231282	0.8705
chr7	49436883	49436893	dmr_1231291	0.5710000000000001
chr7	49440689	49440913	dmr_1231298	0.6779999999999999
chr7	49441257	49441461	dmr_1231299	0.5795
chr7	49451411	49451618	dmr_1231310	0.5285
chr7	49467973	49468140	dmr_1231339	0.614
chr7	49468214	49468775	dmr_1231340	0.5025
chr7	49469841	49469850	dmr_1231342	0.7535
chr7	49471855	49471959	dmr_1231345	0.6970000000000001
chr7	49472491	49472534	dmr_1231346	0.5735
chr7	49484555	49485013	dmr_1231364	0.79
chr7	49496995	49497513	dmr_1231378	0.732
chr7	49511510	49512156	dmr_1231400	0.551
chr7	49520307	49520421	dmr_1231410	0.7455
chr7	49539439	49539571	dmr_1231438	0.6695
chr7	49550791	49551139	dmr_1231458	0.7385
chr7	49566834	49566972	dmr_1231485	0.515
chr7	49569261	49569602	dmr_1231489	0.6970000000000001
chr7	49596692	49596797	dmr_1231537	0.6335
chr7	49779406	49779707	dmr_1231653	0.722
chr7	49780315	49780332	dmr_1231654	0.5329999999999999
chr7	49811352	49812080	dmr_1231685	0.6409999999999999
chr7	49840280	49841050	dmr_1231715	0.5095
chr7	50162915	50163132	dmr_1231916	0.7165
chr7	50374950	50375190	dmr_1232046	0.711
chr7	50433875	50434599	dmr_1232078	0.847
chr7	50482084	50482442	dmr_1232113	0.5445
chr7	50502298	50502516	dmr_1232122	0.6335
chr7	50562458	50562529	dmr_1232179	0.865
chr7	50562645	50562801	dmr_1232180	0.953
chr7	50562882	50563295	dmr_1232181	0.902
chr7	51477585	51477810	dmr_1232575	0.885
chr7	51478125	51478193	dmr_1232576	0.519
chr7	51815732	51815901	dmr_1232728	0.5965
chr7	51851833	51852339	dmr_1232756	0.545
chr7	53496873	53496988	dmr_1233342	0.8675
chr7	54175268	54175599	dmr_1233556	0.5725
chr7	55737716	55737719	dmr_1234322	0.5205
chr7	55744651	55745221	dmr_1234325	0.82
chr7	55745562	55745796	dmr_1234326	0.578
chr7	55792217	55792242	dmr_1234348	0.5365
chr7	55792552	55792819	dmr_1234349	0.604
chr7	56009633	56009825	dmr_1234530	0.638
chr7	56014662	56015415	dmr_1234538	0.7635
chr7	56055360	56055743	dmr_1234559	0.6895
chr7	56120982	56121318	dmr_1234620	0.64
chr7	56302331	56302487	dmr_1234741	0.5445
chr7	56552017	56552259	dmr_1234895	0.5275
chr7	56714128	56714502	dmr_1234962	0.574
chr7	56936512	56936541	dmr_1235113	0.972
chr7	56941786	56941859	dmr_1235115	0.7165
chr7	57069409	57069414	dmr_1235206	0.5375
chr7	57075188	57075311	dmr_1235213	0.973
chr7	57133094	57133443	dmr_1235255	0.546
chr7	57138362	57138644	dmr_1235261	0.763
chr7	57186581	57186627	dmr_1235304	0.889
chr7	57245804	57246023	dmr_1235359	0.8809999999999999
chr7	57295743	57297037	dmr_1235413	0.7395
chr7	57304523	57304688	dmr_1235419	0.6995
chr7	57357151	57357269	dmr_1235472	0.6635
chr7	57384461	57384547	dmr_1235491	0.5815
chr7	57386091	57386539	dmr_1235494	0.7240000000000001
chr7	57387512	57387801	dmr_1235495	0.6105
chr7	57508740	57508993	dmr_1235613	0.8295
chr7	57635177	57635288	dmr_1235709	0.586
chr7	57635693	57635912	dmr_1235710	0.527
chr7	57657897	57658112	dmr_1235738	0.5055
chr7	57709287	57709444	dmr_1235799	0.595
chr7	58488346	58488358	dmr_1236213	0.7615
chr7	58557224	58557450	dmr_1236253	0.608
chr7	58674628	58674741	dmr_1236311	0.6315
chr7	58730475	58730530	dmr_1236359	0.8425
chr7	58842817	58843051	dmr_1236444	0.5395
chr7	58939423	58939496	dmr_1236493	0.8865
chr7	63345802	63346505	dmr_1237483	0.5660000000000001
chr7	63531119	63531372	dmr_1237606	0.8295
chr7	63531896	63531996	dmr_1237608	0.785
chr7	63556159	63556865	dmr_1237634	0.5865
chr7	63858283	63859036	dmr_1237898	0.535
chr7	63897433	63897727	dmr_1237930	0.6829999999999999
chr7	63901170	63901287	dmr_1237938	0.6595
chr7	63908782	63908927	dmr_1237949	0.5785
chr7	63986235	63987395	dmr_1238016	0.5565
chr7	63991498	63991840	dmr_1238019	0.6890000000000001
chr7	64004047	64004076	dmr_1238027	0.87
chr7	64004185	64004224	dmr_1238028	0.631
chr7	64158325	64159073	dmr_1238137	0.7085
chr7	64160446	64160990	dmr_1238140	0.633
chr7	64451369	64451699	dmr_1238352	0.5489999999999999
chr7	64504536	64504900	dmr_1238365	0.795
chr7	64510375	64510611	dmr_1238373	0.524
chr7	64520016	64520148	dmr_1238389	0.836
chr7	64521872	64521994	dmr_1238392	0.616
chr7	64561930	64562706	dmr_1238441	0.8075
chr7	64576415	64576654	dmr_1238458	0.674
chr7	64581386	64581599	dmr_1238465	0.623
chr7	64588608	64588860	dmr_1238475	0.5225
chr7	64661031	64661100	dmr_1238559	0.6895
chr7	64741901	64741919	dmr_1238660	0.633
chr7	64755400	64755554	dmr_1238677	0.5375
chr7	64779731	64780192	dmr_1238708	0.5820000000000001
chr7	64874545	64875395	dmr_1238804	0.711
chr7	64876388	64877045	dmr_1238806	0.6745
chr7	64881421	64881708	dmr_1238810	0.971
chr7	64911796	64912160	dmr_1238853	0.66
chr7	64943582	64943720	dmr_1238896	0.529
chr7	64946281	64946853	dmr_1238899	0.5335
chr7	64984619	64985147	dmr_1238940	0.557
chr7	64989749	64989908	dmr_1238942	0.63
chr7	65076002	65076537	dmr_1239039	0.711
chr7	65095602	65096137	dmr_1239059	0.7005
chr7	65096879	65097290	dmr_1239061	0.9375
chr7	65097802	65098406	dmr_1239062	0.821
chr7	65140993	65141091	dmr_1239112	0.705
chr7	65151156	65151662	dmr_1239124	0.56
chr7	65151733	65151817	dmr_1239125	0.5685
chr7	65154215	65154297	dmr_1239131	0.7155
chr7	65154651	65155267	dmr_1239132	0.815
chr7	65233977	65234095	dmr_1239176	0.72
chr7	65274208	65274552	dmr_1239203	0.6295
chr7	65281869	65282070	dmr_1239212	0.7445
chr7	65282680	65283132	dmr_1239214	0.6655
chr7	65413593	65414958	dmr_1239359	0.667
chr7	65486195	65486664	dmr_1239446	0.569
chr7	65893731	65894006	dmr_1239743	0.585
chr7	66121165	66121504	dmr_1239906	0.6555
chr7	66233340	66233548	dmr_1240013	0.7435
chr7	66249989	66250240	dmr_1240023	0.5165
chr7	66673625	66673746	dmr_1240267	0.625
chr7	66695805	66696390	dmr_1240284	0.8925
chr7	66820203	66820228	dmr_1240386	0.64
chr7	66841160	66842161	dmr_1240399	0.7120000000000001
chr7	67087826	67088060	dmr_1240643	0.703
chr7	67153546	67153661	dmr_1240702	0.5005
chr7	67214714	67215252	dmr_1240736	0.5235
chr7	67414981	67415179	dmr_1240896	0.7595
chr7	67440802	67441082	dmr_1240916	0.5870000000000001
chr7	67442960	67443861	dmr_1240920	0.669
chr7	67503106	67503816	dmr_1240985	0.6255
chr7	67528728	67528901	dmr_1241008	0.512
chr7	67641902	67642017	dmr_1241095	0.6475
chr7	67654726	67655005	dmr_1241108	0.513
chr7	67681841	67682151	dmr_1241134	0.7685
chr7	67692246	67692400	dmr_1241147	0.5579999999999999
chr7	67824521	67824647	dmr_1241233	0.585
chr7	67827612	67827996	dmr_1241238	0.5465
chr7	67828490	67828664	dmr_1241240	0.5965
chr7	67828871	67828992	dmr_1241241	0.865
chr7	67910271	67910514	dmr_1241298	0.542
chr7	68039951	68040446	dmr_1241414	0.51
chr7	68089181	68089477	dmr_1241479	0.635
chr7	68090714	68090893	dmr_1241483	0.5715
chr7	68104778	68105014	dmr_1241499	0.534
chr7	68109596	68109704	dmr_1241504	0.6645
chr7	68221812	68222154	dmr_1241624	0.5165
chr7	68255914	68256283	dmr_1241651	0.6925
chr7	68286095	68286318	dmr_1241674	0.6829999999999999
chr7	68302593	68302615	dmr_1241689	0.802
chr7	68851938	68852097	dmr_1242044	0.6005
chr7	69033275	69033544	dmr_1242148	0.5185
chr7	70280873	70282804	dmr_1242652	0.643
chr7	70283066	70283469	dmr_1242653	0.6509999999999999
chr7	70327420	70328647	dmr_1242684	0.6809999999999999
chr7	70329282	70330534	dmr_1242686	0.54
chr7	70330791	70330834	dmr_1242687	0.636
chr7	70336699	70338934	dmr_1242693	0.6095
chr7	70342765	70343051	dmr_1242697	0.523
chr7	70345844	70345930	dmr_1242700	0.6145
chr7	70347345	70350378	dmr_1242704	0.605
chr7	70362705	70363039	dmr_1242713	0.518
chr7	70367582	70368196	dmr_1242717	0.6585
chr7	70368455	70369115	dmr_1242718	0.518
chr7	71046200	71046737	dmr_1243047	0.8420000000000001
chr7	73399438	73399454	dmr_1244338	0.7115
chr7	73584153	73584701	dmr_1244555	0.626
chr7	73616218	73616385	dmr_1244580	0.639
chr7	73619422	73619685	dmr_1244582	0.5605
chr7	73639181	73639710	dmr_1244595	0.633
chr7	73741220	73741670	dmr_1244673	0.505
chr7	73746031	73746282	dmr_1244679	0.7425
chr7	74354315	74354383	dmr_1245097	0.7385
chr7	74599820	74600201	dmr_1245327	0.8175
chr7	74984102	74984455	dmr_1245552	0.6345
chr7	74990360	74990503	dmr_1245557	0.7190000000000001
chr7	75100817	75100952	dmr_1245621	0.531
chr7	75101497	75102383	dmr_1245623	0.5045
chr7	75118213	75118614	dmr_1245643	0.6645
chr7	75253660	75253911	dmr_1245788	0.5685
chr7	75264424	75264669	dmr_1245805	0.599
chr7	75264903	75265977	dmr_1245806	0.782
chr7	75267268	75267527	dmr_1245808	0.6335
chr7	75269940	75270384	dmr_1245813	0.6175
chr7	75272106	75272364	dmr_1245816	0.7155
chr7	75307616	75308314	dmr_1245857	0.67
chr7	75329034	75329602	dmr_1245875	0.6795
chr7	75332279	75332588	dmr_1245878	0.659
chr7	75880292	75881323	dmr_1246243	0.5525
chr7	75914319	75914405	dmr_1246264	0.7455
chr7	76053905	76054247	dmr_1246328	0.615
chr7	76655198	76655224	dmr_1246609	0.7085
chr7	77988291	77988689	dmr_1247077	0.575
chr7	78086252	78086753	dmr_1247137	0.58
chr7	78500977	78501130	dmr_1247547	0.7240000000000001
chr7	78796528	78796694	dmr_1247844	0.722
chr7	78796867	78797110	dmr_1247845	0.7340000000000001
chr7	78797588	78798059	dmr_1247847	0.6715
chr7	79312624	79312634	dmr_1248220	0.6215
chr7	79315225	79315575	dmr_1248225	0.637
chr7	79544301	79545191	dmr_1248434	0.556
chr7	79547516	79547628	dmr_1248438	0.6759999999999999
chr7	79924092	79924253	dmr_1248671	0.69
chr7	79928269	79928414	dmr_1248673	0.6035
chr7	79935566	79936169	dmr_1248681	0.6705
chr7	80073458	80073794	dmr_1248769	0.667
chr7	80078775	80079042	dmr_1248774	0.703
chr7	80079080	80079225	dmr_1248775	0.5425
chr7	80114045	80114451	dmr_1248810	0.537
chr7	80115662	80115736	dmr_1248811	0.7120000000000001
chr7	80143378	80144185	dmr_1248833	0.5805
chr7	80144199	80144521	dmr_1248834	0.6485
chr7	80187573	80187923	dmr_1248858	0.584
chr7	80192311	80192470	dmr_1248865	0.626
chr7	80267344	80267817	dmr_1248917	0.5965
chr7	80323362	80323615	dmr_1248959	0.56
chr7	80403520	80404057	dmr_1249038	0.6025
chr7	80422956	80423363	dmr_1249051	0.5845
chr7	80442163	80442639	dmr_1249067	0.809
chr7	80462651	80463529	dmr_1249086	0.5285
chr7	80492131	80492396	dmr_1249105	0.5955
chr7	80554540	80555247	dmr_1249154	0.5920000000000001
chr7	80616181	80616538	dmr_1249218	0.574
chr7	80647346	80647863	dmr_1249261	0.518
chr7	80655160	80656001	dmr_1249271	0.512
chr7	80674008	80674209	dmr_1249291	0.7935
chr7	80746858	80747642	dmr_1249364	0.583
chr7	80774131	80774828	dmr_1249393	0.647
chr7	80775141	80775407	dmr_1249394	0.659
chr7	80889188	80889954	dmr_1249487	0.5375
chr7	81369901	81369998	dmr_1249828	0.5495
chr7	81371968	81372145	dmr_1249829	0.7085
chr7	81542088	81542448	dmr_1249938	0.647
chr7	81782167	81782850	dmr_1250168	0.596
chr7	81846810	81847486	dmr_1250226	0.5625
chr7	81874929	81875998	dmr_1250250	0.521
chr7	81910632	81911117	dmr_1250294	0.502
chr7	81924125	81924176	dmr_1250307	0.504
chr7	82025981	82026451	dmr_1250371	0.8240000000000001
chr7	82063122	82064205	dmr_1250394	0.509
chr7	82180594	82181587	dmr_1250461	0.64
chr7	82192684	82192781	dmr_1250473	0.6859999999999999
chr7	82240608	82240723	dmr_1250511	0.7615
chr7	82241079	82241296	dmr_1250513	0.639
chr7	82249100	82249877	dmr_1250522	0.72
chr7	82281591	82282160	dmr_1250548	0.8170000000000001
chr7	82282166	82282835	dmr_1250549	0.8505
chr7	82493100	82493388	dmr_1250663	0.5115
chr7	82500873	82501509	dmr_1250670	0.5615
chr7	82735114	82735520	dmr_1250822	0.5065
chr7	82914314	82914747	dmr_1250934	0.715
chr7	83011584	83012787	dmr_1251017	0.71
chr7	83016291	83016412	dmr_1251021	0.6035
chr7	83016683	83017162	dmr_1251022	0.889
chr7	83024484	83024823	dmr_1251029	0.7965
chr7	83140457	83140846	dmr_1251116	0.649
chr7	83554533	83554870	dmr_1251383	0.5529999999999999
chr7	83584826	83584841	dmr_1251400	0.5635
chr7	83585116	83585455	dmr_1251401	0.8105
chr7	83585467	83585500	dmr_1251402	0.6255
chr7	83632793	83634325	dmr_1251433	0.6075
chr7	83656083	83656353	dmr_1251451	0.5245
chr7	83658966	83659468	dmr_1251453	0.522
chr7	83669352	83669455	dmr_1251464	0.57
chr7	83731874	83732689	dmr_1251503	0.726
chr7	83802383	83802756	dmr_1251547	0.6315
chr7	83809058	83809479	dmr_1251554	0.5489999999999999
chr7	83812009	83812375	dmr_1251559	0.72
chr7	83815843	83816083	dmr_1251565	0.7809999999999999
chr7	83838507	83838753	dmr_1251581	0.7490000000000001
chr7	83852511	83852966	dmr_1251591	0.7365
chr7	83879246	83879816	dmr_1251613	0.57
chr7	84059924	84060571	dmr_1251806	0.544
chr7	84296610	84297248	dmr_1252053	0.8190000000000001
chr7	84431674	84432088	dmr_1252211	0.611
chr7	84668074	84668119	dmr_1252384	0.655
chr7	87680223	87680415	dmr_1252875	0.546
chr7	87727382	87727533	dmr_1252904	0.7175
chr7	87925760	87926251	dmr_1253030	0.7055
chr7	88014798	88014874	dmr_1253079	0.778
chr7	88027676	88027776	dmr_1253086	0.5045
chr7	88133895	88134046	dmr_1253162	0.504
chr7	88320653	88321462	dmr_1253264	0.59
chr7	89020503	89021167	dmr_1253549	0.5935
chr7	89051374	89051836	dmr_1253575	0.621
chr7	89111440	89111636	dmr_1253612	0.5485
chr7	89111848	89112120	dmr_1253613	0.8405
chr7	89386154	89386989	dmr_1253837	0.5745
chr7	89464230	89464240	dmr_1253895	0.5205
chr7	89481913	89482013	dmr_1253913	0.6525
chr7	89518197	89518233	dmr_1253949	0.5095
chr7	89629116	89629497	dmr_1254030	0.545
chr7	89632377	89632379	dmr_1254036	0.6985
chr7	89666412	89666748	dmr_1254085	0.7295
chr7	89712456	89712575	dmr_1254117	0.8125
chr7	89726250	89727493	dmr_1254134	0.5865
chr7	89856087	89856128	dmr_1254242	0.502
chr7	89923642	89923673	dmr_1254284	0.833
chr7	90028874	90029863	dmr_1254334	0.7145
chr7	90213991	90214023	dmr_1254475	0.5035
chr7	90348138	90349274	dmr_1254565	0.7495
chr7	90384560	90384564	dmr_1254596	0.6559999999999999
chr7	90387541	90388253	dmr_1254599	0.7055
chr7	90388548	90388878	dmr_1254600	0.5455
chr7	90453748	90453771	dmr_1254646	0.563
chr7	90825478	90826201	dmr_1254842	0.682
chr7	91045641	91045671	dmr_1254968	0.7335
chr7	91126520	91126760	dmr_1255043	0.604
chr7	91208557	91209314	dmr_1255130	0.531
chr7	91218091	91218943	dmr_1255141	0.532
chr7	91296283	91296323	dmr_1255215	0.7609999999999999
chr7	91373772	91373936	dmr_1255290	0.677
chr7	91389264	91389499	dmr_1255307	0.6345
chr7	91421608	91421641	dmr_1255341	0.675
chr7	91500205	91500433	dmr_1255430	0.622
chr7	91541809	91542614	dmr_1255470	0.5085
chr7	91543380	91543806	dmr_1255471	0.7929999999999999
chr7	91544209	91544259	dmr_1255472	0.54
chr7	91544793	91545109	dmr_1255473	0.7325
chr7	91576190	91576411	dmr_1255505	0.5055
chr7	91642106	91642165	dmr_1255572	0.6695
chr7	91711260	91711843	dmr_1255637	0.5489999999999999
chr7	91728717	91728742	dmr_1255653	0.81
chr7	91784729	91784942	dmr_1255708	0.517
chr7	91785361	91785673	dmr_1255709	0.7070000000000001
chr7	91785969	91786050	dmr_1255710	0.5329999999999999
chr7	91807654	91807940	dmr_1255732	0.5485
chr7	91827398	91827629	dmr_1255750	0.5429999999999999
chr7	91863338	91863474	dmr_1255789	0.614
chr7	91942392	91942530	dmr_1255874	0.5870000000000001
chr7	91956278	91956322	dmr_1255884	0.5405
chr7	91983881	91984037	dmr_1255908	0.6415
chr7	92034156	92034353	dmr_1255956	0.7025
chr7	92126135	92126156	dmr_1256024	0.5995
chr7	92146577	92146679	dmr_1256045	0.5535
chr7	92180645	92181134	dmr_1256078	0.609
chr7	92234593	92235115	dmr_1256127	0.5735
chr7	92235438	92236355	dmr_1256128	0.6135
chr7	92546922	92546964	dmr_1256436	0.602
chr7	92567205	92567499	dmr_1256449	0.583
chr7	92731324	92731551	dmr_1256548	0.764
chr7	92765608	92765665	dmr_1256577	0.5495
chr7	92767723	92768121	dmr_1256582	0.5995
chr7	92875547	92875584	dmr_1256666	0.789
chr7	92896112	92896449	dmr_1256688	0.597
chr7	93095344	93095548	dmr_1256789	0.7475
chr7	96213646	96214711	dmr_1257975	0.5755
chr7	96229741	96229837	dmr_1257996	0.7625
chr7	96230487	96231131	dmr_1257998	0.5985
chr7	96261296	96261352	dmr_1258028	0.741
chr7	96301139	96301275	dmr_1258063	0.9229999999999999
chr7	96500036	96500399	dmr_1258236	0.96
chr7	96773609	96773829	dmr_1258538	0.655
chr7	96950796	96951069	dmr_1258697	0.6545
chr7	97023154	97023185	dmr_1258740	0.563
chr7	97084138	97084187	dmr_1258771	0.5825
chr7	97325376	97326086	dmr_1258895	0.7115
chr7	97339567	97340286	dmr_1258906	0.7495
chr7	97342882	97343181	dmr_1258911	0.512
chr7	97343517	97343738	dmr_1258912	0.9265
chr7	97344913	97345030	dmr_1258914	0.581
chr7	97345281	97346593	dmr_1258915	0.5655
chr7	97386998	97387572	dmr_1258943	0.6775
chr7	97540497	97540707	dmr_1259029	0.568
chr7	97689648	97689939	dmr_1259136	0.5835
chr7	97737413	97737450	dmr_1259188	0.517
chr7	97755464	97756599	dmr_1259205	0.5125
chr7	97765704	97766808	dmr_1259218	0.642
chr7	97767612	97768194	dmr_1259220	0.5429999999999999
chr7	97841336	97841428	dmr_1259256	0.5035
chr7	97841448	97841612	dmr_1259257	0.5589999999999999
chr7	97911689	97911730	dmr_1259328	0.7925
chr7	97911993	97912201	dmr_1259329	0.7925
chr7	98120662	98121121	dmr_1259442	0.5645
chr7	98404117	98404337	dmr_1259619	0.6729999999999999
chr7	98524013	98524618	dmr_1259709	0.59
chr7	98702229	98702381	dmr_1259853	0.52
chr7	98838143	98838861	dmr_1259962	0.5765
chr7	98857642	98857699	dmr_1259974	0.568
chr7	99165048	99165092	dmr_1260269	0.586
chr7	99181938	99182066	dmr_1260294	0.5805
chr7	99269485	99270063	dmr_1260352	0.578
chr7	99270806	99272110	dmr_1260354	0.759
chr7	99272583	99273194	dmr_1260355	0.539
chr7	99273704	99274789	dmr_1260357	0.503
chr7	99275054	99275479	dmr_1260358	0.6445
chr7	99294974	99295846	dmr_1260385	0.519
chr7	99326104	99326838	dmr_1260423	0.5895
chr7	99414410	99414535	dmr_1260502	0.647
chr7	99425965	99426400	dmr_1260516	0.805
chr7	99465806	99466619	dmr_1260559	0.6325
chr7	99467096	99467193	dmr_1260560	0.62
chr7	99467754	99467951	dmr_1260561	0.5305
chr7	99468887	99469398	dmr_1260562	0.51
chr7	99536625	99536723	dmr_1260609	0.5920000000000001
chr7	99537404	99537606	dmr_1260610	0.579
chr7	99545959	99546211	dmr_1260620	0.68
chr7	99562548	99562601	dmr_1260641	0.649
chr7	99572862	99573573	dmr_1260657	0.5705
chr7	99575473	99575485	dmr_1260661	0.6955
chr7	99644854	99645327	dmr_1260725	0.5935
chr7	99953609	99953903	dmr_1260983	0.8615
chr7	99964333	99964957	dmr_1261003	0.633
chr7	99965283	99965681	dmr_1261004	0.5760000000000001
chr7	99966051	99966513	dmr_1261005	0.5665
chr7	99969179	99969261	dmr_1261011	0.633
chr7	100009728	100009871	dmr_1261046	0.521
chr7	100112278	100112427	dmr_1261105	0.505
chr7	100160179	100160229	dmr_1261127	0.742
chr7	100178169	100178589	dmr_1261135	0.7190000000000001
chr7	100221964	100222112	dmr_1261171	0.7855
chr7	100246022	100246060	dmr_1261198	0.8045
chr7	100348715	100348866	dmr_1261287	0.59
chr7	100502736	100502866	dmr_1261417	0.52
chr7	100555539	100555586	dmr_1261446	0.5995
chr7	100650993	100651064	dmr_1261546	0.6055
chr7	100664206	100664442	dmr_1261558	0.508
chr7	100665327	100665407	dmr_1261560	0.5665
chr7	100670491	100671383	dmr_1261564	0.7005
chr7	100707808	100707977	dmr_1261592	0.637
chr7	100759102	100759254	dmr_1261644	0.502
chr7	100811982	100813106	dmr_1261703	0.5695
chr7	100816748	100817044	dmr_1261710	0.555
chr7	100817427	100817777	dmr_1261711	0.5155
chr7	100828250	100829012	dmr_1261724	0.753
chr7	100838222	100838545	dmr_1261732	0.5035
chr7	100844329	100844529	dmr_1261738	0.5765
chr7	100845601	100846282	dmr_1261739	0.78
chr7	100853466	100853600	dmr_1261746	0.705
chr7	100893521	100893699	dmr_1261792	0.6729999999999999
chr7	100950312	100950803	dmr_1261839	0.539
chr7	101099842	101100058	dmr_1261945	0.8675
chr7	101160500	101160593	dmr_1261994	0.5575
chr7	101267677	101267693	dmr_1262067	0.7385
chr7	101297206	101297388	dmr_1262091	0.6970000000000001
chr7	101321729	101322099	dmr_1262110	0.6655
chr7	101423354	101423658	dmr_1262179	0.511
chr7	101453025	101453476	dmr_1262211	0.622
chr7	101455679	101456387	dmr_1262216	0.573
chr7	101458640	101458873	dmr_1262221	0.8
chr7	101462404	101462582	dmr_1262227	0.8225
chr7	101476234	101476240	dmr_1262254	0.5595
chr7	101476571	101477101	dmr_1262255	0.6585
chr7	101499310	101500010	dmr_1262292	0.748
chr7	101503736	101504262	dmr_1262298	0.727
chr7	101504308	101505090	dmr_1262299	0.6970000000000001
chr7	101510743	101510816	dmr_1262308	0.7385
chr7	101510847	101510978	dmr_1262309	0.705
chr7	101513652	101513726	dmr_1262313	0.546
chr7	101513984	101514315	dmr_1262314	0.696
chr7	101514510	101515985	dmr_1262315	0.7105
chr7	101821300	101821723	dmr_1262566	0.502
chr7	101835722	101836594	dmr_1262575	0.501
chr7	101838251	101839416	dmr_1262576	0.5385
chr7	101856796	101856985	dmr_1262582	0.647
chr7	102000121	102000766	dmr_1262673	0.6355
chr7	102000808	102001012	dmr_1262674	0.5095
chr7	102001175	102001420	dmr_1262675	0.509
chr7	102017042	102017174	dmr_1262691	0.7829999999999999
chr7	102017613	102017800	dmr_1262692	0.792
chr7	102369737	102370012	dmr_1262939	0.6665
chr7	105425407	105425623	dmr_1263836	0.537
chr7	105549453	105549538	dmr_1263962	0.7215
chr7	105557718	105557895	dmr_1263969	0.659
chr7	105568424	105568521	dmr_1263985	0.5445
chr7	105573208	105573257	dmr_1263989	0.677
chr7	105703076	105703643	dmr_1264076	0.5265
chr7	105802595	105802672	dmr_1264153	0.5055
chr7	107708833	107709283	dmr_1264531	0.6745
chr7	108966507	108966925	dmr_1264769	0.629
chr7	108990201	108990225	dmr_1264787	0.7295
chr7	108990950	108991763	dmr_1264789	0.7075
chr7	109000086	109000302	dmr_1264798	0.695
chr7	109000719	109000952	dmr_1264799	0.7985
chr7	109012313	109012359	dmr_1264813	0.5955
chr7	109015214	109015417	dmr_1264817	0.5695
chr7	109019391	109019611	dmr_1264823	0.564
chr7	109230888	109231001	dmr_1264987	0.5875
chr7	109590927	109591071	dmr_1265200	0.564
chr7	109868523	109868700	dmr_1265419	0.6115
chr7	109878988	109879365	dmr_1265428	0.5325
chr7	109892356	109892603	dmr_1265440	0.6065
chr7	109928397	109928702	dmr_1265471	0.535
chr7	110221507	110221539	dmr_1265613	0.504
chr7	110368336	110368463	dmr_1265724	0.5445
chr7	110418579	110418621	dmr_1265772	0.7785
chr7	110629999	110630117	dmr_1265926	0.5685
chr7	110697363	110697528	dmr_1265979	0.557
chr7	110701680	110701882	dmr_1265982	0.5455
chr7	110703204	110703434	dmr_1265986	0.522
chr7	110769149	110769345	dmr_1266039	0.7085
chr7	110773574	110774063	dmr_1266045	0.525
chr7	110974728	110975151	dmr_1266205	0.8170000000000001
chr7	110981753	110982119	dmr_1266211	0.578
chr7	111283281	111283673	dmr_1266433	0.685
chr7	111297300	111297412	dmr_1266450	0.8370000000000001
chr7	111297875	111298161	dmr_1266451	0.6809999999999999
chr7	111301627	111302058	dmr_1266458	0.5255
chr7	111352417	111352626	dmr_1266511	0.5035
chr7	111355219	111355363	dmr_1266514	0.6575
chr7	111362778	111362967	dmr_1266521	0.8059999999999999
chr7	111365373	111365673	dmr_1266526	0.767
chr7	111495993	111496102	dmr_1266638	0.5135
chr7	111518749	111518766	dmr_1266655	0.535
chr7	111519091	111519329	dmr_1266656	0.67
chr7	111563512	111563765	dmr_1266705	0.6995
chr7	111692682	111693024	dmr_1266839	0.5685
chr7	111714797	111714804	dmr_1266867	0.5515
chr7	111720421	111721028	dmr_1266877	0.602
chr7	111748470	111748740	dmr_1266916	0.5185
chr7	111777584	111778927	dmr_1266946	0.722
chr7	111863149	111863580	dmr_1266996	0.6825
chr7	112024566	112024901	dmr_1267097	0.5785
chr7	112089571	112089646	dmr_1267146	0.5345
chr7	112101026	112101091	dmr_1267155	0.568
chr7	112116397	112116921	dmr_1267173	0.8255
chr7	112117229	112117438	dmr_1267174	0.5725
chr7	112154147	112154216	dmr_1267225	0.7195
chr7	112154691	112154799	dmr_1267226	0.5095
chr7	112158300	112159534	dmr_1267231	0.564
chr7	112172994	112173026	dmr_1267255	0.539
chr7	112204942	112205096	dmr_1267296	0.6405
chr7	112205676	112205857	dmr_1267298	0.7440000000000001
chr7	112208438	112209083	dmr_1267303	0.6005
chr7	112209826	112210005	dmr_1267305	0.9675
chr7	112210464	112210933	dmr_1267306	0.6505
chr7	112216761	112217180	dmr_1267314	0.5795
chr7	112223347	112223362	dmr_1267321	0.8555
chr7	112227636	112228600	dmr_1267327	0.7035
chr7	112229192	112229261	dmr_1267329	0.664
chr7	112234060	112234102	dmr_1267335	0.5565
chr7	112238566	112240051	dmr_1267343	0.6385
chr7	112241334	112241637	dmr_1267346	0.5095
chr7	112268414	112269066	dmr_1267394	0.7255
chr7	112269142	112269483	dmr_1267395	0.741
chr7	112271904	112272085	dmr_1267400	0.7205
chr7	112273619	112273897	dmr_1267403	0.7615
chr7	112316738	112317315	dmr_1267459	0.623
chr7	112333599	112333798	dmr_1267480	0.6495
chr7	112335823	112336109	dmr_1267482	0.7425
chr7	112336645	112336806	dmr_1267483	0.8690000000000001
chr7	112499426	112499659	dmr_1267619	0.5795
chr7	112663268	112664046	dmr_1267720	0.5945
chr7	112665728	112666034	dmr_1267723	0.5489999999999999
chr7	112666343	112666453	dmr_1267724	0.7195
chr7	112760616	112760973	dmr_1267789	0.6495
chr7	112761043	112761300	dmr_1267790	0.6365
chr7	112818889	112819114	dmr_1267830	0.8835
chr7	112822232	112822260	dmr_1267835	0.7390000000000001
chr7	112825279	112826386	dmr_1267841	0.518
chr7	112826496	112826782	dmr_1267842	0.5555
chr7	112841927	112842332	dmr_1267854	0.5579999999999999
chr7	113209203	113209613	dmr_1268098	0.6185
chr7	113241920	113242004	dmr_1268141	0.8945
chr7	113738137	113738215	dmr_1268535	0.6995
chr7	113765650	113765673	dmr_1268558	0.5145
chr7	113766897	113767408	dmr_1268559	0.7609999999999999
chr7	113767700	113768902	dmr_1268560	0.8390000000000001
chr7	113769360	113770295	dmr_1268561	0.6659999999999999
chr7	113774298	113774798	dmr_1268564	0.7195
chr7	113774825	113775134	dmr_1268565	0.7855
chr7	113846620	113846646	dmr_1268627	0.5995
chr7	113864128	113864617	dmr_1268643	0.7445
chr7	113900060	113900710	dmr_1268672	0.539
chr7	113909165	113909883	dmr_1268682	0.8595
chr7	113915976	113916205	dmr_1268687	0.501
chr7	113917704	113918215	dmr_1268690	0.7595
chr7	113918921	113919084	dmr_1268691	0.8045
chr7	113919415	113919871	dmr_1268692	0.7185
chr7	113956125	113956332	dmr_1268717	0.621
chr7	113960875	113961654	dmr_1268723	0.708
chr7	113961992	113962352	dmr_1268724	0.536
chr7	113964221	113964486	dmr_1268729	0.9575
chr7	113971943	113973024	dmr_1268738	0.9540000000000001
chr7	114016394	114016660	dmr_1268768	0.5275
chr7	114028571	114028701	dmr_1268781	0.927
chr7	114058085	114058598	dmr_1268823	0.5325
chr7	114063665	114064248	dmr_1268831	0.5285
chr7	114066558	114066818	dmr_1268836	0.6825
chr7	114071842	114072898	dmr_1268844	0.7440000000000001
chr7	114132282	114132867	dmr_1268905	0.508
chr7	114137667	114138190	dmr_1268911	0.6645
chr7	114138508	114139360	dmr_1268912	0.536
chr7	114151404	114151455	dmr_1268924	0.765
chr7	114181816	114181832	dmr_1268947	0.5195
chr7	114184121	114184413	dmr_1268951	0.672
chr7	114199689	114199783	dmr_1268962	0.5115
chr7	114314070	114314565	dmr_1269026	0.6115
chr7	114316672	114317226	dmr_1269030	0.52
chr7	114350915	114351416	dmr_1269044	0.594
chr7	115085270	115085576	dmr_1269450	0.642
chr7	115258671	115259035	dmr_1269546	0.5315
chr7	115263115	115263342	dmr_1269548	0.8759999999999999
chr7	116075977	116075982	dmr_1270191	0.5575
chr7	116123289	116123489	dmr_1270228	0.8109999999999999
chr7	116123755	116123766	dmr_1270229	0.8385
chr7	116124082	116124374	dmr_1270230	0.53
chr7	116125501	116125920	dmr_1270232	0.7445
chr7	116141754	116141942	dmr_1270252	0.6485
chr7	116181925	116182179	dmr_1270288	0.5185
chr7	116217644	116217900	dmr_1270332	0.506
chr7	116217969	116218066	dmr_1270333	0.6775
chr7	116237978	116237999	dmr_1270357	0.5785
chr7	116258135	116259032	dmr_1270379	0.7925
chr7	116308689	116309217	dmr_1270405	0.7345
chr7	116320642	116320813	dmr_1270410	0.8220000000000001
chr7	116567869	116568122	dmr_1270537	0.9695
chr7	116607577	116607706	dmr_1270560	0.693
chr7	116883733	116883877	dmr_1270705	0.907
chr7	117106513	117107213	dmr_1270858	0.677
chr7	117257681	117257883	dmr_1270987	0.5905
chr7	117258217	117258375	dmr_1270989	0.726
chr7	117265530	117265623	dmr_1270999	0.725
chr7	117285248	117285511	dmr_1271023	0.8045
```
