## Supplemental Table 7 for "An integrated transcriptomic and epigenomic atlas of mouse primary motor cortex cell types": Round2L6_NP_pred.DMR.score0.5.bed (part 2 of 2)

```
chr7	117303852	117304343	dmr_1271042	0.9265
chr7	117357466	117357938	dmr_1271075	0.6125
chr7	117382221	117382446	dmr_1271096	0.7505
chr7	117412201	117412854	dmr_1271146	0.7535
chr7	117414234	117415711	dmr_1271149	0.7709999999999999
chr7	117465090	117465239	dmr_1271214	0.6925
chr7	117524558	117524910	dmr_1271293	0.595
chr7	117550826	117551185	dmr_1271325	0.672
chr7	117572984	117573820	dmr_1271352	0.5905
chr7	117594952	117595839	dmr_1271382	0.6735
chr7	117710024	117710181	dmr_1271508	0.6629999999999999
chr7	117935063	117935171	dmr_1271671	0.8420000000000001
chr7	118117114	118117179	dmr_1271807	0.575
chr7	118154134	118154356	dmr_1271841	0.737
chr7	118259785	118260016	dmr_1271929	0.759
chr7	118364409	118365393	dmr_1272004	0.5329999999999999
chr7	118490380	118491349	dmr_1272130	0.6985
chr7	118585073	118585302	dmr_1272198	0.642
chr7	118593151	118593397	dmr_1272206	0.5985
chr7	118593735	118594691	dmr_1272207	0.6065
chr7	118688133	118688301	dmr_1272266	0.748
chr7	118688977	118689487	dmr_1272268	0.708
chr7	118739549	118739671	dmr_1272311	0.894
chr7	118795989	118796350	dmr_1272368	0.525
chr7	119047198	119047593	dmr_1272570	0.5145
chr7	119384972	119385148	dmr_1272716	0.9505
chr7	119581749	119581881	dmr_1272808	0.563
chr7	119909819	119909905	dmr_1272978	0.865
chr7	120051652	120051708	dmr_1273038	0.9255
chr7	120093047	120093509	dmr_1273060	0.6465
chr7	120094353	120094468	dmr_1273062	0.5255
chr7	120094746	120095467	dmr_1273063	0.7145
chr7	120095470	120095703	dmr_1273064	0.9765
chr7	120097946	120098147	dmr_1273065	0.6990000000000001
chr7	120098521	120098662	dmr_1273066	0.6205
chr7	120101740	120102269	dmr_1273067	0.519
chr7	120103270	120104323	dmr_1273068	0.6805
chr7	120127496	120127554	dmr_1273083	0.6115
chr7	120157033	120157184	dmr_1273110	0.6990000000000001
chr7	120192197	120192481	dmr_1273145	0.5985
chr7	120200655	120201185	dmr_1273155	0.606
chr7	120315684	120315999	dmr_1273210	0.89
chr7	120328080	120329372	dmr_1273221	0.925
chr7	120329999	120330050	dmr_1273222	0.7955
chr7	120598165	120598212	dmr_1273338	0.6265
chr7	120648062	120648462	dmr_1273376	0.6685
chr7	120733291	120733414	dmr_1273461	0.7559999999999999
chr7	120739533	120740415	dmr_1273473	0.6185
chr7	120824636	120825736	dmr_1273518	0.5505
chr7	120831552	120831900	dmr_1273524	0.6629999999999999
chr7	120862682	120862822	dmr_1273552	0.5315
chr7	120970266	120970584	dmr_1273663	0.7659999999999999
chr7	121394845	121394991	dmr_1274009	0.56
chr7	121395415	121395474	dmr_1274010	0.769
chr7	121436768	121437197	dmr_1274058	0.5675
chr7	121441347	121441506	dmr_1274065	0.51
chr7	121676858	121677322	dmr_1274283	0.6135
chr7	121706210	121706248	dmr_1274308	0.5805
chr7	121802470	121802621	dmr_1274372	0.509
chr7	121939879	121940243	dmr_1274454	0.7170000000000001
chr7	121992394	121992508	dmr_1274501	0.614
chr7	122018829	122019333	dmr_1274525	0.5805
chr7	122186110	122186431	dmr_1274601	0.5045
chr7	122251888	122252022	dmr_1274652	0.5429999999999999
chr7	122413274	122413548	dmr_1274865	0.606
chr7	122574579	122574772	dmr_1275066	0.5805
chr7	122804075	122804400	dmr_1275342	0.652
chr7	123030318	123030489	dmr_1275502	0.7025
chr7	123035220	123035233	dmr_1275506	0.6865
chr7	123035495	123035857	dmr_1275507	0.638
chr7	123499098	123499323	dmr_1275883	0.501
chr7	123499562	123499620	dmr_1275884	0.737
chr7	123499631	123499653	dmr_1275885	0.7905
chr7	123539461	123539628	dmr_1275910	0.5345
chr7	123824461	123824666	dmr_1276068	0.601
chr7	123984116	123985047	dmr_1276160	0.508
chr7	123998478	123999377	dmr_1276176	0.715
chr7	124086679	124088004	dmr_1276276	0.6765
chr7	124137047	124137061	dmr_1276327	0.6945
chr7	124165892	124166348	dmr_1276364	0.556
chr7	124180921	124181489	dmr_1276383	0.9195
chr7	124220478	124220906	dmr_1276437	0.861
chr7	124220963	124221277	dmr_1276438	0.629
chr7	124238152	124238167	dmr_1276464	0.5329999999999999
chr7	124280007	124280044	dmr_1276521	0.754
chr7	124287902	124287914	dmr_1276529	0.505
chr7	124288213	124288270	dmr_1276530	0.501
chr7	124319591	124319998	dmr_1276562	0.767
chr7	124347328	124347876	dmr_1276596	0.7575
chr7	124678413	124678466	dmr_1276791	0.872
chr7	124681099	124681178	dmr_1276796	0.846
chr7	124681283	124681871	dmr_1276797	0.7305
chr7	124682306	124682536	dmr_1276799	0.6920000000000001
chr7	124746556	124746683	dmr_1276840	0.8475
chr7	124748160	124748216	dmr_1276843	0.7595
chr7	124748496	124748514	dmr_1276844	0.6579999999999999
chr7	124748790	124749344	dmr_1276845	0.6175
chr7	124775060	124775315	dmr_1276858	0.5375
chr7	124788887	124788969	dmr_1276873	0.711
chr7	124789242	124789537	dmr_1276874	0.6825
chr7	124790566	124790909	dmr_1276876	0.5205
chr7	124855045	124855470	dmr_1276917	0.7365
chr7	124868070	124868562	dmr_1276926	0.5265
chr7	124907384	124907426	dmr_1276947	0.782
chr7	124907687	124907799	dmr_1276948	0.8565
chr7	124934923	124935097	dmr_1276969	0.7445
chr7	125033548	125034072	dmr_1277020	0.645
chr7	125102608	125102754	dmr_1277055	0.8009999999999999
chr7	125182258	125182586	dmr_1277098	0.7345
chr7	125182949	125183142	dmr_1277101	0.6545
chr7	125283710	125283922	dmr_1277155	0.5575
chr7	125517411	125517472	dmr_1277294	0.813
chr7	125517609	125517824	dmr_1277295	0.6935
chr7	125635535	125635809	dmr_1277364	0.598
chr7	125638933	125638951	dmr_1277367	0.5955
chr7	125639274	125639568	dmr_1277368	0.672
chr7	125763370	125763639	dmr_1277466	0.5315
chr7	125932976	125933215	dmr_1277599	0.6535
chr7	125934647	125934734	dmr_1277602	0.665
chr7	125936725	125937530	dmr_1277603	0.6155
chr7	125952451	125953027	dmr_1277616	0.6985
chr7	126000115	126000138	dmr_1277665	0.8445
chr7	126031577	126032022	dmr_1277698	0.509
chr7	126066776	126067415	dmr_1277743	0.7255
chr7	126081021	126081577	dmr_1277761	0.706
chr7	126087505	126088073	dmr_1277767	0.7170000000000001
chr7	126088491	126088599	dmr_1277768	0.927
chr7	126265802	126266518	dmr_1277923	0.743
chr7	126273994	126274175	dmr_1277931	0.5725
chr7	126274824	126274826	dmr_1277932	0.644
chr7	126285128	126285370	dmr_1277949	0.5845
chr7	126287708	126288088	dmr_1277954	0.5710000000000001
chr7	126440027	126440519	dmr_1278036	0.763
chr7	126466734	126466738	dmr_1278053	0.5695
chr7	126504988	126505106	dmr_1278068	0.5335
chr7	126715786	126715977	dmr_1278198	0.504
chr7	126762460	126763350	dmr_1278236	0.7635
chr7	126780471	126781211	dmr_1278249	0.72
chr7	126824192	126824207	dmr_1278274	0.585
chr7	126946444	126946566	dmr_1278368	0.529
chr7	127008914	127009251	dmr_1278430	0.56
chr7	127018850	127020302	dmr_1278444	0.541
chr7	127023875	127024198	dmr_1278447	0.6345
chr7	127104917	127104999	dmr_1278491	0.5035
chr7	127110617	127110671	dmr_1278497	0.65
chr7	127245472	127245604	dmr_1278593	0.7020000000000001
chr7	127252451	127252473	dmr_1278601	0.609
chr7	127393049	127393092	dmr_1278675	0.522
chr7	127574567	127574576	dmr_1278773	0.5125
chr7	127654412	127654555	dmr_1278817	0.6055
chr7	127669228	127669334	dmr_1278831	0.516
chr7	127684658	127684825	dmr_1278842	0.6859999999999999
chr7	127691740	127691953	dmr_1278854	0.5335
chr7	127707534	127707950	dmr_1278867	0.5935
chr7	127717399	127717845	dmr_1278877	0.7305
chr7	127770743	127771763	dmr_1278907	0.6685
chr7	127793728	127794102	dmr_1278920	0.5875
chr7	127805695	127805862	dmr_1278934	0.6779999999999999
chr7	127815668	127816092	dmr_1278946	0.5660000000000001
chr7	127816396	127816747	dmr_1278947	0.657
chr7	127840743	127840809	dmr_1278961	0.7545
chr7	127859620	127859834	dmr_1278976	0.5415
chr7	127864672	127865220	dmr_1278978	0.6255
chr7	127869269	127869442	dmr_1278984	0.6315
chr7	127905418	127905487	dmr_1279013	0.727
chr7	127969124	127969314	dmr_1279049	0.524
chr7	128152995	128153005	dmr_1279155	0.626
chr7	128689375	128689776	dmr_1279534	0.551
chr7	129404647	129405244	dmr_1279925	0.6245
chr7	129975926	129976414	dmr_1280262	0.652
chr7	130520582	130521191	dmr_1280673	0.6255
chr7	130631609	130632140	dmr_1280757	0.7390000000000001
chr7	130732994	130733128	dmr_1280869	0.675
chr7	131898562	131898747	dmr_1281605	0.9705
chr7	131904463	131904509	dmr_1281612	0.5695
chr7	131906760	131907119	dmr_1281615	0.5870000000000001
chr7	131909446	131909490	dmr_1281620	0.534
chr7	131927567	131927937	dmr_1281630	0.5485
chr7	131946128	131946292	dmr_1281644	0.9865
chr7	131946833	131946982	dmr_1281646	0.6045
chr7	131947434	131947635	dmr_1281647	0.574
chr7	131947657	131947766	dmr_1281648	0.8290000000000001
chr7	131947840	131948086	dmr_1281649	0.8305
chr7	131948233	131948549	dmr_1281650	0.983
chr7	131949636	131949856	dmr_1281652	0.73
chr7	131951288	131951539	dmr_1281654	0.888
chr7	131951655	131951858	dmr_1281655	0.965
chr7	131964812	131964917	dmr_1281670	0.797
chr7	131967449	131968244	dmr_1281674	0.5215
chr7	131968592	131969083	dmr_1281675	0.838
chr7	131970299	131971146	dmr_1281677	0.6535
chr7	131971168	131972443	dmr_1281678	0.7020000000000001
chr7	131972807	131973280	dmr_1281679	0.6685
chr7	131975769	131976183	dmr_1281682	0.5445
chr7	131978172	131978574	dmr_1281686	0.6505
chr7	131978862	131978892	dmr_1281688	0.6485
chr7	131979226	131979967	dmr_1281689	0.6859999999999999
chr7	131980855	131981379	dmr_1281691	0.7155
chr7	131991087	131991296	dmr_1281706	0.618
chr7	131992599	131992760	dmr_1281708	0.675
chr7	132088041	132088118	dmr_1281789	0.7415
chr7	132145319	132145787	dmr_1281830	0.855
chr7	132153940	132154296	dmr_1281836	0.7955
chr7	132243065	132243348	dmr_1281922	0.5365
chr7	132247174	132247545	dmr_1281927	0.8265
chr7	132247802	132248024	dmr_1281928	0.662
chr7	132249614	132250293	dmr_1281931	0.7725
chr7	132252988	132253917	dmr_1281935	0.782
chr7	132264904	132265035	dmr_1281954	0.696
chr7	132289672	132289821	dmr_1281988	0.503
chr7	132369154	132369167	dmr_1282063	0.6995
chr7	132373319	132374432	dmr_1282071	0.7
chr7	132556181	132556361	dmr_1282227	0.7315
chr7	132570146	132570209	dmr_1282245	0.54
chr7	132605778	132605869	dmr_1282273	0.6365
chr7	132617547	132617745	dmr_1282284	0.8685
chr7	132640973	132641302	dmr_1282297	0.563
chr7	132654507	132654766	dmr_1282302	0.9590000000000001
chr7	132656391	132656434	dmr_1282305	0.8140000000000001
chr7	132753936	132754391	dmr_1282405	0.8959999999999999
chr7	132764936	132765030	dmr_1282420	0.5055
chr7	132933890	132934094	dmr_1282560	0.5065
chr7	132995041	132995401	dmr_1282614	0.545
chr7	133002947	133003379	dmr_1282621	0.501
chr7	133003795	133003859	dmr_1282622	0.847
chr7	133097556	133097628	dmr_1282707	0.5005
chr7	133244292	133245035	dmr_1282807	0.725
chr7	133571181	133571921	dmr_1282999	0.517
chr7	133579605	133580402	dmr_1283006	0.7440000000000001
chr7	133580872	133580906	dmr_1283007	0.618
chr7	133721722	133721739	dmr_1283113	0.7485
chr7	133723066	133723548	dmr_1283115	0.6465
chr7	133725156	133725443	dmr_1283119	0.6679999999999999
chr7	133725667	133725940	dmr_1283121	0.74
chr7	133731996	133732183	dmr_1283129	0.8190000000000001
chr7	133744847	133745155	dmr_1283145	0.684
chr7	133812929	133813347	dmr_1283222	0.6365
chr7	134127722	134127858	dmr_1283413	0.515
chr7	134207993	134208221	dmr_1283479	0.6845
chr7	134208235	134208552	dmr_1283480	0.597
chr7	134723196	134723274	dmr_1283830	0.5995
chr7	134936910	134937223	dmr_1283959	0.818
chr7	134938707	134939023	dmr_1283960	0.5965
chr7	135205090	135205811	dmr_1284144	0.637
chr7	135481080	135481466	dmr_1284333	0.7925
chr7	135537262	135537510	dmr_1284368	0.675
chr7	135538901	135539058	dmr_1284370	0.5155
chr7	135548080	135548324	dmr_1284388	0.586
chr7	135696731	135697082	dmr_1284558	0.85
chr7	135697428	135697596	dmr_1284559	0.7205
chr7	135697708	135697719	dmr_1284560	0.7345
chr7	135697977	135698291	dmr_1284561	0.5985
chr7	135698667	135698871	dmr_1284562	0.7465
chr7	135699212	135699932	dmr_1284563	0.9359999999999999
chr7	135700200	135700625	dmr_1284564	0.5429999999999999
chr7	135716940	135717431	dmr_1284572	0.74
chr7	135736149	135736347	dmr_1284583	0.6609999999999999
chr7	136377440	136378567	dmr_1284950	0.5429999999999999
chr7	136765883	136766345	dmr_1285211	0.596
chr7	137410121	137410228	dmr_1285575	0.5155
chr7	138307093	138307218	dmr_1286183	0.6135
chr7	138396421	138396553	dmr_1286272	0.67
chr7	138595107	138595430	dmr_1286403	0.626
chr7	138617031	138617169	dmr_1286420	0.6225
chr7	138619710	138620199	dmr_1286425	0.85
chr7	138682272	138682742	dmr_1286477	0.525
chr7	138787091	138787386	dmr_1286548	0.6505
chr7	138787725	138787887	dmr_1286549	0.537
chr7	138787997	138788506	dmr_1286550	0.561
chr7	138842286	138842397	dmr_1286586	0.6920000000000001
chr7	139149498	139149884	dmr_1286877	0.514
chr7	139151102	139151520	dmr_1286880	0.5815
chr7	139249285	139249770	dmr_1286978	0.737
chr7	139249984	139250035	dmr_1286979	0.64
chr7	139300435	139300785	dmr_1287027	0.701
chr7	139368337	139368821	dmr_1287081	0.5379999999999999
chr7	139369009	139369186	dmr_1287083	0.7295
chr7	139369227	139369322	dmr_1287084	0.5145
chr7	139389757	139389772	dmr_1287093	0.6005
chr7	139473368	139473527	dmr_1287182	0.5429999999999999
chr7	139484046	139484518	dmr_1287193	0.6695
chr7	139683657	139683831	dmr_1287338	0.6235
chr7	139693240	139693277	dmr_1287348	0.718
chr7	139796737	139797317	dmr_1287451	0.725
chr7	139828352	139828619	dmr_1287487	0.611
chr7	139830409	139830453	dmr_1287490	0.5665
chr7	139835269	139836243	dmr_1287497	0.5855
chr7	139837024	139837079	dmr_1287499	0.679
chr7	139843007	139843459	dmr_1287505	0.6285
chr7	139845150	139845211	dmr_1287507	0.5145
chr7	139850748	139851492	dmr_1287516	0.5875
chr7	139855129	139855951	dmr_1287521	0.6775
chr7	140063656	140063804	dmr_1287678	0.5105
chr7	140101343	140101868	dmr_1287707	0.5445
chr7	140138365	140138521	dmr_1287726	0.6415
chr7	140154977	140155098	dmr_1287747	0.522
chr7	140155367	140155509	dmr_1287748	0.6895
chr7	140167828	140167930	dmr_1287761	0.626
chr7	140173209	140173418	dmr_1287770	0.5379999999999999
chr7	140192648	140193102	dmr_1287782	0.5975
chr7	140768205	140768348	dmr_1287990	0.7205
chr7	140777908	140778393	dmr_1287995	0.6745
chr7	140836142	140836825	dmr_1288038	0.7959999999999999
chr7	140840882	140841060	dmr_1288045	0.5845
chr7	140903384	140903793	dmr_1288094	0.5945
chr7	140938157	140938252	dmr_1288125	0.561
chr7	140959129	140959402	dmr_1288146	0.684
chr7	140971859	140972238	dmr_1288152	0.78
chr7	140988016	140988063	dmr_1288165	0.593
chr7	141072310	141072724	dmr_1288232	0.5055
chr7	141294643	141294941	dmr_1288359	0.5855
chr7	141316101	141316143	dmr_1288380	0.613
chr7	141325703	141326545	dmr_1288385	0.6795
chr7	141432818	141432976	dmr_1288453	0.584
chr7	141440810	141440852	dmr_1288460	0.8435
chr7	141540313	141541144	dmr_1288531	0.516
chr7	141564509	141565176	dmr_1288544	0.5775
chr7	141597602	141597992	dmr_1288584	0.867
chr7	141649203	141649439	dmr_1288653	0.5710000000000001
chr7	141773464	141773512	dmr_1288706	0.524
chr7	141773797	141774311	dmr_1288707	0.6509999999999999
chr7	141805372	141805797	dmr_1288720	0.7765
chr7	141871152	141871254	dmr_1288746	0.5670000000000001
chr7	141874690	141874891	dmr_1288749	0.976
chr7	141874935	141875307	dmr_1288750	0.892
chr7	141875706	141875760	dmr_1288752	0.6709999999999999
chr7	141892762	141892855	dmr_1288773	0.8690000000000001
chr7	141896166	141896287	dmr_1288776	0.511
chr7	141902817	141903333	dmr_1288784	0.5005
chr7	141927846	141929789	dmr_1288804	0.57
chr7	142083884	142084246	dmr_1288930	0.6709999999999999
chr7	142084511	142084804	dmr_1288931	0.657
chr7	142145605	142145685	dmr_1288973	0.5329999999999999
chr7	142153848	142154187	dmr_1288980	0.5685
chr7	142457615	142457725	dmr_1289158	0.5670000000000001
chr7	142481474	142481854	dmr_1289175	0.514
chr7	143330626	143331019	dmr_1289555	0.7525
chr7	143357809	143358360	dmr_1289569	0.6045
chr7	143466284	143466660	dmr_1289630	0.758
chr7	143470027	143470085	dmr_1289635	0.6835
chr7	143513904	143514545	dmr_1289665	0.7
chr7	143722645	143723138	dmr_1289767	0.599
chr7	143733825	143734242	dmr_1289776	0.6885
chr7	143739663	143739789	dmr_1289781	0.8335
chr7	143784882	143784943	dmr_1289806	0.682
chr7	144141723	144141991	dmr_1290012	0.619
chr7	144174300	144174618	dmr_1290044	0.6085
chr7	144244261	144244623	dmr_1290119	0.5515
chr7	144285523	144285959	dmr_1290176	0.7905
chr7	144314567	144315060	dmr_1290220	0.5635
chr7	144316755	144317147	dmr_1290225	0.6485
chr7	144325518	144326065	dmr_1290237	0.7185
chr7	144418092	144418482	dmr_1290364	0.743
chr7	144498224	144498742	dmr_1290450	0.518
chr7	144514442	144514676	dmr_1290459	0.893
chr7	144563746	144563999	dmr_1290500	0.6295
chr7	144897130	144897297	dmr_1290654	0.5795
chr8	3176029	3176284	dmr_1290919	0.645
chr8	3237384	3237763	dmr_1290959	0.614
chr8	3280387	3280819	dmr_1290991	0.777
chr8	3428601	3428639	dmr_1291062	0.7125
chr8	3492471	3492634	dmr_1291100	0.703
chr8	3494331	3494493	dmr_1291101	0.542
chr8	3597525	3598062	dmr_1291153	0.6225
chr8	3609053	3609115	dmr_1291162	0.546
chr8	3628192	3628321	dmr_1291170	0.618
chr8	3631482	3631495	dmr_1291173	0.6075
chr8	3643320	3643650	dmr_1291176	0.9455
chr8	4239781	4239791	dmr_1291319	0.742
chr8	4256677	4256882	dmr_1291335	0.5535
chr8	4257530	4258284	dmr_1291336	0.6985
chr8	4262978	4264187	dmr_1291342	0.6579999999999999
chr8	4313136	4313228	dmr_1291381	0.76
chr8	7719089	7719721	dmr_1292570	0.7955
chr8	8519438	8519927	dmr_1293073	0.705
chr8	8621163	8621496	dmr_1293160	0.5145
chr8	9028917	9029382	dmr_1293460	0.6165
chr8	9189192	9189674	dmr_1293574	0.6425
chr8	9226754	9227409	dmr_1293611	0.612
chr8	9253211	9253792	dmr_1293641	0.753
chr8	9264329	9265024	dmr_1293656	0.685
chr8	9274342	9274514	dmr_1293669	0.672
chr8	9384871	9385761	dmr_1293783	0.5025
chr8	9397933	9398454	dmr_1293797	0.5665
chr8	9398837	9398872	dmr_1293798	0.685
chr8	9471400	9471592	dmr_1293872	0.647
chr8	9545636	9545927	dmr_1293927	0.5445
chr8	9612229	9612367	dmr_1293985	0.6935
chr8	9657094	9657102	dmr_1294040	0.6815
chr8	9707241	9707793	dmr_1294085	0.7165
chr8	9731379	9731500	dmr_1294114	0.5485
chr8	9756951	9757230	dmr_1294143	0.61
chr8	10053424	10053527	dmr_1294354	0.564
chr8	10108600	10109212	dmr_1294388	0.6025
chr8	10230869	10231363	dmr_1294519	0.6809999999999999
chr8	10680518	10680700	dmr_1294972	0.5995
chr8	10825396	10825921	dmr_1295079	0.628
chr8	11313230	11313957	dmr_1295497	0.5655
chr8	11413084	11413369	dmr_1295597	0.5125
chr8	11414078	11414445	dmr_1295600	0.552
chr8	11421920	11421969	dmr_1295611	0.616
chr8	11618395	11618561	dmr_1295758	0.7265
chr8	11662076	11662222	dmr_1295798	0.9715
chr8	11777311	11777590	dmr_1295900	0.6735
chr8	11779825	11781084	dmr_1295904	0.7505
chr8	11790923	11791043	dmr_1295922	0.589
chr8	11821196	11821635	dmr_1295969	0.7205
chr8	11821887	11822070	dmr_1295970	0.5075
chr8	11970399	11971114	dmr_1296072	0.5895
chr8	12031767	12031873	dmr_1296117	0.825
chr8	12031967	12032052	dmr_1296118	0.821
chr8	12382459	12384510	dmr_1296374	0.5065
chr8	12394728	12394899	dmr_1296381	0.6235
chr8	12400247	12400423	dmr_1296386	0.51
chr8	12429321	12430618	dmr_1296415	0.6315
chr8	12915093	12915300	dmr_1296786	0.6425
chr8	12918027	12918049	dmr_1296787	0.6345
chr8	12918312	12918390	dmr_1296788	0.6585
chr8	12927961	12928239	dmr_1296803	0.6459999999999999
chr8	12932576	12932839	dmr_1296811	0.5329999999999999
chr8	12983721	12983862	dmr_1296886	0.732
chr8	12984485	12984564	dmr_1296887	0.595
chr8	12987133	12987681	dmr_1296891	0.565
chr8	12997079	12997365	dmr_1296908	0.6855
chr8	13060534	13061054	dmr_1296973	0.5265
chr8	13305438	13305692	dmr_1297164	0.5905
chr8	13305996	13306014	dmr_1297165	0.877
chr8	13338014	13338223	dmr_1297186	0.8065
chr8	13359060	13359078	dmr_1297211	0.6925
chr8	13360284	13360511	dmr_1297212	0.6859999999999999
chr8	13519613	13519804	dmr_1297346	0.552
chr8	13548458	13549190	dmr_1297378	0.6625
chr8	13675391	13676021	dmr_1297504	0.6675
chr8	13882860	13882892	dmr_1297620	0.5660000000000001
chr8	14262013	14262704	dmr_1298013	0.615
chr8	14369687	14370266	dmr_1298174	0.654
chr8	14383437	14384624	dmr_1298191	0.748
chr8	14439724	14439792	dmr_1298269	0.5255
chr8	14472771	14473237	dmr_1298318	0.626
chr8	14483602	14484812	dmr_1298335	0.51
chr8	14490497	14490806	dmr_1298344	0.5125
chr8	14495364	14495502	dmr_1298352	0.6779999999999999
chr8	14495630	14495999	dmr_1298353	0.884
chr8	14496332	14496788	dmr_1298354	0.805
chr8	14497016	14497157	dmr_1298356	0.7340000000000001
chr8	14500564	14500578	dmr_1298363	0.51
chr8	14501931	14502941	dmr_1298367	0.6859999999999999
chr8	14527046	14527355	dmr_1298396	0.6709999999999999
chr8	14583363	14583538	dmr_1298476	0.6695
chr8	14583802	14583851	dmr_1298477	0.6435
chr8	14601564	14601694	dmr_1298502	0.507
chr8	14615079	14615402	dmr_1298523	0.759
chr8	14633265	14633608	dmr_1298549	0.7495
chr8	14640221	14640812	dmr_1298559	0.7145
chr8	14641007	14641180	dmr_1298560	0.519
chr8	14653009	14653078	dmr_1298576	0.733
chr8	14690553	14690663	dmr_1298633	0.5770000000000001
chr8	14838343	14838395	dmr_1298834	0.546
chr8	14897035	14897209	dmr_1298897	0.5245
chr8	14937035	14937587	dmr_1298932	0.5325
chr8	14977311	14977585	dmr_1298965	0.7515
chr8	14986938	14987346	dmr_1298981	0.644
chr8	15004385	15004499	dmr_1299003	0.574
chr8	15027887	15028692	dmr_1299031	0.7195
chr8	15314201	15314221	dmr_1299241	0.7545
chr8	15340597	15341324	dmr_1299269	0.599
chr8	15342601	15342701	dmr_1299270	0.6755
chr8	15576645	15577086	dmr_1299436	0.7505
chr8	15942349	15942855	dmr_1299648	0.6735
chr8	15994158	15994905	dmr_1299689	0.563
chr8	16247593	16247658	dmr_1299909	0.892
chr8	16591555	16591994	dmr_1300194	0.7445
chr8	16734912	16735318	dmr_1300329	0.7215
chr8	16905390	16905765	dmr_1300476	0.7345
chr8	16916157	16916438	dmr_1300487	0.5425
chr8	16990916	16991207	dmr_1300563	0.7065
chr8	17053452	17054025	dmr_1300631	0.6459999999999999
chr8	17098138	17098178	dmr_1300663	0.5235
chr8	17465325	17465749	dmr_1301020	0.8340000000000001
chr8	17487511	17488186	dmr_1301050	0.7965
chr8	17488445	17488708	dmr_1301051	0.6555
chr8	17490584	17491259	dmr_1301056	0.6645
chr8	17700526	17700719	dmr_1301215	0.502
chr8	18464796	18464943	dmr_1301545	0.932
chr8	18490826	18490916	dmr_1301565	0.755
chr8	18703054	18703599	dmr_1301705	0.5165
chr8	22197935	22198021	dmr_1302230	0.665
chr8	22520605	22520713	dmr_1302430	0.5375
chr8	22545071	22545207	dmr_1302460	0.5845
chr8	22603086	22603812	dmr_1302503	0.6235
chr8	22720184	22720467	dmr_1302577	0.5670000000000001
chr8	22743265	22743413	dmr_1302591	0.6085
chr8	22877190	22878003	dmr_1302704	0.591
chr8	22903070	22903228	dmr_1302736	0.5515
chr8	22974132	22974230	dmr_1302800	0.7175
chr8	23028806	23028843	dmr_1302863	0.6729999999999999
chr8	23101436	23101503	dmr_1302950	0.7609999999999999
chr8	23109250	23109479	dmr_1302961	0.517
chr8	23158122	23158760	dmr_1303010	0.507
chr8	23168937	23169224	dmr_1303022	0.5445
chr8	23238158	23238186	dmr_1303069	0.532
chr8	23630117	23631239	dmr_1303316	0.551
chr8	23631407	23631417	dmr_1303317	0.8995
chr8	23649480	23649921	dmr_1303334	0.7035
chr8	23670990	23671452	dmr_1303348	0.6955
chr8	23671475	23672651	dmr_1303349	0.6295
chr8	23674088	23674600	dmr_1303354	0.69
chr8	23676697	23676905	dmr_1303357	0.5655
chr8	23688095	23688325	dmr_1303371	0.5715
chr8	23693445	23693516	dmr_1303377	0.5495
chr8	23698130	23698417	dmr_1303382	0.8340000000000001
chr8	23740845	23741831	dmr_1303433	0.6579999999999999
chr8	23742650	23742721	dmr_1303435	0.535
chr8	23746047	23746214	dmr_1303441	0.7565
chr8	23746262	23746410	dmr_1303442	0.862
chr8	23817490	23817847	dmr_1303536	0.773
chr8	23817890	23818107	dmr_1303537	0.6559999999999999
chr8	23857673	23857992	dmr_1303581	0.5615
chr8	23862498	23862505	dmr_1303590	0.7345
chr8	23903027	23903767	dmr_1303636	0.5835
chr8	23907042	23907765	dmr_1303640	0.6395
chr8	23912241	23912415	dmr_1303648	0.7015
chr8	23928378	23928595	dmr_1303672	0.512
chr8	23928607	23928695	dmr_1303673	0.6940000000000001
chr8	23931995	23932207	dmr_1303677	0.6795
chr8	23941907	23942214	dmr_1303688	0.605
chr8	24034410	24034747	dmr_1303787	0.5895
chr8	24113490	24114067	dmr_1303867	0.5225
chr8	24114393	24114639	dmr_1303868	0.5055
chr8	24214398	24214577	dmr_1303942	0.528
chr8	24220331	24220834	dmr_1303951	0.7445
chr8	24547621	24547639	dmr_1304225	0.6745
chr8	24554186	24554260	dmr_1304229	0.6559999999999999
chr8	25018200	25018285	dmr_1304441	0.701
chr8	25027820	25027830	dmr_1304446	0.619
chr8	25027904	25028311	dmr_1304447	0.8275
chr8	25029343	25029640	dmr_1304449	0.7375
chr8	25196212	25196957	dmr_1304597	0.5755
chr8	25223676	25224584	dmr_1304625	0.711
chr8	25224890	25225419	dmr_1304626	0.6545
chr8	25332632	25333095	dmr_1304700	0.501
chr8	25439840	25441305	dmr_1304776	0.615
chr8	25443669	25443808	dmr_1304779	0.7340000000000001
chr8	25537583	25537641	dmr_1304835	0.7415
chr8	25635299	25635481	dmr_1304904	0.789
chr8	25660148	25660241	dmr_1304933	0.6835
chr8	25798677	25799283	dmr_1305062	0.727
chr8	26018933	26019093	dmr_1305191	0.569
chr8	26023610	26024406	dmr_1305200	0.6695
chr8	26024434	26024808	dmr_1305201	0.6779999999999999
chr8	26112681	26113087	dmr_1305277	0.5845
chr8	26120476	26120499	dmr_1305285	0.5395
chr8	26716412	26717186	dmr_1305646	0.9205
chr8	26817054	26817236	dmr_1305736	0.7675
chr8	26852935	26853409	dmr_1305765	0.6715
chr8	26979247	26980036	dmr_1305841	0.606
chr8	27372685	27373071	dmr_1306082	0.787
chr8	27386978	27387121	dmr_1306088	0.61
chr8	27397986	27398356	dmr_1306095	0.654
chr8	27770488	27770717	dmr_1306238	0.5595
chr8	27770799	27771166	dmr_1306239	0.5660000000000001
chr8	27868587	27869459	dmr_1306285	0.5305
chr8	27894253	27894651	dmr_1306297	0.735
chr8	28341113	28341655	dmr_1306465	0.6890000000000001
chr8	28470512	28470697	dmr_1306517	0.6095
chr8	28510673	28510890	dmr_1306538	0.7625
chr8	28559924	28560066	dmr_1306553	0.5245
chr8	28579477	28579962	dmr_1306563	0.5995
chr8	28655809	28656007	dmr_1306623	0.639
chr8	28661231	28661807	dmr_1306629	0.745
chr8	28695124	28695393	dmr_1306665	0.5395
chr8	28720442	28720526	dmr_1306700	0.745
chr8	28725966	28726220	dmr_1306707	0.7070000000000001
chr8	28755644	28755673	dmr_1306743	0.622
chr8	28770315	28770770	dmr_1306752	0.691
chr8	28954490	28954686	dmr_1306913	0.6595
chr8	29084310	29084528	dmr_1307035	0.6295
chr8	29836294	29836602	dmr_1307341	0.6105
chr8	30118609	30118645	dmr_1307438	0.6755
chr8	30131522	30131565	dmr_1307442	0.5770000000000001
chr8	30135271	30135622	dmr_1307443	0.768
chr8	30143252	30143699	dmr_1307457	0.785
chr8	30143952	30144039	dmr_1307458	0.599
chr8	30915297	30915615	dmr_1307798	0.688
chr8	31031526	31031540	dmr_1307880	0.601
chr8	31111156	31111428	dmr_1307931	0.6605
chr8	31114580	31114660	dmr_1307934	0.5820000000000001
chr8	31151173	31151282	dmr_1307965	0.6635
chr8	31181851	31182390	dmr_1307980	0.5115
chr8	31563478	31563641	dmr_1308184	0.5605
chr8	31600725	31601249	dmr_1308204	0.518
chr8	31801602	31801738	dmr_1308301	0.517
chr8	31980324	31980329	dmr_1308460	0.914
chr8	32176075	32176422	dmr_1308588	0.5175
chr8	32215290	32215294	dmr_1308609	0.6075
chr8	32292210	32292807	dmr_1308665	0.5805
chr8	32378936	32379296	dmr_1308715	0.7015
chr8	32408452	32408628	dmr_1308745	0.6835
chr8	32541899	32542104	dmr_1308809	0.7055
chr8	32543291	32543319	dmr_1308811	0.7535
chr8	32726429	32726637	dmr_1308933	0.6895
chr8	32767246	32767259	dmr_1308959	0.6035
chr8	32792838	32793909	dmr_1308968	0.5025
chr8	33028100	33028139	dmr_1309112	0.586
chr8	33517930	33518028	dmr_1309391	0.6555
chr8	33722055	33722372	dmr_1309508	0.515
chr8	34164990	34165209	dmr_1309769	0.556
chr8	34186006	34186864	dmr_1309789	0.8785
chr8	34187746	34188079	dmr_1309790	0.78
chr8	34204001	34204234	dmr_1309806	0.64
chr8	34216194	34216471	dmr_1309814	0.5405
chr8	34320870	34320932	dmr_1309898	0.621
chr8	34325565	34325939	dmr_1309905	0.5065
chr8	34326653	34327046	dmr_1309906	0.5685
chr8	34359343	34359564	dmr_1309939	0.887
chr8	34359671	34359825	dmr_1309940	0.898
chr8	34361076	34361612	dmr_1309943	0.848
chr8	34366259	34366708	dmr_1309951	0.508
chr8	34368821	34369003	dmr_1309953	0.8635
chr8	34372024	34372359	dmr_1309957	0.5915
chr8	34384242	34384589	dmr_1309972	0.5385
chr8	34401878	34401970	dmr_1309991	0.6855
chr8	34455510	34455659	dmr_1310027	0.9015
chr8	34467000	34467176	dmr_1310035	0.5075
chr8	34469065	34470398	dmr_1310037	0.7235
chr8	34474400	34475094	dmr_1310041	0.7845
chr8	34480550	34480921	dmr_1310048	0.784
chr8	34483285	34483404	dmr_1310051	0.6679999999999999
chr8	34613064	34613487	dmr_1310156	0.77
chr8	34627045	34627311	dmr_1310171	0.8995
chr8	34680328	34680482	dmr_1310201	0.6245
chr8	34805501	34806033	dmr_1310303	0.764
chr8	34806046	34806267	dmr_1310304	0.6065
chr8	34809561	34810695	dmr_1310305	0.6920000000000001
chr8	34815312	34815841	dmr_1310310	0.6805
chr8	34841563	34841658	dmr_1310343	0.742
chr8	35109194	35110345	dmr_1310567	0.6725
chr8	35120976	35121409	dmr_1310576	0.754
chr8	35123191	35123443	dmr_1310580	0.7115
chr8	35176762	35177127	dmr_1310616	0.84
chr8	35604908	35605836	dmr_1310895	0.526
chr8	35633866	35634990	dmr_1310931	0.5815
chr8	35642612	35643103	dmr_1310940	0.7825
chr8	35645809	35646244	dmr_1310945	0.7125
chr8	36093534	36094395	dmr_1311330	0.7979999999999999
chr8	36250159	36250501	dmr_1311512	0.6855
chr8	36252803	36253194	dmr_1311516	0.568
chr8	36308454	36308698	dmr_1311556	0.5735
chr8	36308837	36308997	dmr_1311557	0.6609999999999999
chr8	36361783	36362280	dmr_1311602	0.5945
chr8	36426509	36426991	dmr_1311653	0.6605
chr8	36472594	36473243	dmr_1311704	0.7165
chr8	36700252	36700406	dmr_1311942	0.981
chr8	36731524	36732533	dmr_1311974	0.545
chr8	36747930	36748381	dmr_1311985	0.5575
chr8	36830796	36831218	dmr_1312035	0.5175
chr8	36874327	36874415	dmr_1312065	0.7170000000000001
chr8	36879434	36880185	dmr_1312069	0.9135
chr8	36891970	36891996	dmr_1312081	0.7709999999999999
chr8	36924255	36924492	dmr_1312119	0.8095
chr8	36931825	36931953	dmr_1312127	0.8195
chr8	36994039	36994558	dmr_1312189	0.621
chr8	37049072	37049206	dmr_1312235	0.5665
chr8	37053691	37053737	dmr_1312239	0.564
chr8	38161034	38161607	dmr_1312665	0.5115
chr8	38399360	38399530	dmr_1312776	0.5615
chr8	38927596	38927772	dmr_1313029	0.5065
chr8	39005366	39005497	dmr_1313061	0.5579999999999999
chr8	39043294	39043442	dmr_1313108	0.6885
chr8	39043607	39044012	dmr_1313109	0.52
chr8	39045486	39045642	dmr_1313111	0.5375
chr8	39093432	39093490	dmr_1313159	0.8759999999999999
chr8	39118621	39118768	dmr_1313183	0.579
chr8	39121482	39121916	dmr_1313185	0.7315
chr8	39124539	39124548	dmr_1313189	0.807
chr8	39130562	39130804	dmr_1313199	0.7295
chr8	39131063	39131397	dmr_1313200	0.5425
chr8	39160759	39160915	dmr_1313207	0.638
chr8	39355474	39356054	dmr_1313311	0.7725
chr8	39503206	39503629	dmr_1313385	0.6205
chr8	40126913	40127568	dmr_1313663	0.664
chr8	40210075	40210216	dmr_1313694	0.6525
chr8	40270133	40270152	dmr_1313726	0.6625
chr8	40388815	40388965	dmr_1313804	0.5745
chr8	40449295	40449529	dmr_1313868	0.6665
chr8	40518256	40518724	dmr_1313932	0.5745
chr8	40518846	40519000	dmr_1313933	0.721
chr8	40590006	40590051	dmr_1313996	0.565
chr8	40605760	40605849	dmr_1314021	0.9075
chr8	40614239	40614889	dmr_1314037	0.563
chr8	40618819	40619073	dmr_1314043	0.5579999999999999
chr8	40635200	40635275	dmr_1314064	0.603
chr8	40948907	40949403	dmr_1314173	0.7265
chr8	40981570	40982390	dmr_1314193	0.6729999999999999
chr8	41041439	41041441	dmr_1314243	0.785
chr8	41303861	41304182	dmr_1314401	0.515
chr8	41351636	41351888	dmr_1314448	0.557
chr8	42977816	42978000	dmr_1315164	0.6395
chr8	44957063	44957806	dmr_1315962	0.6065
chr8	45558556	45558692	dmr_1316358	0.5385
chr8	45559050	45559419	dmr_1316359	0.7045
chr8	45559517	45559613	dmr_1316360	0.535
chr8	45629500	45630033	dmr_1316434	0.5405
chr8	45777002	45777263	dmr_1316633	0.5579999999999999
chr8	45796037	45796721	dmr_1316661	0.659
chr8	45946849	45947166	dmr_1316789	0.5315
chr8	46011711	46011959	dmr_1316823	0.6205
chr8	46209043	46209388	dmr_1316986	0.5085
chr8	46456934	46456940	dmr_1317171	0.5705
chr8	46457234	46457731	dmr_1317172	0.7715
chr8	46757756	46757857	dmr_1317426	0.7255
chr8	47082311	47083088	dmr_1317668	0.6535
chr8	47218083	47218103	dmr_1317767	0.648
chr8	47222402	47222617	dmr_1317772	0.8605
chr8	47279644	47280129	dmr_1317851	0.5745
chr8	47280609	47280990	dmr_1317852	0.509
chr8	47306091	47306374	dmr_1317871	0.7315
chr8	47334143	47334202	dmr_1317891	0.687
chr8	47370535	47370662	dmr_1317916	0.7070000000000001
chr8	47612329	47612343	dmr_1318079	0.5479999999999999
chr8	47684227	47684921	dmr_1318151	0.7440000000000001
chr8	47737116	47737605	dmr_1318202	0.7815
chr8	47783389	47783652	dmr_1318241	0.6785
chr8	47783912	47784205	dmr_1318242	0.7879999999999999
chr8	47831336	47831383	dmr_1318284	0.632
chr8	48097200	48097220	dmr_1318478	0.7140000000000001
chr8	48202888	48203149	dmr_1318542	0.5905
chr8	48214344	48215824	dmr_1318549	0.5415
chr8	48222751	48222788	dmr_1318553	0.5770000000000001
chr8	48231961	48232514	dmr_1318563	0.5695
chr8	48379744	48380395	dmr_1318691	0.569
chr8	48380412	48380513	dmr_1318692	0.6990000000000001
chr8	48414968	48415583	dmr_1318718	0.5245
chr8	48672465	48672788	dmr_1318934	0.6829999999999999
chr8	48844690	48845182	dmr_1319037	0.5235
chr8	51447210	51447866	dmr_1320006	0.5505
chr8	52502582	52502697	dmr_1320246	0.6265
chr8	54528532	54528846	dmr_1321053	0.6355
chr8	54597234	54597397	dmr_1321116	0.76
chr8	54597880	54598174	dmr_1321117	0.722
chr8	54856233	54857245	dmr_1321254	0.6215
chr8	54863584	54863954	dmr_1321261	0.745
chr8	54886330	54887652	dmr_1321276	0.5005
chr8	54913057	54913505	dmr_1321296	0.5825
chr8	56243782	56244407	dmr_1321719	0.525
chr8	56474917	56475582	dmr_1321828	0.6925
chr8	57435624	57436661	dmr_1322205	0.5625
chr8	57745746	57745797	dmr_1322448	0.6875
chr8	57766111	57767263	dmr_1322460	0.7425
chr8	57799739	57800342	dmr_1322484	0.51
chr8	58516700	58516763	dmr_1322913	0.6755
chr8	60120588	60120771	dmr_1323554	0.539
chr8	60277069	60277098	dmr_1323620	0.6045
chr8	60365413	60365687	dmr_1323672	0.563
chr8	60466528	60466905	dmr_1323718	0.5185
chr8	60630743	60631225	dmr_1323781	0.629
chr8	60765390	60765624	dmr_1323893	0.674
chr8	60889731	60889929	dmr_1323982	0.5225
chr8	60934649	60934825	dmr_1324044	0.7815
chr8	60950005	60950274	dmr_1324058	0.5365
chr8	61210901	61211145	dmr_1324192	0.6945
chr8	61217418	61217474	dmr_1324200	0.708
chr8	61217545	61218061	dmr_1324201	0.8655
chr8	61225876	61227027	dmr_1324212	0.6765
chr8	61258884	61259931	dmr_1324250	0.5720000000000001
chr8	61270713	61271102	dmr_1324261	0.598
chr8	61306021	61306350	dmr_1324302	0.5415
chr8	61306701	61306929	dmr_1324304	0.794
chr8	61309538	61310230	dmr_1324308	0.6185
chr8	61326183	61326636	dmr_1324330	0.6475
chr8	61351119	61352118	dmr_1324355	0.7559999999999999
chr8	61362397	61363301	dmr_1324366	0.7559999999999999
chr8	61373267	61373627	dmr_1324369	0.6515
chr8	61378777	61379648	dmr_1324375	0.541
chr8	61382546	61382699	dmr_1324378	0.9259999999999999
chr8	61469857	61470798	dmr_1324451	0.74
chr8	61515604	61516132	dmr_1324474	0.741
chr8	61533379	61533554	dmr_1324489	0.6355
chr8	61661836	61661926	dmr_1324585	0.75
chr8	61664198	61664743	dmr_1324588	0.614
chr8	61812851	61813288	dmr_1324680	0.565
chr8	61813566	61813593	dmr_1324681	0.7245
chr8	62952295	62952520	dmr_1325068	0.61
chr8	64152227	64152614	dmr_1325490	0.9440000000000001
chr8	64152631	64153405	dmr_1325491	0.563
chr8	64672161	64672409	dmr_1325809	0.7390000000000001
chr8	64691091	64691332	dmr_1325831	0.6845
chr8	64728991	64729015	dmr_1325859	0.5885
chr8	64740801	64740850	dmr_1325876	0.562
chr8	64775943	64776006	dmr_1325913	0.5835
chr8	64779507	64780188	dmr_1325919	0.6715
chr8	64818721	64818868	dmr_1325957	0.593
chr8	64845041	64845377	dmr_1325994	0.6345
chr8	64845474	64845678	dmr_1325995	0.607
chr8	64847986	64848435	dmr_1325999	0.64
chr8	64871660	64872297	dmr_1326018	0.7859999999999999
chr8	64923111	64923612	dmr_1326053	0.6459999999999999
chr8	64941077	64941429	dmr_1326070	0.598
chr8	64941781	64942040	dmr_1326071	0.6475
chr8	64942894	64943465	dmr_1326073	0.659
chr8	65051601	65051805	dmr_1326123	0.5755
chr8	65446720	65447015	dmr_1326303	0.8085
chr8	65930645	65930716	dmr_1326508	0.693
chr8	66353934	66354072	dmr_1326742	0.6295
chr8	66497216	66497249	dmr_1326831	0.6935
chr8	66880003	66880153	dmr_1327053	0.5515
chr8	67428079	67428100	dmr_1327298	0.5495
chr8	67438180	67439029	dmr_1327305	0.7895
chr8	67439305	67439578	dmr_1327306	0.5765
chr8	67631737	67631851	dmr_1327418	0.8115
chr8	67632410	67632603	dmr_1327419	0.754
chr8	67816655	67816694	dmr_1327592	0.6065
chr8	67817168	67817794	dmr_1327593	0.706
chr8	67903995	67904085	dmr_1327663	0.5529999999999999
chr8	67976598	67976849	dmr_1327717	0.568
chr8	67984687	67985044	dmr_1327721	0.807
chr8	68025800	68026035	dmr_1327749	0.6425
chr8	68059789	68060009	dmr_1327769	0.5785
chr8	68060486	68060920	dmr_1327770	0.8075
chr8	68061418	68061431	dmr_1327771	0.711
chr8	68061720	68061912	dmr_1327772	0.7485
chr8	68112274	68112434	dmr_1327799	0.884
chr8	68115981	68116562	dmr_1327801	0.55
chr8	68125986	68126346	dmr_1327807	0.565
chr8	68187744	68188211	dmr_1327854	0.589
chr8	68193501	68193650	dmr_1327858	0.7170000000000001
chr8	68194043	68194494	dmr_1327859	0.9159999999999999
chr8	68195116	68195309	dmr_1327861	0.701
chr8	68195575	68195707	dmr_1327862	0.9205
chr8	68196874	68197325	dmr_1327864	0.7325
chr8	68204521	68204798	dmr_1327867	0.9555
chr8	68205263	68206116	dmr_1327868	0.7865
chr8	68206419	68206849	dmr_1327869	0.655
chr8	68210078	68210190	dmr_1327873	0.8145
chr8	68210668	68210880	dmr_1327874	0.5255
chr8	68214613	68214938	dmr_1327879	0.856
chr8	68233452	68233636	dmr_1327886	0.5045
chr8	68361744	68362706	dmr_1327946	0.5915
chr8	68390685	68390840	dmr_1327972	0.8909999999999999
chr8	68469510	68469766	dmr_1328028	0.6485
chr8	68734039	68734448	dmr_1328224	0.598
chr8	68799361	68800011	dmr_1328250	0.6325
chr8	68813727	68813746	dmr_1328268	0.556
chr8	68831217	68831511	dmr_1328286	0.6505
chr8	68881794	68882258	dmr_1328321	0.6485
chr8	68897962	68898098	dmr_1328334	0.664
chr8	69006880	69007270	dmr_1328397	0.5395
chr8	69088185	69088333	dmr_1328456	0.785
chr8	69128902	69128962	dmr_1328504	0.6735
chr8	69131149	69132102	dmr_1328508	0.6075
chr8	69134388	69134502	dmr_1328512	0.72
chr8	69148351	69148413	dmr_1328529	0.6305
chr8	69149108	69149784	dmr_1328531	0.5505
chr8	69151185	69151752	dmr_1328535	0.5465
chr8	69178661	69179282	dmr_1328562	0.53
chr8	69181941	69182651	dmr_1328569	0.7070000000000001
chr8	69182977	69183708	dmr_1328570	0.6935
chr8	69270641	69270869	dmr_1328614	0.616
chr8	69828018	69828261	dmr_1328800	0.7615
chr8	69865926	69865960	dmr_1328820	0.5195
chr8	69881571	69881952	dmr_1328833	0.5895
chr8	69882673	69882680	dmr_1328834	0.504
chr8	69888442	69890013	dmr_1328839	0.612
chr8	70055342	70055376	dmr_1328949	0.5415
chr8	70099466	70099725	dmr_1328986	0.5489999999999999
chr8	70118362	70118715	dmr_1329011	0.5315
chr8	70119072	70119247	dmr_1329012	0.6485
chr8	70158193	70158216	dmr_1329038	0.6065
chr8	70219177	70219604	dmr_1329092	0.5585
chr8	70322537	70322637	dmr_1329161	0.5535
chr8	70327726	70328145	dmr_1329169	0.542
chr8	70330440	70331875	dmr_1329174	0.7325
chr8	70398303	70398474	dmr_1329222	0.7805
chr8	70416706	70418550	dmr_1329246	0.7759999999999999
chr8	70481977	70482016	dmr_1329320	0.618
chr8	70490840	70491471	dmr_1329329	0.5845
chr8	70500682	70501376	dmr_1329334	0.7255
chr8	70551654	70551752	dmr_1329378	0.6215
chr8	70560111	70560680	dmr_1329387	0.604
chr8	70598108	70598824	dmr_1329419	0.607
chr8	70659019	70659145	dmr_1329465	0.563
chr8	70790889	70791186	dmr_1329568	0.626
chr8	70791354	70792107	dmr_1329569	0.8615
chr8	70796703	70796733	dmr_1329574	0.6785
chr8	70798382	70798570	dmr_1329575	0.7495
chr8	70856461	70856591	dmr_1329625	0.5545
chr8	70864546	70864637	dmr_1329636	0.584
chr8	70868531	70869909	dmr_1329639	0.69
chr8	70872732	70872760	dmr_1329644	0.527
chr8	71282626	71282959	dmr_1329762	0.6779999999999999
chr8	71348229	71348704	dmr_1329806	0.5045
chr8	71367710	71367804	dmr_1329815	0.621
chr8	71376161	71376512	dmr_1329822	0.741
chr8	71469931	71469994	dmr_1329871	0.6709999999999999
chr8	71477307	71477942	dmr_1329878	0.607
chr8	71521703	71521999	dmr_1329909	0.7045
chr8	71561555	71561685	dmr_1329935	0.7135
chr8	71591186	71591264	dmr_1329955	0.526
chr8	71628769	71630589	dmr_1329980	0.5175
chr8	71672190	71672484	dmr_1330027	0.8340000000000001
chr8	71675585	71675642	dmr_1330031	0.5820000000000001
chr8	71718375	71718605	dmr_1330066	0.7645
chr8	71719065	71719583	dmr_1330069	0.6065
chr8	72176054	72176192	dmr_1330256	0.78
chr8	72281665	72281895	dmr_1330319	0.531
chr8	72295655	72296370	dmr_1330326	0.6795
chr8	72382028	72382340	dmr_1330406	0.6015
chr8	72420358	72420565	dmr_1330439	0.5995
chr8	72493553	72493571	dmr_1330467	0.6995
chr8	72537699	72537762	dmr_1330508	0.6955
chr8	72749778	72750253	dmr_1330612	0.6759999999999999
chr8	72878772	72879021	dmr_1330678	0.606
chr8	73292433	73292486	dmr_1331039	0.6165
chr8	73342980	73343027	dmr_1331109	0.501
chr8	73355767	73356011	dmr_1331120	0.7290000000000001
chr8	73611287	73611755	dmr_1331212	0.504
chr8	75137522	75137874	dmr_1331789	0.5185
chr8	75198897	75199251	dmr_1331824	0.8195
chr8	75227809	75228157	dmr_1331855	0.5805
chr8	76877013	76877405	dmr_1332450	0.5685
chr8	77256020	77256570	dmr_1332766	0.7205
chr8	77256892	77257384	dmr_1332767	0.583
chr8	77257397	77257542	dmr_1332768	0.5085
chr8	77507436	77507738	dmr_1332993	0.597
chr8	77670593	77670818	dmr_1333076	0.7645
chr8	77740926	77741091	dmr_1333126	0.7375
chr8	77741766	77741770	dmr_1333128	0.6829999999999999
chr8	77759727	77759938	dmr_1333138	0.5255
chr8	78119467	78119946	dmr_1333346	0.7595
chr8	79086520	79086810	dmr_1333851	0.54
chr8	79123096	79123307	dmr_1333882	0.6125
chr8	79140820	79141604	dmr_1333900	0.6559999999999999
chr8	79145014	79145385	dmr_1333906	0.735
chr8	79162955	79163309	dmr_1333924	0.6709999999999999
chr8	79209785	79210386	dmr_1333975	0.6305
chr8	79247327	79247874	dmr_1334003	0.5775
chr8	79253820	79253962	dmr_1334008	0.7745
chr8	79293828	79293952	dmr_1334048	0.5485
chr8	79561627	79562372	dmr_1334242	0.6920000000000001
chr8	80056672	80056694	dmr_1334482	0.5465
chr8	80985967	80986041	dmr_1334932	0.6145
chr8	81069533	81069787	dmr_1334975	0.5905
chr8	81146159	81146490	dmr_1335003	0.8745
chr8	81342888	81343127	dmr_1335068	0.607
chr8	81545215	81545368	dmr_1335159	0.953
chr8	81758007	81758042	dmr_1335228	0.735
chr8	81825049	81825125	dmr_1335266	0.561
chr8	82774654	82774685	dmr_1335653	0.6409999999999999
chr8	82945797	82946381	dmr_1335783	0.5355
chr8	82948761	82948969	dmr_1335786	0.652
chr8	83089834	83090054	dmr_1335932	0.606
chr8	83360934	83361095	dmr_1336134	0.574
chr8	83569272	83569517	dmr_1336221	0.6595
chr8	83577421	83577810	dmr_1336232	0.5035
chr8	83578417	83578584	dmr_1336233	0.6485
chr8	83582221	83582558	dmr_1336240	0.512
chr8	83619691	83619947	dmr_1336279	0.5445
chr8	83659782	83660512	dmr_1336308	0.6815
chr8	83661155	83661357	dmr_1336309	0.6809999999999999
chr8	83674543	83674738	dmr_1336326	0.6815
chr8	83844511	83844697	dmr_1336437	0.504
chr8	83874368	83874772	dmr_1336451	0.7155
chr8	83888614	83888703	dmr_1336459	0.7695
chr8	83898199	83898215	dmr_1336467	0.5660000000000001
chr8	83908820	83909837	dmr_1336474	0.76
chr8	83915257	83915539	dmr_1336484	0.5695
chr8	83916442	83916452	dmr_1336486	0.8075
chr8	83917472	83918262	dmr_1336487	0.6965
chr8	83942357	83942578	dmr_1336513	0.624
chr8	83964012	83964239	dmr_1336520	0.727
chr8	83978301	83978634	dmr_1336531	0.7085
chr8	83993401	83993686	dmr_1336542	0.5720000000000001
chr8	83996122	83996467	dmr_1336544	0.517
chr8	84039488	84039549	dmr_1336571	0.7005
chr8	84171367	84171518	dmr_1336659	0.6945
chr8	84172434	84172486	dmr_1336660	0.6655
chr8	84187166	84187432	dmr_1336675	0.607
chr8	84197193	84197267	dmr_1336684	0.5855
chr8	84209531	84210315	dmr_1336696	0.7935
chr8	84283662	84284983	dmr_1336761	0.5415
chr8	84363994	84364050	dmr_1336831	0.5095
chr8	84374757	84375332	dmr_1336839	0.6855
chr8	84413720	84413986	dmr_1336871	0.544
chr8	84417251	84418086	dmr_1336874	0.6415
chr8	84420477	84420883	dmr_1336878	0.677
chr8	84426643	84426671	dmr_1336889	0.767
chr8	84426711	84427110	dmr_1336890	0.795
chr8	84447195	84447701	dmr_1336916	0.539
chr8	84456820	84457076	dmr_1336930	0.5995
chr8	84481873	84482113	dmr_1336967	0.845
chr8	84493966	84494886	dmr_1336984	0.8025
chr8	84495818	84496074	dmr_1336986	0.536
chr8	84497111	84497123	dmr_1336989	0.586
chr8	84505311	84505511	dmr_1336999	0.73
chr8	84506699	84506981	dmr_1337001	0.6255
chr8	84510615	84510716	dmr_1337007	0.6920000000000001
chr8	84514044	84514511	dmr_1337012	0.5589999999999999
chr8	84516149	84516351	dmr_1337014	0.596
chr8	84517068	84517477	dmr_1337016	0.53
chr8	84519650	84520156	dmr_1337021	0.6185
chr8	84520494	84521228	dmr_1337022	0.526
chr8	84529763	84530037	dmr_1337031	0.581
chr8	84555457	84555625	dmr_1337064	0.7385
chr8	84558026	84558270	dmr_1337067	0.6335
chr8	84558956	84559680	dmr_1337069	0.6585
chr8	84573899	84574217	dmr_1337089	0.5795
chr8	84593775	84593789	dmr_1337116	0.86
chr8	84634100	84634408	dmr_1337162	0.779
chr8	84647436	84647441	dmr_1337174	0.6985
chr8	84668968	84669097	dmr_1337192	0.5155
chr8	84686134	84686225	dmr_1337210	0.6355
chr8	84699835	84700203	dmr_1337224	0.6859999999999999
chr8	84709556	84709965	dmr_1337234	0.568
chr8	84732260	84732970	dmr_1337257	0.723
chr8	84770146	84772230	dmr_1337292	0.7090000000000001
chr8	84772861	84773638	dmr_1337294	0.5635
chr8	84781583	84781632	dmr_1337300	0.6405
chr8	84793012	84796243	dmr_1337315	0.6295
chr8	84800719	84801117	dmr_1337319	0.565
chr8	84814375	84815537	dmr_1337329	0.6235
chr8	84815794	84815943	dmr_1337330	0.7975
chr8	84835221	84835357	dmr_1337345	0.8170000000000001
chr8	84866029	84866127	dmr_1337366	0.55
chr8	84869789	84869966	dmr_1337372	0.5820000000000001
chr8	84871415	84871455	dmr_1337374	0.526
chr8	84872776	84872993	dmr_1337376	0.521
chr8	84936044	84936208	dmr_1337410	0.5265
chr8	84995745	84996115	dmr_1337448	0.7115
chr8	84997922	84998236	dmr_1337449	0.68
chr8	85120308	85120438	dmr_1337515	0.8065
chr8	85171430	85171596	dmr_1337527	0.5125
chr8	85247562	85247980	dmr_1337562	0.513
chr8	85482602	85482895	dmr_1337703	0.5175
chr8	85522423	85522745	dmr_1337747	0.5720000000000001
chr8	85635499	85635559	dmr_1337818	0.5555
chr8	85670631	85670708	dmr_1337848	0.564
chr8	85673867	85674313	dmr_1337850	0.505
chr8	85694391	85694521	dmr_1337867	0.5645
chr8	85998374	85999054	dmr_1338005	0.627
chr8	85999142	85999456	dmr_1338006	0.865
chr8	86023158	86023521	dmr_1338021	0.6905
chr8	86028714	86029091	dmr_1338030	0.7675
chr8	86090705	86091271	dmr_1338080	0.508
chr8	86158694	86158760	dmr_1338108	0.6245
chr8	86192464	86192731	dmr_1338133	0.816
chr8	86201992	86203231	dmr_1338141	0.8440000000000001
chr8	86203404	86203931	dmr_1338142	0.8865
chr8	86208181	86208453	dmr_1338147	0.875
chr8	86214038	86214182	dmr_1338154	0.564
chr8	86214200	86214234	dmr_1338155	0.5665
chr8	86214275	86214407	dmr_1338156	0.77
chr8	86214433	86214522	dmr_1338157	0.573
chr8	86214568	86214719	dmr_1338158	0.698
chr8	86269910	86269984	dmr_1338200	0.7120000000000001
chr8	86271624	86272152	dmr_1338203	0.5405
chr8	86272405	86272470	dmr_1338204	0.5315
chr8	86279664	86280851	dmr_1338213	0.604
chr8	86281010	86281171	dmr_1338214	0.6245
chr8	86328634	86328963	dmr_1338256	0.5395
chr8	86337207	86338553	dmr_1338264	0.544
chr8	86338562	86339548	dmr_1338265	0.7345
chr8	86341344	86341666	dmr_1338268	0.523
chr8	86342169	86342678	dmr_1338269	0.68
chr8	86351951	86352112	dmr_1338278	0.5345
chr8	86353957	86354158	dmr_1338279	0.9925
chr8	86369115	86369191	dmr_1338296	0.7105
chr8	86383538	86383966	dmr_1338303	0.5660000000000001
chr8	86390887	86391526	dmr_1338313	0.675
chr8	86395328	86395451	dmr_1338319	0.5985
chr8	86405234	86405356	dmr_1338329	0.5395
chr8	86406344	86406369	dmr_1338332	0.5515
chr8	86411369	86411653	dmr_1338337	0.5545
chr8	86426059	86426246	dmr_1338353	0.659
chr8	86437836	86438334	dmr_1338361	0.598
chr8	86438811	86439390	dmr_1338362	0.513
chr8	86442374	86442505	dmr_1338365	0.613
chr8	86445315	86445920	dmr_1338370	0.6035
chr8	86472770	86473249	dmr_1338394	0.5605
chr8	86475687	86475861	dmr_1338397	0.5835
chr8	86477619	86478188	dmr_1338399	0.54
chr8	86512300	86512724	dmr_1338427	0.8295
chr8	86512731	86513062	dmr_1338428	0.6995
chr8	86514201	86514227	dmr_1338430	0.8035
chr8	86536719	86536922	dmr_1338450	0.5345
chr8	86538624	86538680	dmr_1338451	0.6195
chr8	86557263	86557552	dmr_1338468	0.5185
chr8	86578076	86578087	dmr_1338481	0.601
chr8	86578438	86579124	dmr_1338482	0.9175
chr8	86579779	86579972	dmr_1338483	0.9945
chr8	86580237	86580424	dmr_1338484	0.95
chr8	86581543	86582196	dmr_1338485	0.7015
chr8	86582235	86582626	dmr_1338486	0.682
chr8	86705536	86705607	dmr_1338577	0.6445
chr8	86730638	86730928	dmr_1338614	0.5305
chr8	87621945	87622126	dmr_1339165	0.851
chr8	87682469	87683059	dmr_1339206	0.596
chr8	87961671	87961673	dmr_1339402	0.5975
chr8	88064275	88065485	dmr_1339450	0.7045
chr8	88151155	88151187	dmr_1339502	0.632
chr8	88151225	88151257	dmr_1339503	0.6875
chr8	88201315	88201655	dmr_1339535	0.5655
chr8	88208024	88208320	dmr_1339546	0.5529999999999999
chr8	88208344	88208597	dmr_1339547	0.6255
chr8	88244640	88244652	dmr_1339591	0.6175
chr8	88627991	88628757	dmr_1339849	0.6385
chr8	88675421	88675984	dmr_1339889	0.6925
chr8	88676147	88676254	dmr_1339890	0.664
chr8	88701834	88701846	dmr_1339918	0.56
chr8	88730514	88730759	dmr_1339947	0.6145
chr8	88754895	88755130	dmr_1339969	0.7245
chr8	88844359	88844656	dmr_1340027	0.584
chr8	88999640	89000773	dmr_1340129	0.5235
chr8	89036143	89036256	dmr_1340151	0.5335
chr8	89309562	89309616	dmr_1340292	0.6075
chr8	89514110	89514891	dmr_1340420	0.504
chr8	89787445	89788104	dmr_1340582	0.7485
chr8	89850610	89850677	dmr_1340614	0.5885
chr8	90032723	90032835	dmr_1340728	0.792
chr8	90325446	90325592	dmr_1340956	0.6645
chr8	90453704	90453967	dmr_1341054	0.7555
chr8	90470911	90471235	dmr_1341072	0.527
chr8	90490820	90490956	dmr_1341086	0.7879999999999999
chr8	90492505	90493003	dmr_1341089	0.5415
chr8	90501815	90502280	dmr_1341101	0.682
chr8	90503513	90503755	dmr_1341104	0.92
chr8	90671631	90672196	dmr_1341226	0.6515
chr8	90672964	90673586	dmr_1341228	0.7140000000000001
chr8	90683264	90683637	dmr_1341232	0.528
chr8	90686097	90686910	dmr_1341235	0.5105
chr8	90793700	90793704	dmr_1341296	0.76
chr8	90795173	90795392	dmr_1341297	0.6285
chr8	90886090	90886333	dmr_1341372	0.667
chr8	90891845	90892151	dmr_1341373	0.653
chr8	90981418	90981678	dmr_1341446	0.6535
chr8	91068857	91068908	dmr_1341533	0.57
chr8	91282474	91283040	dmr_1341690	0.7245
chr8	91323495	91323994	dmr_1341717	0.5820000000000001
chr8	91350352	91350903	dmr_1341748	0.5405
chr8	91474897	91474907	dmr_1341860	0.5045
chr8	91507477	91507867	dmr_1341889	0.8305
chr8	91507895	91508167	dmr_1341890	0.865
chr8	91558501	91558674	dmr_1341944	0.642
chr8	91569847	91570515	dmr_1341960	0.5935
chr8	92899943	92900058	dmr_1342703	0.5579999999999999
chr8	92997025	92997070	dmr_1342758	0.5435
chr8	93131915	93132368	dmr_1342812	0.6035
chr8	93147062	93147113	dmr_1342815	0.5770000000000001
chr8	93155185	93155356	dmr_1342818	0.9285
chr8	93188036	93188288	dmr_1342833	0.75
chr8	93238100	93238453	dmr_1342857	0.5905
chr8	93278288	93278667	dmr_1342878	0.799
chr8	93502765	93502888	dmr_1342989	0.8405
chr8	93561346	93561762	dmr_1343014	0.741
chr8	93563371	93563800	dmr_1343018	0.6415
chr8	93563837	93564235	dmr_1343019	0.5315
chr8	93570531	93570844	dmr_1343025	0.679
chr8	93592227	93592342	dmr_1343041	0.5605
chr8	93665343	93665490	dmr_1343103	0.57
chr8	93816397	93816821	dmr_1343219	0.7235
chr8	93819980	93820659	dmr_1343225	0.628
chr8	93836402	93836510	dmr_1343251	0.5445
chr8	93855187	93855557	dmr_1343281	0.5755
chr8	93861551	93861800	dmr_1343292	0.6759999999999999
chr8	93861809	93862243	dmr_1343293	0.7625
chr8	93863789	93864242	dmr_1343296	0.544
chr8	93880056	93880406	dmr_1343328	0.5479999999999999
chr8	93884399	93884929	dmr_1343335	0.5475
chr8	93907778	93907798	dmr_1343375	0.6075
chr8	93908411	93908451	dmr_1343376	0.8195
chr8	93909938	93910036	dmr_1343379	0.563
chr8	93913021	93913170	dmr_1343386	0.546
chr8	93929862	93929946	dmr_1343408	0.5765
chr8	93940527	93941448	dmr_1343426	0.6425
chr8	93952489	93952705	dmr_1343443	0.5505
chr8	93955804	93955874	dmr_1343449	0.6555
chr8	93973813	93974414	dmr_1343478	0.569
chr8	94008608	94009352	dmr_1343504	0.708
chr8	94148269	94148944	dmr_1343588	0.8285
chr8	94194586	94195018	dmr_1343620	0.7405
chr8	94295783	94296027	dmr_1343738	0.505
chr8	94388042	94388062	dmr_1343810	0.6920000000000001
chr8	94479545	94479656	dmr_1343861	0.733
chr8	94504702	94504951	dmr_1343879	0.62
chr8	94516843	94517598	dmr_1343887	0.764
chr8	94574054	94574745	dmr_1343935	0.5660000000000001
chr8	94771086	94771518	dmr_1344076	0.677
chr8	94777604	94777656	dmr_1344081	0.5820000000000001
chr8	94781068	94781292	dmr_1344087	0.6325
chr8	94783781	94784314	dmr_1344091	0.5835
chr8	94784348	94784516	dmr_1344092	0.5375
chr8	94784532	94784864	dmr_1344093	0.638
chr8	94784890	94784896	dmr_1344094	0.6725
chr8	94800053	94800494	dmr_1344106	0.5255
chr8	94801536	94802061	dmr_1344108	0.6659999999999999
chr8	94811116	94811301	dmr_1344121	0.7135
chr8	94848139	94848212	dmr_1344159	0.5125
chr8	94869170	94869205	dmr_1344181	0.7440000000000001
chr8	94909084	94909125	dmr_1344205	0.633
chr8	94984265	94985051	dmr_1344257	0.5385
chr8	94994696	94995122	dmr_1344271	0.613
chr8	95001905	95001986	dmr_1344279	0.6585
chr8	95037449	95037737	dmr_1344306	0.755
chr8	95042592	95042813	dmr_1344309	0.552
chr8	95044777	95045128	dmr_1344312	0.657
chr8	95085093	95085229	dmr_1344336	0.5865
chr8	95143014	95143411	dmr_1344385	0.6305
chr8	95255178	95255341	dmr_1344451	0.6975
chr8	95289150	95289442	dmr_1344467	0.8065
chr8	95348863	95348968	dmr_1344511	0.608
chr8	95435441	95435873	dmr_1344566	0.621
chr8	95597068	95597313	dmr_1344715	0.637
chr8	95677459	95677655	dmr_1344789	0.8485
chr8	95694223	95695218	dmr_1344809	0.53
chr8	95696715	95696795	dmr_1344812	0.7195
chr8	95704807	95705805	dmr_1344820	0.5945
chr8	95710809	95710907	dmr_1344826	0.7965
chr8	95716752	95717450	dmr_1344832	0.619
chr8	96256645	96256914	dmr_1345153	0.61
chr8	96860996	96861201	dmr_1345410	0.8225
chr8	98346494	98347178	dmr_1345918	0.7195
chr8	98518602	98518938	dmr_1345980	0.6625
chr8	98519440	98519608	dmr_1345981	0.5555
chr8	98829432	98829790	dmr_1346097	0.522
chr8	98861764	98861877	dmr_1346113	0.794
chr8	99223734	99223926	dmr_1346290	0.6595
chr8	99327129	99327652	dmr_1346382	0.804
chr8	99327957	99328184	dmr_1346383	0.561
chr8	99370258	99370313	dmr_1346431	0.6809999999999999
chr8	99370488	99370606	dmr_1346432	0.637
chr8	99413295	99413532	dmr_1346477	0.526
chr8	99413867	99413939	dmr_1346478	0.68
chr8	99421426	99421480	dmr_1346484	0.696
chr8	99421927	99421973	dmr_1346485	0.7165
chr8	99533279	99533341	dmr_1346553	0.5455
chr8	100754000	100754241	dmr_1347009	0.565
chr8	100865686	100866024	dmr_1347068	0.8240000000000001
chr8	101745166	101745256	dmr_1347408	0.6705
chr8	101763072	101763146	dmr_1347417	0.6235
chr8	102086210	102086297	dmr_1347587	0.562
chr8	102474105	102474817	dmr_1347740	0.948
chr8	102487771	102488070	dmr_1347749	0.5865
chr8	102497277	102497961	dmr_1347756	0.612
chr8	102499103	102499673	dmr_1347758	0.506
chr8	102502439	102502769	dmr_1347761	0.802
chr8	102502826	102503368	dmr_1347762	0.935
chr8	102516541	102516662	dmr_1347777	0.9079999999999999
chr8	102553289	102554470	dmr_1347806	0.7075
chr8	102554498	102554634	dmr_1347807	0.61
chr8	102567823	102568363	dmr_1347819	0.6285
chr8	102571861	102571975	dmr_1347821	0.9059999999999999
chr8	102572622	102572758	dmr_1347823	0.76
chr8	102593966	102594087	dmr_1347835	0.8390000000000001
chr8	102601296	102601829	dmr_1347843	0.511
chr8	102611902	102611933	dmr_1347849	0.8685
chr8	102634805	102635283	dmr_1347867	0.7140000000000001
chr8	102651693	102651881	dmr_1347884	0.8190000000000001
chr8	102652013	102652499	dmr_1347885	0.8759999999999999
chr8	102652623	102652699	dmr_1347886	0.9185
chr8	102656641	102656643	dmr_1347892	0.623
chr8	102664669	102665283	dmr_1347906	0.68
chr8	102672746	102672811	dmr_1347915	0.8245
chr8	102694841	102694952	dmr_1347945	0.5355
chr8	102698296	102698336	dmr_1347950	0.736
chr8	102698605	102698723	dmr_1347951	0.5315
chr8	102715935	102716764	dmr_1347975	0.6945
chr8	102725463	102725855	dmr_1347988	0.58
chr8	102728362	102728630	dmr_1347992	0.6245
chr8	102730511	102730724	dmr_1347995	0.705
chr8	102734086	102734309	dmr_1348000	0.57
chr8	102734816	102734836	dmr_1348001	0.6775
chr8	102737747	102737944	dmr_1348005	0.5715
chr8	102738195	102738507	dmr_1348006	0.5165
chr8	102739112	102739189	dmr_1348007	0.594
chr8	102740654	102741386	dmr_1348009	0.7345
chr8	102743318	102743533	dmr_1348013	0.602
chr8	102744053	102745082	dmr_1348014	0.604
chr8	102771551	102771607	dmr_1348054	0.768
chr8	102771948	102772497	dmr_1348055	0.512
chr8	102773181	102773291	dmr_1348056	0.5285
chr8	102773959	102773988	dmr_1348057	0.7070000000000001
chr8	102774922	102775378	dmr_1348059	0.589
chr8	102775745	102776555	dmr_1348060	0.725
chr8	102776562	102776983	dmr_1348061	0.631
chr8	102777343	102778565	dmr_1348062	0.5585
chr8	102778634	102779001	dmr_1348063	0.6759999999999999
chr8	102779277	102779556	dmr_1348064	0.675
chr8	102779888	102780316	dmr_1348065	0.6125
chr8	102781479	102781528	dmr_1348066	0.733
chr8	102781797	102782036	dmr_1348067	0.6970000000000001
chr8	102782435	102782440	dmr_1348068	0.6415
chr8	102782992	102782998	dmr_1348069	0.684
chr8	102783283	102783395	dmr_1348070	0.606
chr8	102785657	102785970	dmr_1348071	0.628
chr8	102786264	102786613	dmr_1348072	0.6795
chr8	102787130	102787483	dmr_1348073	0.6775
chr8	102992720	102993206	dmr_1348167	0.8645
chr8	103068365	103068538	dmr_1348201	0.5529999999999999
chr8	103324749	103324761	dmr_1348345	0.7075
chr8	103325198	103325449	dmr_1348346	0.5985
chr8	103338999	103339321	dmr_1348357	0.9059999999999999
chr8	103343925	103344047	dmr_1348365	0.8825
chr8	103344392	103344546	dmr_1348366	0.813
chr8	103412598	103413233	dmr_1348421	0.578
chr8	103426328	103426700	dmr_1348431	0.8405
chr8	103426816	103426931	dmr_1348432	0.713
chr8	103439265	103439491	dmr_1348445	0.502
chr8	103450136	103450338	dmr_1348457	0.556
chr8	103551611	103551936	dmr_1348549	0.515
chr8	103694427	103694698	dmr_1348631	0.722
chr8	103717576	103717833	dmr_1348647	0.6625
chr8	103718113	103718182	dmr_1348648	0.512
chr8	103718463	103718575	dmr_1348649	0.9490000000000001
chr8	103719421	103719538	dmr_1348651	0.6425
chr8	103732612	103732816	dmr_1348668	0.503
chr8	103734955	103735205	dmr_1348671	0.5825
chr8	103738495	103738764	dmr_1348676	0.6515
chr8	103743716	103744019	dmr_1348682	0.7390000000000001
chr8	103748149	103748908	dmr_1348689	0.5785
chr8	103750794	103751134	dmr_1348693	0.6205
chr8	103764938	103765145	dmr_1348700	0.7075
chr8	103816373	103816742	dmr_1348732	0.5035
chr8	103832783	103833214	dmr_1348744	0.8175
chr8	103833222	103833306	dmr_1348745	0.8340000000000001
chr8	103844879	103844980	dmr_1348753	0.7945
chr8	103845597	103845906	dmr_1348755	0.9470000000000001
chr8	103846442	103846669	dmr_1348757	0.8415
chr8	103846777	103847240	dmr_1348758	0.763
chr8	103880441	103881030	dmr_1348788	0.505
chr8	103881394	103881594	dmr_1348790	0.6505
chr8	103914581	103914614	dmr_1348820	0.5825
chr8	103918917	103919116	dmr_1348827	0.5125
chr8	103940691	103941613	dmr_1348846	0.7829999999999999
chr8	104022346	104022599	dmr_1348899	0.509
chr8	104022711	104023782	dmr_1348900	0.7585
chr8	104026867	104027053	dmr_1348906	0.6305
chr8	104027100	104028644	dmr_1348907	0.75
chr8	104046382	104047250	dmr_1348927	0.5385
chr8	104047968	104048059	dmr_1348929	0.6990000000000001
chr8	104048226	104048871	dmr_1348930	0.64
chr8	104069792	104069913	dmr_1348949	0.9525
chr8	104070379	104070659	dmr_1348950	0.768
chr8	104087576	104087816	dmr_1348962	0.6465
chr8	104099405	104099783	dmr_1348972	0.536
chr8	104100088	104100190	dmr_1348974	0.6729999999999999
chr8	104126883	104127105	dmr_1348991	0.7255
chr8	104261685	104262421	dmr_1349091	0.7090000000000001
chr8	104383329	104383762	dmr_1349177	0.7859999999999999
chr8	104435443	104435886	dmr_1349241	0.711
chr8	104440916	104441802	dmr_1349246	0.51
chr8	104541792	104541832	dmr_1349302	0.6885
chr8	104542098	104542244	dmr_1349303	0.8585
chr8	104542803	104542870	dmr_1349304	0.5675
chr8	104570670	104570685	dmr_1349324	0.6940000000000001
chr8	104630914	104631163	dmr_1349356	0.7105
chr8	105249696	105249922	dmr_1349578	0.7465
chr8	105258846	105259355	dmr_1349585	0.6835
chr8	105275601	105275786	dmr_1349592	0.6525
chr8	105290495	105291228	dmr_1349606	0.706
chr8	105306243	105306482	dmr_1349619	0.521
chr8	105471070	105471316	dmr_1349734	0.5595
chr8	105473749	105474045	dmr_1349738	0.6495
chr8	105474148	105474547	dmr_1349739	0.536
chr8	105474679	105475044	dmr_1349740	0.8370000000000001
chr8	105476290	105476344	dmr_1349743	0.652
chr8	105518210	105518469	dmr_1349774	0.5685
chr8	105575643	105575720	dmr_1349823	0.6765
chr8	105596816	105596867	dmr_1349840	0.5125
chr8	105604670	105604685	dmr_1349844	0.583
chr8	105624429	105624594	dmr_1349869	0.5095
chr8	105685749	105686221	dmr_1349919	0.8290000000000001
chr8	105686244	105686267	dmr_1349920	0.545
chr8	105695067	105695138	dmr_1349928	0.53
chr8	105759184	105759355	dmr_1349965	0.501
chr8	105873812	105873872	dmr_1350045	0.5105
chr8	105893360	105894042	dmr_1350065	0.565
chr8	105990904	105990961	dmr_1350139	0.7070000000000001
chr8	106069873	106069965	dmr_1350177	0.514
chr8	106141107	106141262	dmr_1350217	0.7675
chr8	106305801	106306061	dmr_1350370	0.619
chr8	106309974	106310588	dmr_1350377	0.7240000000000001
chr8	106326717	106326819	dmr_1350400	0.754
chr8	106333216	106333781	dmr_1350410	0.6865
chr8	106718030	106718050	dmr_1350619	0.675
chr8	106734621	106734707	dmr_1350632	0.677
chr8	106744928	106745474	dmr_1350636	0.555
chr8	106775253	106775417	dmr_1350659	0.7
chr8	106839015	106840169	dmr_1350698	0.5515
chr8	106848822	106848919	dmr_1350707	0.6675
chr8	106872403	106872499	dmr_1350719	0.6575
chr8	107113198	107113411	dmr_1350907	0.7335
chr8	107211748	107212817	dmr_1350987	0.6635
chr8	107257211	107257688	dmr_1351012	0.743
chr8	107259052	107259185	dmr_1351013	0.562
chr8	107260307	107260575	dmr_1351016	0.6555
chr8	107546661	107546746	dmr_1351214	0.6375
chr8	107618385	107619162	dmr_1351259	0.847
chr8	108194931	108195253	dmr_1351614	0.5755
chr8	108536192	108536404	dmr_1351796	0.738
chr8	108692469	108692486	dmr_1351873	0.7879999999999999
chr8	108740567	108740941	dmr_1351903	0.795
chr8	108790557	108790766	dmr_1351935	0.6115
chr8	108902864	108903035	dmr_1352014	0.769
chr8	108908556	108909093	dmr_1352020	0.526
chr8	108909095	108909646	dmr_1352021	0.8715
chr8	109172788	109172899	dmr_1352156	0.7709999999999999
chr8	109173072	109173434	dmr_1352157	0.5085
chr8	109177704	109177752	dmr_1352161	0.5015
chr8	109210297	109210986	dmr_1352182	0.9335
chr8	109212869	109213009	dmr_1352185	0.728
chr8	109213883	109214303	dmr_1352187	0.657
chr8	109245179	109245798	dmr_1352208	0.649
chr8	109248014	109249117	dmr_1352211	0.5165
chr8	109250219	109251384	dmr_1352213	0.7145
chr8	109353537	109353758	dmr_1352272	0.6315
chr8	109362220	109362511	dmr_1352279	0.545
chr8	109415576	109416191	dmr_1352312	0.5905
chr8	109416459	109417049	dmr_1352313	0.6445
chr8	109417630	109417995	dmr_1352315	0.7875
chr8	109418602	109420411	dmr_1352317	0.539
chr8	109528733	109528801	dmr_1352401	0.6765
chr8	109531711	109531784	dmr_1352406	0.7290000000000001
chr8	109535473	109536640	dmr_1352410	0.505
chr8	109537137	109537145	dmr_1352411	0.7855
chr8	109542100	109542677	dmr_1352416	0.5539999999999999
chr8	109543098	109543524	dmr_1352417	0.635
chr8	109543541	109543582	dmr_1352418	0.6890000000000001
chr8	109543913	109543999	dmr_1352419	0.643
chr8	109614110	109614980	dmr_1352453	0.659
chr8	109865583	109865619	dmr_1352642	0.6655
chr8	109903906	109904004	dmr_1352679	0.642
chr8	109904299	109904825	dmr_1352680	0.6555
chr8	109954559	109955144	dmr_1352741	0.7745
chr8	110022183	110022868	dmr_1352787	0.5435
chr8	110028113	110028404	dmr_1352796	0.6535
chr8	110630883	110630946	dmr_1353194	0.7445
chr8	110646055	110646123	dmr_1353205	0.792
chr8	110698381	110698640	dmr_1353255	0.639
chr8	110703030	110703115	dmr_1353262	0.72
chr8	110703372	110703660	dmr_1353263	0.7385
chr8	110714978	110715653	dmr_1353276	0.607
chr8	110720568	110721076	dmr_1353286	0.7170000000000001
chr8	110722579	110723194	dmr_1353287	0.5995
chr8	110723573	110723720	dmr_1353288	0.6435
chr8	110753992	110755992	dmr_1353330	0.604
chr8	110756050	110756145	dmr_1353331	0.568
chr8	110906301	110906528	dmr_1353459	0.5465
chr8	110959092	110959390	dmr_1353511	0.7555
chr8	111218302	111218324	dmr_1353693	0.7245
chr8	111539637	111539724	dmr_1353914	0.778
chr8	111553989	111554051	dmr_1353937	0.6135
chr8	111573300	111574519	dmr_1353964	0.5595
chr8	111592081	111593296	dmr_1353984	0.606
chr8	111614986	111615015	dmr_1354010	0.628
chr8	111624298	111624639	dmr_1354022	0.789
chr8	111624725	111625328	dmr_1354023	0.8640000000000001
chr8	111625630	111625861	dmr_1354025	0.6725
chr8	111689838	111690156	dmr_1354076	0.5325
chr8	111728436	111728941	dmr_1354125	0.6395
chr8	111787406	111788283	dmr_1354181	0.5670000000000001
chr8	111939871	111939903	dmr_1354294	0.508
chr8	112348645	112348907	dmr_1354568	0.6920000000000001
chr8	112526348	112526519	dmr_1354658	0.5035
chr8	112537322	112537560	dmr_1354661	0.6275
chr8	112557491	112557685	dmr_1354670	0.555
chr8	113412420	113413146	dmr_1355246	0.507
chr8	113464713	113465338	dmr_1355270	0.535
chr8	113465382	113465512	dmr_1355271	0.507
chr8	113634246	113634487	dmr_1355348	0.593
chr8	113791547	113791935	dmr_1355449	0.5579999999999999
chr8	113792751	113792964	dmr_1355451	0.6609999999999999
chr8	113793062	113793813	dmr_1355452	0.5539999999999999
chr8	113804286	113804892	dmr_1355466	0.7195
chr8	113843008	113843363	dmr_1355495	0.5015
chr8	113843648	113844217	dmr_1355496	0.669
chr8	113847609	113848026	dmr_1355502	0.5775
chr8	114007182	114007602	dmr_1355627	0.6285
chr8	114694842	114695237	dmr_1356056	0.5915
chr8	114809821	114810027	dmr_1356135	0.5575
chr8	114812116	114812448	dmr_1356138	0.5805
chr8	115153353	115154071	dmr_1356391	0.5545
chr8	115432813	115433058	dmr_1356616	0.5885
chr8	115439465	115440062	dmr_1356623	0.504
chr8	115539226	115539272	dmr_1356703	0.6945
chr8	116110847	116111472	dmr_1357096	0.5820000000000001
chr8	116619834	116620280	dmr_1357423	0.583
chr8	116620679	116622480	dmr_1357424	0.528
chr8	116657036	116657834	dmr_1357454	0.64
chr8	116665129	116665734	dmr_1357463	0.6025
chr8	117061765	117061786	dmr_1357714	0.74
chr8	117094090	117094347	dmr_1357737	0.7295
chr8	117169674	117169985	dmr_1357801	0.85
chr8	117259120	117260173	dmr_1357868	0.648
chr8	117340418	117340423	dmr_1357979	0.718
chr8	117343446	117343766	dmr_1357982	0.7725
chr8	117345940	117346120	dmr_1357986	0.5135
chr8	117355526	117355585	dmr_1358002	0.6665
chr8	117355681	117355846	dmr_1358004	0.6455
chr8	117421861	117422540	dmr_1358108	0.6135
chr8	117422892	117423045	dmr_1358110	0.6855
chr8	117432319	117432356	dmr_1358121	0.6395
chr8	117437714	117437837	dmr_1358128	0.7190000000000001
chr8	117450980	117452052	dmr_1358146	0.6525
chr8	117454433	117454879	dmr_1358150	0.742
chr8	117684428	117685019	dmr_1358297	0.758
chr8	118104663	118104736	dmr_1358567	0.569
chr8	118104847	118105040	dmr_1358568	0.6135
chr8	118132243	118132635	dmr_1358596	0.5710000000000001
chr8	118237278	118237659	dmr_1358671	0.597
chr8	118244996	118245115	dmr_1358679	0.956
chr8	118339842	118339869	dmr_1358752	0.8945
chr8	118820856	118821343	dmr_1359180	0.51
chr8	118933811	118934090	dmr_1359268	0.648
chr8	118934352	118934783	dmr_1359269	0.7095
chr8	118980062	118980178	dmr_1359312	0.7665
chr8	119098128	119098681	dmr_1359418	0.6375
chr8	119323366	119323557	dmr_1359608	0.8165
chr8	119380684	119380909	dmr_1359645	0.789
chr8	119413056	119413074	dmr_1359667	0.5665
chr8	119440541	119441059	dmr_1359692	0.545
chr8	119465920	119466568	dmr_1359714	0.688
chr8	119798157	119798364	dmr_1359968	0.7020000000000001
chr8	119798730	119799261	dmr_1359969	0.623
chr8	119806348	119807028	dmr_1359977	0.501
chr8	119817455	119817670	dmr_1359988	0.6225
chr8	119830146	119830503	dmr_1360004	0.6995
chr8	119830713	119830838	dmr_1360005	0.8005
chr8	119835072	119835546	dmr_1360010	0.589
chr8	119837030	119837163	dmr_1360013	0.5735
chr8	120137510	120137816	dmr_1360273	0.626
chr8	120227238	120227324	dmr_1360370	0.7185
chr8	120229709	120230271	dmr_1360372	0.6629999999999999
chr8	120232953	120233275	dmr_1360377	0.7715
chr8	120233528	120234685	dmr_1360378	0.677
chr8	120234688	120234705	dmr_1360379	0.8755
chr8	120234742	120235248	dmr_1360380	0.7809999999999999
chr8	120264600	120265255	dmr_1360410	0.7525
chr8	120283811	120284445	dmr_1360438	0.502
chr8	120287897	120288083	dmr_1360444	0.9535
chr8	120288165	120288548	dmr_1360445	0.863
chr8	120288785	120288881	dmr_1360446	0.5955
chr8	120289274	120289895	dmr_1360448	0.7095
chr8	120289916	120290113	dmr_1360449	0.816
chr8	120300268	120300854	dmr_1360462	0.6465
chr8	120329524	120329673	dmr_1360493	0.6775
chr8	120412831	120413620	dmr_1360582	0.5735
chr8	120548436	120548928	dmr_1360718	0.6875
chr8	120564613	120564715	dmr_1360744	0.5115
chr8	120633555	120633736	dmr_1360810	0.5865
chr8	121273044	121273300	dmr_1361217	0.506
chr8	121579290	121579537	dmr_1361442	0.7255
chr8	121647440	121647628	dmr_1361537	0.7875
chr8	121673866	121673918	dmr_1361564	0.6205
chr8	121704837	121705430	dmr_1361603	0.6195
chr8	121705584	121705837	dmr_1361604	0.5765
chr8	121770982	121771481	dmr_1361678	0.583
chr8	121771954	121772366	dmr_1361679	0.747
chr8	121782405	121782752	dmr_1361697	0.5155
chr8	121786858	121787094	dmr_1361708	0.5295
chr8	121792127	121792516	dmr_1361718	0.7490000000000001
chr8	121850531	121850963	dmr_1361765	0.669
chr8	121851360	121851371	dmr_1361766	0.78
chr8	121871971	121872622	dmr_1361779	0.608
chr8	121982403	121982615	dmr_1361894	0.6475
chr8	121984076	121984502	dmr_1361897	0.552
chr8	122014195	122014308	dmr_1361933	0.9525
chr8	122273224	122273397	dmr_1362181	0.5775
chr8	122335541	122337070	dmr_1362240	0.742
chr8	122342588	122342679	dmr_1362247	0.6415
chr8	122362356	122362457	dmr_1362273	0.711
chr8	122451168	122451414	dmr_1362352	0.6535
chr8	122452101	122452814	dmr_1362355	0.5785
chr8	122474535	122475066	dmr_1362379	0.706
chr8	122554658	122554991	dmr_1362426	0.639
chr8	122604910	122605756	dmr_1362467	0.7979999999999999
chr8	122660938	122661603	dmr_1362520	0.5115
chr8	122666723	122668151	dmr_1362529	0.523
chr8	122668215	122668384	dmr_1362530	0.733
chr8	122709142	122709550	dmr_1362563	0.6609999999999999
chr8	122709847	122710149	dmr_1362564	0.8245
chr8	122751534	122752772	dmr_1362611	0.688
chr8	122774987	122775152	dmr_1362634	0.674
chr8	122835591	122835795	dmr_1362673	0.7355
chr8	122863085	122863323	dmr_1362688	0.6715
chr8	122921829	122922113	dmr_1362757	0.5315
chr8	122955769	122956006	dmr_1362809	0.6335
chr8	123012412	123012480	dmr_1362887	0.5475
chr8	123015007	123015087	dmr_1362892	0.6425
chr8	123103367	123103582	dmr_1362955	0.616
chr8	123203321	123203544	dmr_1363028	0.5085
chr8	123232467	123233081	dmr_1363053	0.6
chr8	123233121	123235159	dmr_1363054	0.738
chr8	123407111	123407128	dmr_1363199	0.743
chr8	123527757	123528079	dmr_1363295	0.7135
chr8	123528107	123528340	dmr_1363296	0.6315
chr8	123724500	123725129	dmr_1363412	0.765
chr8	123727823	123730198	dmr_1363417	0.705
chr8	123816633	123817697	dmr_1363498	0.705
chr8	123836467	123836559	dmr_1363531	0.619
chr8	123867181	123867276	dmr_1363570	0.7070000000000001
chr8	123957551	123957670	dmr_1363642	0.648
chr8	123958017	123958832	dmr_1363643	0.7315
chr8	123981499	123982095	dmr_1363662	0.5365
chr8	124172174	124172481	dmr_1363804	0.6565
chr8	124282076	124282397	dmr_1363932	0.807
chr8	124368274	124368542	dmr_1364039	0.5555
chr8	124382021	124382688	dmr_1364056	0.7120000000000001
chr8	124397512	124397807	dmr_1364082	0.71
chr8	124490538	124490729	dmr_1364181	0.619
chr8	124676455	124677530	dmr_1364362	0.5255
chr8	124711849	124712157	dmr_1364392	0.5035
chr8	124775797	124776034	dmr_1364429	0.606
chr8	124780272	124781269	dmr_1364434	0.6125
chr8	124784657	124785093	dmr_1364439	0.5529999999999999
chr8	124828670	124828963	dmr_1364470	0.747
chr8	125013591	125013594	dmr_1364635	0.617
chr8	125078654	125079147	dmr_1364685	0.664
chr8	125148416	125148822	dmr_1364731	0.602
chr8	125557137	125557908	dmr_1365146	0.624
chr8	125559429	125559657	dmr_1365148	0.728
chr8	125819714	125820172	dmr_1365364	0.631
chr8	125834281	125834579	dmr_1365382	0.588
chr8	125890378	125890504	dmr_1365450	0.6535
chr8	125897411	125897647	dmr_1365460	0.6035
chr8	125900979	125901409	dmr_1365463	0.625
chr8	125935777	125935951	dmr_1365481	0.6505
chr8	125946002	125946456	dmr_1365483	0.5595
chr8	125946825	125947043	dmr_1365484	0.8640000000000001
chr8	125947077	125947176	dmr_1365485	0.6305
chr8	125980904	125981252	dmr_1365523	0.7965
chr8	125996400	125997927	dmr_1365541	0.8265
chr8	126273156	126273484	dmr_1365797	0.5715
chr8	126324159	126324620	dmr_1365847	0.6685
chr8	126326489	126327099	dmr_1365851	0.625
chr8	126335822	126335844	dmr_1365863	0.6025
chr8	126506504	126506643	dmr_1366028	0.514
chr8	126524326	126524559	dmr_1366046	0.675
chr8	126538316	126538469	dmr_1366062	0.622
chr8	126542200	126542754	dmr_1366067	0.5479999999999999
chr8	126566790	126567221	dmr_1366085	0.6635
chr8	127087930	127088084	dmr_1366497	0.517
chr8	127108033	127108089	dmr_1366512	0.579
chr8	127221643	127222137	dmr_1366600	0.5105
chr8	127315043	127315352	dmr_1366668	0.7909999999999999
chr8	127357261	127357491	dmr_1366700	0.7705
chr8	127438690	127438825	dmr_1366763	0.816
chr8	127525489	127525981	dmr_1366828	0.6985
chr8	127551455	127552623	dmr_1366848	0.5975
chr8	127706483	127707245	dmr_1366941	0.6495
chr8	127757842	127758031	dmr_1366969	0.9079999999999999
chr8	127774653	127774754	dmr_1366982	0.679
chr8	127775607	127776011	dmr_1366983	0.7245
chr8	127814911	127815705	dmr_1367009	0.8215
chr8	127913769	127913897	dmr_1367062	0.502
chr8	127914231	127914372	dmr_1367063	0.6905
chr8	127915088	127915496	dmr_1367065	0.5335
chr8	127927847	127928065	dmr_1367073	0.7885
chr8	127938490	127938597	dmr_1367080	0.728
chr8	127957980	127958043	dmr_1367087	0.665
chr8	128030544	128031497	dmr_1367131	0.7275
chr8	128062660	128062919	dmr_1367147	0.981
chr8	128109212	128109427	dmr_1367178	0.8685
chr8	128356525	128357039	dmr_1367331	0.7335
chr8	128360057	128360384	dmr_1367332	0.7335
chr8	128362266	128362839	dmr_1367335	0.7390000000000001
chr8	128398898	128399032	dmr_1367377	0.6805
chr8	128491147	128491242	dmr_1367473	0.8725
chr8	128687567	128687752	dmr_1367570	0.6355
chr8	128705141	128705240	dmr_1367585	0.5885
chr8	128724694	128724841	dmr_1367603	0.5485
chr8	128726993	128727067	dmr_1367605	0.6525
chr8	128734246	128734331	dmr_1367611	0.5155
chr8	128735129	128735285	dmr_1367612	0.561
chr9	4539426	4539650	dmr_1368186	0.5405
chr9	4911226	4911606	dmr_1368370	0.925
chr9	4951880	4952189	dmr_1368382	0.5125
chr9	5159529	5159587	dmr_1368410	0.773
chr9	5448362	5448412	dmr_1368497	0.5885
chr9	6168343	6168493	dmr_1368739	0.5485
chr9	7830030	7830166	dmr_1369317	0.6735
chr9	7931699	7931809	dmr_1369368	0.6809999999999999
chr9	7934440	7935575	dmr_1369371	0.529
chr9	8123528	8124292	dmr_1369478	0.5225
chr9	8330968	8331015	dmr_1369548	0.526
chr9	8443354	8443456	dmr_1369580	0.501
chr9	8543750	8543799	dmr_1369617	0.5295
chr9	8910299	8910323	dmr_1369781	0.722
chr9	8927480	8927739	dmr_1369789	0.6225
chr9	8994124	8994447	dmr_1369817	0.528
chr9	9120588	9121228	dmr_1369903	0.5855
chr9	9197898	9198079	dmr_1369955	0.6795
chr9	9198689	9198871	dmr_1369956	0.6835
chr9	9200071	9200241	dmr_1369959	0.846
chr9	9481261	9481300	dmr_1370078	0.7875
chr9	9979208	9979656	dmr_1370320	0.753
chr9	10014168	10014221	dmr_1370337	0.9225
chr9	10043133	10043243	dmr_1370350	0.892
chr9	10226160	10226239	dmr_1370435	0.8
chr9	10351264	10351437	dmr_1370528	0.6495
chr9	11206896	11207294	dmr_1370971	0.5785
chr9	11284539	11284709	dmr_1370996	0.8155
chr9	12117510	12117875	dmr_1371249	0.594
chr9	13522561	13522591	dmr_1371669	0.8015
chr9	14175245	14175786	dmr_1372139	0.7955
chr9	14274843	14274945	dmr_1372219	0.5045
chr9	14395104	14395170	dmr_1372336	0.5215
chr9	14559436	14559489	dmr_1372398	0.6575
chr9	14559590	14560057	dmr_1372399	0.759
chr9	14607395	14607870	dmr_1372441	0.5675
chr9	14613991	14614473	dmr_1372447	0.503
chr9	14998786	14998834	dmr_1372729	0.7065
chr9	15029175	15029219	dmr_1372758	0.5195
chr9	15200996	15201848	dmr_1372845	0.622
chr9	15271922	15272573	dmr_1372883	0.644
chr9	15272581	15273038	dmr_1372884	0.7505
chr9	15305796	15305827	dmr_1372901	0.5485
chr9	15741556	15741657	dmr_1373156	0.5485
chr9	15766436	15766710	dmr_1373171	0.5745
chr9	15933835	15934063	dmr_1373269	0.7165
chr9	16113805	16114435	dmr_1373465	0.6295
chr9	16298682	16298835	dmr_1373700	0.551
chr9	16312587	16312720	dmr_1373719	0.6920000000000001
chr9	16931559	16931918	dmr_1374071	0.677
chr9	17392880	17392949	dmr_1374237	0.575
chr9	20662673	20663928	dmr_1374867	0.7490000000000001
chr9	20675590	20675773	dmr_1374878	0.9475
chr9	20680622	20680643	dmr_1374884	0.64
chr9	20685671	20685758	dmr_1374889	0.698
chr9	20693674	20693923	dmr_1374901	0.6940000000000001
chr9	20702545	20702721	dmr_1374912	0.6
chr9	20743800	20743953	dmr_1374952	0.5455
chr9	20744512	20744886	dmr_1374953	0.589
chr9	21071945	21072505	dmr_1375169	0.57
chr9	21114228	21114486	dmr_1375208	0.632
chr9	21204380	21205104	dmr_1375283	0.667
chr9	21221552	21221699	dmr_1375304	0.7295
chr9	21256203	21256326	dmr_1375334	0.638
chr9	21277893	21278102	dmr_1375352	0.583
chr9	21497025	21497558	dmr_1375556	0.815
chr9	21545605	21545792	dmr_1375586	0.8215
chr9	21567156	21567244	dmr_1375603	0.7705
chr9	21592140	21592222	dmr_1375634	0.5575
chr9	21593727	21593823	dmr_1375635	0.6905
chr9	21655252	21655653	dmr_1375686	0.6955
chr9	21917302	21917557	dmr_1375879	0.649
chr9	21918504	21919157	dmr_1375880	0.6665
chr9	21953762	21953852	dmr_1375918	0.604
chr9	22019279	22019444	dmr_1375970	0.565
chr9	22049193	22049456	dmr_1376013	0.5805
chr9	22055749	22055823	dmr_1376015	0.574
chr9	22116135	22116440	dmr_1376059	0.7045
chr9	22259139	22259504	dmr_1376131	0.696
chr9	22327103	22328355	dmr_1376164	0.7265
chr9	22653545	22653739	dmr_1376376	0.6075
chr9	23060414	23060497	dmr_1376599	0.9845
chr9	23127772	23128061	dmr_1376639	0.7859999999999999
chr9	23130636	23130778	dmr_1376641	0.728
chr9	23204504	23205452	dmr_1376686	0.5935
chr9	23250067	23250597	dmr_1376713	0.5825
chr9	23251983	23252439	dmr_1376716	0.5175
chr9	23254484	23255117	dmr_1376720	0.7755
chr9	23351313	23351645	dmr_1376765	0.5495
chr9	23433161	23433586	dmr_1376817	0.848
chr9	23442189	23442572	dmr_1376825	0.579
chr9	23496707	23498055	dmr_1376870	0.5465
chr9	23557690	23557879	dmr_1376901	0.6890000000000001
chr9	23572725	23573465	dmr_1376913	0.7445
chr9	23573553	23573678	dmr_1376914	0.6885
chr9	23581454	23581546	dmr_1376922	0.9225
chr9	23581799	23582356	dmr_1376923	0.6205
chr9	23588695	23588898	dmr_1376928	0.561
chr9	23788988	23789150	dmr_1377030	0.7290000000000001
chr9	23852792	23853098	dmr_1377054	0.8285
chr9	23890464	23890847	dmr_1377081	0.8079999999999999
chr9	23913646	23913788	dmr_1377095	0.644
chr9	23917044	23917641	dmr_1377099	0.7465
chr9	23952635	23952822	dmr_1377128	0.626
chr9	24080079	24080714	dmr_1377171	0.6255
chr9	24189801	24189945	dmr_1377221	0.6890000000000001
chr9	24418337	24418553	dmr_1377342	0.68
chr9	24426526	24426533	dmr_1377350	0.6505
chr9	24452642	24452765	dmr_1377373	0.7609999999999999
chr9	24454379	24454651	dmr_1377376	0.628
chr9	24485678	24485937	dmr_1377407	0.6375
chr9	24490570	24490832	dmr_1377414	0.529
chr9	24492886	24492966	dmr_1377415	0.6305
chr9	24499422	24499867	dmr_1377424	0.7445
chr9	24500264	24501305	dmr_1377425	0.5935
chr9	24501566	24501968	dmr_1377426	0.7875
chr9	24502267	24502307	dmr_1377427	0.7345
chr9	24506176	24506492	dmr_1377430	0.6525
chr9	24513281	24513365	dmr_1377439	0.568
chr9	24516409	24516906	dmr_1377445	0.851
chr9	24774452	24774497	dmr_1377519	0.564
chr9	24908924	24909843	dmr_1377583	0.769
chr9	25021273	25021420	dmr_1377631	0.5185
chr9	25106953	25106958	dmr_1377694	0.7275
chr9	25130474	25130609	dmr_1377719	0.703
chr9	25191118	25191320	dmr_1377776	0.8285
chr9	25196653	25197293	dmr_1377781	0.6990000000000001
chr9	25201708	25201971	dmr_1377787	0.6005
chr9	25207826	25208008	dmr_1377795	0.61
chr9	25208155	25208263	dmr_1377796	0.7659999999999999
chr9	25208566	25208725	dmr_1377797	0.8465
chr9	25219041	25219065	dmr_1377809	0.785
chr9	25219332	25219434	dmr_1377810	0.733
chr9	25219851	25220700	dmr_1377811	0.5235
chr9	25245201	25245254	dmr_1377828	0.8255
chr9	25249893	25250034	dmr_1377834	0.5085
chr9	25250399	25250867	dmr_1377835	0.5755
chr9	25306132	25306748	dmr_1377893	0.7735
chr9	25312814	25313012	dmr_1377900	0.8725
chr9	25327062	25327348	dmr_1377913	0.685
chr9	25408598	25408717	dmr_1377962	0.7020000000000001
chr9	25430024	25430166	dmr_1377973	0.75
chr9	25481033	25481228	dmr_1377997	0.6355
chr9	25510599	25510962	dmr_1378037	0.516
chr9	25532181	25532512	dmr_1378064	0.7105
chr9	26247751	26247860	dmr_1378345	0.58
chr9	26520369	26520642	dmr_1378475	0.5785
chr9	26632530	26633358	dmr_1378555	0.6285
chr9	26733246	26733399	dmr_1378639	0.5429999999999999
chr9	26942001	26942294	dmr_1378760	0.653
chr9	27091328	27091724	dmr_1378872	0.884
chr9	27104550	27105214	dmr_1378890	0.5655
chr9	27124210	27124297	dmr_1378915	0.605
chr9	27140667	27140731	dmr_1378936	0.5495
chr9	27188766	27188906	dmr_1378981	0.639
chr9	27193845	27194233	dmr_1378988	0.532
chr9	27241970	27242081	dmr_1379032	0.856
chr9	27242423	27242699	dmr_1379033	0.971
chr9	27301068	27301860	dmr_1379081	0.7095
chr9	27302224	27303283	dmr_1379082	0.769
chr9	27303311	27303632	dmr_1379083	0.62
chr9	27304733	27304787	dmr_1379085	0.68
chr9	27306587	27306869	dmr_1379087	0.6685
chr9	27310175	27310479	dmr_1379092	0.6365
chr9	27321342	27321501	dmr_1379105	0.7415
chr9	27359275	27359378	dmr_1379155	0.8685
chr9	27424404	27424787	dmr_1379208	0.5665
chr9	27453701	27454288	dmr_1379228	0.5405
chr9	27475512	27476513	dmr_1379247	0.7175
chr9	27509742	27510152	dmr_1379271	0.7425
chr9	27515596	27515892	dmr_1379277	0.7385
chr9	27526852	27527029	dmr_1379293	0.698
chr9	27541904	27542190	dmr_1379305	0.7865
chr9	27557799	27557926	dmr_1379317	0.6890000000000001
chr9	27558353	27558443	dmr_1379318	0.584
chr9	27692967	27693044	dmr_1379393	0.7175
chr9	27724797	27724815	dmr_1379420	0.7285
chr9	27792022	27792398	dmr_1379466	0.5795
chr9	27792677	27792797	dmr_1379467	0.5715
chr9	27822301	27822586	dmr_1379501	0.5875
chr9	28031579	28031858	dmr_1379740	0.6920000000000001
chr9	28031875	28032044	dmr_1379741	0.5665
chr9	28080789	28081097	dmr_1379795	0.6865
chr9	28327916	28328287	dmr_1380071	0.6920000000000001
chr9	28386788	28387417	dmr_1380124	0.5529999999999999
chr9	28403034	28403182	dmr_1380142	0.6815
chr9	28469274	28469862	dmr_1380223	0.568
chr9	28500648	28500754	dmr_1380267	0.564
chr9	28705858	28706263	dmr_1380505	0.561
chr9	28744731	28745151	dmr_1380547	0.6595
chr9	28822271	28822325	dmr_1380632	0.616
chr9	29026446	29026968	dmr_1380845	0.5285
chr9	29035997	29036528	dmr_1380856	0.6875
chr9	29201645	29202539	dmr_1381047	0.5595
chr9	29206395	29206563	dmr_1381054	0.5495
chr9	29221200	29221244	dmr_1381075	0.7865
chr9	29244682	29245464	dmr_1381102	0.688
chr9	29251573	29251642	dmr_1381112	0.6025
chr9	29268513	29269242	dmr_1381135	0.5670000000000001
chr9	29269546	29269568	dmr_1381136	0.667
chr9	29269879	29270317	dmr_1381137	0.5315
chr9	29283671	29284119	dmr_1381154	0.8635
chr9	29306835	29307638	dmr_1381182	0.63
chr9	29315905	29316048	dmr_1381193	0.5925
chr9	29317449	29317633	dmr_1381196	0.597
chr9	29318008	29318201	dmr_1381197	0.7559999999999999
chr9	29319774	29319784	dmr_1381201	0.763
chr9	29390507	29390879	dmr_1381282	0.8755
chr9	29406841	29406856	dmr_1381299	0.7340000000000001
chr9	29407235	29407325	dmr_1381300	0.958
chr9	29410177	29411492	dmr_1381305	0.5710000000000001
chr9	29416798	29416946	dmr_1381314	0.745
chr9	29562126	29563136	dmr_1381496	0.562
chr9	29617154	29617197	dmr_1381562	0.8125
chr9	29652696	29654014	dmr_1381600	0.512
chr9	29790306	29790541	dmr_1381759	0.785
chr9	29882587	29882760	dmr_1381886	0.6405
chr9	29907252	29907314	dmr_1381916	0.838
chr9	29953991	29954373	dmr_1381974	0.6940000000000001
chr9	29961925	29962039	dmr_1381985	0.509
chr9	30134535	30134588	dmr_1382129	0.7045
chr9	30206699	30206962	dmr_1382207	0.8575
chr9	30206972	30207458	dmr_1382208	0.5379999999999999
chr9	30207818	30207915	dmr_1382209	0.626
chr9	30300833	30301534	dmr_1382287	0.7335
chr9	31058722	31059177	dmr_1382782	0.5295
chr9	31271244	31271430	dmr_1382996	0.507
chr9	31857422	31857692	dmr_1383333	0.747
chr9	31971970	31972168	dmr_1383414	0.615
chr9	31997940	31998112	dmr_1383437	0.7175
chr9	32030056	32030276	dmr_1383463	0.872
chr9	32088564	32088789	dmr_1383521	0.6755
chr9	32097287	32097557	dmr_1383532	0.772
chr9	32097835	32098161	dmr_1383533	0.778
chr9	32118064	32118180	dmr_1383552	0.5405
chr9	32146537	32146679	dmr_1383579	0.6785
chr9	32164320	32164482	dmr_1383607	0.8055
chr9	32204122	32204889	dmr_1383649	0.6745
chr9	32206027	32206577	dmr_1383651	0.6675
chr9	32207296	32207599	dmr_1383653	0.623
chr9	32224183	32224605	dmr_1383680	0.7235
chr9	32226429	32226982	dmr_1383683	0.5489999999999999
chr9	32344849	32344989	dmr_1383802	0.5429999999999999
chr9	33717738	33717945	dmr_1384546	0.8859999999999999
chr9	33790505	33790879	dmr_1384581	0.5255
chr9	34323392	34323703	dmr_1384806	0.5165
chr9	34411889	34411958	dmr_1384873	0.785
chr9	34486613	34487003	dmr_1384936	0.6955
chr9	34489520	34490289	dmr_1384939	0.644
chr9	34490543	34490793	dmr_1384940	0.6345
chr9	34491235	34491435	dmr_1384941	0.5920000000000001
chr9	34538981	34539272	dmr_1384995	0.5479999999999999
chr9	34574252	34574960	dmr_1385031	0.6745
chr9	34649909	34650634	dmr_1385110	0.5465
chr9	34650815	34650984	dmr_1385111	0.613
chr9	34689475	34689558	dmr_1385142	0.718
chr9	34709996	34710168	dmr_1385165	0.9405
chr9	34710522	34710769	dmr_1385166	0.5325
chr9	34713188	34713636	dmr_1385171	0.9015
chr9	34713888	34713941	dmr_1385172	0.7935
chr9	34715451	34715951	dmr_1385176	0.728
chr9	34717733	34717986	dmr_1385180	0.6920000000000001
chr9	34721474	34721849	dmr_1385188	0.508
chr9	34723153	34723328	dmr_1385191	0.5685
chr9	34729715	34730070	dmr_1385196	0.7155
chr9	34736433	34737109	dmr_1385204	0.9285
chr9	34739717	34740087	dmr_1385209	0.5185
chr9	34740390	34740581	dmr_1385210	0.7525
chr9	34740964	34741825	dmr_1385211	0.633
chr9	34744202	34744738	dmr_1385213	0.562
chr9	34747352	34748245	dmr_1385217	0.779
chr9	34750217	34750392	dmr_1385220	0.723
chr9	34750609	34750672	dmr_1385221	0.838
chr9	34751146	34751541	dmr_1385222	0.5005
chr9	34759108	34759203	dmr_1385231	0.5905
chr9	34807017	34807091	dmr_1385274	0.7335
chr9	34881618	34882128	dmr_1385343	0.6915
chr9	34919879	34920536	dmr_1385380	0.5275
chr9	34947048	34947396	dmr_1385403	0.536
chr9	35278177	35278657	dmr_1385641	0.6679999999999999
chr9	35305300	35305534	dmr_1385654	0.5695
chr9	35360579	35360850	dmr_1385700	0.5895
chr9	35361136	35361238	dmr_1385701	0.7215
chr9	35422998	35424068	dmr_1385733	0.54
chr9	35424639	35425044	dmr_1385735	0.71
chr9	35453227	35454076	dmr_1385765	0.5085
chr9	35479427	35479813	dmr_1385784	0.767
chr9	35479948	35480056	dmr_1385785	0.851
chr9	35480692	35481357	dmr_1385787	0.623
chr9	35484125	35484188	dmr_1385792	0.736
chr9	35541530	35541735	dmr_1385838	0.578
chr9	36873791	36874077	dmr_1386067	0.634
chr9	36890786	36890851	dmr_1386090	0.6815
chr9	36905472	36905934	dmr_1386108	0.7859999999999999
chr9	36916700	36916909	dmr_1386122	0.6655
chr9	36923861	36923991	dmr_1386133	0.7115
chr9	36944651	36945307	dmr_1386164	0.855
chr9	36962356	36962485	dmr_1386187	0.635
chr9	36962981	36963721	dmr_1386188	0.7725
chr9	36966664	36966767	dmr_1386192	0.5205
chr9	36971111	36971208	dmr_1386200	0.69
chr9	36972752	36973200	dmr_1386203	0.642
chr9	37038304	37038766	dmr_1386288	0.598
chr9	37054138	37054381	dmr_1386311	0.6365
chr9	37054753	37055222	dmr_1386312	0.5745
chr9	37064798	37064987	dmr_1386326	0.6375
chr9	37106842	37106878	dmr_1386377	0.637
chr9	37213142	37213523	dmr_1386489	0.51
chr9	37213567	37213998	dmr_1386490	0.5660000000000001
chr9	37256144	37256205	dmr_1386528	0.674
chr9	37263981	37264786	dmr_1386538	0.607
chr9	37329549	37329555	dmr_1386578	0.561
chr9	37384280	37384372	dmr_1386605	0.7415
chr9	37420747	37420768	dmr_1386638	0.528
chr9	37421035	37421130	dmr_1386639	0.5745
chr9	37473134	37473564	dmr_1386680	0.524
chr9	37511680	37511893	dmr_1386704	0.7235
chr9	37551564	37552141	dmr_1386757	0.615
chr9	37555478	37556143	dmr_1386762	0.52
chr9	37556435	37556894	dmr_1386763	0.7390000000000001
chr9	37557982	37558420	dmr_1386766	0.604
chr9	37565433	37565810	dmr_1386774	0.721
chr9	37575244	37576080	dmr_1386792	0.72
chr9	37614196	37614294	dmr_1386824	0.6659999999999999
chr9	37614788	37615642	dmr_1386825	0.6355
chr9	37625687	37625862	dmr_1386839	0.755
chr9	37677423	37677640	dmr_1386883	0.6665
chr9	37687849	37688084	dmr_1386892	0.725
chr9	37890849	37891315	dmr_1387016	0.55
chr9	37941148	37941408	dmr_1387058	0.71
chr9	39746374	39746593	dmr_1387486	0.531
chr9	40270186	40270396	dmr_1387671	0.6915
chr9	40289382	40289571	dmr_1387694	0.6725
chr9	40307258	40308389	dmr_1387724	0.612
chr9	40381714	40381885	dmr_1387827	0.745
chr9	40403945	40405198	dmr_1387854	0.5655
chr9	40428577	40428717	dmr_1387878	0.6875
chr9	40614060	40614372	dmr_1388053	0.7535
chr9	40615589	40616344	dmr_1388055	0.7659999999999999
chr9	40628252	40628388	dmr_1388066	0.6559999999999999
chr9	40643788	40644224	dmr_1388084	0.6545
chr9	40717161	40717654	dmr_1388158	0.7135
chr9	40737183	40737557	dmr_1388182	0.6315
chr9	40742832	40743393	dmr_1388189	0.5675
chr9	41344954	41345757	dmr_1388687	0.6970000000000001
chr9	41442420	41442738	dmr_1388769	0.6095
chr9	41446311	41446956	dmr_1388775	0.7265
chr9	41460784	41461132	dmr_1388787	0.938
chr9	41498137	41498439	dmr_1388824	0.5095
chr9	41524540	41525167	dmr_1388842	0.7495
chr9	41803753	41804048	dmr_1389067	0.755
chr9	41935238	41935367	dmr_1389158	0.563
chr9	42002527	42002674	dmr_1389235	0.7655
chr9	42017185	42017277	dmr_1389256	0.8595
chr9	42054846	42056323	dmr_1389312	0.644
chr9	42062156	42062584	dmr_1389320	0.8425
chr9	42062623	42062970	dmr_1389321	0.8305
chr9	42083455	42084188	dmr_1389355	0.5785
chr9	42100843	42100993	dmr_1389373	0.5135
chr9	42103665	42103877	dmr_1389377	0.6185
chr9	42121172	42122973	dmr_1389404	0.5505
chr9	42187647	42188057	dmr_1389471	0.7225
chr9	42327204	42327296	dmr_1389601	0.632
chr9	42428109	42428213	dmr_1389701	0.5665
chr9	42529838	42530769	dmr_1389793	0.7185
chr9	42544176	42544905	dmr_1389810	0.83
chr9	42549141	42549482	dmr_1389812	0.546
chr9	42612271	42613080	dmr_1389867	0.5055
chr9	42615188	42615686	dmr_1389872	0.6745
chr9	42619615	42620132	dmr_1389879	0.607
chr9	42620211	42620410	dmr_1389880	0.9415
chr9	42673914	42674178	dmr_1389942	0.815
chr9	42708154	42708225	dmr_1389971	0.7395
chr9	42730920	42731161	dmr_1389993	0.638
chr9	42810453	42810907	dmr_1390089	0.838
chr9	42932597	42932940	dmr_1390217	0.5670000000000001
chr9	42964207	42964640	dmr_1390252	0.7615
chr9	43179837	43179878	dmr_1390457	0.5585
chr9	43373447	43373641	dmr_1390600	0.8055
chr9	44048151	44048724	dmr_1391176	0.5885
chr9	44076889	44077011	dmr_1391190	0.598
chr9	44078782	44079952	dmr_1391192	0.542
chr9	44085906	44086884	dmr_1391199	0.6675
chr9	44087188	44087543	dmr_1391200	0.5820000000000001
chr9	44234809	44235018	dmr_1391334	0.866
chr9	44399646	44399890	dmr_1391457	0.644
chr9	44457140	44457145	dmr_1391490	0.5305
chr9	44468712	44468982	dmr_1391499	0.5265
chr9	44518022	44518563	dmr_1391546	0.5645
chr9	44655692	44655724	dmr_1391652	0.5865
chr9	44681378	44682187	dmr_1391663	0.5085
chr9	44691619	44692175	dmr_1391671	0.7120000000000001
chr9	44737379	44737680	dmr_1391714	0.675
chr9	44791808	44792055	dmr_1391746	0.5815
chr9	44825392	44825647	dmr_1391777	0.644
chr9	44919137	44919690	dmr_1391888	0.564
chr9	44946004	44946396	dmr_1391902	0.7325
chr9	44990908	44991007	dmr_1391930	0.902
chr9	45122368	45122776	dmr_1392038	0.6465
chr9	45137904	45138027	dmr_1392057	0.5379999999999999
chr9	45145503	45145833	dmr_1392066	0.7535
chr9	45153457	45153624	dmr_1392080	0.7765
chr9	45167613	45168291	dmr_1392088	0.6135
chr9	45170238	45170819	dmr_1392091	0.7955
chr9	45179047	45179653	dmr_1392098	0.621
chr9	45181767	45181918	dmr_1392101	0.7
chr9	45182235	45182507	dmr_1392102	0.6495
chr9	45182622	45183141	dmr_1392103	0.8095
chr9	45184441	45185269	dmr_1392106	0.589
chr9	45185520	45185571	dmr_1392107	0.7759999999999999
chr9	45185833	45185904	dmr_1392108	0.537
chr9	45201225	45201642	dmr_1392123	0.6305
chr9	45202486	45202696	dmr_1392125	0.733
chr9	45209732	45210360	dmr_1392132	0.7815
chr9	45210638	45210952	dmr_1392133	0.9440000000000001
chr9	45211386	45212014	dmr_1392134	0.6555
chr9	45215647	45216493	dmr_1392139	0.6885
chr9	45229569	45229950	dmr_1392148	0.5670000000000001
chr9	45268795	45268804	dmr_1392169	0.6809999999999999
chr9	45408030	45408661	dmr_1392280	0.7075
chr9	45411892	45412066	dmr_1392286	0.6779999999999999
chr9	45415981	45416089	dmr_1392287	0.6075
chr9	45592323	45592928	dmr_1392532	0.7925
chr9	45678591	45678678	dmr_1392651	0.6609999999999999
chr9	45855620	45855920	dmr_1392846	0.6945
chr9	45917746	45917810	dmr_1392890	0.604
chr9	46014025	46014779	dmr_1392951	0.8415
chr9	46015086	46016166	dmr_1392952	0.6915
chr9	46098915	46099054	dmr_1393051	0.5595
chr9	46230494	46230556	dmr_1393189	0.762
chr9	46338108	46338236	dmr_1393249	0.552
chr9	46392752	46393459	dmr_1393280	0.725
chr9	46602307	46602413	dmr_1393425	0.6545
chr9	46749475	46749723	dmr_1393539	0.528
chr9	46784297	46785073	dmr_1393563	0.7545
chr9	46795391	46795783	dmr_1393579	0.6995
chr9	46940477	46940795	dmr_1393684	0.7709999999999999
chr9	47556420	47556889	dmr_1394133	0.743
chr9	47561270	47562327	dmr_1394141	0.7909999999999999
chr9	47605446	47605978	dmr_1394195	0.57
chr9	47659286	47659942	dmr_1394251	0.821
chr9	47759968	47760091	dmr_1394373	0.5995
chr9	48111370	48111865	dmr_1394677	0.7140000000000001
chr9	48158393	48158867	dmr_1394708	0.8475
chr9	48472811	48473346	dmr_1394928	0.5955
chr9	48473360	48473613	dmr_1394930	0.5915
chr9	48531659	48531716	dmr_1394972	0.675
chr9	48638589	48638711	dmr_1395039	0.6905
chr9	48647634	48648217	dmr_1395050	0.534
chr9	48648252	48648432	dmr_1395051	0.893
chr9	48648471	48648639	dmr_1395052	0.5785
chr9	48655963	48656181	dmr_1395061	0.8345
chr9	48662394	48663134	dmr_1395070	0.7015
chr9	48673587	48673874	dmr_1395090	0.6735
chr9	48674386	48675339	dmr_1395092	0.502
chr9	48699264	48699343	dmr_1395128	0.62
chr9	48728149	48728556	dmr_1395169	0.506
chr9	48732660	48733297	dmr_1395177	0.747
chr9	48745179	48745340	dmr_1395190	0.5870000000000001
chr9	48752215	48752463	dmr_1395199	0.5135
chr9	48752726	48752971	dmr_1395200	0.575
chr9	48758255	48758685	dmr_1395207	0.7355
chr9	48759195	48759577	dmr_1395209	0.5585
chr9	48760042	48760628	dmr_1395211	0.772
chr9	48761160	48762130	dmr_1395212	0.722
chr9	48762428	48762968	dmr_1395213	0.868
chr9	48764650	48765273	dmr_1395216	0.7335
chr9	48767300	48767775	dmr_1395221	0.537
chr9	48775990	48776456	dmr_1395234	0.7755
chr9	48776740	48776916	dmr_1395235	0.8759999999999999
chr9	48833344	48834755	dmr_1395305	0.6705
chr9	48848574	48849049	dmr_1395318	0.6015
chr9	48862005	48862402	dmr_1395335	0.7565
chr9	48862556	48862564	dmr_1395336	0.6
chr9	48880197	48881170	dmr_1395350	0.6245
chr9	48893948	48894042	dmr_1395360	0.7145
chr9	49026884	49027176	dmr_1395468	0.736
chr9	49033051	49033481	dmr_1395475	0.508
chr9	49206620	49206820	dmr_1395598	0.619
chr9	49485332	49485799	dmr_1395773	0.7045
chr9	49504606	49505068	dmr_1395793	0.5715
chr9	49509265	49509676	dmr_1395799	0.535
chr9	49513356	49513422	dmr_1395803	0.615
chr9	49576260	49576412	dmr_1395874	0.7
chr9	49598053	49598256	dmr_1395903	0.539
chr9	49607426	49607504	dmr_1395914	0.55
chr9	49616465	49617135	dmr_1395924	0.5315
chr9	49617839	49618001	dmr_1395926	0.5365
chr9	49618384	49619584	dmr_1395927	0.909
chr9	49621695	49622650	dmr_1395931	0.6135
chr9	49624099	49624650	dmr_1395934	0.5035
chr9	49630538	49630598	dmr_1395941	0.684
chr9	49643345	49643368	dmr_1395958	0.6225
chr9	49656816	49656869	dmr_1395976	0.62
chr9	49682286	49682611	dmr_1396013	0.5660000000000001
chr9	49696484	49696550	dmr_1396035	0.9540000000000001
chr9	49714333	49714463	dmr_1396051	0.7315
chr9	49731820	49732151	dmr_1396071	0.5565
chr9	49873738	49873861	dmr_1396200	0.662
chr9	49874132	49874266	dmr_1396201	0.6525
chr9	49976656	49976660	dmr_1396282	0.6725
chr9	49989332	49990478	dmr_1396291	0.619
chr9	50063400	50064009	dmr_1396343	0.8865
chr9	50090804	50091883	dmr_1396365	0.732
chr9	50096012	50096266	dmr_1396368	0.6075
chr9	50096864	50097116	dmr_1396369	0.66
chr9	50102688	50102800	dmr_1396373	0.6555
chr9	50268094	50268668	dmr_1396483	0.835
chr9	50302144	50302345	dmr_1396501	0.9235
chr9	50351913	50352316	dmr_1396529	0.5325
chr9	50444350	50444355	dmr_1396592	0.6415
chr9	50611970	50612201	dmr_1396705	0.866
chr9	50612483	50612809	dmr_1396707	0.6415
chr9	50615800	50616346	dmr_1396712	0.5375
chr9	50693646	50694203	dmr_1396779	0.514
chr9	50768947	50769000	dmr_1396849	0.5035
chr9	50819681	50820079	dmr_1396895	0.6515
chr9	50861324	50862092	dmr_1396946	0.5515
chr9	50966508	50966640	dmr_1397052	0.5235
chr9	51007747	51007833	dmr_1397101	0.544
chr9	51031571	51031954	dmr_1397113	0.6205
chr9	51058907	51059262	dmr_1397131	0.682
chr9	51075391	51076309	dmr_1397145	0.5495
chr9	51185230	51185617	dmr_1397206	0.521
chr9	51238340	51239297	dmr_1397233	0.603
chr9	51387931	51388007	dmr_1397345	0.6065
chr9	51557857	51558352	dmr_1397466	0.687
chr9	51719015	51719038	dmr_1397583	0.7235
chr9	51767278	51767636	dmr_1397611	0.757
chr9	52408026	52408386	dmr_1398196	0.5395
chr9	52436472	52436814	dmr_1398217	0.6035
chr9	52675125	52675712	dmr_1398371	0.745
chr9	52676293	52676339	dmr_1398372	0.626
chr9	52677341	52677671	dmr_1398373	0.5485
chr9	52681499	52681744	dmr_1398376	0.5175
chr9	52708978	52709083	dmr_1398392	0.599
chr9	52738372	52738955	dmr_1398417	0.6175
chr9	52747936	52748461	dmr_1398431	0.6325
chr9	52748712	52748809	dmr_1398432	0.8395
chr9	52759607	52760092	dmr_1398437	0.55
chr9	52782654	52782992	dmr_1398465	0.8055
chr9	52800250	52800600	dmr_1398484	0.6025
chr9	52943834	52944574	dmr_1398574	0.7115
chr9	52944628	52944715	dmr_1398575	0.748
chr9	53072007	53072459	dmr_1398655	0.8295
chr9	53072563	53072796	dmr_1398656	0.7385
chr9	53144040	53144681	dmr_1398698	0.7285
chr9	53156592	53156618	dmr_1398705	0.8265
chr9	53217868	53217885	dmr_1398742	0.544
chr9	53272099	53272372	dmr_1398773	0.6485
chr9	53341371	53341382	dmr_1398827	0.588
chr9	53899934	53900135	dmr_1399173	0.695
chr9	53900180	53900303	dmr_1399174	0.66
chr9	54063727	54063828	dmr_1399331	0.78
chr9	54088471	54088726	dmr_1399354	0.6125
chr9	54097007	54097304	dmr_1399363	0.6935
chr9	54097371	54097441	dmr_1399364	0.5875
chr9	54413609	54413623	dmr_1399559	0.5575
chr9	54421138	54421348	dmr_1399564	0.765
chr9	54438961	54439146	dmr_1399582	0.6765
chr9	54439367	54439390	dmr_1399583	0.7135
chr9	54530916	54531080	dmr_1399676	0.7145
chr9	54547661	54547672	dmr_1399696	0.7355
chr9	54560417	54560660	dmr_1399712	0.52
chr9	54577818	54577823	dmr_1399723	0.5595
chr9	54764468	54764576	dmr_1399874	0.5595
chr9	54951461	54951818	dmr_1399999	0.62
chr9	54967934	54968236	dmr_1400013	0.9059999999999999
chr9	54980619	54981331	dmr_1400033	0.5965
chr9	55010453	55010945	dmr_1400054	0.64
chr9	55093650	55093729	dmr_1400106	0.556
chr9	55226300	55226446	dmr_1400208	0.5589999999999999
chr9	55324130	55324854	dmr_1400277	0.5575
chr9	55392312	55392320	dmr_1400337	0.6495
chr9	55545853	55546096	dmr_1400417	0.579
chr9	55609347	55609615	dmr_1400451	0.6705
chr9	56129038	56129549	dmr_1400666	0.565
chr9	56202155	56202379	dmr_1400743	0.624
chr9	56239938	56240056	dmr_1400773	0.69
chr9	56317661	56318041	dmr_1400827	0.622
chr9	56341733	56341917	dmr_1400843	0.531
chr9	56367090	56367220	dmr_1400862	0.7805
chr9	56390898	56391031	dmr_1400876	0.5245
chr9	56396611	56396952	dmr_1400883	0.7829999999999999
chr9	56404637	56404858	dmr_1400893	0.5725
chr9	56405188	56405534	dmr_1400894	0.6
chr9	56419527	56419633	dmr_1400904	0.6295
chr9	56436286	56436525	dmr_1400917	0.637
chr9	56451907	56451944	dmr_1400933	0.6175
chr9	56495959	56496121	dmr_1400978	0.5329999999999999
chr9	56496205	56496852	dmr_1400979	0.821
chr9	56505936	56505971	dmr_1400995	0.723
chr9	56507618	56508049	dmr_1400997	0.6835
chr9	56509419	56509675	dmr_1401000	0.8640000000000001
chr9	56634891	56635003	dmr_1401103	0.535
chr9	56636685	56637484	dmr_1401104	0.574
chr9	56656647	56658605	dmr_1401131	0.785
chr9	56669529	56670179	dmr_1401147	0.6655
chr9	56712372	56713084	dmr_1401207	0.7885
chr9	56734335	56734832	dmr_1401242	0.5625
chr9	56747990	56748039	dmr_1401261	0.835
chr9	56748168	56748372	dmr_1401262	0.7995
chr9	56749121	56749309	dmr_1401264	0.5529999999999999
chr9	56762252	56762795	dmr_1401281	0.653
chr9	56777730	56778410	dmr_1401302	0.5715
chr9	56794515	56795744	dmr_1401327	0.569
chr9	56847603	56847805	dmr_1401363	0.649
chr9	56871266	56871817	dmr_1401383	0.6005
chr9	56876777	56876898	dmr_1401388	0.5225
chr9	57081633	57081970	dmr_1401501	0.5605
chr9	57262740	57262965	dmr_1401600	0.5565
chr9	57563307	57564058	dmr_1401789	0.7425
chr9	57590633	57591324	dmr_1401817	0.63
chr9	57606012	57606185	dmr_1401839	0.5405
chr9	57748274	57748385	dmr_1401951	0.6955
chr9	57762673	57762785	dmr_1401967	0.732
chr9	57867211	57867556	dmr_1402059	0.7595
chr9	57920561	57921376	dmr_1402101	0.6655
chr9	57921724	57922013	dmr_1402102	0.884
chr9	57932139	57932511	dmr_1402108	0.6890000000000001
chr9	57933359	57933733	dmr_1402110	0.612
chr9	57934047	57934447	dmr_1402111	0.7425
chr9	57938721	57938886	dmr_1402115	0.5185
chr9	57939187	57939349	dmr_1402116	0.5535
chr9	57941498	57941954	dmr_1402117	0.5565
chr9	57942308	57942457	dmr_1402118	0.763
chr9	57944640	57949202	dmr_1402122	0.7515
chr9	57949395	57951432	dmr_1402123	0.7170000000000001
chr9	57959492	57960380	dmr_1402135	0.8075
chr9	57985560	57985732	dmr_1402164	0.7495
chr9	57997636	57998134	dmr_1402177	0.5429999999999999
chr9	58041235	58041343	dmr_1402215	0.537
chr9	58052635	58052924	dmr_1402230	0.503
chr9	58066284	58067124	dmr_1402245	0.6205
chr9	58074946	58075085	dmr_1402253	0.6925
chr9	58111118	58111310	dmr_1402302	0.765
chr9	58111612	58111852	dmr_1402303	0.635
chr9	58115125	58115267	dmr_1402308	0.9155
chr9	58158924	58159128	dmr_1402348	0.5675
chr9	58174987	58175962	dmr_1402369	0.624
chr9	58176292	58176295	dmr_1402370	0.7759999999999999
chr9	58196047	58196601	dmr_1402389	0.6095
chr9	58196624	58198033	dmr_1402390	0.736
chr9	58200326	58201527	dmr_1402392	0.7485
chr9	58204934	58205209	dmr_1402395	0.5735
chr9	58209303	58209998	dmr_1402401	0.6609999999999999
chr9	58242572	58243190	dmr_1402428	0.861
chr9	58262305	58262993	dmr_1402446	0.695
chr9	58275372	58275943	dmr_1402458	0.6409999999999999
chr9	58312929	58313285	dmr_1402486	0.5195
chr9	58326411	58326545	dmr_1402494	0.79
chr9	58443242	58443383	dmr_1402584	0.9179999999999999
chr9	58490278	58490335	dmr_1402628	0.518
chr9	58545172	58545714	dmr_1402690	0.685
chr9	58546272	58547632	dmr_1402691	0.564
chr9	58565967	58566073	dmr_1402706	0.7965
chr9	58656954	58656974	dmr_1402798	0.799
chr9	58798230	58798507	dmr_1402908	0.653
chr9	58807455	58808057	dmr_1402915	0.737
chr9	59096758	59096822	dmr_1403142	0.669
chr9	59174337	59174686	dmr_1403185	0.5275
chr9	59182575	59182872	dmr_1403192	0.8015
chr9	59182927	59182935	dmr_1403193	0.7265
chr9	59198062	59199138	dmr_1403210	0.502
chr9	59290767	59290950	dmr_1403279	0.5885
chr9	59330087	59330278	dmr_1403307	0.5875
chr9	59518294	59518978	dmr_1403438	0.6585
chr9	59519136	59519367	dmr_1403439	0.71
chr9	59530560	59530773	dmr_1403446	0.5489999999999999
chr9	59588891	59588957	dmr_1403502	0.5820000000000001
chr9	59653394	59653638	dmr_1403543	0.669
chr9	59687380	59688266	dmr_1403582	0.602
chr9	59723487	59723502	dmr_1403603	0.7909999999999999
chr9	59941941	59942162	dmr_1403743	0.6659999999999999
chr9	59964502	59964806	dmr_1403759	0.785
chr9	60140918	60141523	dmr_1403911	0.7490000000000001
chr9	60456458	60457062	dmr_1404171	0.5225
chr9	60457654	60458243	dmr_1404172	0.794
chr9	60558605	60558752	dmr_1404242	0.569
chr9	60629525	60629995	dmr_1404315	0.573
chr9	60631491	60631883	dmr_1404318	0.5925
chr9	60672758	60672957	dmr_1404359	0.574
chr9	60696410	60696653	dmr_1404386	0.547
chr9	60793746	60794040	dmr_1404438	0.52
chr9	60871542	60872169	dmr_1404495	0.5215
chr9	61211376	61212406	dmr_1404708	0.6985
chr9	61492909	61493033	dmr_1404928	0.6505
chr9	61902332	61902732	dmr_1405260	0.7095
chr9	61985132	61985152	dmr_1405315	0.732
chr9	61985510	61985850	dmr_1405316	0.5975
chr9	62098282	62098422	dmr_1405415	0.6725
chr9	62222227	62223165	dmr_1405532	0.6345
chr9	62230209	62231178	dmr_1405536	0.5479999999999999
chr9	62350093	62350103	dmr_1405638	0.6809999999999999
chr9	62413790	62414516	dmr_1405710	0.8155
chr9	62414611	62414992	dmr_1405711	0.606
chr9	62416511	62416823	dmr_1405713	0.634
chr9	62421014	62421643	dmr_1405718	0.6125
chr9	62537550	62538091	dmr_1405869	0.6365
chr9	62544362	62545583	dmr_1405878	0.6005
chr9	62550441	62550449	dmr_1405883	0.816
chr9	62687697	62688059	dmr_1405988	0.5125
chr9	62722600	62722909	dmr_1406014	0.6355
chr9	62781989	62782060	dmr_1406067	0.5855
chr9	62829135	62829249	dmr_1406116	0.636
chr9	63058606	63059655	dmr_1406288	0.564
chr9	63131846	63132384	dmr_1406337	0.7875
chr9	63358753	63359672	dmr_1406486	0.596
chr9	63630973	63631082	dmr_1406653	0.7135
chr9	63642538	63642734	dmr_1406667	0.8405
chr9	63649067	63649303	dmr_1406677	0.7645
chr9	63650740	63651243	dmr_1406679	0.578
chr9	63737467	63737759	dmr_1406775	0.5895
chr9	63780092	63781269	dmr_1406820	0.6875
chr9	64195165	64195271	dmr_1407072	0.6725
chr9	64195914	64195953	dmr_1407073	0.7995
chr9	64311438	64311612	dmr_1407153	0.5385
chr9	64313280	64313649	dmr_1407154	0.504
chr9	64523463	64524075	dmr_1407292	0.527
chr9	64638290	64638368	dmr_1407381	0.509
chr9	64779863	64779883	dmr_1407485	0.5505
chr9	64926598	64927103	dmr_1407621	0.679
chr9	65010720	65011200	dmr_1407692	0.627
chr9	65019819	65020280	dmr_1407704	0.5515
chr9	65105258	65105507	dmr_1407767	0.782
chr9	65108906	65109768	dmr_1407771	0.5235
chr9	65128242	65128286	dmr_1407786	0.5835
chr9	65163369	65163423	dmr_1407811	0.5595
chr9	65281983	65282085	dmr_1407885	0.7745
chr9	65345276	65345689	dmr_1407920	0.635
chr9	65709298	65709468	dmr_1408158	0.624
chr9	65759081	65759511	dmr_1408204	0.6005
chr9	65762838	65763306	dmr_1408209	0.5265
chr9	65811178	65811305	dmr_1408250	0.5205
chr9	65830070	65830500	dmr_1408266	0.6205
chr9	65920479	65920634	dmr_1408315	0.5375
chr9	65932964	65932990	dmr_1408326	0.525
chr9	66007472	66008098	dmr_1408375	0.6859999999999999
chr9	66125377	66125492	dmr_1408476	0.603
chr9	66265343	66265528	dmr_1408559	0.6025
chr9	66265852	66266376	dmr_1408560	0.545
chr9	66274858	66275421	dmr_1408571	0.6965
chr9	66316758	66316814	dmr_1408610	0.6695
chr9	66317861	66317997	dmr_1408613	0.503
chr9	66504114	66505765	dmr_1408737	0.5479999999999999
chr9	66514486	66514571	dmr_1408748	0.6485
chr9	66659973	66660573	dmr_1408857	0.731
chr9	66713867	66714518	dmr_1408904	0.5085
chr9	66811052	66811096	dmr_1408972	0.555
chr9	67035835	67036524	dmr_1409163	0.608
chr9	67543248	67543538	dmr_1409517	0.5920000000000001
chr9	67758945	67759193	dmr_1409676	0.5175
chr9	67775135	67775403	dmr_1409691	0.6325
chr9	67847739	67847767	dmr_1409757	0.855
chr9	67942173	67942645	dmr_1409837	0.574
chr9	67950766	67951105	dmr_1409843	0.5455
chr9	67951143	67951607	dmr_1409844	0.506
chr9	67951782	67951881	dmr_1409845	0.628
chr9	67958323	67958336	dmr_1409854	0.8355
chr9	67958547	67958636	dmr_1409855	0.8290000000000001
chr9	68231402	68231407	dmr_1410025	0.8985
chr9	68235183	68235259	dmr_1410031	0.5785
chr9	68354544	68354850	dmr_1410115	0.527
chr9	68590910	68591321	dmr_1410232	0.9275
chr9	68798952	68799464	dmr_1410437	0.7345
chr9	68927499	68928158	dmr_1410571	0.7535
chr9	69288920	69289170	dmr_1410892	0.5429999999999999
chr9	69365908	69366586	dmr_1410990	0.5565
chr9	69367238	69367721	dmr_1410992	0.5315
chr9	69370739	69371604	dmr_1410997	0.6545
chr9	69372422	69372561	dmr_1410999	0.631
chr9	69372852	69373725	dmr_1411000	0.703
chr9	69964453	69964664	dmr_1411346	0.5915
chr9	70197830	70198308	dmr_1411519	0.5539999999999999
chr9	70401434	70402522	dmr_1411695	0.7140000000000001
chr9	70475753	70476167	dmr_1411752	0.5805
chr9	70548398	70548614	dmr_1411796	0.5095
chr9	70584677	70584930	dmr_1411826	0.634
chr9	70629971	70629974	dmr_1411869	0.674
chr9	70654641	70654823	dmr_1411892	0.7255
chr9	70678065	70678240	dmr_1411907	0.654
chr9	70840706	70841153	dmr_1412034	0.639
chr9	70867320	70867547	dmr_1412057	0.7575
chr9	70867806	70868118	dmr_1412058	0.797
chr9	70938122	70938388	dmr_1412133	0.7605
chr9	70966995	70967321	dmr_1412161	0.635
chr9	70998337	70999925	dmr_1412187	0.784
chr9	70999939	70999963	dmr_1412188	0.613
chr9	71015321	71015396	dmr_1412208	0.769
chr9	71015990	71016597	dmr_1412209	0.8265
chr9	71017245	71018262	dmr_1412211	0.5135
chr9	71035323	71035909	dmr_1412224	0.7585
chr9	71041571	71042004	dmr_1412229	0.9295
chr9	71063970	71064036	dmr_1412247	0.81
chr9	71066464	71066748	dmr_1412251	0.57
chr9	71068668	71069980	dmr_1412256	0.6779999999999999
chr9	71070246	71070607	dmr_1412257	0.9125
chr9	71070873	71071303	dmr_1412258	0.7495
chr9	71075995	71076420	dmr_1412263	0.863
chr9	71076523	71076682	dmr_1412264	0.8385
chr9	71077588	71077910	dmr_1412266	0.5945
chr9	71092063	71092127	dmr_1412272	0.552
chr9	71276404	71276660	dmr_1412379	0.623
chr9	71320996	71321151	dmr_1412399	0.6085
chr9	71363747	71364125	dmr_1412433	0.9025
chr9	71364168	71364884	dmr_1412434	0.9195
chr9	71487874	71488059	dmr_1412501	0.5885
chr9	71531359	71531378	dmr_1412524	0.8190000000000001
chr9	71546366	71547044	dmr_1412537	0.652
chr9	71548799	71549014	dmr_1412539	0.6705
chr9	71552207	71552405	dmr_1412541	0.5655
chr9	71557844	71558222	dmr_1412548	0.696
chr9	71558507	71558878	dmr_1412549	0.9715
chr9	71570990	71571549	dmr_1412562	0.723
chr9	71588166	71588380	dmr_1412573	0.8195
chr9	71591333	71591959	dmr_1412577	0.633
chr9	71592670	71592674	dmr_1412578	0.519
chr9	71598288	71598948	dmr_1412580	0.7440000000000001
chr9	71606416	71607427	dmr_1412587	0.614
chr9	71624860	71625034	dmr_1412597	0.6145
chr9	71808945	71809552	dmr_1412706	0.7465
chr9	71818322	71818571	dmr_1412718	0.6609999999999999
chr9	71818814	71818859	dmr_1412719	0.6425
chr9	71826383	71826457	dmr_1412727	0.71
chr9	72080474	72080603	dmr_1412917	0.5235
chr9	72192164	72193040	dmr_1413011	0.6395
chr9	72205720	72206010	dmr_1413031	0.616
chr9	72446507	72446855	dmr_1413178	0.565
chr9	72492558	72492841	dmr_1413213	0.8009999999999999
chr9	72530954	72531200	dmr_1413235	0.634
chr9	72614086	72614126	dmr_1413290	0.612
chr9	72664829	72665212	dmr_1413330	0.6815
chr9	72675326	72675656	dmr_1413341	0.5795
chr9	73025764	73026570	dmr_1413654	0.7525
chr9	73245607	73246578	dmr_1413786	0.529
chr9	73612921	73613259	dmr_1413989	0.6455
chr9	73798628	73798952	dmr_1414090	0.6659999999999999
chr9	73803390	73803671	dmr_1414093	0.518
chr9	73840012	73840020	dmr_1414108	0.747
chr9	73896384	73896521	dmr_1414140	0.632
chr9	73968213	73968475	dmr_1414187	0.7015
chr9	74009210	74009274	dmr_1414214	0.6235
chr9	74049896	74050586	dmr_1414234	0.607
chr9	74057781	74057817	dmr_1414240	0.8695
chr9	74058103	74058173	dmr_1414241	0.8759999999999999
chr9	74064051	74064888	dmr_1414245	0.7455
chr9	74065478	74066027	dmr_1414247	0.7955
chr9	74861328	74861494	dmr_1414602	0.7105
chr9	74912734	74913345	dmr_1414633	0.623
chr9	74994326	74994617	dmr_1414693	0.544
chr9	75049746	75050011	dmr_1414742	0.7
chr9	75075131	75075844	dmr_1414767	0.7105
chr9	75092434	75092739	dmr_1414785	0.626
chr9	75096941	75097347	dmr_1414789	0.7475
chr9	75100430	75100636	dmr_1414796	0.5805
chr9	75171908	75172127	dmr_1414862	0.7829999999999999
chr9	75211230	75211581	dmr_1414911	0.621
chr9	75242976	75243840	dmr_1414958	0.611
chr9	75247917	75248300	dmr_1414964	0.779
chr9	75338166	75338468	dmr_1415057	0.682
chr9	75408107	75408170	dmr_1415123	0.7415
chr9	75430650	75431674	dmr_1415145	0.6609999999999999
chr9	75465927	75466316	dmr_1415179	0.6505
chr9	75493471	75493765	dmr_1415202	0.584
chr9	75515175	75516193	dmr_1415222	0.5775
chr9	75533088	75533241	dmr_1415238	0.588
chr9	75632022	75632824	dmr_1415334	0.5675
chr9	75634379	75634555	dmr_1415336	0.7615
chr9	75645603	75646104	dmr_1415347	0.5665
chr9	75646714	75647132	dmr_1415349	0.6185
chr9	75654601	75654944	dmr_1415356	0.7495
chr9	75661007	75661410	dmr_1415365	0.743
chr9	75668694	75668795	dmr_1415374	0.7835
chr9	75676192	75676755	dmr_1415384	0.78
chr9	75680737	75680917	dmr_1415393	0.6779999999999999
chr9	75684523	75684919	dmr_1415395	0.6705
chr9	75794797	75794959	dmr_1415451	0.6715
chr9	76024300	76024418	dmr_1415556	0.794
chr9	76074599	76074840	dmr_1415593	0.614
chr9	76321493	76321803	dmr_1415723	0.9385
chr9	76331418	76331755	dmr_1415730	0.677
chr9	76447550	76447688	dmr_1415781	0.6575
chr9	76597311	76597772	dmr_1415869	0.654
chr9	76667340	76667528	dmr_1415889	0.5975
chr9	76768159	76768278	dmr_1415923	0.575
chr9	77149068	77149364	dmr_1416074	0.6859999999999999
chr9	77251111	77253159	dmr_1416156	0.6409999999999999
chr9	77254671	77254837	dmr_1416160	0.5125
chr9	77265406	77265815	dmr_1416172	0.716
chr9	77276500	77277542	dmr_1416184	0.501
chr9	77339684	77340038	dmr_1416240	0.575
chr9	77372806	77372839	dmr_1416266	0.9495
chr9	77379879	77379931	dmr_1416274	0.708
chr9	77390837	77391262	dmr_1416285	0.8390000000000001
chr9	77451839	77452751	dmr_1416331	0.527
chr9	77460429	77460937	dmr_1416338	0.777
chr9	77463061	77463403	dmr_1416340	0.9225
chr9	77464484	77465563	dmr_1416342	0.8965
chr9	77465583	77465643	dmr_1416343	0.8825
chr9	77465864	77466557	dmr_1416344	0.79
chr9	77469877	77470528	dmr_1416349	0.56
chr9	77495704	77495821	dmr_1416373	0.517
chr9	77499239	77499326	dmr_1416376	0.5660000000000001
chr9	77542913	77543681	dmr_1416411	0.5495
chr9	77571938	77572188	dmr_1416432	0.7665
chr9	77744574	77744767	dmr_1416531	0.6970000000000001
chr9	77834928	77835333	dmr_1416599	0.6409999999999999
chr9	77910111	77910294	dmr_1416639	0.5175
chr9	77921525	77921705	dmr_1416651	0.5445
chr9	77992410	77992944	dmr_1416721	0.653
chr9	78089450	78089499	dmr_1416788	0.6365
chr9	78114198	78114403	dmr_1416798	0.5095
chr9	78177251	78177371	dmr_1416866	0.5215
chr9	78502672	78502817	dmr_1417005	0.6495
chr9	78583775	78584615	dmr_1417062	0.6075
chr9	78724228	78724510	dmr_1417142	0.7515
chr9	78880132	78881177	dmr_1417210	0.5135
chr9	78942051	78942375	dmr_1417237	0.775
chr9	78982698	78983103	dmr_1417251	0.643
chr9	78983856	78984192	dmr_1417253	0.7495
chr9	78984225	78984309	dmr_1417254	0.7455
chr9	78986800	78987647	dmr_1417258	0.6905
chr9	79003912	79004006	dmr_1417268	0.9490000000000001
chr9	79004636	79004751	dmr_1417269	0.5675
chr9	79038318	79038542	dmr_1417284	0.8029999999999999
chr9	79138346	79138719	dmr_1417324	0.539
chr9	79145799	79146319	dmr_1417333	0.958
chr9	79147057	79147148	dmr_1417335	0.653
chr9	79163395	79163402	dmr_1417345	0.6755
chr9	79185373	79185484	dmr_1417359	0.7545
chr9	79201948	79202791	dmr_1417365	0.8355
chr9	79331745	79332318	dmr_1417420	0.519
chr9	79387931	79388038	dmr_1417442	0.653
chr9	79520775	79520802	dmr_1417508	0.7115
chr9	79526227	79526627	dmr_1417515	0.6195
chr9	79716074	79716701	dmr_1417646	0.6775
chr9	79717467	79717524	dmr_1417647	0.6845
chr9	79719589	79720941	dmr_1417650	0.747
chr9	79853610	79853763	dmr_1417726	0.523
chr9	80332510	80332605	dmr_1418084	0.5429999999999999
chr9	82964218	82964301	dmr_1419123	0.594
chr9	82973338	82973406	dmr_1419134	0.5479999999999999
chr9	82976665	82977381	dmr_1419135	0.52
chr9	83096911	83097099	dmr_1419230	0.6465
chr9	83144665	83145166	dmr_1419280	0.5525
chr9	83325728	83326279	dmr_1419401	0.7525
chr9	83338989	83339019	dmr_1419413	0.5495
chr9	83339733	83339882	dmr_1419414	0.847
chr9	83349559	83349815	dmr_1419422	0.619
chr9	83399535	83399718	dmr_1419467	0.7695
chr9	83434461	83434619	dmr_1419501	0.516
chr9	83488559	83488640	dmr_1419532	0.6015
chr9	83576814	83576850	dmr_1419595	0.5870000000000001
chr9	83586355	83586705	dmr_1419610	0.6325
chr9	83596044	83596318	dmr_1419623	0.7995
chr9	83597624	83598612	dmr_1419625	0.878
chr9	83610384	83611436	dmr_1419642	0.5175
chr9	83625255	83625776	dmr_1419656	0.698
chr9	83727787	83728058	dmr_1419733	0.6185
chr9	83796884	83797113	dmr_1419786	0.541
chr9	83797403	83798381	dmr_1419787	0.5355
chr9	83874772	83874837	dmr_1419830	0.5489999999999999
chr9	83963399	83963802	dmr_1419873	0.6005
chr9	84083567	84083994	dmr_1419970	0.5075
chr9	84107216	84107842	dmr_1419994	0.643
chr9	84110331	84110369	dmr_1419999	0.677
chr9	84343728	84343903	dmr_1420119	0.7055
chr9	85328260	85328326	dmr_1420498	0.621
chr9	85707253	85707593	dmr_1420734	0.53
chr9	85780381	85780573	dmr_1420786	0.7505
chr9	85791295	85791584	dmr_1420794	0.9545
chr9	85797304	85798029	dmr_1420800	0.611
chr9	86178719	86179040	dmr_1421024	0.67
chr9	86203529	86203855	dmr_1421036	0.5055
chr9	86208767	86208800	dmr_1421043	0.899
chr9	86270429	86270552	dmr_1421087	0.8190000000000001
chr9	86307437	86307511	dmr_1421109	0.626
chr9	86316183	86316980	dmr_1421114	0.917
chr9	86387671	86388095	dmr_1421157	0.667
chr9	86390619	86390804	dmr_1421160	0.8370000000000001
chr9	86391128	86391282	dmr_1421161	0.508
chr9	86394034	86394256	dmr_1421167	0.7455
chr9	86406503	86406517	dmr_1421173	0.539
chr9	86419222	86419757	dmr_1421184	0.7135
chr9	86450912	86451604	dmr_1421211	0.715
chr9	86466824	86466864	dmr_1421217	0.5075
chr9	86471871	86471892	dmr_1421220	0.6709999999999999
chr9	86472055	86472137	dmr_1421221	0.5145
chr9	86627002	86627248	dmr_1421352	0.753
chr9	86636505	86637271	dmr_1421365	0.6255
chr9	86682977	86683138	dmr_1421403	0.7040000000000001
chr9	86695156	86695414	dmr_1421416	0.634
chr9	86696158	86696647	dmr_1421417	0.5579999999999999
chr9	86758958	86759146	dmr_1421466	0.589
chr9	86795110	86795458	dmr_1421509	0.522
chr9	86878844	86878917	dmr_1421612	0.7015
chr9	86973567	86974058	dmr_1421651	0.7085
chr9	87608330	87608907	dmr_1421961	0.505
chr9	88351377	88351387	dmr_1422309	0.662
chr9	88394964	88395135	dmr_1422346	0.575
chr9	88561688	88561736	dmr_1422460	0.748
chr9	88565394	88565786	dmr_1422464	0.5105
chr9	89461336	89461409	dmr_1422685	0.698
chr9	89667542	89667928	dmr_1422811	0.75
chr9	89737272	89737274	dmr_1422853	0.633
chr9	89827502	89827924	dmr_1422925	0.763
chr9	89850186	89851102	dmr_1422941	0.754
chr9	89972364	89972533	dmr_1423020	0.6695
chr9	89973834	89973850	dmr_1423023	0.5205
chr9	90020952	90021378	dmr_1423055	0.518
chr9	90126055	90126263	dmr_1423127	0.619
chr9	90188682	90188815	dmr_1423165	0.895
chr9	90202536	90202889	dmr_1423176	0.698
chr9	90204521	90204785	dmr_1423179	0.5875
chr9	90206880	90207046	dmr_1423183	0.6285
chr9	90265848	90266978	dmr_1423263	0.6915
chr9	90268664	90269668	dmr_1423267	0.6709999999999999
chr9	90270078	90270112	dmr_1423268	0.5725
chr9	92375755	92375942	dmr_1424019	0.5529999999999999
chr9	92376132	92376157	dmr_1424020	0.698
chr9	92413943	92414315	dmr_1424046	0.7115
chr9	92417612	92417669	dmr_1424049	0.9735
chr9	94614785	94614817	dmr_1425152	0.7829999999999999
chr9	94617782	94618224	dmr_1425154	0.879
chr9	95020143	95020450	dmr_1425434	0.5315
chr9	95055535	95055729	dmr_1425456	0.7609999999999999
chr9	95075450	95076396	dmr_1425473	0.6465
chr9	95555693	95556113	dmr_1425806	0.6825
chr9	95556232	95556645	dmr_1425807	0.6745
chr9	95581335	95582633	dmr_1425833	0.534
chr9	95744948	95745153	dmr_1425947	0.7365
chr9	95748453	95748517	dmr_1425951	0.6705
chr9	96245737	96245768	dmr_1426213	0.8045
chr9	96353229	96353591	dmr_1426288	0.6725
chr9	96685480	96685668	dmr_1426538	0.7875
chr9	96685680	96685786	dmr_1426539	0.9355
chr9	96685834	96686211	dmr_1426540	0.68
chr9	96696272	96696787	dmr_1426557	0.6709999999999999
chr9	96710256	96710756	dmr_1426580	0.696
chr9	96730883	96731031	dmr_1426608	0.5095
chr9	96739791	96741620	dmr_1426615	0.596
chr9	96795414	96795550	dmr_1426663	0.7645
chr9	96822564	96823514	dmr_1426681	0.636
chr9	96862157	96862278	dmr_1426730	0.716
chr9	96873437	96873445	dmr_1426745	0.738
chr9	96932724	96933237	dmr_1426787	0.6905
chr9	97297940	97297966	dmr_1427018	0.782
chr9	97414812	97415315	dmr_1427083	0.7525
chr9	97449372	97450189	dmr_1427118	0.7555
chr9	97524284	97525514	dmr_1427200	0.6745
chr9	97536003	97536293	dmr_1427214	0.878
chr9	97630390	97630559	dmr_1427315	0.8315
chr9	97630585	97630875	dmr_1427316	0.8885
chr9	97639038	97639440	dmr_1427325	0.7545
chr9	97703048	97703081	dmr_1427395	0.605
chr9	97740538	97740588	dmr_1427430	0.5015
chr9	97746628	97746874	dmr_1427436	0.605
chr9	97780096	97780334	dmr_1427473	0.5245
chr9	97782166	97782571	dmr_1427474	0.723
chr9	97883347	97883496	dmr_1427564	0.6975
chr9	97900617	97901056	dmr_1427582	0.5265
chr9	97916183	97916316	dmr_1427598	0.5935
chr9	97917128	97917593	dmr_1427599	0.7265
chr9	97958678	97958708	dmr_1427646	0.5705
chr9	97966906	97967266	dmr_1427658	0.5489999999999999
chr9	97974679	97975637	dmr_1427672	0.555
chr9	98103476	98104078	dmr_1427779	0.595
chr9	98124695	98125128	dmr_1427793	0.7609999999999999
chr9	98130973	98131136	dmr_1427798	0.8355
chr9	98264792	98265136	dmr_1427904	0.8270000000000001
chr9	98290566	98290625	dmr_1427930	0.5489999999999999
chr9	98290992	98291051	dmr_1427931	0.529
chr9	98325403	98325831	dmr_1427961	0.602
chr9	98350645	98350853	dmr_1427983	0.6885
chr9	98645802	98645880	dmr_1428208	0.6075
chr9	98690877	98691868	dmr_1428231	0.5275
chr9	98987258	98987431	dmr_1428350	0.76
chr9	98989708	98989991	dmr_1428351	0.5265
chr9	99044951	99045048	dmr_1428397	0.7045
chr9	99065431	99065580	dmr_1428414	0.828
chr9	99305902	99306128	dmr_1428542	0.501
chr9	99397435	99398063	dmr_1428619	0.6775
chr9	99418285	99418668	dmr_1428647	0.7535
chr9	99431273	99431721	dmr_1428670	0.6829999999999999
chr9	99441030	99441225	dmr_1428684	0.52
chr9	99478835	99479740	dmr_1428713	0.667
chr9	99799775	99799835	dmr_1428909	0.514
chr9	99871931	99872463	dmr_1428955	0.5855
chr9	100022153	100022633	dmr_1429015	0.7025
chr9	100559618	100561297	dmr_1429353	0.5355
chr9	100569728	100570122	dmr_1429364	0.6679999999999999
chr9	100590451	100590748	dmr_1429377	0.715
chr9	101061084	101061292	dmr_1429675	0.546
chr9	101083668	101083826	dmr_1429694	0.6605
chr9	101407601	101407893	dmr_1429909	0.5770000000000001
chr9	101422610	101423089	dmr_1429920	0.73
chr9	101807406	101807697	dmr_1430161	0.5579999999999999
chr9	101883370	101883493	dmr_1430223	0.5305
chr9	101911526	101912016	dmr_1430244	0.5565
chr9	101956202	101956628	dmr_1430295	0.8885
chr9	102267149	102267809	dmr_1430597	0.5325
chr9	102267811	102268390	dmr_1430598	0.6075
chr9	102365425	102365468	dmr_1430704	0.6515
chr9	102511514	102511812	dmr_1430822	0.5885
chr9	102779764	102779779	dmr_1431017	0.555
chr9	102846514	102846622	dmr_1431066	0.7440000000000001
chr9	102922586	102923096	dmr_1431132	0.5785
chr9	102923919	102924041	dmr_1431133	0.9085
chr9	102924436	102924510	dmr_1431134	0.525
chr9	102924763	102924883	dmr_1431135	0.6315
chr9	103035879	103036129	dmr_1431206	0.6835
chr9	103068777	103069043	dmr_1431226	0.5085
chr9	103082384	103083164	dmr_1431239	0.539
chr9	103114312	103114709	dmr_1431267	0.608
chr9	103145512	103146650	dmr_1431315	0.537
chr9	103147060	103148008	dmr_1431316	0.6225
chr9	103186500	103186550	dmr_1431376	0.5539999999999999
chr9	103212693	103213811	dmr_1431402	0.8540000000000001
chr9	103364003	103364151	dmr_1431476	0.669
chr9	103474603	103474902	dmr_1431557	0.721
chr9	103494559	103495107	dmr_1431579	0.623
chr9	103537456	103538687	dmr_1431626	0.539
chr9	103571533	103571797	dmr_1431674	0.789
chr9	103595085	103595610	dmr_1431705	0.6845
chr9	103627578	103627822	dmr_1431748	0.594
chr9	103668814	103669273	dmr_1431807	0.7015
chr9	103680410	103680722	dmr_1431823	0.5329999999999999
chr9	103702954	103703430	dmr_1431852	0.609
chr9	103711722	103711970	dmr_1431863	0.75
chr9	103716271	103716411	dmr_1431871	0.52
chr9	103759353	103760619	dmr_1431927	0.7575
chr9	103833354	103833428	dmr_1431995	0.6085
chr9	103849396	103849420	dmr_1432009	0.6245
chr9	103861027	103861362	dmr_1432018	0.738
chr9	103862283	103862311	dmr_1432020	0.511
chr9	103862578	103862906	dmr_1432021	0.63
chr9	103945442	103945868	dmr_1432096	0.5735
chr9	104064302	104064374	dmr_1432169	0.6135
chr9	104128037	104128182	dmr_1432216	0.5215
chr9	104574933	104574947	dmr_1432545	0.7215
chr9	104612528	104612864	dmr_1432575	0.7985
chr9	104634102	104634210	dmr_1432601	0.5455
chr9	104710992	104711202	dmr_1432666	0.9840000000000001
chr9	104725856	104726410	dmr_1432679	0.77
chr9	104750075	104750414	dmr_1432697	0.574
chr9	104756705	104757202	dmr_1432702	0.596
chr9	104776402	104776597	dmr_1432717	0.54
chr9	104829276	104829485	dmr_1432760	0.657
chr9	104878637	104878811	dmr_1432789	0.6895
chr9	104880405	104880431	dmr_1432792	0.9425
chr9	104920905	104921489	dmr_1432813	0.6115
chr9	104928499	104928823	dmr_1432817	0.9540000000000001
chr9	104928921	104929176	dmr_1432818	0.8915
chr9	104929203	104929520	dmr_1432819	0.93
chr9	104960156	104960211	dmr_1432840	0.703
chr9	104960931	104961682	dmr_1432842	0.6195
chr9	104995843	104996052	dmr_1432859	0.594
chr9	104997534	104997676	dmr_1432861	0.5925
chr9	104997999	104998301	dmr_1432862	0.9670000000000001
chr9	104998759	104998790	dmr_1432863	0.5329999999999999
chr9	105000009	105000219	dmr_1432866	0.795
chr9	105048318	105048942	dmr_1432897	0.6365
chr9	105167003	105167084	dmr_1432970	0.955
chr9	105180127	105180403	dmr_1432983	0.5245
chr9	105180580	105180820	dmr_1432984	0.963
chr9	105186710	105186902	dmr_1432986	0.9335
chr9	105187163	105187264	dmr_1432987	0.905
chr9	105195724	105195920	dmr_1432992	0.915
chr9	105213336	105213463	dmr_1433005	0.545
chr9	105214585	105214663	dmr_1433007	0.5855
chr9	105228323	105228376	dmr_1433016	0.871
chr9	105253852	105254173	dmr_1433038	0.78
chr9	105275008	105276000	dmr_1433054	0.5905
chr9	105309677	105310061	dmr_1433087	0.6995
chr9	105313088	105313335	dmr_1433092	0.84
chr9	105318172	105319077	dmr_1433101	0.5765
chr9	105360919	105361074	dmr_1433128	0.607
chr9	105372116	105372716	dmr_1433134	0.5105
chr9	105405008	105405262	dmr_1433164	0.696
chr9	105483905	105484274	dmr_1433259	0.5235
chr9	105493317	105493363	dmr_1433271	0.507
chr9	105684333	105685207	dmr_1433399	0.528
chr9	105758969	105759621	dmr_1433472	0.6615
chr9	105869955	105870283	dmr_1433563	0.5425
chr9	105947332	105947989	dmr_1433636	0.6655
chr9	105977268	105977686	dmr_1433668	0.564
chr9	105988049	105988546	dmr_1433682	0.7555
chr9	105988550	105988693	dmr_1433683	0.591
chr9	105989553	105989696	dmr_1433685	0.5715
chr9	105998074	105998348	dmr_1433694	0.6105
chr9	106023625	106023811	dmr_1433722	0.504
chr9	106062840	106063056	dmr_1433751	0.639
chr9	106113227	106113403	dmr_1433780	0.5985
chr9	106234807	106235433	dmr_1433892	0.7545
chr9	106265568	106265850	dmr_1433915	0.5665
chr9	106290435	106291105	dmr_1433936	0.754
chr9	106293351	106294157	dmr_1433942	0.684
chr9	106307138	106307241	dmr_1433956	0.5005
chr9	106316721	106316987	dmr_1433969	0.5775
chr9	106337481	106338061	dmr_1433994	0.7045
chr9	106381168	106381634	dmr_1434031	0.8205
chr9	106381699	106382022	dmr_1434032	0.5025
chr9	106402804	106403177	dmr_1434054	0.6915
chr9	106410658	106411541	dmr_1434062	0.6855
chr9	106421046	106421768	dmr_1434071	0.5615
chr9	106455222	106455755	dmr_1434091	0.528
chr9	106464739	106464754	dmr_1434105	0.6465
chr9	106592125	106592559	dmr_1434189	0.5315
chr9	106593316	106594201	dmr_1434191	0.5175
chr9	106595600	106596938	dmr_1434194	0.7
chr9	106598287	106598443	dmr_1434196	0.7095
chr9	106655234	106655706	dmr_1434253	0.6535
chr9	106656275	106656883	dmr_1434254	0.5795
chr9	106656980	106656992	dmr_1434255	0.6515
chr9	106657355	106657753	dmr_1434256	0.6759999999999999
chr9	106681045	106681369	dmr_1434290	0.5579999999999999
chr9	106883980	106884561	dmr_1434409	0.6625
chr9	106884911	106885599	dmr_1434410	0.7135
chr9	106887939	106888130	dmr_1434411	0.6890000000000001
chr9	106902467	106902604	dmr_1434426	0.6759999999999999
chr9	106955208	106955461	dmr_1434475	0.7715
chr9	106973890	106974068	dmr_1434493	0.5435
chr9	107038287	107038323	dmr_1434552	0.7245
chr9	107059614	107060003	dmr_1434571	0.6035
chr9	107087735	107087768	dmr_1434594	0.545
chr9	107207066	107207150	dmr_1434675	0.654
chr9	107248864	107248891	dmr_1434709	0.743
chr9	107250610	107251170	dmr_1434713	0.679
chr9	107258628	107258900	dmr_1434723	0.648
chr9	107259217	107259378	dmr_1434724	0.848
chr9	107260114	107260310	dmr_1434725	0.6305
chr9	107260944	107261410	dmr_1434727	0.772
chr9	107278224	107278266	dmr_1434742	0.7315
chr9	107298984	107299248	dmr_1434757	0.6125
chr9	107299653	107299736	dmr_1434758	0.6505
chr9	107307235	107307259	dmr_1434764	0.594
chr9	107307567	107307699	dmr_1434765	0.5785
chr9	107312810	107312929	dmr_1434770	0.5660000000000001
chr9	107323674	107323848	dmr_1434777	0.966
chr9	107526201	107527163	dmr_1434972	0.6315
chr9	107546613	107547072	dmr_1434986	0.5635
chr9	107547505	107547529	dmr_1434987	0.735
chr9	107572681	107572872	dmr_1435000	0.732
chr9	107624727	107625356	dmr_1435034	0.563
chr9	107625394	107625479	dmr_1435035	0.821
chr9	107701692	107702116	dmr_1435082	0.695
chr9	107707153	107709304	dmr_1435089	0.5445
chr9	107729988	107730026	dmr_1435104	0.8340000000000001
chr9	107906591	107908676	dmr_1435241	0.557
chr9	107910150	107910365	dmr_1435243	0.792
chr9	107918896	107919281	dmr_1435248	0.5855
chr9	107936820	107938260	dmr_1435267	0.6295
chr9	107939078	107940065	dmr_1435269	0.7885
chr9	107947312	107947603	dmr_1435281	0.853
chr9	107947644	107947774	dmr_1435282	0.5765
chr9	107947780	107947962	dmr_1435283	0.7859999999999999
chr9	107948013	107948166	dmr_1435285	0.8170000000000001
chr9	107948219	107948234	dmr_1435286	0.6679999999999999
chr9	107949046	107949368	dmr_1435287	0.8645
chr9	107953720	107954897	dmr_1435290	0.9175
chr9	107961002	107961127	dmr_1435297	0.672
chr9	107967507	107967757	dmr_1435306	0.547
chr9	107971864	107972446	dmr_1435308	0.5035
chr9	108068182	108068208	dmr_1435406	0.5870000000000001
chr9	108151943	108152248	dmr_1435504	0.6585
chr9	108205552	108205667	dmr_1435569	0.5495
chr9	108339985	108340074	dmr_1435691	0.502
chr9	108438928	108439491	dmr_1435766	0.5325
chr9	108440443	108440951	dmr_1435769	0.555
chr9	108525565	108525656	dmr_1435823	0.897
chr9	108545972	108546177	dmr_1435836	0.6585
chr9	108577557	108577781	dmr_1435862	0.723
chr9	108708981	108709119	dmr_1435963	0.5495
chr9	108711544	108711582	dmr_1435966	0.5115
chr9	108815818	108816001	dmr_1436088	0.701
chr9	108832313	108832933	dmr_1436102	0.5435
chr9	108842956	108843196	dmr_1436112	0.5395
chr9	108848547	108848802	dmr_1436115	0.6725
chr9	108851468	108851930	dmr_1436117	0.6235
chr9	108920243	108920277	dmr_1436129	0.7265
chr9	108933840	108934176	dmr_1436136	0.7045
chr9	109009132	109009898	dmr_1436187	0.6335
chr9	109059213	109059297	dmr_1436217	0.639
chr9	109074775	109074838	dmr_1436231	0.5185
chr9	109263256	109263428	dmr_1436326	0.715
chr9	110052949	110053914	dmr_1436627	0.68
chr9	110086115	110086297	dmr_1436668	0.5710000000000001
chr9	110206644	110206690	dmr_1436741	0.7005
chr9	110207020	110207680	dmr_1436742	0.6075
chr9	110229393	110229832	dmr_1436770	0.522
chr9	110230567	110231057	dmr_1436771	0.779
chr9	110242964	110243372	dmr_1436779	0.6485
chr9	110243394	110243522	dmr_1436780	0.745
chr9	110307996	110308254	dmr_1436835	0.5870000000000001
chr9	110341923	110342362	dmr_1436858	0.525
chr9	110382989	110383176	dmr_1436906	0.6659999999999999
chr9	110411429	110411481	dmr_1436935	0.6245
chr9	110652123	110652500	dmr_1437107	0.7605
chr9	110652628	110652975	dmr_1437108	0.8925
chr9	110680887	110681533	dmr_1437138	0.5770000000000001
chr9	110684020	110684053	dmr_1437143	0.6235
chr9	110710073	110711510	dmr_1437166	0.7040000000000001
chr9	110711975	110712874	dmr_1437167	0.7515
chr9	110715946	110716017	dmr_1437172	0.9785
chr9	110725870	110726022	dmr_1437181	0.7585
chr9	110726217	110726660	dmr_1437183	0.87
chr9	110726990	110727509	dmr_1437184	0.6515
chr9	110782054	110782149	dmr_1437211	0.604
chr9	110954435	110954492	dmr_1437325	0.642
chr9	111302140	111302775	dmr_1437560	0.5465
chr9	111350922	111350975	dmr_1437600	0.7075
chr9	111351513	111351550	dmr_1437601	0.625
chr9	111383854	111384151	dmr_1437638	0.737
chr9	111413906	111414142	dmr_1437676	0.5625
chr9	111428004	111428142	dmr_1437693	0.7065
chr9	111939906	111940033	dmr_1438054	0.6195
chr9	112071061	112071381	dmr_1438147	0.564
chr9	112074292	112075664	dmr_1438153	0.652
chr9	112090535	112090757	dmr_1438179	0.5315
chr9	112095857	112096311	dmr_1438186	0.7865
chr9	112107693	112107814	dmr_1438200	0.7120000000000001
chr9	112116739	112116828	dmr_1438212	0.6635
chr9	112119153	112120477	dmr_1438215	0.6865
chr9	112121079	112121516	dmr_1438216	0.6475
chr9	112123176	112123593	dmr_1438219	0.573
chr9	112123861	112123899	dmr_1438220	0.5585
chr9	112124414	112125099	dmr_1438221	0.7115
chr9	112154751	112154784	dmr_1438260	0.6905
chr9	112172465	112172669	dmr_1438287	0.602
chr9	112180720	112181995	dmr_1438296	0.6975
chr9	112182984	112183935	dmr_1438298	0.648
chr9	112184299	112184717	dmr_1438299	0.7490000000000001
chr9	112184992	112190071	dmr_1438300	0.5015
chr9	112196788	112197050	dmr_1438307	0.6665
chr9	112198209	112198711	dmr_1438309	0.5825
chr9	112199028	112199088	dmr_1438310	0.5035
chr9	112199367	112201379	dmr_1438311	0.6465
chr9	112205065	112205918	dmr_1438316	0.588
chr9	112208189	112208267	dmr_1438318	0.763
chr9	112208694	112210382	dmr_1438319	0.7305
chr9	112210459	112210781	dmr_1438320	0.64
chr9	112211584	112212747	dmr_1438322	0.513
chr9	112213353	112214182	dmr_1438324	0.732
chr9	112215033	112216706	dmr_1438326	0.644
chr9	112217988	112218083	dmr_1438329	0.674
chr9	112227191	112228094	dmr_1438339	0.511
chr9	112229037	112229238	dmr_1438341	0.514
chr9	112230151	112230572	dmr_1438342	0.7215
chr9	112230854	112230922	dmr_1438343	0.7975
chr9	112231210	112231607	dmr_1438344	0.736
chr9	112232218	112233112	dmr_1438345	0.534
chr9	112235854	112236964	dmr_1438347	0.6695
chr9	112237956	112238811	dmr_1438350	0.7909999999999999
chr9	112292109	112292235	dmr_1438389	0.594
chr9	112350695	112350954	dmr_1438442	0.585
chr9	112361461	112361874	dmr_1438457	0.605
chr9	112454324	112454976	dmr_1438525	0.545
chr9	112470396	112470477	dmr_1438544	0.64
chr9	112525472	112525635	dmr_1438588	0.5125
chr9	112722910	112723277	dmr_1438674	0.6365
chr9	112735162	112735486	dmr_1438689	0.7495
chr9	112773286	112773619	dmr_1438726	0.797
chr9	112828308	112828485	dmr_1438773	0.7845
chr9	112991145	112991179	dmr_1438886	0.526
chr9	113007638	113007662	dmr_1438898	0.564
chr9	113014499	113014560	dmr_1438908	0.586
chr9	113026423	113027113	dmr_1438920	0.625
chr9	113087734	113088529	dmr_1438979	0.7065
chr9	113091910	113092233	dmr_1438983	0.597
chr9	113157626	113158706	dmr_1439051	0.6685
chr9	113171969	113172013	dmr_1439061	0.767
chr9	113172270	113172770	dmr_1439062	0.8675
chr9	113176759	113178219	dmr_1439069	0.579
chr9	113181245	113181390	dmr_1439074	0.507
chr9	113181500	113181517	dmr_1439075	0.6709999999999999
chr9	113188676	113189041	dmr_1439080	0.5475
chr9	113190856	113191404	dmr_1439083	0.5005
chr9	113195733	113195884	dmr_1439088	0.652
chr9	113198966	113199020	dmr_1439090	0.7195
chr9	113199332	113199583	dmr_1439091	0.9585
chr9	113248621	113249616	dmr_1439140	0.8175
chr9	113261981	113262120	dmr_1439151	0.6105
chr9	113301188	113301790	dmr_1439194	0.5065
chr9	113405474	113405685	dmr_1439290	0.8390000000000001
chr9	113432616	113432833	dmr_1439318	0.6185
chr9	113441515	113442332	dmr_1439329	0.6165
chr9	113443855	113444381	dmr_1439331	0.6225
chr9	113464817	113464855	dmr_1439354	0.6509999999999999
chr9	113471923	113472190	dmr_1439362	0.7995
chr9	113488924	113488958	dmr_1439380	0.5595
chr9	113506814	113507720	dmr_1439397	0.5505
chr9	113508762	113509312	dmr_1439400	0.769
chr9	113514624	113515029	dmr_1439408	0.6659999999999999
chr9	113515044	113516168	dmr_1439409	0.5529999999999999
chr9	113521942	113522104	dmr_1439418	0.623
chr9	113632552	113633960	dmr_1439495	0.691
chr9	113644800	113645143	dmr_1439507	0.736
chr9	113647288	113647578	dmr_1439509	0.6095
chr9	113793691	113793863	dmr_1439597	0.807
chr9	113846925	113846963	dmr_1439653	0.634
chr9	113903758	113904040	dmr_1439725	0.594
chr9	113939588	113939814	dmr_1439760	0.5275
chr9	113980619	113981505	dmr_1439807	0.649
chr9	113983281	113983561	dmr_1439810	0.8270000000000001
chr9	113990720	113990740	dmr_1439816	0.7625
chr9	114025186	114025835	dmr_1439854	0.7415
chr9	114415708	114416100	dmr_1440007	0.5015
chr9	114581379	114581490	dmr_1440092	0.6305
chr9	114672678	114672716	dmr_1440149	0.5485
chr9	114710418	114710616	dmr_1440178	0.542
chr9	114753448	114753515	dmr_1440225	0.5135
chr9	114964358	114964511	dmr_1440377	0.8345
chr9	114977646	114977874	dmr_1440386	0.6665
chr9	114979498	114980479	dmr_1440387	0.6405
chr9	115007725	115008649	dmr_1440413	0.7715
chr9	115019558	115019824	dmr_1440428	0.5165
chr9	115023951	115023953	dmr_1440432	0.6920000000000001
chr9	115024422	115025102	dmr_1440433	0.58
chr9	115120837	115121145	dmr_1440546	0.8145
chr9	115143076	115143366	dmr_1440571	0.8565
chr9	115180028	115180355	dmr_1440608	0.7809999999999999
chr9	115338820	115339147	dmr_1440797	0.626
chr9	115495904	115496052	dmr_1440906	0.9309999999999999
chr9	115504905	115505004	dmr_1440911	0.5485
chr9	115533422	115533689	dmr_1440934	0.504
chr9	115608209	115608360	dmr_1440988	0.514
chr9	115700945	115701362	dmr_1441063	0.555
chr9	115740727	115741159	dmr_1441097	0.5329999999999999
chr9	115933165	115933396	dmr_1441233	0.555
chr9	115991896	115992546	dmr_1441293	0.733
chr9	116033022	116033137	dmr_1441321	0.5625
chr9	116178069	116178692	dmr_1441444	0.6575
chr9	116218809	116219030	dmr_1441466	0.759
chr9	116224521	116224616	dmr_1441474	0.5605
chr9	116619968	116620589	dmr_1441745	0.5755
chr9	116620756	116621160	dmr_1441746	0.5465
chr9	116802694	116802788	dmr_1441868	0.547
chr9	116802869	116802878	dmr_1441869	0.515
chr9	116849601	116849717	dmr_1441912	0.893
chr9	116857314	116857468	dmr_1441921	0.6955
chr9	116873023	116873446	dmr_1441933	0.6365
chr9	117487267	117487468	dmr_1442384	0.9059999999999999
chr9	117587434	117587449	dmr_1442443	0.513
chr9	118167830	118167883	dmr_1442800	0.792
chr9	118302124	118302289	dmr_1442886	0.5665
chr9	118302359	118302527	dmr_1442887	0.8655
chr9	118379132	118379635	dmr_1442928	0.7659999999999999
chr9	118422719	118422733	dmr_1442950	0.5445
chr9	118507422	118507611	dmr_1442990	0.5405
chr9	118508446	118509134	dmr_1442992	0.8390000000000001
chr9	118693313	118693702	dmr_1443168	0.7105
chr9	118841010	118842092	dmr_1443297	0.5329999999999999
chr9	118953159	118954560	dmr_1443400	0.5805
chr9	118964573	118964889	dmr_1443416	0.522
chr9	118974274	118974441	dmr_1443429	0.5489999999999999
chr9	118974695	118974996	dmr_1443430	0.5465
chr9	119007270	119007589	dmr_1443478	0.6485
chr9	119033301	119033486	dmr_1443508	0.6659999999999999
chr9	119033531	119033641	dmr_1443509	0.6759999999999999
chr9	119033669	119034022	dmr_1443510	0.624
chr9	119087959	119088623	dmr_1443567	0.5755
chr9	119088635	119088973	dmr_1443568	0.632
chr9	119144818	119145138	dmr_1443614	0.779
chr9	119155785	119156319	dmr_1443625	0.521
chr9	119268187	119268597	dmr_1443698	0.605
chr9	119439460	119439646	dmr_1443819	0.654
chr9	119439974	119440095	dmr_1443820	0.831
chr9	119612865	119613033	dmr_1443959	0.524
chr9	119669314	119669480	dmr_1444013	0.5665
chr9	119690545	119690984	dmr_1444025	0.6809999999999999
chr9	119909838	119910361	dmr_1444162	0.5645
chr9	119910752	119910867	dmr_1444163	0.6965
chr9	119950444	119950945	dmr_1444201	0.5465
chr9	119979896	119980004	dmr_1444228	0.8465
chr9	119982458	119982577	dmr_1444231	0.8305
chr9	120024242	120024524	dmr_1444262	0.752
chr9	120220349	120220416	dmr_1444417	0.8
chr9	120225392	120225790	dmr_1444424	0.5235
chr9	120235862	120236088	dmr_1444435	0.784
chr9	120285482	120285880	dmr_1444471	0.509
chr9	120296411	120296549	dmr_1444480	0.5615
chr9	120330584	120330746	dmr_1444520	0.616
chr9	120360751	120361214	dmr_1444566	0.728
chr9	120363336	120363497	dmr_1444568	0.5295
chr9	120364470	120364988	dmr_1444570	0.6385
chr9	120467911	120467920	dmr_1444713	0.6075
chr9	120491638	120491923	dmr_1444743	0.512
chr9	120690514	120691135	dmr_1444875	0.7575
chr9	120691501	120691539	dmr_1444876	0.5429999999999999
chr9	120715231	120716158	dmr_1444897	0.8025
chr9	120716305	120716452	dmr_1444898	0.884
chr9	120722581	120722695	dmr_1444904	0.68
chr9	120806782	120807040	dmr_1444970	0.9425
chr9	120847264	120848171	dmr_1445008	0.7290000000000001
chr9	120849532	120849963	dmr_1445012	0.5855
chr9	120857123	120857266	dmr_1445023	0.595
chr9	120884857	120885125	dmr_1445050	0.5435
chr9	120901019	120901345	dmr_1445065	0.9715
chr9	120914491	120914977	dmr_1445070	0.5515
chr9	120935236	120935590	dmr_1445087	0.535
chr9	120936742	120936923	dmr_1445089	0.5605
chr9	120946185	120946429	dmr_1445101	0.6305
chr9	120947136	120947219	dmr_1445102	0.6409999999999999
chr9	120949933	120950117	dmr_1445105	0.9179999999999999
chr9	120960794	120961308	dmr_1445117	0.5165
chr9	120961323	120961752	dmr_1445118	0.6679999999999999
chr9	121075418	121075682	dmr_1445220	0.7165
chr9	121319296	121319609	dmr_1445381	0.506
chr9	121348392	121348465	dmr_1445413	0.569
chr9	121355660	121355866	dmr_1445428	0.539
chr9	121424312	121424443	dmr_1445500	0.6145
chr9	121457215	121457455	dmr_1445545	0.715
chr9	121477677	121477969	dmr_1445570	0.5315
chr9	121506495	121507212	dmr_1445604	0.7035
chr9	121555581	121555649	dmr_1445642	0.5225
chr9	121643307	121643476	dmr_1445729	0.573
chr9	121669520	121670231	dmr_1445764	0.5485
chr9	121829142	121829369	dmr_1445913	0.569
chr9	121829436	121830223	dmr_1445914	0.745
chr9	121830676	121830812	dmr_1445915	0.7140000000000001
chr9	121991223	121991373	dmr_1446041	0.585
chr9	122006525	122006797	dmr_1446059	0.7495
chr9	122006851	122007516	dmr_1446060	0.667
chr9	122014231	122014655	dmr_1446070	0.7090000000000001
chr9	122128807	122128989	dmr_1446160	0.6325
chr9	122168308	122168428	dmr_1446201	0.634
chr9	122248359	122248756	dmr_1446286	0.615
chr9	122356480	122356562	dmr_1446375	0.6295
chr9	122595234	122595289	dmr_1446590	0.625
chr9	122597490	122598556	dmr_1446594	0.5445
chr9	122598903	122599449	dmr_1446595	0.6265
chr9	122599714	122599867	dmr_1446596	0.7605
chr9	122628709	122629249	dmr_1446629	0.5005
chr9	122660096	122660344	dmr_1446673	0.652
chr9	122673603	122673912	dmr_1446685	0.611
chr9	122806138	122806296	dmr_1446782	0.5429999999999999
chr9	122834864	122834942	dmr_1446801	0.7959999999999999
chr9	122854680	122854859	dmr_1446820	0.5329999999999999
chr9	123175675	123175884	dmr_1446983	0.5785
chr9	123219460	123219592	dmr_1447010	0.613
chr9	123219886	123220232	dmr_1447011	0.6709999999999999
chr9	123235499	123236376	dmr_1447022	0.5025
chr9	123253039	123253114	dmr_1447041	0.5565
chr9	123388729	123388809	dmr_1447128	0.7255
chr9	123413462	123413566	dmr_1447148	0.5515
chr9	123491930	123492356	dmr_1447201	0.5895
chr9	123563498	123563733	dmr_1447255	0.659
chrX	7003119	7003389	dmr_1447874	0.653
chrX	7188429	7188956	dmr_1447925	0.568
chrX	7314873	7315563	dmr_1447988	0.5775
chrX	7643235	7643237	dmr_1448132	0.6105
chrX	7729723	7729813	dmr_1448175	0.7979999999999999
chrX	7799266	7799711	dmr_1448206	0.6485
chrX	8164545	8164685	dmr_1448355	0.642
chrX	8218943	8219058	dmr_1448384	0.6629999999999999
chrX	9201779	9201784	dmr_1448517	0.5265
chrX	9254964	9255589	dmr_1448545	0.725
chrX	10115887	10116078	dmr_1448783	0.659
chrX	10177231	10177571	dmr_1448811	0.8735
chrX	10268315	10268959	dmr_1448863	0.643
chrX	10449480	10449579	dmr_1448935	0.6895
chrX	10449903	10449920	dmr_1448936	0.6005
chrX	10487339	10487576	dmr_1448961	0.5379999999999999
chrX	10524360	10524819	dmr_1448999	0.7575
chrX	10540580	10541092	dmr_1449008	0.541
chrX	10565591	10566302	dmr_1449035	0.6215
chrX	11088035	11089023	dmr_1449229	0.7295
chrX	11126553	11126699	dmr_1449243	0.8135
chrX	11360386	11360404	dmr_1449330	0.73
chrX	11363820	11364239	dmr_1449333	0.5375
chrX	11525268	11525835	dmr_1449428	0.5885
chrX	11665280	11665749	dmr_1449505	0.599
chrX	11834190	11834475	dmr_1449586	0.5905
chrX	12047452	12047581	dmr_1449716	0.562
chrX	12137344	12137747	dmr_1449778	0.8190000000000001
chrX	12593860	12593940	dmr_1449986	0.606
chrX	12697038	12697636	dmr_1450050	0.7795
chrX	12877953	12878064	dmr_1450143	0.6125
chrX	12878408	12878488	dmr_1450144	0.6825
chrX	12965872	12966566	dmr_1450191	0.551
chrX	13150294	13150312	dmr_1450281	0.5455
chrX	13573028	13573089	dmr_1450452	0.728
chrX	13655001	13655234	dmr_1450510	0.5265
chrX	13684846	13684854	dmr_1450542	0.5385
chrX	13729150	13729163	dmr_1450577	0.633
chrX	13741587	13741603	dmr_1450588	0.619
chrX	13843407	13843586	dmr_1450655	0.6765
chrX	13860026	13860529	dmr_1450660	0.644
chrX	14206214	14206317	dmr_1450736	0.524
chrX	15301300	15301497	dmr_1450987	0.5945
chrX	15301843	15302091	dmr_1450988	0.8759999999999999
chrX	15336275	15336590	dmr_1450994	0.857
chrX	16364193	16364441	dmr_1451129	0.521
chrX	17319846	17320235	dmr_1451398	0.626
chrX	17720013	17720510	dmr_1451507	0.6095
chrX	19234594	19234701	dmr_1451988	0.6235
chrX	19236277	19236838	dmr_1451991	0.705
chrX	19555956	19556334	dmr_1452052	0.8270000000000001
chrX	20346995	20347098	dmr_1452269	0.5785
chrX	20847400	20847405	dmr_1452473	0.5695
chrX	21450794	21451077	dmr_1452627	0.5825
chrX	36392593	36392807	dmr_1453420	0.5225
chrX	36533989	36534277	dmr_1453462	0.509
chrX	36551358	36551369	dmr_1453465	0.685
chrX	36599896	36600258	dmr_1453491	0.7755
chrX	36628258	36628524	dmr_1453515	0.7285
chrX	36808546	36808547	dmr_1453608	0.5665
chrX	36831819	36832141	dmr_1453626	0.652
chrX	36976464	36977526	dmr_1453736	0.6425
chrX	37184693	37184843	dmr_1453819	0.5115
chrX	38436858	38437228	dmr_1454048	0.6809999999999999
chrX	38726173	38726415	dmr_1454159	0.6195
chrX	38811338	38811476	dmr_1454196	0.6785
chrX	41432942	41433234	dmr_1454832	0.531
chrX	41565044	41565666	dmr_1454975	0.7925
chrX	42283099	42283139	dmr_1455262	0.6970000000000001
chrX	42286705	42286865	dmr_1455264	0.6875
chrX	43235882	43236358	dmr_1455621	0.6365
chrX	43303348	43303470	dmr_1455645	0.6609999999999999
chrX	43335930	43336201	dmr_1455659	0.794
chrX	43426535	43426817	dmr_1455694	0.551
chrX	47157809	47157853	dmr_1456160	0.775
chrX	48104568	48105023	dmr_1456552	0.6765
chrX	51580867	51581144	dmr_1457576	0.5225
chrX	51630338	51630485	dmr_1457610	0.701
chrX	51679568	51679780	dmr_1457644	0.823
chrX	52024382	52024406	dmr_1457736	0.616
chrX	52069118	52069310	dmr_1457764	0.609
chrX	52069617	52069755	dmr_1457765	0.5920000000000001
chrX	53737552	53737760	dmr_1458393	0.765
chrX	56447139	56447708	dmr_1458527	0.6465
chrX	56779709	56779748	dmr_1458701	0.7909999999999999
chrX	60265590	60265701	dmr_1459851	0.594
chrX	60895163	60895359	dmr_1460030	0.6395
chrX	68645246	68645544	dmr_1461363	0.802
chrX	69009475	69009521	dmr_1461459	0.584
chrX	70362999	70363185	dmr_1461862	0.514
chrX	70363485	70363899	dmr_1461863	0.537
chrX	70738298	70738415	dmr_1461942	0.904
chrX	71314573	71314881	dmr_1462239	0.63
chrX	73344283	73344317	dmr_1462745	0.6895
chrX	73411642	73411892	dmr_1462773	0.5135
chrX	73561934	73562385	dmr_1462835	0.5025
chrX	73567585	73567659	dmr_1462840	0.564
chrX	73576123	73576176	dmr_1462848	0.622
chrX	73626167	73626490	dmr_1462867	0.6459999999999999
chrX	73715354	73715439	dmr_1462897	0.5035
chrX	73755873	73756065	dmr_1462912	0.6855
chrX	73777968	73777989	dmr_1462921	0.6835
chrX	73792138	73792338	dmr_1462932	0.542
chrX	73798158	73798474	dmr_1462937	0.7065
chrX	73869732	73869788	dmr_1462967	0.7205
chrX	73879575	73879794	dmr_1462974	0.588
chrX	74281905	74281964	dmr_1463106	0.8205
chrX	75095177	75095301	dmr_1463270	0.5710000000000001
chrX	75793200	75793245	dmr_1463404	0.56
chrX	75928740	75929091	dmr_1463482	0.6775
chrX	75929599	75929676	dmr_1463483	0.682
chrX	75978783	75978919	dmr_1463494	0.8640000000000001
chrX	77050823	77051420	dmr_1463725	0.613
chrX	77314583	77314690	dmr_1463797	0.7455
chrX	77356548	77356562	dmr_1463813	0.5655
chrX	77600354	77600419	dmr_1463990	0.515
chrX	77604655	77604751	dmr_1463993	0.722
chrX	77609181	77609201	dmr_1463997	0.726
chrX	77788796	77788801	dmr_1464085	0.5785
chrX	82823716	82823895	dmr_1464741	0.51
chrX	82923571	82923845	dmr_1464778	0.5795
chrX	83220507	83220586	dmr_1464909	0.6905
chrX	83334381	83334479	dmr_1464938	0.612
chrX	83404711	83404763	dmr_1464954	0.6
chrX	83738668	83739085	dmr_1465021	0.522
chrX	85084242	85084562	dmr_1465426	0.5705
chrX	87094434	87095080	dmr_1466087	0.642
chrX	87502629	87502751	dmr_1466231	0.726
chrX	88089936	88090127	dmr_1466481	0.6625
chrX	90977412	90977506	dmr_1466875	0.6785
chrX	93280218	93281284	dmr_1467245	0.625
chrX	93300954	93301268	dmr_1467251	0.5595
chrX	94047489	94047672	dmr_1467593	0.5995
chrX	94321157	94321295	dmr_1467723	0.591
chrX	94321651	94321724	dmr_1467724	0.5365
chrX	94566089	94566299	dmr_1467825	0.528
chrX	95083780	95083874	dmr_1467953	0.5585
chrX	95156701	95157280	dmr_1468020	0.6725
chrX	95162990	95163272	dmr_1468028	0.5425
chrX	95175630	95175684	dmr_1468035	0.565
chrX	96096559	96096693	dmr_1468279	0.5015
chrX	98715587	98715627	dmr_1468726	0.53
chrX	98722778	98723157	dmr_1468730	0.6629999999999999
chrX	99176569	99176689	dmr_1468958	0.725
chrX	99466975	99468210	dmr_1469127	0.7535
chrX	99507924	99508048	dmr_1469155	0.5695
chrX	99519849	99520891	dmr_1469166	0.638
chrX	99574145	99574481	dmr_1469222	0.579
chrX	99691087	99691457	dmr_1469289	0.622
chrX	99974800	99975115	dmr_1469378	0.6035
chrX	100584891	100585218	dmr_1469575	0.6495
chrX	101302903	101303098	dmr_1469862	0.5805
chrX	101333551	101333775	dmr_1469897	0.619
chrX	101628908	101629306	dmr_1469997	0.6585
chrX	101644055	101644250	dmr_1470004	0.537
chrX	101653178	101653231	dmr_1470015	0.599
chrX	101848690	101848939	dmr_1470107	0.6515
chrX	101850420	101850904	dmr_1470108	0.5075
chrX	101861775	101862203	dmr_1470120	0.8245
chrX	101862214	101862319	dmr_1470121	0.6655
chrX	101874128	101874681	dmr_1470129	0.7925
chrX	101874763	101875093	dmr_1470130	0.5395
chrX	101893931	101894449	dmr_1470145	0.541
chrX	101902190	101902335	dmr_1470154	0.718
chrX	102030635	102030971	dmr_1470251	0.5485
chrX	102070033	102070396	dmr_1470275	0.7105
chrX	103744477	103744525	dmr_1470838	0.5965
chrX	103910742	103911093	dmr_1470916	0.545
chrX	104123063	104123251	dmr_1470988	0.5455
chrX	104992126	104992463	dmr_1471205	0.599
chrX	105124123	105124857	dmr_1471247	0.7605
chrX	105763067	105763250	dmr_1471453	0.5185
chrX	105913585	105913708	dmr_1471545	0.5505
chrX	106008705	106009054	dmr_1471585	0.6705
chrX	106080201	106080259	dmr_1471614	0.502
chrX	106218769	106218895	dmr_1471660	0.621
chrX	106809692	106809822	dmr_1471742	0.5135
chrX	107806097	107806115	dmr_1471927	0.711
chrX	108823766	108824138	dmr_1472080	0.7775
chrX	110811037	110811492	dmr_1472365	0.55
chrX	110812532	110812648	dmr_1472367	0.5795
chrX	113085010	113085128	dmr_1472719	0.71
chrX	122896250	122896400	dmr_1473954	0.7595
chrX	129138199	129138355	dmr_1474295	0.8095
chrX	129304255	129304282	dmr_1474320	0.562
chrX	130253596	130253671	dmr_1474631	0.518
chrX	130253858	130254300	dmr_1474632	0.7225
chrX	130368655	130368764	dmr_1474668	0.563
chrX	132271113	132271333	dmr_1475086	0.634
chrX	133658718	133658839	dmr_1475327	0.7879999999999999
chrX	133686489	133686547	dmr_1475347	0.884
chrX	133947803	133947895	dmr_1475454	0.6135
chrX	134398857	134398873	dmr_1475647	0.509
chrX	134401153	134401445	dmr_1475650	0.629
chrX	134404943	134405070	dmr_1475653	0.8029999999999999
chrX	134405848	134406455	dmr_1475654	0.833
chrX	134406990	134407358	dmr_1475655	0.5325
chrX	135973362	135974400	dmr_1476143	0.5920000000000001
chrX	136094541	136094579	dmr_1476181	0.703
chrX	136201558	136201571	dmr_1476229	0.5245
chrX	136271453	136271704	dmr_1476259	0.687
chrX	136279450	136279702	dmr_1476264	0.86
chrX	136280161	136280550	dmr_1476265	0.735
chrX	137063287	137063306	dmr_1476508	0.7659999999999999
chrX	139652122	139652579	dmr_1477277	0.542
chrX	139690246	139690255	dmr_1477296	0.6875
chrX	139708494	139709008	dmr_1477301	0.612
chrX	139998966	139999205	dmr_1477437	0.6275
chrX	140520995	140521038	dmr_1477709	0.6845
chrX	140540789	140541583	dmr_1477724	0.741
chrX	140543646	140543668	dmr_1477725	0.531
chrX	140811421	140812142	dmr_1477853	0.596
chrX	140837776	140838115	dmr_1477864	0.588
chrX	140891822	140892086	dmr_1477883	0.8305
chrX	140921356	140921949	dmr_1477899	0.7825
chrX	142364956	142365060	dmr_1478215	0.575
chrX	142989271	142989633	dmr_1478546	0.5845
chrX	143087685	143087756	dmr_1478617	0.5455
chrX	143088182	143088281	dmr_1478618	0.5605
chrX	143088826	143088986	dmr_1478619	0.6195
chrX	143583043	143583221	dmr_1478786	0.7005
chrX	143675364	143675591	dmr_1478831	0.7085
chrX	143777820	143778088	dmr_1478891	0.7015
chrX	143783187	143783267	dmr_1478895	0.5175
chrX	143911450	143911643	dmr_1479013	0.5579999999999999
chrX	143922169	143922437	dmr_1479025	0.8065
chrX	143922830	143922861	dmr_1479026	0.5655
chrX	143978845	143979621	dmr_1479047	0.7455
chrX	143983066	143983301	dmr_1479052	0.5715
chrX	144986837	144987288	dmr_1479408	0.691
chrX	146366690	146367006	dmr_1479757	0.6715
chrX	146962241	146962380	dmr_1479842	0.7440000000000001
chrX	152202057	152202214	dmr_1480610	0.5755
chrX	152354858	152354880	dmr_1480710	0.53
chrX	153724764	153724784	dmr_1481090	0.6459999999999999
chrX	153742208	153742607	dmr_1481097	0.5235
chrX	155625713	155625720	dmr_1481328	0.508
chrX	155697592	155697753	dmr_1481349	0.8585
chrX	156724907	156725095	dmr_1481531	0.528
chrX	156991691	156991817	dmr_1481598	0.5915
chrX	157821258	157821414	dmr_1481967	0.5295
chrX	158041112	158041236	dmr_1482259	0.643
chrX	158394375	158395116	dmr_1482348	0.835
chrX	158614460	158614716	dmr_1482412	0.855
chrX	158837609	158837926	dmr_1482517	0.626
chrX	158857549	158857872	dmr_1482540	0.5885
chrX	158919025	158919296	dmr_1482564	0.629
chrX	158920280	158920565	dmr_1482566	0.6965
chrX	158921464	158921684	dmr_1482568	0.742
chrX	158971925	158972297	dmr_1482583	0.7115
chrX	159213702	159214298	dmr_1482661	0.6755
chrX	159215671	159215835	dmr_1482664	0.7255
chrX	159417196	159417254	dmr_1482751	0.557
chrX	159628667	159629308	dmr_1482849	0.5595
chrX	159689567	159690180	dmr_1482886	0.636
chrX	159735567	159735753	dmr_1482917	0.6295
chrX	159744156	159744415	dmr_1482926	0.6325
chrX	159768077	159768376	dmr_1482942	0.601
chrX	159829378	159829625	dmr_1482992	0.6535
chrX	160607078	160607141	dmr_1483346	0.5895
chrX	160772493	160773205	dmr_1483430	0.5095
chrX	160866626	160866883	dmr_1483511	0.7715
chrX	160975848	160976377	dmr_1483630	0.62
chrX	161016269	161016521	dmr_1483660	0.6135
chrX	161635815	161636050	dmr_1483863	0.502
chrX	161909584	161909743	dmr_1484007	0.63
chrX	161925948	161926361	dmr_1484015	0.603
chrX	162257462	162257543	dmr_1484185	0.9670000000000001
chrX	162521714	162521858	dmr_1484330	0.607
chrX	162533668	162533743	dmr_1484341	0.5625
chrX	162581767	162581991	dmr_1484390	0.5415
chrX	162584245	162584495	dmr_1484394	0.7025
chrX	162621970	162622282	dmr_1484421	0.7809999999999999
chrX	162736812	162736841	dmr_1484490	0.6990000000000001
chrX	162878309	162878461	dmr_1484565	0.6335
chrX	163205626	163205723	dmr_1484672	0.8270000000000001
chrX	163760564	163761554	dmr_1484817	0.7440000000000001
chrX	164027836	164027914	dmr_1484923	0.722
chrX	164401445	164402077	dmr_1485087	0.8175
chrX	164437667	164437685	dmr_1485107	0.537
chrX	164438058	164438112	dmr_1485108	0.575
chrX	165308016	165308416	dmr_1485396	0.5145
chrX	165518586	165518658	dmr_1485445	0.7165
chrX	165774417	165774737	dmr_1485496	0.5525
chrX	166107272	166107483	dmr_1485569	0.6965
chrX	166171531	166171593	dmr_1485593	0.5665
chrX	166198337	166198345	dmr_1485613	0.5745
chrX	166214286	166215524	dmr_1485619	0.569
chrX	166216379	166217033	dmr_1485622	0.6725
chrX	166338420	166339288	dmr_1485759	0.598
chrX	166349293	166349907	dmr_1485769	0.6015
chrX	166350724	166350777	dmr_1485771	0.7445
chrX	166351029	166351128	dmr_1485772	0.7435
chrX	166351623	166352361	dmr_1485773	0.74
chrX	166357454	166357775	dmr_1485781	0.5255
chrX	166671786	166672370	dmr_1485966	0.64
chrX	166673038	166673255	dmr_1485968	0.6559999999999999
chrX	166673529	166673827	dmr_1485969	0.515
chrX	166688605	166688716	dmr_1485977	0.5155
chrX	166696968	166697352	dmr_1485985	0.948
chrX	167149526	167149791	dmr_1486203	0.6755
chrX	168121224	168121502	dmr_1486764	0.507
chrX	168145881	168146090	dmr_1486772	0.628
chrX	168350115	168350121	dmr_1486870	0.7070000000000001
chrX	168415756	168415781	dmr_1486888	0.6559999999999999
chrX	168429970	168430007	dmr_1486895	0.8140000000000001
chrX	168448454	168448704	dmr_1486909	0.563
chrX	168568379	168568752	dmr_1486938	0.688
chrX	168569187	168569328	dmr_1486939	0.6895
chrX	168646708	168646797	dmr_1486989	0.6509999999999999
chrX	168654357	168654503	dmr_1486998	0.7505
chrX	168659527	168659743	dmr_1487004	0.5165
chrX	168663846	168664508	dmr_1487005	0.7255
chrX	169325203	169325611	dmr_1487249	0.599
chrY	90798757	90798825	dmr_1487623	0.679
chrY	90808309	90809280	dmr_1487634	0.5875
chrY	90809398	90809664	dmr_1487635	0.6245
```
