## Supplemental Table 7 for "An integrated transcriptomic and epigenomic atlas of mouse primary motor cortex cell types": Round2L23_IT_pred.DMR.score0.5.bed (part 1 of 4)

```
chr1	3119286	3119396	dmr_39	0.537
chr1	3181267	3181274	dmr_56	0.5655
chr1	3285379	3285395	dmr_123	0.532
chr1	3292861	3293092	dmr_129	0.6759999999999999
chr1	3299623	3299809	dmr_134	0.5315
chr1	3310280	3310304	dmr_141	0.638
chr1	3330225	3330431	dmr_158	0.8270000000000001
chr1	3371656	3371972	dmr_182	0.5495
chr1	3385935	3386096	dmr_200	0.5660000000000001
chr1	3411092	3411315	dmr_237	0.531
chr1	3432618	3433234	dmr_253	0.5379999999999999
chr1	3433614	3433949	dmr_254	0.7070000000000001
chr1	3639093	3639128	dmr_401	0.693
chr1	3903366	3903487	dmr_497	0.512
chr1	3970674	3970680	dmr_525	0.7035
chr1	4094379	4094719	dmr_582	0.5655
chr1	4186969	4187101	dmr_605	0.726
chr1	4414509	4415170	dmr_675	0.6655
chr1	4571454	4571489	dmr_732	0.629
chr1	4773493	4773530	dmr_804	0.6605
chr1	4881508	4882001	dmr_866	0.772
chr1	4917015	4917148	dmr_880	0.5075
chr1	4917475	4917862	dmr_881	0.5165
chr1	4926747	4926815	dmr_888	0.7155
chr1	4934830	4934964	dmr_892	0.7075
chr1	5017813	5018132	dmr_926	0.5685
chr1	5020575	5021919	dmr_927	0.555
chr1	5022538	5022543	dmr_929	0.893
chr1	5022812	5023235	dmr_930	0.8370000000000001
chr1	5070615	5070631	dmr_948	0.7490000000000001
chr1	5071694	5071734	dmr_950	0.8105
chr1	5103261	5103525	dmr_973	0.525
chr1	5177066	5177096	dmr_1026	0.6865
chr1	5177529	5177658	dmr_1027	0.6905
chr1	5183525	5183825	dmr_1032	0.527
chr1	5221040	5221090	dmr_1043	0.5865
chr1	5249485	5249662	dmr_1062	0.741
chr1	5315879	5316093	dmr_1096	0.7605
chr1	5335709	5335776	dmr_1104	0.5015
chr1	5336383	5336836	dmr_1106	0.5275
chr1	5382203	5382554	dmr_1118	0.6685
chr1	6135169	6135300	dmr_1328	0.6665
chr1	6188532	6188616	dmr_1339	0.62
chr1	6215851	6215861	dmr_1351	0.593
chr1	6224069	6224588	dmr_1362	0.865
chr1	6224603	6224692	dmr_1363	0.617
chr1	6282718	6282740	dmr_1394	0.696
chr1	6401633	6401639	dmr_1435	0.579
chr1	6483539	6484147	dmr_1467	0.853
chr1	6730412	6730518	dmr_1531	0.5545
chr1	6760527	6761036	dmr_1547	0.562
chr1	6810535	6810651	dmr_1573	0.8025
chr1	6829796	6829840	dmr_1586	0.613
chr1	7086708	7087069	dmr_1672	0.6645
chr1	7091058	7091200	dmr_1676	0.5055
chr1	7105185	7105543	dmr_1691	0.885
chr1	7112866	7113363	dmr_1698	0.7605
chr1	7139253	7139450	dmr_1716	0.603
chr1	7171165	7171387	dmr_1746	0.662
chr1	7206554	7206599	dmr_1761	0.684
chr1	7347994	7348228	dmr_1806	0.6185
chr1	7498296	7498452	dmr_1859	0.5035
chr1	7535080	7535182	dmr_1884	0.6890000000000001
chr1	7750762	7750950	dmr_1944	0.5185
chr1	7769078	7769125	dmr_1952	0.8505
chr1	8065802	8065914	dmr_2033	0.6595
chr1	8135119	8135283	dmr_2052	0.8975
chr1	8587193	8587622	dmr_2165	0.8105
chr1	8596018	8596023	dmr_2169	0.5329999999999999
chr1	8791255	8791344	dmr_2232	0.644
chr1	8819348	8819393	dmr_2247	0.57
chr1	8866800	8866872	dmr_2267	0.536
chr1	8922016	8922195	dmr_2287	0.6045
chr1	8952185	8952404	dmr_2310	0.5589999999999999
chr1	8961063	8961148	dmr_2318	0.5355
chr1	9125438	9125471	dmr_2370	0.5315
chr1	9126066	9126297	dmr_2371	0.5855
chr1	9172502	9172621	dmr_2405	0.8115
chr1	9253943	9254237	dmr_2447	0.5660000000000001
chr1	9289866	9289958	dmr_2467	0.785
chr1	9296759	9296862	dmr_2476	0.7355
chr1	9297373	9297787	dmr_2477	0.6835
chr1	9298153	9298293	dmr_2478	0.7065
chr1	9300620	9300738	dmr_2479	0.565
chr1	9541050	9541219	dmr_2546	0.6665
chr1	9547919	9548552	dmr_2547	0.6729999999999999
chr1	9548807	9549036	dmr_2548	0.614
chr1	9570123	9570292	dmr_2559	0.7245
chr1	9570439	9570455	dmr_2560	0.688
chr1	9592026	9592226	dmr_2581	0.5579999999999999
chr1	9600895	9601215	dmr_2587	0.6835
chr1	9601672	9602769	dmr_2588	0.759
chr1	9606588	9606632	dmr_2595	0.597
chr1	9609160	9609657	dmr_2599	0.6905
chr1	9615274	9615319	dmr_2606	0.5245
chr1	9619277	9620030	dmr_2614	0.7340000000000001
chr1	9626162	9628129	dmr_2625	0.589
chr1	9629698	9630564	dmr_2629	0.7709999999999999
chr1	9745707	9746180	dmr_2707	0.5335
chr1	9773203	9773331	dmr_2720	0.5705
chr1	9783777	9784350	dmr_2728	0.5815
chr1	9790839	9790843	dmr_2737	0.645
chr1	9793337	9793531	dmr_2740	0.52
chr1	9798695	9799592	dmr_2743	0.585
chr1	9800556	9800976	dmr_2745	0.5465
chr1	9815731	9816208	dmr_2760	0.7505
chr1	9823486	9823923	dmr_2771	0.877
chr1	9824246	9824786	dmr_2772	0.6805
chr1	9993934	9994399	dmr_2885	0.6515
chr1	10001569	10001821	dmr_2891	0.5235
chr1	10008880	10009926	dmr_2897	0.605
chr1	10012040	10012189	dmr_2900	0.5555
chr1	10012851	10012966	dmr_2902	0.7115
chr1	10014383	10015067	dmr_2905	0.6435
chr1	10040575	10040710	dmr_2921	0.5165
chr1	10055742	10055925	dmr_2933	0.691
chr1	10057976	10058327	dmr_2937	0.636
chr1	10076225	10076395	dmr_2957	0.604
chr1	10093458	10094058	dmr_2973	0.6485
chr1	10102231	10102467	dmr_2980	0.6225
chr1	10127358	10127548	dmr_3004	0.742
chr1	10141191	10141278	dmr_3024	0.7115
chr1	10141294	10141364	dmr_3025	0.6755
chr1	10141435	10141631	dmr_3026	0.6945
chr1	10141642	10141761	dmr_3027	0.7745
chr1	10142050	10142258	dmr_3028	0.5195
chr1	10164311	10164428	dmr_3053	0.7
chr1	10171495	10171514	dmr_3060	0.7075
chr1	10193172	10193322	dmr_3075	0.653
chr1	10229370	10229503	dmr_3107	0.622
chr1	10233965	10233990	dmr_3110	0.5915
chr1	10247467	10247506	dmr_3118	0.6659999999999999
chr1	10337351	10337918	dmr_3162	0.5655
chr1	10701015	10701133	dmr_3289	0.7355
chr1	10720788	10721211	dmr_3301	0.6545
chr1	10955124	10955347	dmr_3392	0.6225
chr1	11065461	11065870	dmr_3437	0.9425
chr1	11066205	11066574	dmr_3438	0.657
chr1	11179855	11180340	dmr_3502	0.536
chr1	11247175	11247346	dmr_3543	0.5215
chr1	11565123	11565230	dmr_3737	0.6659999999999999
chr1	11566249	11566334	dmr_3739	0.547
chr1	11566859	11566912	dmr_3741	0.8320000000000001
chr1	11573748	11573910	dmr_3747	0.7735
chr1	11588410	11588803	dmr_3762	0.6559999999999999
chr1	11750548	11751072	dmr_3851	0.7685
chr1	11864689	11864831	dmr_3901	0.7929999999999999
chr1	11911181	11911231	dmr_3920	0.7465
chr1	11989211	11989449	dmr_3968	0.586
chr1	11989494	11989497	dmr_3969	0.6659999999999999
chr1	11993643	11993782	dmr_3972	0.8005
chr1	12008988	12009183	dmr_3981	0.615
chr1	12366935	12367045	dmr_4129	0.5535
chr1	12368200	12368449	dmr_4133	0.818
chr1	12510212	12511024	dmr_4195	0.8045
chr1	12519492	12519962	dmr_4198	0.833
chr1	12526807	12527077	dmr_4203	0.609
chr1	12541043	12541239	dmr_4210	0.5515
chr1	12555912	12556019	dmr_4216	0.535
chr1	12691699	12691964	dmr_4281	0.63
chr1	12701408	12701706	dmr_4289	0.785
chr1	12706441	12706478	dmr_4293	0.79
chr1	12715533	12715635	dmr_4298	0.9015
chr1	12718076	12719556	dmr_4299	0.7885
chr1	12833259	12833601	dmr_4385	0.713
chr1	12835425	12835621	dmr_4389	0.5005
chr1	12836203	12836273	dmr_4391	0.5585
chr1	12947845	12947915	dmr_4462	0.5275
chr1	12973120	12973554	dmr_4483	0.7655
chr1	13187391	13187459	dmr_4625	0.8265
chr1	13188367	13189062	dmr_4627	0.5955
chr1	13189112	13190141	dmr_4628	0.743
chr1	13191989	13192115	dmr_4630	0.698
chr1	13194951	13195160	dmr_4635	0.5945
chr1	13195449	13195956	dmr_4636	0.588
chr1	13197212	13197254	dmr_4639	0.7665
chr1	13197505	13197661	dmr_4640	0.623
chr1	13200486	13200658	dmr_4644	0.7559999999999999
chr1	13251460	13251773	dmr_4704	0.5515
chr1	13255305	13255554	dmr_4707	0.6705
chr1	13255603	13255826	dmr_4708	0.7405
chr1	13255895	13255953	dmr_4709	0.5085
chr1	13281513	13281706	dmr_4742	0.6455
chr1	13289212	13289749	dmr_4753	0.5595
chr1	13299458	13300205	dmr_4769	0.768
chr1	13305010	13305822	dmr_4776	0.6759999999999999
chr1	13314634	13314841	dmr_4792	0.5275
chr1	13326786	13326927	dmr_4809	0.727
chr1	13357662	13357868	dmr_4845	0.7609999999999999
chr1	13366801	13367199	dmr_4858	0.613
chr1	13393504	13393625	dmr_4880	0.6559999999999999
chr1	13423871	13424147	dmr_4889	0.963
chr1	13425485	13425882	dmr_4891	0.6045
chr1	13494744	13495348	dmr_4925	0.505
chr1	13568469	13568549	dmr_4955	0.9245
chr1	13573857	13574537	dmr_4960	0.6705
chr1	13599148	13599300	dmr_4982	0.5765
chr1	13600686	13600774	dmr_4986	0.507
chr1	13657907	13658019	dmr_5026	0.618
chr1	13683123	13683634	dmr_5041	0.7055
chr1	13706551	13706629	dmr_5051	0.7475
chr1	13738430	13739088	dmr_5060	0.6305
chr1	13788835	13789162	dmr_5086	0.6965
chr1	13870843	13871554	dmr_5128	0.609
chr1	14150841	14150958	dmr_5231	0.6455
chr1	14184156	14184532	dmr_5256	0.6765
chr1	14185206	14185485	dmr_5258	0.7315
chr1	14204419	14204490	dmr_5272	0.6075
chr1	14234717	14234718	dmr_5299	0.64
chr1	14265018	14265600	dmr_5323	0.6095
chr1	14384724	14385414	dmr_5384	0.5015
chr1	14484657	14484675	dmr_5423	0.802
chr1	14625987	14625999	dmr_5473	0.5215
chr1	14685310	14685338	dmr_5508	0.519
chr1	14997556	14997570	dmr_5632	0.5835
chr1	15287594	15287916	dmr_5724	0.669
chr1	15289455	15289530	dmr_5726	0.5785
chr1	15292313	15293332	dmr_5730	0.5955
chr1	15334889	15335062	dmr_5764	0.622
chr1	15413816	15414102	dmr_5809	0.575
chr1	15424226	15424746	dmr_5814	0.7345
chr1	15473408	15473647	dmr_5843	0.5670000000000001
chr1	15474635	15474698	dmr_5845	0.9405
chr1	15482909	15483317	dmr_5853	0.7845
chr1	15538952	15539433	dmr_5881	0.5770000000000001
chr1	15563985	15564118	dmr_5900	0.9445
chr1	15569800	15569824	dmr_5909	0.619
chr1	15569963	15570071	dmr_5910	0.981
chr1	15609340	15609876	dmr_5937	0.655
chr1	15649488	15650408	dmr_5973	0.5515
chr1	15651726	15652124	dmr_5976	0.6265
chr1	15652223	15652487	dmr_5977	0.708
chr1	15656880	15657069	dmr_5983	0.7255
chr1	15658178	15658537	dmr_5984	0.7759999999999999
chr1	15683405	15683438	dmr_6001	0.6635
chr1	15710190	15710376	dmr_6017	0.691
chr1	15710410	15710737	dmr_6019	0.6459999999999999
chr1	15770016	15770210	dmr_6041	0.693
chr1	15770495	15770648	dmr_6042	0.7945
chr1	15771028	15771106	dmr_6043	0.7615
chr1	15787220	15787420	dmr_6055	0.8125
chr1	15820584	15820692	dmr_6077	0.64
chr1	15847528	15847556	dmr_6089	0.546
chr1	15851044	15851582	dmr_6095	0.7295
chr1	15943804	15944309	dmr_6150	0.5345
chr1	15986863	15987102	dmr_6169	0.52
chr1	15991113	15991213	dmr_6172	0.7275
chr1	16064233	16064540	dmr_6203	0.92
chr1	16091762	16092222	dmr_6211	0.6205
chr1	16092230	16092235	dmr_6212	0.6135
chr1	16093336	16093648	dmr_6214	0.5185
chr1	16231625	16231730	dmr_6306	0.6635
chr1	16253843	16254043	dmr_6322	0.664
chr1	16255934	16256163	dmr_6323	0.6175
chr1	16258350	16258780	dmr_6327	0.7765
chr1	16258801	16258998	dmr_6328	0.5035
chr1	16260214	16260421	dmr_6329	0.8025
chr1	16261589	16261878	dmr_6331	0.6105
chr1	16294143	16294957	dmr_6349	0.6955
chr1	16399222	16399519	dmr_6419	0.5925
chr1	16468734	16469034	dmr_6465	0.6495
chr1	16513055	16513509	dmr_6494	0.7835
chr1	16574026	16574266	dmr_6536	0.6525
chr1	16587104	16587208	dmr_6550	0.688
chr1	16616052	16616768	dmr_6574	0.6905
chr1	16619961	16620432	dmr_6576	0.7440000000000001
chr1	16636228	16637012	dmr_6588	0.6945
chr1	16637443	16637673	dmr_6589	0.568
chr1	16666004	16666379	dmr_6600	0.7315
chr1	16687997	16688182	dmr_6613	0.669
chr1	16703481	16703623	dmr_6624	0.6435
chr1	16759607	16759693	dmr_6647	0.563
chr1	16987271	16987622	dmr_6757	0.5135
chr1	16987922	16988209	dmr_6758	0.9195
chr1	17007797	17008268	dmr_6773	0.6735
chr1	17009240	17009531	dmr_6774	0.5125
chr1	17016123	17016404	dmr_6781	0.544
chr1	17043142	17043772	dmr_6796	0.6515
chr1	17053884	17054266	dmr_6805	0.6905
chr1	17060625	17061060	dmr_6811	0.754
chr1	17067167	17067198	dmr_6814	0.561
chr1	17120061	17120350	dmr_6848	0.6775
chr1	17122919	17123290	dmr_6851	0.5345
chr1	17172632	17172933	dmr_6882	0.899
chr1	17173244	17173439	dmr_6883	0.6995
chr1	17310473	17310491	dmr_6918	0.6629999999999999
chr1	17311334	17311430	dmr_6920	0.638
chr1	17311905	17311909	dmr_6921	0.5075
chr1	17740748	17740769	dmr_7068	0.574
chr1	17759925	17760322	dmr_7083	0.585
chr1	17825955	17826165	dmr_7111	0.631
chr1	17838456	17838758	dmr_7117	0.6265
chr1	17935503	17935562	dmr_7150	0.5305
chr1	18129927	18130208	dmr_7218	0.7895
chr1	18148766	18148955	dmr_7228	0.6425
chr1	18168502	18168739	dmr_7235	0.5245
chr1	18180963	18181759	dmr_7243	0.7055
chr1	18307755	18308876	dmr_7280	0.51
chr1	18371841	18371988	dmr_7301	0.7115
chr1	18536394	18536594	dmr_7358	0.696
chr1	18578690	18578735	dmr_7372	0.7915
chr1	18579122	18579286	dmr_7373	0.593
chr1	18668386	18669085	dmr_7405	0.7395
chr1	18764305	18764505	dmr_7442	0.6505
chr1	18766457	18766614	dmr_7444	0.6255
chr1	18857608	18857832	dmr_7478	0.7485
chr1	18977164	18977246	dmr_7530	0.7315
chr1	19459889	19460682	dmr_7676	0.5845
chr1	19786726	19786918	dmr_7786	0.5885
chr1	19901907	19902338	dmr_7818	0.511
chr1	19928920	19928926	dmr_7828	0.6215
chr1	20136184	20136554	dmr_7906	0.5085
chr1	20301825	20301891	dmr_7959	0.5835
chr1	20311049	20311178	dmr_7968	0.5445
chr1	20352355	20352458	dmr_7989	0.821
chr1	20376480	20376513	dmr_8004	0.9475
chr1	20376798	20377008	dmr_8005	0.9665
chr1	20377519	20377797	dmr_8006	0.611
chr1	20428260	20428678	dmr_8022	0.522
chr1	20449855	20450426	dmr_8031	0.625
chr1	20612704	20612871	dmr_8098	0.5905
chr1	20620449	20620748	dmr_8104	0.6645
chr1	20749373	20749523	dmr_8160	0.6765
chr1	20759603	20760023	dmr_8167	0.53
chr1	20788360	20788891	dmr_8179	0.9159999999999999
chr1	20905442	20906546	dmr_8250	0.639
chr1	20923334	20923757	dmr_8269	0.7455
chr1	20926510	20926684	dmr_8271	0.8205
chr1	20952269	20952559	dmr_8295	0.574
chr1	20981113	20981744	dmr_8306	0.8190000000000001
chr1	20995408	20995815	dmr_8317	0.5225
chr1	21027963	21028098	dmr_8340	0.8220000000000001
chr1	21028849	21029270	dmr_8342	0.556
chr1	21103615	21103717	dmr_8397	0.7635
chr1	21189436	21189874	dmr_8430	0.654
chr1	21214199	21214798	dmr_8439	0.825
chr1	21219324	21219891	dmr_8443	0.5539999999999999
chr1	21220713	21221238	dmr_8445	0.5795
chr1	21232336	21232502	dmr_8454	0.6825
chr1	21269124	21269146	dmr_8475	0.813
chr1	21271853	21272846	dmr_8478	0.5945
chr1	21412026	21412657	dmr_8545	0.5955
chr1	21421762	21422044	dmr_8552	0.752
chr1	21424019	21424155	dmr_8556	0.6685
chr1	21456572	21456690	dmr_8585	0.5075
chr1	21466699	21466931	dmr_8600	0.5505
chr1	21470947	21471190	dmr_8607	0.547
chr1	21490276	21490389	dmr_8624	0.637
chr1	21496421	21496741	dmr_8630	0.7020000000000001
chr1	21499809	21500516	dmr_8632	0.667
chr1	21501323	21501549	dmr_8634	0.7040000000000001
chr1	21506894	21507001	dmr_8643	0.5465
chr1	21507013	21507169	dmr_8644	0.5920000000000001
chr1	21507193	21507281	dmr_8645	0.654
chr1	21507615	21508141	dmr_8646	0.8095
chr1	21527708	21527770	dmr_8666	0.635
chr1	21535653	21535839	dmr_8674	0.6955
chr1	21539641	21539770	dmr_8680	0.946
chr1	21549623	21550018	dmr_8686	0.7665
chr1	21552863	21553162	dmr_8693	0.8725
chr1	21600797	21601042	dmr_8722	0.7165
chr1	21616831	21617431	dmr_8742	0.752
chr1	21620852	21620995	dmr_8746	0.6865
chr1	21633097	21633343	dmr_8756	0.7575
chr1	21654650	21654797	dmr_8779	0.504
chr1	21676742	21677173	dmr_8804	0.866
chr1	21683810	21684232	dmr_8813	0.696
chr1	21684499	21684727	dmr_8814	0.8045
chr1	21685122	21685129	dmr_8815	0.579
chr1	21694635	21695098	dmr_8824	0.7105
chr1	21718155	21718203	dmr_8844	0.5695
chr1	21749683	21749772	dmr_8874	0.5645
chr1	21751654	21751981	dmr_8877	0.6609999999999999
chr1	21771430	21771451	dmr_8896	0.731
chr1	21783380	21783567	dmr_8909	0.5735
chr1	21922927	21923284	dmr_9046	0.5315
chr1	21940924	21941211	dmr_9063	0.7275
chr1	21941794	21941943	dmr_9065	0.6525
chr1	21941959	21941992	dmr_9066	0.654
chr1	21957022	21957616	dmr_9083	0.5579999999999999
chr1	21958025	21958038	dmr_9084	0.529
chr1	21959896	21960216	dmr_9087	0.7775
chr1	21962714	21962820	dmr_9088	0.6559999999999999
chr1	21963089	21963932	dmr_9089	0.659
chr1	21967148	21967235	dmr_9091	0.634
chr1	22183152	22183630	dmr_9188	0.723
chr1	22211431	22211816	dmr_9205	0.6445
chr1	22211954	22212094	dmr_9206	0.726
chr1	22222567	22222877	dmr_9215	0.6555
chr1	22260401	22260439	dmr_9240	0.823
chr1	22260707	22261025	dmr_9241	0.6835
chr1	22265622	22265833	dmr_9247	0.774
chr1	22266387	22267104	dmr_9248	0.5325
chr1	22275120	22275484	dmr_9257	0.8320000000000001
chr1	22323188	22323338	dmr_9303	0.7285
chr1	22365949	22366856	dmr_9346	0.6409999999999999
chr1	22515358	22515364	dmr_9462	0.507
chr1	22515807	22516162	dmr_9463	0.517
chr1	22533234	22534958	dmr_9487	0.586
chr1	22539501	22540048	dmr_9495	0.7709999999999999
chr1	22585716	22585796	dmr_9531	0.738
chr1	22596092	22596377	dmr_9540	0.7575
chr1	22596381	22596423	dmr_9541	0.56
chr1	22596485	22596599	dmr_9542	0.7425
chr1	22597007	22597234	dmr_9543	0.9075
chr1	22609428	22609446	dmr_9558	0.672
chr1	22615779	22616107	dmr_9568	0.6745
chr1	22640640	22640713	dmr_9602	0.5395
chr1	22654475	22654945	dmr_9619	0.5005
chr1	22655027	22655238	dmr_9620	0.7175
chr1	22655283	22655601	dmr_9621	0.6679999999999999
chr1	22655713	22655789	dmr_9622	0.7365
chr1	22655926	22655957	dmr_9623	0.8045
chr1	22656633	22656745	dmr_9624	0.6665
chr1	22664232	22664530	dmr_9637	0.648
chr1	22690500	22690893	dmr_9666	0.674
chr1	22692779	22693050	dmr_9668	0.54
chr1	22693809	22694065	dmr_9669	0.6785
chr1	22694946	22695161	dmr_9672	0.5335
chr1	22695755	22695886	dmr_9673	0.5625
chr1	22697467	22697802	dmr_9676	0.586
chr1	22697900	22698030	dmr_9677	0.6890000000000001
chr1	22698154	22698279	dmr_9678	0.6445
chr1	22709464	22709605	dmr_9689	0.614
chr1	22718005	22718052	dmr_9701	0.6905
chr1	22720955	22721091	dmr_9705	0.501
chr1	22726132	22726398	dmr_9710	0.596
chr1	22727791	22728365	dmr_9713	0.6135
chr1	22759598	22759607	dmr_9749	0.5995
chr1	22763335	22763670	dmr_9753	0.773
chr1	22774865	22775095	dmr_9762	0.622
chr1	22789475	22790131	dmr_9784	0.675
chr1	22800316	22800563	dmr_9801	0.526
chr1	22803159	22803653	dmr_9805	0.7245
chr1	22804535	22804748	dmr_9806	0.682
chr1	22928467	22928837	dmr_9872	0.5875
chr1	22939624	22939906	dmr_9883	0.5760000000000001
chr1	22940188	22940442	dmr_9884	0.67
chr1	22978018	22978175	dmr_9915	0.5795
chr1	22980947	22981198	dmr_9917	0.752
chr1	23062246	23062505	dmr_9962	0.594
chr1	23067805	23068094	dmr_9968	0.904
chr1	23097797	23098671	dmr_9986	0.769
chr1	23173272	23173588	dmr_10045	0.5670000000000001
chr1	23202643	23202915	dmr_10061	0.5815
chr1	23214549	23214650	dmr_10068	0.616
chr1	23224036	23224162	dmr_10074	0.914
chr1	23231313	23231392	dmr_10081	0.534
chr1	23257799	23258034	dmr_10091	0.5595
chr1	23263698	23264710	dmr_10096	0.809
chr1	23365844	23366037	dmr_10158	0.9155
chr1	23383694	23383779	dmr_10176	0.7185
chr1	23410069	23410266	dmr_10190	0.6395
chr1	23495404	23495529	dmr_10230	0.5885
chr1	23772379	23773352	dmr_10343	0.5735
chr1	23776642	23777011	dmr_10346	0.545
chr1	23799725	23799794	dmr_10363	0.9505
chr1	23851240	23851365	dmr_10406	0.6559999999999999
chr1	23867370	23867491	dmr_10421	0.624
chr1	23897602	23897658	dmr_10446	0.5425
chr1	23920928	23921096	dmr_10476	0.6759999999999999
chr1	23934773	23935511	dmr_10489	0.7905
chr1	23953326	23954240	dmr_10504	0.728
chr1	23978323	23978695	dmr_10525	0.7155
chr1	24074516	24074568	dmr_10595	0.504
chr1	24090226	24090381	dmr_10605	0.6585
chr1	24094479	24095121	dmr_10612	0.762
chr1	24096957	24097026	dmr_10614	0.6075
chr1	24101341	24101492	dmr_10618	0.6635
chr1	24107417	24108408	dmr_10623	0.752
chr1	24128544	24128602	dmr_10639	0.536
chr1	24185090	24185273	dmr_10682	0.7035
chr1	24218927	24219652	dmr_10702	0.5675
chr1	24229318	24229770	dmr_10711	0.7995
chr1	24238170	24238279	dmr_10722	0.5660000000000001
chr1	24248569	24249115	dmr_10733	0.5155
chr1	24364783	24364966	dmr_10824	0.5175
chr1	24369192	24369365	dmr_10826	0.728
chr1	24458252	24458280	dmr_10893	0.7929999999999999
chr1	24459213	24459294	dmr_10895	0.616
chr1	24510256	24510300	dmr_10926	0.642
chr1	24525316	24525333	dmr_10944	0.6395
chr1	24526953	24527048	dmr_10946	0.8955
chr1	24527340	24527671	dmr_10947	0.8445
chr1	24529065	24529176	dmr_10948	0.579
chr1	24529795	24529867	dmr_10949	0.5515
chr1	24551566	24551701	dmr_10961	0.5475
chr1	24551983	24552333	dmr_10962	0.701
chr1	24553515	24554014	dmr_10963	0.685
chr1	24557803	24558560	dmr_10967	0.61
chr1	24568496	24568872	dmr_10981	0.659
chr1	24578536	24578572	dmr_10991	0.512
chr1	24585994	24586363	dmr_11000	0.662
chr1	24599137	24599164	dmr_11008	0.6559999999999999
chr1	24621927	24622233	dmr_11018	0.759
chr1	24633769	24633794	dmr_11033	0.696
chr1	24661754	24661980	dmr_11047	0.7385
chr1	24663937	24664112	dmr_11050	0.8535
chr1	24664130	24664133	dmr_11051	0.7615
chr1	24673379	24674039	dmr_11060	0.6325
chr1	24675251	24675494	dmr_11063	0.7545
chr1	24675500	24675566	dmr_11064	0.504
chr1	24703444	24703568	dmr_11095	0.718
chr1	24715504	24715530	dmr_11110	0.792
chr1	24717574	24717595	dmr_11114	0.5695
chr1	24734809	24735084	dmr_11127	0.5575
chr1	24759346	24760354	dmr_11156	0.6005
chr1	24787410	24787458	dmr_11178	0.8055
chr1	24904833	24905084	dmr_11228	0.7275
chr1	25000396	25000550	dmr_11275	0.6729999999999999
chr1	25008553	25009425	dmr_11280	0.7855
chr1	25033521	25033949	dmr_11294	0.6345
chr1	25034282	25034573	dmr_11295	0.514
chr1	25042021	25042512	dmr_11301	0.7709999999999999
chr1	25060888	25061121	dmr_11319	0.682
chr1	25061238	25061265	dmr_11320	0.6859999999999999
chr1	25082330	25082540	dmr_11355	0.732
chr1	25085341	25086359	dmr_11359	0.5355
chr1	25091072	25091518	dmr_11367	0.7155
chr1	25091600	25091685	dmr_11368	0.7390000000000001
chr1	25096288	25096530	dmr_11373	0.6195
chr1	25104673	25104873	dmr_11383	0.703
chr1	25106156	25107001	dmr_11386	0.6535
chr1	25107178	25107403	dmr_11387	0.5795
chr1	25108595	25108684	dmr_11389	0.8540000000000001
chr1	25112132	25112434	dmr_11394	0.7205
chr1	25132462	25132552	dmr_11411	0.6095
chr1	25146318	25146449	dmr_11424	0.778
chr1	25150422	25150649	dmr_11432	0.6645
chr1	25163704	25164026	dmr_11446	0.7509999999999999
chr1	25166926	25167388	dmr_11450	0.5705
chr1	25170045	25170077	dmr_11455	0.7095
chr1	25171980	25171987	dmr_11458	0.7365
chr1	25176602	25176717	dmr_11464	0.6409999999999999
chr1	25178650	25179736	dmr_11468	0.5355
chr1	25180034	25180418	dmr_11469	0.7365
chr1	25180740	25180903	dmr_11470	0.581
chr1	25182120	25182460	dmr_11472	0.552
chr1	25200003	25200127	dmr_11488	0.5915
chr1	25217094	25217100	dmr_11510	0.6990000000000001
chr1	25267698	25267799	dmr_11560	0.6445
chr1	25268138	25268355	dmr_11561	0.5865
chr1	25358703	25358921	dmr_11640	0.652
chr1	25383424	25383594	dmr_11665	0.632
chr1	25435332	25435931	dmr_11706	0.6545
chr1	25448781	25448880	dmr_11721	0.6805
chr1	25467653	25467685	dmr_11737	0.541
chr1	25475544	25475955	dmr_11746	0.675
chr1	25490534	25490667	dmr_11756	0.5725
chr1	25493207	25493345	dmr_11759	0.505
chr1	25503829	25504273	dmr_11764	0.7509999999999999
chr1	25504712	25504728	dmr_11765	0.6875
chr1	25543010	25543103	dmr_11801	0.616
chr1	25576591	25576956	dmr_11833	0.6829999999999999
chr1	25599011	25599802	dmr_11846	0.7105
chr1	25599864	25600311	dmr_11847	0.7765
chr1	25621693	25622028	dmr_11865	0.539
chr1	25658197	25658376	dmr_11904	0.6859999999999999
chr1	25661862	25662024	dmr_11907	0.5705
chr1	25672121	25672637	dmr_11911	0.6829999999999999
chr1	25682249	25682517	dmr_11920	0.6645
chr1	25691677	25692127	dmr_11932	0.5579999999999999
chr1	25696934	25697336	dmr_11939	0.75
chr1	25697340	25697569	dmr_11940	0.588
chr1	25698605	25699089	dmr_11942	0.833
chr1	25699361	25699402	dmr_11943	0.8290000000000001
chr1	25711272	25711311	dmr_11959	0.531
chr1	25715774	25716042	dmr_11967	0.634
chr1	25717447	25717498	dmr_11970	0.594
chr1	25783781	25784078	dmr_12046	0.7045
chr1	25789256	25789267	dmr_12052	0.523
chr1	25793912	25794047	dmr_12062	0.659
chr1	25794146	25794342	dmr_12063	0.5455
chr1	25824107	25824416	dmr_12101	0.779
chr1	25824721	25824967	dmr_12102	0.8235
chr1	25825326	25825434	dmr_12103	0.6809999999999999
chr1	25826083	25826391	dmr_12104	0.863
chr1	25831216	25831247	dmr_12106	0.7025
chr1	25857061	25857870	dmr_12118	0.5255
chr1	25877245	25877283	dmr_12121	0.568
chr1	25877387	25877799	dmr_12122	0.8115
chr1	25892504	25892701	dmr_12130	0.5785
chr1	26204797	26205037	dmr_12237	0.9735
chr1	26208668	26208907	dmr_12241	0.5625
chr1	26277124	26277315	dmr_12266	0.527
chr1	26282676	26282892	dmr_12271	0.6445
chr1	26283198	26283328	dmr_12272	0.696
chr1	26318556	26318772	dmr_12288	0.6729999999999999
chr1	26321184	26321449	dmr_12290	0.5005
chr1	26463279	26463447	dmr_12342	0.7140000000000001
chr1	26583822	26583971	dmr_12375	0.7165
chr1	26773906	26773919	dmr_12433	0.5165
chr1	26781152	26781251	dmr_12437	0.5335
chr1	26857826	26857916	dmr_12464	0.8655
chr1	26909982	26910224	dmr_12473	0.898
chr1	27110530	27110945	dmr_12532	0.914
chr1	27117846	27117949	dmr_12540	0.797
chr1	27248057	27248497	dmr_12560	0.6915
chr1	27249418	27249562	dmr_12561	0.6835
chr1	27306853	27307086	dmr_12598	0.6579999999999999
chr1	27478796	27478872	dmr_12647	0.8245
chr1	27479303	27479345	dmr_12648	0.7625
chr1	27503499	27503963	dmr_12657	0.9115
chr1	27608685	27609161	dmr_12690	0.745
chr1	27658168	27658384	dmr_12713	0.636
chr1	27722399	27722646	dmr_12735	0.7340000000000001
chr1	28053875	28054231	dmr_12853	0.501
chr1	28101891	28101900	dmr_12872	0.51
chr1	28102169	28102175	dmr_12873	0.722
chr1	28348746	28348907	dmr_12949	0.6925
chr1	28349620	28349777	dmr_12950	0.8009999999999999
chr1	28373707	28373849	dmr_12957	0.6595
chr1	28809130	28809317	dmr_13075	0.687
chr1	28870402	28870876	dmr_13092	0.7675
chr1	28971075	28971308	dmr_13144	0.7485
chr1	29019553	29019947	dmr_13169	0.7340000000000001
chr1	29058013	29058057	dmr_13180	0.552
chr1	29182627	29182709	dmr_13219	0.77
chr1	29331841	29332034	dmr_13265	0.5715
chr1	29346779	29346941	dmr_13271	0.6935
chr1	29819055	29819081	dmr_13373	0.6635
chr1	29823471	29823579	dmr_13374	0.7455
chr1	29824251	29824669	dmr_13375	0.536
chr1	29963691	29964591	dmr_13402	0.6335
chr1	30018054	30018316	dmr_13423	0.5105
chr1	30061315	30061441	dmr_13431	0.895
chr1	30137553	30138103	dmr_13453	0.5165
chr1	30144853	30145355	dmr_13459	0.5255
chr1	30416403	30416511	dmr_13560	0.675
chr1	30486665	30486766	dmr_13579	0.5429999999999999
chr1	30554989	30555152	dmr_13608	0.6245
chr1	30586070	30586418	dmr_13627	0.5735
chr1	30595342	30595518	dmr_13636	0.5795
chr1	30685532	30685581	dmr_13684	0.8915
chr1	30700887	30701086	dmr_13692	0.7215
chr1	30701340	30701911	dmr_13693	0.573
chr1	30716625	30716799	dmr_13705	0.7855
chr1	30717051	30717133	dmr_13706	0.6605
chr1	30718993	30719613	dmr_13708	0.604
chr1	30721721	30721855	dmr_13711	0.6205
chr1	30751180	30751407	dmr_13722	0.5185
chr1	30752050	30752264	dmr_13723	0.763
chr1	30755434	30755801	dmr_13728	0.8079999999999999
chr1	30756257	30756262	dmr_13729	0.8165
chr1	30756544	30756619	dmr_13730	0.728
chr1	30773817	30773995	dmr_13739	0.721
chr1	30793088	30793877	dmr_13762	0.7979999999999999
chr1	30819012	30819620	dmr_13789	0.7615
chr1	30819710	30820151	dmr_13790	0.5905
chr1	30832282	30832379	dmr_13807	0.6409999999999999
chr1	30946929	30947026	dmr_13883	0.6859999999999999
chr1	31028977	31029444	dmr_13916	0.633
chr1	31059654	31059684	dmr_13932	0.602
chr1	31065181	31065763	dmr_13937	0.753
chr1	31083966	31084299	dmr_13942	0.5545
chr1	31101262	31101800	dmr_13956	0.5925
chr1	31142405	31142646	dmr_13974	0.7305
chr1	31153897	31154204	dmr_13985	0.5755
chr1	31157097	31157255	dmr_13988	0.6509999999999999
chr1	31177296	31177638	dmr_13995	0.608
chr1	31178171	31178393	dmr_13996	0.5005
chr1	31227990	31228155	dmr_14023	0.782
chr1	31260098	31261053	dmr_14035	0.5205
chr1	31319343	31319496	dmr_14046	0.8715
chr1	31322853	31322890	dmr_14050	0.7015
chr1	31435200	31435203	dmr_14091	0.52
chr1	31440704	31441021	dmr_14092	0.7085
chr1	31811335	31811387	dmr_14215	0.6425
chr1	31811513	31811807	dmr_14216	0.5285
chr1	31811838	31811864	dmr_14217	0.5720000000000001
chr1	32172000	32172258	dmr_14307	0.5770000000000001
chr1	32174006	32174240	dmr_14308	0.7205
chr1	32174941	32175335	dmr_14309	0.602
chr1	32176240	32176909	dmr_14312	0.7979999999999999
chr1	32223910	32224009	dmr_14349	0.6559999999999999
chr1	32224949	32224989	dmr_14351	0.6835
chr1	32230844	32231194	dmr_14357	0.6045
chr1	32240269	32240480	dmr_14364	0.634
chr1	32270514	32270918	dmr_14392	0.5885
chr1	32286531	32286598	dmr_14401	0.7205
chr1	32294475	32294589	dmr_14409	0.581
chr1	32294686	32294885	dmr_14410	0.877
chr1	32301509	32301768	dmr_14416	0.7815
chr1	32347303	32347379	dmr_14445	0.662
chr1	32347641	32347718	dmr_14446	0.636
chr1	32348023	32348394	dmr_14447	0.733
chr1	32403409	32404137	dmr_14478	0.51
chr1	32410118	32410174	dmr_14485	0.619
chr1	32410449	32410497	dmr_14486	0.6745
chr1	32429140	32429238	dmr_14500	0.5935
chr1	32443794	32444197	dmr_14508	0.8370000000000001
chr1	32463229	32463444	dmr_14520	0.7055
chr1	32471189	32471642	dmr_14528	0.6685
chr1	32503404	32503999	dmr_14555	0.7859999999999999
chr1	32506776	32507055	dmr_14559	0.762
chr1	32553654	32554307	dmr_14589	0.6475
chr1	32611847	32612229	dmr_14621	0.7185
chr1	32632363	32632768	dmr_14636	0.8220000000000001
chr1	32633046	32634352	dmr_14637	0.726
chr1	32639034	32639352	dmr_14644	0.8075
chr1	32639615	32639818	dmr_14645	0.6035
chr1	32718380	32718582	dmr_14696	0.59
chr1	32830312	32831346	dmr_14727	0.7495
chr1	32845642	32845864	dmr_14732	0.7005
chr1	32873167	32873277	dmr_14746	0.6325
chr1	33062286	33062294	dmr_14827	0.8109999999999999
chr1	33136779	33136855	dmr_14854	0.703
chr1	33195394	33195460	dmr_14882	0.722
chr1	33249610	33249923	dmr_14911	0.5885
chr1	33271494	33272113	dmr_14919	0.6425
chr1	33377391	33377411	dmr_14957	0.8915
chr1	33454146	33454643	dmr_14984	0.5760000000000001
chr1	33454855	33455174	dmr_14985	0.5395
chr1	33529922	33530119	dmr_15029	0.7915
chr1	33531753	33532101	dmr_15031	0.52
chr1	33584164	33584525	dmr_15056	0.5925
chr1	33585061	33585394	dmr_15057	0.726
chr1	33641324	33641392	dmr_15094	0.637
chr1	33646020	33646159	dmr_15097	0.6759999999999999
chr1	33647692	33647810	dmr_15100	0.67
chr1	33689395	33690432	dmr_15128	0.7085
chr1	33694079	33694340	dmr_15131	0.6905
chr1	33742746	33743158	dmr_15173	0.597
chr1	33744179	33744840	dmr_15175	0.5515
chr1	33756030	33756888	dmr_15188	0.6695
chr1	33758607	33759044	dmr_15191	0.6565
chr1	33772211	33772454	dmr_15198	0.7559999999999999
chr1	33775737	33776916	dmr_15203	0.6995
chr1	33809610	33810552	dmr_15240	0.6995
chr1	33818077	33818135	dmr_15247	0.778
chr1	33869261	33869796	dmr_15278	0.7035
chr1	33869889	33869899	dmr_15279	0.7835
chr1	33874541	33874894	dmr_15284	0.532
chr1	33875052	33875105	dmr_15285	0.8595
chr1	33883021	33883815	dmr_15291	0.5995
chr1	33900250	33900463	dmr_15310	0.7215
chr1	33909192	33909201	dmr_15315	0.687
chr1	33932728	33933244	dmr_15335	0.6315
chr1	33980138	33980922	dmr_15393	0.603
chr1	33993883	33994672	dmr_15404	0.6990000000000001
chr1	34007269	34007555	dmr_15416	0.6715
chr1	34010836	34011102	dmr_15421	0.7725
chr1	34023171	34023772	dmr_15441	0.738
chr1	34028127	34028234	dmr_15447	0.6175
chr1	34028394	34029454	dmr_15448	0.6825
chr1	34040576	34041721	dmr_15465	0.6685
chr1	34060342	34060458	dmr_15495	0.743
chr1	34060713	34060848	dmr_15496	0.8540000000000001
chr1	34090535	34091034	dmr_15525	0.6345
chr1	34094433	34095031	dmr_15528	0.7375
chr1	34109784	34110318	dmr_15547	0.696
chr1	34116502	34116666	dmr_15557	0.5245
chr1	34126899	34126915	dmr_15571	0.525
chr1	34139247	34139608	dmr_15587	0.755
chr1	34142915	34143436	dmr_15594	0.5375
chr1	34183320	34183475	dmr_15648	0.5665
chr1	34260083	34260326	dmr_15753	0.5595
chr1	34297973	34298465	dmr_15804	0.505
chr1	34298564	34298910	dmr_15805	0.727
chr1	34300589	34300876	dmr_15810	0.573
chr1	34303973	34304627	dmr_15814	0.5305
chr1	34323512	34323996	dmr_15836	0.6465
chr1	34331756	34332074	dmr_15848	0.8485
chr1	34344683	34345009	dmr_15857	0.5725
chr1	34484441	34484865	dmr_15926	0.579
chr1	34510694	34510743	dmr_15940	0.563
chr1	34571369	34571877	dmr_15964	0.736
chr1	34583531	34584053	dmr_15973	0.6335
chr1	34597072	34597426	dmr_15981	0.6305
chr1	34599387	34599628	dmr_15985	0.7490000000000001
chr1	34748824	34749870	dmr_16063	0.541
chr1	34751518	34751704	dmr_16064	0.7665
chr1	34753465	34754043	dmr_16067	0.807
chr1	34779732	34779926	dmr_16087	0.6845
chr1	34799511	34799611	dmr_16110	0.6409999999999999
chr1	34802898	34803452	dmr_16113	0.591
chr1	34812379	34813293	dmr_16126	0.732
chr1	34813404	34813880	dmr_16127	0.5495
chr1	34820189	34820570	dmr_16140	0.523
chr1	34821936	34822352	dmr_16143	0.6205
chr1	34822664	34823332	dmr_16144	0.555
chr1	34824242	34824598	dmr_16148	0.7685
chr1	34831182	34831207	dmr_16156	0.669
chr1	34851752	34851803	dmr_16175	0.7645
chr1	34877935	34878725	dmr_16199	0.5670000000000001
chr1	35053239	35053437	dmr_16282	0.6709999999999999
chr1	35181160	35181504	dmr_16338	0.79
chr1	35197635	35197855	dmr_16349	0.647
chr1	35202521	35203020	dmr_16356	0.7635
chr1	35361651	35361847	dmr_16457	0.6935
chr1	35374408	35375032	dmr_16465	0.6885
chr1	35388302	35388547	dmr_16478	0.5215
chr1	35403197	35403860	dmr_16488	0.654
chr1	35427327	35427605	dmr_16505	0.7559999999999999
chr1	35519735	35520137	dmr_16556	0.5770000000000001
chr1	35758857	35759433	dmr_16721	0.6609999999999999
chr1	35759756	35759896	dmr_16722	0.797
chr1	35803099	35803420	dmr_16749	0.5660000000000001
chr1	35850118	35850346	dmr_16792	0.5625
chr1	35869525	35869642	dmr_16808	0.6255
chr1	35879428	35880025	dmr_16819	0.7515
chr1	35904715	35904948	dmr_16838	0.5355
chr1	35926593	35926786	dmr_16854	0.616
chr1	35935338	35936858	dmr_16866	0.6135
chr1	35973307	35973700	dmr_16900	0.55
chr1	35988345	35988514	dmr_16913	0.6445
chr1	35995360	35995683	dmr_16918	0.8765
chr1	35995724	35995897	dmr_16919	0.8465
chr1	35996009	35996163	dmr_16920	0.6655
chr1	36018792	36018998	dmr_16944	0.7145
chr1	36067844	36068007	dmr_16964	0.7375
chr1	36073310	36073737	dmr_16971	0.6375
chr1	36079594	36079836	dmr_16978	0.5145
chr1	36095078	36095453	dmr_17001	0.586
chr1	36095558	36095692	dmr_17002	0.823
chr1	36096276	36096452	dmr_17004	0.7405
chr1	36145296	36145591	dmr_17048	0.525
chr1	36160222	36160747	dmr_17059	0.5365
chr1	36191689	36191909	dmr_17089	0.7985
chr1	36191985	36192177	dmr_17090	0.7655
chr1	36194563	36195158	dmr_17093	0.5325
chr1	36195167	36195560	dmr_17094	0.503
chr1	36217910	36218010	dmr_17118	0.789
chr1	36218536	36218622	dmr_17119	0.6105
chr1	36352533	36352564	dmr_17217	0.823
chr1	36367576	36367820	dmr_17235	0.6945
chr1	36441065	36441525	dmr_17280	0.8785
chr1	36458172	36458358	dmr_17290	0.831
chr1	36474968	36475447	dmr_17301	0.6515
chr1	36546377	36546626	dmr_17367	0.605
chr1	36555761	36556512	dmr_17378	0.565
chr1	36558581	36558908	dmr_17379	0.6575
chr1	36566544	36567020	dmr_17387	0.6875
chr1	36684069	36684105	dmr_17481	0.5225
chr1	36697544	36698549	dmr_17492	0.6729999999999999
chr1	36707445	36708620	dmr_17500	0.6955
chr1	36743683	36744430	dmr_17518	0.604
chr1	36764259	36764731	dmr_17526	0.7240000000000001
chr1	36800316	36800667	dmr_17556	0.67
chr1	36808325	36808457	dmr_17568	0.574
chr1	36813308	36814074	dmr_17578	0.7385
chr1	36817104	36817280	dmr_17584	0.6305
chr1	36828096	36829011	dmr_17596	0.5675
chr1	36847291	36847701	dmr_17623	0.637
chr1	36864884	36864989	dmr_17650	0.7915
chr1	36872545	36872783	dmr_17664	0.7195
chr1	36896481	36896631	dmr_17691	0.7125
chr1	36903598	36903756	dmr_17699	0.5335
chr1	36920888	36921134	dmr_17724	0.8695
chr1	36926547	36927169	dmr_17730	0.5845
chr1	36943479	36944242	dmr_17748	0.589
chr1	36946983	36947143	dmr_17750	0.518
chr1	36987418	36987485	dmr_17771	0.6285
chr1	37029589	37029855	dmr_17796	0.593
chr1	37031809	37032010	dmr_17799	0.6215
chr1	37065393	37065757	dmr_17822	0.77
chr1	37065768	37066599	dmr_17823	0.6795
chr1	37088765	37089418	dmr_17841	0.6075
chr1	37103849	37104054	dmr_17858	0.5725
chr1	37117925	37118411	dmr_17877	0.6045
chr1	37123029	37123308	dmr_17885	0.557
chr1	37152108	37152465	dmr_17905	0.7105
chr1	37152494	37152591	dmr_17906	0.5660000000000001
chr1	37161837	37161993	dmr_17915	0.6205
chr1	37173950	37174342	dmr_17928	0.7345
chr1	37177899	37177978	dmr_17931	0.579
chr1	37219812	37219923	dmr_17959	0.626
chr1	37220629	37220707	dmr_17960	0.5545
chr1	37221341	37221450	dmr_17962	0.645
chr1	37231185	37231660	dmr_17967	0.6635
chr1	37250545	37250638	dmr_17980	0.6875
chr1	37288156	37288341	dmr_18001	0.6679999999999999
chr1	37308405	37308688	dmr_18016	0.6175
chr1	37310761	37310871	dmr_18018	0.708
chr1	37339230	37339445	dmr_18043	0.74
chr1	37350927	37351325	dmr_18056	0.768
chr1	37356423	37356545	dmr_18065	0.654
chr1	37358604	37359167	dmr_18069	0.662
chr1	37368336	37368739	dmr_18085	0.514
chr1	37377950	37378421	dmr_18098	0.6035
chr1	37386773	37387063	dmr_18109	0.5345
chr1	37451251	37452119	dmr_18169	0.7585
chr1	37467861	37467966	dmr_18181	0.5325
chr1	37471702	37471998	dmr_18184	0.5660000000000001
chr1	37474808	37474884	dmr_18188	0.6970000000000001
chr1	37479153	37479419	dmr_18193	0.5345
chr1	37518764	37519050	dmr_18224	0.5895
chr1	37585751	37586096	dmr_18265	0.679
chr1	37600773	37601028	dmr_18273	0.7015
chr1	37601196	37601210	dmr_18274	0.5405
chr1	37606398	37606956	dmr_18278	0.5975
chr1	37606996	37607287	dmr_18279	0.5870000000000001
chr1	37607346	37607486	dmr_18280	0.6025
chr1	37614153	37614314	dmr_18289	0.5175
chr1	37614327	37614593	dmr_18290	0.5175
chr1	37614933	37615442	dmr_18291	0.512
chr1	37627934	37627982	dmr_18309	0.6365
chr1	37628857	37629337	dmr_18310	0.7645
chr1	37645620	37645623	dmr_18330	0.5579999999999999
chr1	37662667	37662949	dmr_18348	0.645
chr1	37672138	37672518	dmr_18360	0.6145
chr1	37674261	37674685	dmr_18363	0.8555
chr1	37674691	37674912	dmr_18364	0.74
chr1	37676941	37678162	dmr_18367	0.6395
chr1	37678576	37679632	dmr_18368	0.6065
chr1	37679665	37679974	dmr_18369	0.708
chr1	37686878	37688180	dmr_18375	0.7575
chr1	37689598	37690813	dmr_18379	0.7155
chr1	37693885	37694754	dmr_18384	0.631
chr1	37695540	37696915	dmr_18387	0.701
chr1	37697172	37697560	dmr_18388	0.8315
chr1	37698191	37698320	dmr_18390	0.6465
chr1	37698719	37698762	dmr_18392	0.746
chr1	37698839	37699329	dmr_18393	0.7685
chr1	37715243	37715655	dmr_18413	0.708
chr1	37717387	37717835	dmr_18417	0.6555
chr1	37717922	37718055	dmr_18418	0.7735
chr1	37718360	37719426	dmr_18419	0.5965
chr1	37720461	37720807	dmr_18420	0.597
chr1	37721076	37721433	dmr_18421	0.7505
chr1	37725352	37725787	dmr_18427	0.5715
chr1	37726195	37726206	dmr_18428	0.746
chr1	37726580	37727710	dmr_18429	0.72
chr1	37729284	37729936	dmr_18433	0.75
chr1	37744874	37745699	dmr_18446	0.531
chr1	37816282	37816500	dmr_18471	0.5495
chr1	37864010	37864133	dmr_18507	0.5385
chr1	37881829	37882059	dmr_18520	0.6765
chr1	37903312	37903487	dmr_18531	0.5935
chr1	37932014	37932179	dmr_18551	0.5475
chr1	38056543	38056821	dmr_18647	0.5865
chr1	38071481	38071707	dmr_18664	0.5935
chr1	38080772	38080796	dmr_18672	0.5215
chr1	38116429	38116600	dmr_18700	0.6345
chr1	38125608	38125731	dmr_18710	0.629
chr1	38130559	38130940	dmr_18714	0.508
chr1	38200606	38200826	dmr_18771	0.7555
chr1	38221439	38221574	dmr_18791	0.5925
chr1	38221670	38222271	dmr_18792	0.596
chr1	38240597	38240851	dmr_18811	0.5005
chr1	38280660	38280936	dmr_18850	0.6435
chr1	38324395	38324717	dmr_18899	0.7675
chr1	38332574	38332808	dmr_18905	0.667
chr1	38333039	38333710	dmr_18906	0.519
chr1	38358417	38358889	dmr_18931	0.7585
chr1	38358893	38359513	dmr_18932	0.5715
chr1	38369021	38369037	dmr_18942	0.758
chr1	38369297	38369655	dmr_18943	0.7265
chr1	38382705	38382924	dmr_18956	0.5515
chr1	38385522	38385882	dmr_18960	0.5605
chr1	38393458	38394137	dmr_18969	0.6679999999999999
chr1	38417923	38418139	dmr_18998	0.716
chr1	38428778	38430156	dmr_19012	0.6265
chr1	38437761	38438263	dmr_19017	0.504
chr1	38438655	38439935	dmr_19018	0.7759999999999999
chr1	38446313	38447072	dmr_19025	0.6425
chr1	38448579	38448957	dmr_19028	0.624
chr1	38450075	38450118	dmr_19030	0.8535
chr1	38454993	38455571	dmr_19037	0.523
chr1	38470239	38470639	dmr_19052	0.541
chr1	38491116	38491182	dmr_19074	0.7190000000000001
chr1	38512276	38512827	dmr_19100	0.6355
chr1	38513978	38514298	dmr_19103	0.6525
chr1	38545438	38546177	dmr_19139	0.598
chr1	38581794	38581866	dmr_19180	0.532
chr1	38588786	38589275	dmr_19189	0.74
chr1	38616424	38616514	dmr_19220	0.772
chr1	38625817	38626002	dmr_19230	0.581
chr1	38628429	38628977	dmr_19231	0.7155
chr1	38629008	38629070	dmr_19232	0.6545
chr1	38729655	38731224	dmr_19292	0.575
chr1	38731252	38731559	dmr_19293	0.5395
chr1	38803488	38803603	dmr_19362	0.675
chr1	38807491	38807520	dmr_19368	0.6345
chr1	38929164	38929180	dmr_19473	0.5725
chr1	38973040	38973744	dmr_19503	0.65
chr1	39012218	39012963	dmr_19535	0.7635
chr1	39014055	39014219	dmr_19537	0.6365
chr1	39014581	39014675	dmr_19538	0.5965
chr1	39016722	39017073	dmr_19541	0.5325
chr1	39029870	39030210	dmr_19557	0.552
chr1	39035531	39036244	dmr_19564	0.8095
chr1	39062991	39064416	dmr_19583	0.647
chr1	39083659	39084401	dmr_19597	0.789
chr1	39084705	39085267	dmr_19598	0.6255
chr1	39085584	39085942	dmr_19599	0.654
chr1	39086036	39086650	dmr_19600	0.5825
chr1	39090014	39090316	dmr_19604	0.6205
chr1	39093452	39093598	dmr_19609	0.722
chr1	39096993	39097698	dmr_19614	0.5245
chr1	39097708	39097906	dmr_19615	0.784
chr1	39098173	39098517	dmr_19616	0.6885
chr1	39098906	39100024	dmr_19617	0.5695
chr1	39105824	39105832	dmr_19624	0.5660000000000001
chr1	39105870	39106019	dmr_19625	0.7265
chr1	39106290	39106939	dmr_19626	0.534
chr1	39143355	39143437	dmr_19657	0.588
chr1	39156601	39156813	dmr_19670	0.6765
chr1	39160394	39160704	dmr_19674	0.585
chr1	39176699	39178054	dmr_19690	0.8615
chr1	39179039	39180137	dmr_19692	0.7190000000000001
chr1	39185859	39186151	dmr_19700	0.626
chr1	39186908	39186940	dmr_19701	0.5805
chr1	39194721	39195683	dmr_19711	0.7365
chr1	39195954	39196914	dmr_19712	0.6859999999999999
chr1	39206359	39207567	dmr_19721	0.7715
chr1	39210906	39211155	dmr_19725	0.6885
chr1	39229170	39229271	dmr_19745	0.5485
chr1	39251398	39252064	dmr_19775	0.608
chr1	39300363	39300578	dmr_19832	0.7315
chr1	39306921	39307252	dmr_19843	0.659
chr1	39313394	39314631	dmr_19851	0.696
chr1	39318230	39319431	dmr_19856	0.66
chr1	39327799	39328028	dmr_19868	0.5529999999999999
chr1	39338448	39339334	dmr_19880	0.5515
chr1	39339345	39339745	dmr_19881	0.659
chr1	39366889	39367158	dmr_19911	0.8405
chr1	39369356	39369559	dmr_19912	0.6785
chr1	39446417	39447553	dmr_19985	0.5565
chr1	39448283	39448601	dmr_19987	0.6005
chr1	39461830	39462274	dmr_20002	0.6985
chr1	39462290	39462648	dmr_20003	0.65
chr1	39474448	39474883	dmr_20014	0.8
chr1	39508272	39508307	dmr_20033	0.8535
chr1	39530824	39530884	dmr_20052	0.5855
chr1	39545608	39545843	dmr_20066	0.7415
chr1	39555404	39555877	dmr_20079	0.5735
chr1	39555929	39555958	dmr_20080	0.6975
chr1	39556251	39556752	dmr_20081	0.7685
chr1	39557013	39557139	dmr_20083	0.502
chr1	39625796	39626003	dmr_20137	0.5425
chr1	39636266	39636572	dmr_20152	0.6165
chr1	39636705	39637335	dmr_20153	0.54
chr1	39637364	39637431	dmr_20154	0.7725
chr1	39648708	39649724	dmr_20168	0.696
chr1	39651423	39651430	dmr_20169	0.7755
chr1	39663020	39663606	dmr_20179	0.5775
chr1	39676152	39676384	dmr_20193	0.7895
chr1	39713815	39714517	dmr_20222	0.5325
chr1	39760985	39762523	dmr_20252	0.605
chr1	39823889	39824716	dmr_20288	0.5815
chr1	39824927	39825286	dmr_20289	0.7285
chr1	39862498	39862752	dmr_20321	0.5415
chr1	39903241	39903448	dmr_20351	0.573
chr1	39923659	39924058	dmr_20380	0.5605
chr1	39940725	39940886	dmr_20408	0.5589999999999999
chr1	39942577	39942895	dmr_20412	0.7335
chr1	39943160	39943342	dmr_20413	0.7040000000000001
chr1	39946320	39946641	dmr_20419	0.703
chr1	39962903	39963501	dmr_20439	0.6505
chr1	39964826	39964956	dmr_20442	0.8335
chr1	39964969	39965355	dmr_20443	0.7685
chr1	39965631	39965778	dmr_20444	0.5725
chr1	39971581	39971649	dmr_20451	0.647
chr1	39980404	39980961	dmr_20462	0.5105
chr1	39988917	39989297	dmr_20475	0.7085
chr1	39989326	39989335	dmr_20476	0.6679999999999999
chr1	39990123	39990288	dmr_20478	0.5715
chr1	39990463	39990499	dmr_20479	0.5275
chr1	40000941	40001294	dmr_20498	0.6405
chr1	40002310	40002314	dmr_20500	0.5425
chr1	40021788	40021889	dmr_20527	0.6595
chr1	40024855	40025169	dmr_20532	0.769
chr1	40025549	40025631	dmr_20533	0.774
chr1	40139624	40140511	dmr_20606	0.541
chr1	40235601	40236578	dmr_20644	0.5805
chr1	40270155	40270772	dmr_20668	0.6725
chr1	40275185	40275619	dmr_20674	0.6685
chr1	40358702	40359343	dmr_20730	0.647
chr1	40600579	40601260	dmr_20862	0.8325
chr1	40634805	40635234	dmr_20880	0.6105
chr1	40705328	40706249	dmr_20911	0.5435
chr1	40827063	40827206	dmr_20970	0.617
chr1	40847775	40847961	dmr_20983	0.654
chr1	40885760	40886237	dmr_21009	0.6535
chr1	40887663	40888309	dmr_21010	0.574
chr1	40889878	40890317	dmr_21014	0.546
chr1	40898155	40898675	dmr_21021	0.507
chr1	40931137	40931559	dmr_21034	0.5185
chr1	40951737	40952315	dmr_21046	0.5105
chr1	40991385	40991727	dmr_21067	0.5185
chr1	41001181	41001470	dmr_21073	0.56
chr1	41026914	41027844	dmr_21093	0.8320000000000001
chr1	41034567	41035444	dmr_21099	0.6295
chr1	41036343	41036793	dmr_21102	0.8055
chr1	41104796	41105114	dmr_21136	0.6545
chr1	41151937	41152563	dmr_21159	0.6415
chr1	41152979	41153563	dmr_21160	0.539
chr1	41154209	41154665	dmr_21162	0.514
chr1	41155773	41158272	dmr_21165	0.703
chr1	41158347	41158585	dmr_21166	0.885
chr1	41202603	41203102	dmr_21182	0.5115
chr1	41235160	41236257	dmr_21196	0.5535
chr1	41244500	41245134	dmr_21204	0.6015
chr1	41274745	41275290	dmr_21226	0.768
chr1	41275345	41275557	dmr_21227	0.6145
chr1	41275629	41276012	dmr_21228	0.6779999999999999
chr1	41282676	41282997	dmr_21233	0.5625
chr1	41381663	41381693	dmr_21280	0.55
chr1	41389992	41390291	dmr_21285	0.6145
chr1	41410358	41410860	dmr_21293	0.585
chr1	41673994	41675383	dmr_21414	0.5975
chr1	41676499	41677499	dmr_21416	0.6905
chr1	41687896	41687972	dmr_21420	0.594
chr1	41705494	41705884	dmr_21431	0.5655
chr1	41744107	41744449	dmr_21450	0.6035
chr1	41744781	41744990	dmr_21451	0.759
chr1	41747968	41748223	dmr_21457	0.575
chr1	41748560	41748750	dmr_21458	0.6609999999999999
chr1	41763241	41763646	dmr_21474	0.5435
chr1	41764984	41765135	dmr_21476	0.7435
chr1	41805764	41806512	dmr_21493	0.6145
chr1	41811376	41812122	dmr_21499	0.628
chr1	41812234	41812509	dmr_21500	0.6025
chr1	41812732	41812776	dmr_21501	0.667
chr1	41816374	41816690	dmr_21506	0.6375
chr1	41820099	41820136	dmr_21512	0.7135
chr1	41820564	41820770	dmr_21513	0.7015
chr1	41821105	41821199	dmr_21514	0.617
chr1	41821247	41821278	dmr_21515	0.7190000000000001
chr1	41826212	41827167	dmr_21525	0.508
chr1	41827485	41827766	dmr_21526	0.8445
chr1	41862653	41862861	dmr_21543	0.919
chr1	41887864	41888351	dmr_21562	0.711
chr1	41889073	41890605	dmr_21564	0.685
chr1	41890857	41891529	dmr_21565	0.6465
chr1	41891861	41892398	dmr_21566	0.9245
chr1	41898764	41899121	dmr_21574	0.6729999999999999
chr1	41900487	41901218	dmr_21577	0.5255
chr1	41911962	41912007	dmr_21589	0.5295
chr1	42012488	42012706	dmr_21645	0.8390000000000001
chr1	42013080	42013155	dmr_21646	0.8605
chr1	42035967	42036092	dmr_21662	0.628
chr1	42043719	42044176	dmr_21670	0.779
chr1	42048183	42048186	dmr_21676	0.636
chr1	42070128	42070383	dmr_21688	0.5985
chr1	42135120	42135390	dmr_21722	0.544
chr1	42152231	42153283	dmr_21727	0.6785
chr1	42229530	42231118	dmr_21758	0.525
chr1	42233335	42233652	dmr_21761	0.6255
chr1	42242072	42242564	dmr_21775	0.757
chr1	42242590	42243487	dmr_21776	0.65
chr1	42244240	42244677	dmr_21777	0.532
chr1	42252408	42252425	dmr_21784	0.58
chr1	42253587	42254229	dmr_21787	0.9055
chr1	42254634	42254926	dmr_21788	0.5885
chr1	42256950	42258658	dmr_21791	0.7395
chr1	42258773	42259651	dmr_21792	0.6940000000000001
chr1	42259745	42260554	dmr_21793	0.659
chr1	42261176	42261245	dmr_21795	0.528
chr1	42261699	42262143	dmr_21796	0.615
chr1	42262436	42263636	dmr_21797	0.6625
chr1	42276393	42276757	dmr_21814	0.792
chr1	42277036	42278319	dmr_21815	0.7609999999999999
chr1	42357078	42357229	dmr_21861	0.7335
chr1	42406004	42406097	dmr_21887	0.528
chr1	42407327	42407536	dmr_21889	0.6275
chr1	42427720	42427958	dmr_21902	0.6459999999999999
chr1	42427978	42428444	dmr_21903	0.58
chr1	42484254	42484528	dmr_21934	0.615
chr1	42491540	42491937	dmr_21943	0.7165
chr1	42539130	42539326	dmr_21981	0.584
chr1	42547099	42547380	dmr_21991	0.8045
chr1	42651310	42652337	dmr_22084	0.7390000000000001
chr1	42662128	42662199	dmr_22095	0.643
chr1	42673136	42673773	dmr_22109	0.601
chr1	42674083	42674254	dmr_22110	0.614
chr1	42680771	42681025	dmr_22118	0.5515
chr1	42683477	42684320	dmr_22121	0.5405
chr1	42685404	42686074	dmr_22122	0.618
chr1	42687152	42688303	dmr_22123	0.807
chr1	42688746	42689137	dmr_22124	0.7705
chr1	42689493	42690259	dmr_22125	0.65
chr1	42690595	42690717	dmr_22126	0.6295
chr1	42691774	42691826	dmr_22128	0.628
chr1	42692090	42692323	dmr_22129	0.7575
chr1	42692752	42692798	dmr_22130	0.584
chr1	42699107	42700324	dmr_22133	0.6965
chr1	42700734	42700907	dmr_22134	0.7015
chr1	42701790	42702559	dmr_22135	0.5955
chr1	42702923	42706106	dmr_22136	0.5795
chr1	42711962	42713249	dmr_22144	0.746
chr1	42713295	42713401	dmr_22145	0.5815
chr1	42714004	42714012	dmr_22146	0.6275
chr1	42725894	42726466	dmr_22161	0.669
chr1	42727799	42728251	dmr_22163	0.7995
chr1	42749501	42750290	dmr_22179	0.6609999999999999
chr1	42773849	42774483	dmr_22194	0.7305
chr1	42774985	42775436	dmr_22195	0.5865
chr1	42780230	42780656	dmr_22201	0.629
chr1	42814630	42815194	dmr_22223	0.556
chr1	43005641	43005883	dmr_22356	0.583
chr1	43006087	43006633	dmr_22357	0.619
chr1	43047963	43048301	dmr_22384	0.6775
chr1	43065411	43065597	dmr_22393	0.66
chr1	43065876	43065993	dmr_22394	0.59
chr1	43070573	43070801	dmr_22399	0.575
chr1	43128180	43128555	dmr_22440	0.5539999999999999
chr1	43134126	43134774	dmr_22451	0.8625
chr1	43137087	43137425	dmr_22454	0.7175
chr1	43137688	43138790	dmr_22455	0.568
chr1	43140818	43141555	dmr_22459	0.5175
chr1	43141647	43141895	dmr_22460	0.5155
chr1	43141904	43143560	dmr_22461	0.742
chr1	43162107	43162287	dmr_22492	0.5925
chr1	43162598	43162886	dmr_22493	0.6945
chr1	43164244	43164280	dmr_22494	0.6535
chr1	43169013	43169610	dmr_22498	0.6925
chr1	43171987	43172329	dmr_22501	0.579
chr1	43178334	43178752	dmr_22509	0.7925
chr1	43179105	43179347	dmr_22510	0.8695
chr1	43182599	43182680	dmr_22513	0.569
chr1	43183170	43183177	dmr_22514	0.5025
chr1	43190941	43191143	dmr_22520	0.8105
chr1	43191241	43191473	dmr_22521	0.8270000000000001
chr1	43191480	43191657	dmr_22522	0.955
chr1	43191910	43192078	dmr_22523	0.6709999999999999
chr1	43199500	43200115	dmr_22531	0.8625
chr1	43211756	43212271	dmr_22541	0.5735
chr1	43221415	43221968	dmr_22549	0.856
chr1	43283878	43283904	dmr_22582	0.562
chr1	43310812	43311512	dmr_22602	0.7559999999999999
chr1	43393947	43394054	dmr_22649	0.9059999999999999
chr1	43398669	43399008	dmr_22653	0.753
chr1	43405257	43405742	dmr_22658	0.6175
chr1	43422796	43423145	dmr_22667	0.506
chr1	43429882	43430195	dmr_22672	0.53
chr1	43463950	43464883	dmr_22704	0.75
chr1	43469248	43469444	dmr_22713	0.8305
chr1	43469482	43469577	dmr_22714	0.6555
chr1	43474183	43474689	dmr_22721	0.708
chr1	43501737	43501882	dmr_22759	0.8109999999999999
chr1	43503951	43504374	dmr_22764	0.7615
chr1	43535168	43536408	dmr_22801	0.63
chr1	43575009	43575134	dmr_22847	0.7995
chr1	43701128	43701424	dmr_22909	0.5589999999999999
chr1	43703527	43703896	dmr_22910	0.652
chr1	43776394	43776430	dmr_22971	0.62
chr1	43782023	43782785	dmr_22975	0.7170000000000001
chr1	43782860	43782892	dmr_22976	0.7355
chr1	43784384	43784420	dmr_22979	0.6755
chr1	43793250	43793272	dmr_22987	0.8685
chr1	43818435	43818653	dmr_23012	0.6195
chr1	43818786	43818819	dmr_23013	0.5635
chr1	43843701	43843880	dmr_23030	0.5985
chr1	43862993	43863000	dmr_23043	0.8195
chr1	43868760	43869020	dmr_23047	0.705
chr1	43877249	43877656	dmr_23057	0.765
chr1	43953962	43953987	dmr_23100	0.6435
chr1	44057674	44058077	dmr_23151	0.69
chr1	44142967	44143088	dmr_23195	0.573
chr1	44198154	44198176	dmr_23228	0.847
chr1	44217027	44217148	dmr_23237	0.5125
chr1	44576740	44576808	dmr_23310	0.5795
chr1	44652587	44652783	dmr_23358	0.565
chr1	44663898	44664048	dmr_23362	0.6835
chr1	44664332	44664535	dmr_23363	0.5385
chr1	44700462	44700514	dmr_23375	0.5095
chr1	45031631	45031775	dmr_23463	0.7185
chr1	45135432	45135532	dmr_23491	0.5835
chr1	45216255	45216498	dmr_23508	0.613
chr1	45356015	45356211	dmr_23553	0.65
chr1	45356635	45356777	dmr_23554	0.76
chr1	45472816	45473052	dmr_23595	0.8765
chr1	45473421	45473695	dmr_23596	0.6575
chr1	45488211	45488319	dmr_23603	0.728
chr1	45488761	45488769	dmr_23604	0.525
chr1	45492233	45492661	dmr_23605	0.5665
chr1	45502342	45502470	dmr_23613	0.5555
chr1	45502949	45503213	dmr_23614	0.7415
chr1	45503707	45503716	dmr_23615	0.667
chr1	45672790	45673300	dmr_23672	0.575
chr1	45755376	45755562	dmr_23696	0.7490000000000001
chr1	45760893	45761235	dmr_23699	0.6920000000000001
chr1	45815615	45815685	dmr_23723	0.5285
chr1	45985361	45985608	dmr_23807	0.5720000000000001
chr1	46248149	46248374	dmr_23890	0.794
chr1	46418814	46418880	dmr_23944	0.7645
chr1	46427606	46428277	dmr_23951	0.7215
chr1	46666848	46666892	dmr_24017	0.6445
chr1	46683615	46683664	dmr_24021	0.611
chr1	46725526	46725884	dmr_24030	0.685
chr1	46761251	46761586	dmr_24046	0.655
chr1	46808720	46809070	dmr_24070	0.5579999999999999
chr1	46837758	46837786	dmr_24094	0.5425
chr1	46839363	46839418	dmr_24098	0.621
chr1	46841440	46841788	dmr_24101	0.555
chr1	46843414	46843553	dmr_24104	0.7555
chr1	46843600	46843643	dmr_24105	0.5835
chr1	46844312	46844450	dmr_24107	0.5825
chr1	46845218	46846087	dmr_24109	0.6825
chr1	46848117	46848508	dmr_24112	0.6065
chr1	46870346	46870390	dmr_24131	0.8215
chr1	46894711	46894820	dmr_24148	0.5715
chr1	46937876	46938059	dmr_24175	0.8465
chr1	46964369	46964948	dmr_24181	0.753
chr1	46965061	46965234	dmr_24182	0.648
chr1	46966476	46966810	dmr_24185	0.5025
chr1	46969896	46970579	dmr_24190	0.675
chr1	46998599	46999088	dmr_24199	0.885
chr1	46999353	46999932	dmr_24200	0.6675
chr1	47000161	47000294	dmr_24201	0.732
chr1	47003640	47003786	dmr_24205	0.7390000000000001
chr1	47004077	47004439	dmr_24207	0.7155
chr1	47049027	47049091	dmr_24228	0.7559999999999999
chr1	47051524	47051572	dmr_24231	0.615
chr1	47076985	47077293	dmr_24241	0.7805
chr1	47079735	47080388	dmr_24242	0.5905
chr1	47102487	47102749	dmr_24256	0.735
chr1	47103090	47103388	dmr_24257	0.8785
chr1	47103687	47103954	dmr_24258	0.632
chr1	47192908	47193516	dmr_24283	0.7915
chr1	47200854	47200996	dmr_24289	0.6005
chr1	47217175	47217566	dmr_24300	0.5395
chr1	47429015	47429214	dmr_24380	0.579
chr1	47488707	47488835	dmr_24409	0.861
chr1	47489015	47489021	dmr_24411	0.9079999999999999
chr1	47605000	47605197	dmr_24445	0.57
chr1	47606146	47606854	dmr_24446	0.6825
chr1	47864844	47865227	dmr_24514	0.8085
chr1	47904513	47904635	dmr_24531	0.8809999999999999
chr1	48055352	48055444	dmr_24570	0.7135
chr1	48095027	48095288	dmr_24578	0.8759999999999999
chr1	48276407	48276475	dmr_24624	0.5405
chr1	48604465	48604487	dmr_24698	0.5285
chr1	48608916	48609110	dmr_24702	0.6605
chr1	48757175	48757361	dmr_24724	0.6065
chr1	48893661	48893976	dmr_24744	0.8135
chr1	48894216	48894299	dmr_24745	0.5645
chr1	49099466	49099763	dmr_24799	0.6445
chr1	49223172	49223531	dmr_24828	0.5695
chr1	49277928	49278105	dmr_24838	0.536
chr1	49888887	49888929	dmr_24942	0.6509999999999999
chr1	50096279	50096977	dmr_24997	0.6125
chr1	50361774	50361824	dmr_25052	0.5095
chr1	50697111	50697419	dmr_25148	0.59
chr1	50861524	50861554	dmr_25205	0.723
chr1	50946831	50947572	dmr_25250	0.7755
chr1	50962039	50962290	dmr_25265	0.6275
chr1	50962649	50962680	dmr_25266	0.67
chr1	50963165	50963504	dmr_25267	0.5785
chr1	50979418	50979462	dmr_25285	0.6615
chr1	50980931	50980999	dmr_25289	0.8635
chr1	50981345	50981927	dmr_25290	0.7440000000000001
chr1	51007713	51007724	dmr_25320	0.56
chr1	51008248	51008287	dmr_25321	0.6775
chr1	51008591	51008624	dmr_25322	0.7395
chr1	51048863	51049259	dmr_25360	0.504
chr1	51056840	51056921	dmr_25369	0.695
chr1	51067872	51068355	dmr_25388	0.589
chr1	51069023	51069490	dmr_25390	0.615
chr1	51106335	51106730	dmr_25438	0.6729999999999999
chr1	51115702	51116038	dmr_25447	0.7065
chr1	51118032	51118257	dmr_25450	0.6405
chr1	51153450	51153739	dmr_25492	0.5655
chr1	51199093	51199981	dmr_25533	0.7755
chr1	51200928	51200968	dmr_25534	0.736
chr1	51220911	51220915	dmr_25558	0.6575
chr1	51241718	51242023	dmr_25571	0.78
chr1	51243470	51243687	dmr_25573	0.7945
chr1	51250331	51250512	dmr_25579	0.7465
chr1	51251292	51251424	dmr_25581	0.8815
chr1	51267010	51267661	dmr_25591	0.7759999999999999
chr1	51283134	51283137	dmr_25603	0.64
chr1	51323531	51323859	dmr_25626	0.83
chr1	51326254	51326590	dmr_25629	0.6025
chr1	51326800	51327548	dmr_25630	0.7475
chr1	51327724	51327850	dmr_25631	0.7235
chr1	51333382	51333616	dmr_25638	0.677
chr1	51334660	51335049	dmr_25639	0.594
chr1	51350502	51350955	dmr_25651	0.943
chr1	51380354	51380531	dmr_25679	0.9105
chr1	51403814	51404389	dmr_25696	0.5665
chr1	51412942	51413207	dmr_25703	0.5145
chr1	51425930	51427019	dmr_25713	0.688
chr1	51448829	51449029	dmr_25721	0.659
chr1	51458086	51458962	dmr_25732	0.7505
chr1	51477490	51477555	dmr_25754	0.5365
chr1	51514878	51515550	dmr_25780	0.6525
chr1	51591070	51591292	dmr_25822	0.6235
chr1	51624773	51625189	dmr_25848	0.503
chr1	51628287	51628377	dmr_25854	0.6795
chr1	51629144	51629579	dmr_25856	0.7405
chr1	51660966	51661005	dmr_25884	0.9615
chr1	51678761	51679051	dmr_25892	0.875
chr1	51687606	51687841	dmr_25901	0.754
chr1	51688108	51688249	dmr_25902	0.6475
chr1	51689996	51690057	dmr_25904	0.5875
chr1	51720035	51720447	dmr_25914	0.732
chr1	51747508	51748122	dmr_25929	0.6365
chr1	51758923	51759261	dmr_25936	0.8605
chr1	51800698	51801324	dmr_25975	0.74
chr1	51808507	51809100	dmr_25983	0.657
chr1	51809160	51809430	dmr_25984	0.6905
chr1	51820330	51821052	dmr_25992	0.6709999999999999
chr1	51822652	51822878	dmr_25996	0.625
chr1	51830849	51831136	dmr_26005	0.508
chr1	51832818	51832985	dmr_26007	0.7445
chr1	51837139	51838414	dmr_26014	0.8125
chr1	51860839	51861151	dmr_26034	0.7295
chr1	51868782	51868961	dmr_26041	0.539
chr1	51875505	51875731	dmr_26048	0.614
chr1	51876006	51876513	dmr_26049	0.6885
chr1	51878147	51878260	dmr_26052	0.722
chr1	51880486	51880900	dmr_26057	0.7415
chr1	51889006	51889370	dmr_26067	0.5225
chr1	51899307	51899778	dmr_26080	0.7045
chr1	51907131	51907215	dmr_26089	0.7175
chr1	51907882	51908258	dmr_26090	0.6235
chr1	51913108	51913510	dmr_26099	0.7185
chr1	51919404	51919654	dmr_26106	0.7995
chr1	51970279	51970486	dmr_26144	0.5695
chr1	51991844	51992299	dmr_26152	0.841
chr1	52004013	52004428	dmr_26162	0.679
chr1	52086023	52086396	dmr_26208	0.5495
chr1	52131786	52132511	dmr_26233	0.5329999999999999
chr1	52140046	52140871	dmr_26238	0.526
chr1	52146669	52146811	dmr_26245	0.6855
chr1	52149764	52150897	dmr_26251	0.6065
chr1	52156366	52156964	dmr_26255	0.5815
chr1	52158393	52159316	dmr_26260	0.503
chr1	52163644	52164183	dmr_26266	0.6795
chr1	52164960	52165310	dmr_26268	0.6995
chr1	52165463	52165603	dmr_26269	0.589
chr1	52233926	52234248	dmr_26342	0.526
chr1	52279995	52280203	dmr_26377	0.7985
chr1	52280259	52280420	dmr_26378	0.777
chr1	52289916	52290224	dmr_26388	0.7215
chr1	52299655	52299881	dmr_26401	0.6345
chr1	52299914	52300103	dmr_26402	0.524
chr1	52312242	52312451	dmr_26411	0.581
chr1	52331302	52332301	dmr_26415	0.598
chr1	52388184	52388374	dmr_26448	0.5575
chr1	52435874	52436219	dmr_26477	0.5710000000000001
chr1	52452287	52452593	dmr_26490	0.611
chr1	52454278	52455091	dmr_26493	0.633
chr1	52465384	52465628	dmr_26504	0.8365
chr1	52501693	52502020	dmr_26545	0.7235
chr1	52521470	52522306	dmr_26565	0.5845
chr1	52578303	52578431	dmr_26607	0.669
chr1	52597028	52597595	dmr_26625	0.644
chr1	52597952	52598358	dmr_26626	0.546
chr1	52601699	52601857	dmr_26630	0.7935
chr1	52648071	52648293	dmr_26660	0.5065
chr1	52651778	52652196	dmr_26667	0.616
chr1	52663303	52663475	dmr_26683	0.8755
chr1	52671077	52671677	dmr_26692	0.501
chr1	52707077	52707149	dmr_26720	0.6629999999999999
chr1	52712268	52712338	dmr_26724	0.5915
chr1	52722745	52723390	dmr_26734	0.8285
chr1	52753005	52753066	dmr_26750	0.5555
chr1	52764033	52764060	dmr_26755	0.7
chr1	52764701	52764893	dmr_26757	0.7490000000000001
chr1	52799833	52800005	dmr_26781	0.71
chr1	52800311	52800485	dmr_26782	0.586
chr1	52800769	52800817	dmr_26783	0.6145
chr1	52816700	52816811	dmr_26793	0.6225
chr1	52818397	52818657	dmr_26795	0.6815
chr1	52903770	52903885	dmr_26839	0.535
chr1	52986263	52986795	dmr_26891	0.5429999999999999
chr1	52987068	52987697	dmr_26892	0.823
chr1	53014844	53015389	dmr_26911	0.6075
chr1	53017393	53017557	dmr_26915	0.5565
chr1	53104766	53105538	dmr_26955	0.5665
chr1	53328731	53328850	dmr_27027	0.636
chr1	53409525	53409889	dmr_27049	0.6215
chr1	53439144	53439459	dmr_27061	0.6295
chr1	53443101	53443402	dmr_27065	0.619
chr1	53703793	53704020	dmr_27165	0.5985
chr1	53707231	53707437	dmr_27168	0.6345
chr1	53713876	53713941	dmr_27176	0.6175
chr1	53814240	53814366	dmr_27240	0.59
chr1	53816698	53817248	dmr_27243	0.9205
chr1	53823173	53823204	dmr_27249	0.695
chr1	53824209	53824584	dmr_27250	0.675
chr1	53838483	53838778	dmr_27262	0.5285
chr1	53841171	53841705	dmr_27265	0.765
chr1	53844319	53844399	dmr_27270	0.5855
chr1	53845423	53845670	dmr_27272	0.6275
chr1	53845953	53846558	dmr_27274	0.7440000000000001
chr1	53853191	53854046	dmr_27277	0.5095
chr1	53862062	53862112	dmr_27285	0.515
chr1	53862461	53862751	dmr_27286	0.6045
chr1	53894828	53895224	dmr_27304	0.7485
chr1	53899631	53900151	dmr_27311	0.6795
chr1	53900860	53901208	dmr_27313	0.6545
chr1	53936775	53937124	dmr_27356	0.6779999999999999
chr1	53940845	53940958	dmr_27360	0.68
chr1	53944830	53945130	dmr_27365	0.624
chr1	53985249	53985542	dmr_27392	0.5285
chr1	53985944	53986744	dmr_27393	0.615
chr1	53987147	53987547	dmr_27394	0.594
chr1	54004197	54004314	dmr_27413	0.8245
chr1	54005981	54006432	dmr_27418	0.7340000000000001
chr1	54012543	54012607	dmr_27424	0.6515
chr1	54017224	54017355	dmr_27432	0.544
chr1	54049127	54049748	dmr_27461	0.618
chr1	54060133	54060516	dmr_27474	0.8190000000000001
chr1	54106213	54106761	dmr_27530	0.5660000000000001
chr1	54107018	54107224	dmr_27531	0.706
chr1	54110845	54111419	dmr_27535	0.684
chr1	54118276	54118340	dmr_27545	0.5955
chr1	54118388	54118540	dmr_27546	0.627
chr1	54119456	54119549	dmr_27547	0.5805
chr1	54122650	54122856	dmr_27551	0.603
chr1	54145076	54145517	dmr_27582	0.7265
chr1	54168220	54168942	dmr_27608	0.733
chr1	54173883	54173969	dmr_27618	0.7275
chr1	54175998	54176131	dmr_27622	0.7609999999999999
chr1	54179071	54179331	dmr_27627	0.5125
chr1	54183325	54183439	dmr_27633	0.534
chr1	54464491	54464787	dmr_27741	0.7245
chr1	54465199	54465221	dmr_27742	0.7695
chr1	54467209	54467387	dmr_27745	0.6695
chr1	54474358	54475123	dmr_27753	0.6629999999999999
chr1	54558407	54558606	dmr_27795	0.6779999999999999
chr1	54578568	54578639	dmr_27807	0.5425
chr1	54596440	54596605	dmr_27820	0.7909999999999999
chr1	54713323	54714619	dmr_27900	0.688
chr1	54716825	54717301	dmr_27903	0.87
chr1	54717581	54717610	dmr_27904	0.6935
chr1	54734845	54735469	dmr_27912	0.7365
chr1	54896130	54896706	dmr_28035	0.5670000000000001
chr1	55051935	55052061	dmr_28143	0.619
chr1	55057717	55057719	dmr_28147	0.7735
chr1	55158242	55159133	dmr_28203	0.8075
chr1	55161445	55161717	dmr_28208	0.5870000000000001
chr1	55201628	55201942	dmr_28239	0.6615
chr1	55202253	55202650	dmr_28240	0.645
chr1	55238884	55239051	dmr_28258	0.5155
chr1	55383351	55383529	dmr_28307	0.6325
chr1	55395871	55396319	dmr_28313	0.7495
chr1	55399897	55400161	dmr_28318	0.7815
chr1	55407271	55408064	dmr_28322	0.5075
chr1	55408469	55408839	dmr_28323	0.601
chr1	55454086	55454981	dmr_28358	0.5555
chr1	55514114	55514364	dmr_28391	0.7205
chr1	55526250	55526988	dmr_28401	0.9
chr1	55528397	55528700	dmr_28403	0.6695
chr1	55559022	55559546	dmr_28420	0.657
chr1	55559834	55560447	dmr_28421	0.523
chr1	55570280	55570581	dmr_28431	0.6045
chr1	55665767	55666718	dmr_28492	0.639
chr1	55666826	55667156	dmr_28493	0.7
chr1	55671353	55671520	dmr_28499	0.5785
chr1	55693522	55694133	dmr_28513	0.718
chr1	55737742	55738136	dmr_28552	0.8155
chr1	55741739	55742137	dmr_28556	0.5585
chr1	55792907	55793234	dmr_28586	0.8155
chr1	55835292	55835328	dmr_28609	0.502
chr1	55848658	55849383	dmr_28613	0.632
chr1	55849917	55850274	dmr_28614	0.785
chr1	55888035	55888954	dmr_28635	0.6755
chr1	55889006	55889565	dmr_28636	0.718
chr1	55890031	55890778	dmr_28637	0.64
chr1	55891099	55891510	dmr_28638	0.7120000000000001
chr1	55891909	55892405	dmr_28639	0.6940000000000001
chr1	55892770	55893751	dmr_28640	0.8205
chr1	55894096	55894895	dmr_28641	0.667
chr1	55896339	55897481	dmr_28644	0.8690000000000001
chr1	55897738	55897790	dmr_28645	0.785
chr1	55898569	55898925	dmr_28647	0.6990000000000001
chr1	55899342	55899361	dmr_28648	0.6920000000000001
chr1	55899667	55900611	dmr_28649	0.8290000000000001
chr1	55911260	55911331	dmr_28658	0.52
chr1	55913328	55914648	dmr_28660	0.5255
chr1	55915992	55916287	dmr_28663	0.779
chr1	55916369	55916774	dmr_28664	0.5235
chr1	55917060	55917740	dmr_28665	0.657
chr1	55917994	55918384	dmr_28666	0.6595
chr1	55922415	55922807	dmr_28672	0.5955
chr1	55949498	55949642	dmr_28684	0.8375
chr1	55949806	55949854	dmr_28685	0.9365
chr1	55957370	55958459	dmr_28693	0.6805
chr1	55959083	55959239	dmr_28694	0.523
chr1	55960671	55960896	dmr_28696	0.7425
chr1	55966885	55967341	dmr_28703	0.59
chr1	55983889	55984102	dmr_28716	0.7120000000000001
chr1	56005205	56005330	dmr_28733	0.5785
chr1	56066073	56066321	dmr_28763	0.557
chr1	56072194	56072200	dmr_28769	0.708
chr1	56131029	56131586	dmr_28796	0.6305
chr1	56183419	56183804	dmr_28831	0.6305
chr1	56210026	56210351	dmr_28851	0.5765
chr1	56210366	56210431	dmr_28852	0.5539999999999999
chr1	56220041	56220231	dmr_28859	0.519
chr1	56242186	56242975	dmr_28872	0.8215
chr1	56245504	56245788	dmr_28877	0.5329999999999999
chr1	56246074	56246829	dmr_28878	0.664
chr1	56247160	56247366	dmr_28879	0.614
chr1	56247707	56247846	dmr_28880	0.7105
chr1	56248276	56248686	dmr_28881	0.6975
chr1	56249751	56250135	dmr_28884	0.7885
chr1	56250390	56251326	dmr_28885	0.7975
chr1	56251600	56251898	dmr_28886	0.8340000000000001
chr1	56252504	56252697	dmr_28887	0.7205
chr1	56253233	56254005	dmr_28889	0.708
chr1	56305824	56306006	dmr_28918	0.6409999999999999
chr1	56355494	56355771	dmr_28969	0.568
chr1	56453921	56454057	dmr_29016	0.893
chr1	56454327	56454493	dmr_29017	0.6890000000000001
chr1	56557442	56557624	dmr_29060	0.596
chr1	56604539	56604607	dmr_29084	0.685
chr1	56607773	56607848	dmr_29088	0.743
chr1	56664477	56665307	dmr_29127	0.7275
chr1	56749993	56750462	dmr_29164	0.57
chr1	56788347	56788877	dmr_29180	0.757
chr1	56801530	56801665	dmr_29195	0.7495
chr1	56802844	56803033	dmr_29197	0.6475
chr1	56811790	56811826	dmr_29206	0.5995
chr1	56812994	56813410	dmr_29208	0.526
chr1	56839522	56840016	dmr_29246	0.544
chr1	56843255	56844333	dmr_29251	0.5825
chr1	56847161	56847465	dmr_29256	0.8335
chr1	56847987	56848724	dmr_29257	0.722
chr1	56850134	56850869	dmr_29260	0.6365
chr1	56851538	56851868	dmr_29262	0.743
chr1	56852187	56852637	dmr_29263	0.8109999999999999
chr1	56853594	56853737	dmr_29267	0.677
chr1	56857317	56857360	dmr_29273	0.737
chr1	56882135	56882441	dmr_29310	0.7325
chr1	56892552	56893581	dmr_29321	0.7525
chr1	56895939	56896389	dmr_29327	0.7659999999999999
chr1	56898524	56898732	dmr_29331	0.5715
chr1	56898804	56899217	dmr_29332	0.7915
chr1	56899587	56899768	dmr_29334	0.764
chr1	56900085	56900984	dmr_29336	0.6735
chr1	56901341	56902444	dmr_29337	0.7645
chr1	56902838	56903019	dmr_29338	0.6265
chr1	56903560	56903892	dmr_29340	0.611
chr1	56907065	56907231	dmr_29347	0.63
chr1	56909429	56909792	dmr_29351	0.542
chr1	56911117	56911402	dmr_29355	0.5479999999999999
chr1	56911645	56912039	dmr_29356	0.5579999999999999
chr1	56913011	56913269	dmr_29359	0.7615
chr1	56914140	56915225	dmr_29361	0.6235
chr1	56920591	56920847	dmr_29367	0.6835
chr1	56922458	56923022	dmr_29371	0.6
chr1	56923144	56923172	dmr_29372	0.7490000000000001
chr1	56923688	56924740	dmr_29373	0.7275
chr1	56927507	56927822	dmr_29378	0.7285
chr1	56928499	56929002	dmr_29380	0.7665
chr1	56929296	56929357	dmr_29381	0.64
chr1	56933877	56934898	dmr_29388	0.5855
chr1	56936507	56937046	dmr_29392	0.6685
chr1	56938952	56939160	dmr_29395	0.7805
chr1	56939191	56939566	dmr_29396	0.531
chr1	56939717	56940267	dmr_29397	0.698
chr1	56941970	56942531	dmr_29400	0.81
chr1	56943321	56943708	dmr_29402	0.607
chr1	56943989	56944629	dmr_29403	0.622
chr1	56945132	56945860	dmr_29404	0.6855
chr1	56946393	56946752	dmr_29405	0.687
chr1	56947542	56948996	dmr_29407	0.5865
chr1	56949283	56950391	dmr_29408	0.64
chr1	56950910	56951009	dmr_29409	0.6695
chr1	56951829	56952209	dmr_29412	0.72
chr1	56952860	56953537	dmr_29414	0.648
chr1	56953797	56954411	dmr_29415	0.7285
chr1	56954699	56956352	dmr_29416	0.7
chr1	56956804	56956949	dmr_29417	0.7145
chr1	56957733	56958178	dmr_29419	0.778
chr1	56958537	56960012	dmr_29420	0.6845
chr1	56960278	56960452	dmr_29421	0.6105
chr1	56960725	56961893	dmr_29422	0.688
chr1	56962177	56962425	dmr_29423	0.785
chr1	56962811	56962990	dmr_29424	0.696
chr1	56963430	56963833	dmr_29425	0.792
chr1	56964271	56964701	dmr_29426	0.764
chr1	56964800	56965457	dmr_29427	0.7525
chr1	56965623	56965643	dmr_29428	0.643
chr1	56968050	56968495	dmr_29430	0.6605
chr1	56968847	56969811	dmr_29431	0.6515
chr1	56974556	56974573	dmr_29434	0.6385
chr1	56975524	56976775	dmr_29436	0.522
chr1	56977646	56979235	dmr_29437	0.657
chr1	56980174	56981268	dmr_29439	0.5670000000000001
chr1	57012782	57012879	dmr_29463	0.6805
chr1	57033435	57033914	dmr_29473	0.8715
chr1	57059736	57059876	dmr_29489	0.685
chr1	57073584	57073703	dmr_29494	0.6995
chr1	57203226	57203397	dmr_29570	0.7185
chr1	57213256	57213825	dmr_29586	0.6325
chr1	57214204	57214567	dmr_29587	0.7340000000000001
chr1	57261337	57261701	dmr_29620	0.6375
chr1	57262385	57262548	dmr_29622	0.5489999999999999
chr1	57265235	57266029	dmr_29626	0.743
chr1	57298599	57298851	dmr_29643	0.7120000000000001
chr1	57301800	57302603	dmr_29647	0.7605
chr1	57388220	57389137	dmr_29704	0.662
chr1	57400015	57400120	dmr_29713	0.6125
chr1	57401061	57401437	dmr_29715	0.551
chr1	57413427	57413677	dmr_29724	0.7305
chr1	57428546	57428708	dmr_29736	0.6355
chr1	57436211	57437504	dmr_29744	0.6559999999999999
chr1	57460643	57460890	dmr_29762	0.677
chr1	57489878	57490318	dmr_29790	0.5975
chr1	57510499	57510941	dmr_29805	0.588
chr1	57526015	57526149	dmr_29818	0.5645
chr1	57530727	57531053	dmr_29823	0.6629999999999999
chr1	57537411	57537977	dmr_29828	0.799
chr1	57594326	57594717	dmr_29857	0.6995
chr1	57606391	57606412	dmr_29868	0.951
chr1	57606566	57606654	dmr_29869	0.9159999999999999
chr1	57607210	57607616	dmr_29871	0.852
chr1	57616093	57616132	dmr_29877	0.609
chr1	57633747	57634157	dmr_29890	0.7965
chr1	57705037	57705110	dmr_29934	0.5015
chr1	57705843	57706468	dmr_29936	0.5615
chr1	57717580	57717634	dmr_29944	0.8995
chr1	57737992	57738499	dmr_29956	0.579
chr1	57775870	57776032	dmr_29974	0.6895
chr1	57776496	57776562	dmr_29975	0.7
chr1	57776834	57777159	dmr_29976	0.6605
chr1	57790538	57790763	dmr_29995	0.569
chr1	57799061	57799138	dmr_30005	0.5870000000000001
chr1	57799660	57799852	dmr_30006	0.647
chr1	57807193	57807501	dmr_30015	0.6629999999999999
chr1	57807918	57808448	dmr_30016	0.8075
chr1	57809791	57810337	dmr_30018	0.6325
chr1	57817412	57818096	dmr_30024	0.53
chr1	57820278	57820803	dmr_30030	0.529
chr1	57821171	57821212	dmr_30031	0.7485
chr1	57822838	57823086	dmr_30036	0.653
chr1	57823187	57823719	dmr_30037	0.653
chr1	57824236	57825336	dmr_30040	0.5325
chr1	57826324	57826645	dmr_30042	0.5435
chr1	57851937	57852177	dmr_30074	0.5379999999999999
chr1	57868458	57868505	dmr_30094	0.561
chr1	57868761	57869142	dmr_30095	0.68
chr1	57870646	57871280	dmr_30097	0.652
chr1	57871516	57871617	dmr_30099	0.809
chr1	57871905	57872167	dmr_30100	0.7235
chr1	57875403	57875996	dmr_30105	0.7385
chr1	57876008	57876089	dmr_30106	0.6859999999999999
chr1	57876750	57876931	dmr_30107	0.61
chr1	57878424	57879396	dmr_30110	0.8385
chr1	57879427	57879513	dmr_30111	0.7085
chr1	57889707	57890055	dmr_30125	0.895
chr1	57891473	57892201	dmr_30127	0.6405
chr1	57903937	57904177	dmr_30141	0.655
chr1	58045442	58045898	dmr_30233	0.595
chr1	58083384	58083597	dmr_30269	0.6165
chr1	58127903	58127942	dmr_30294	0.836
chr1	58289825	58290695	dmr_30414	0.652
chr1	58335621	58335981	dmr_30434	0.6745
chr1	58359330	58359932	dmr_30447	0.77
chr1	58366707	58367104	dmr_30450	0.522
chr1	58421101	58421220	dmr_30487	0.5555
chr1	58421494	58421505	dmr_30488	0.614
chr1	58465207	58465296	dmr_30517	0.531
chr1	58494417	58495268	dmr_30532	0.711
chr1	58497746	58497774	dmr_30536	0.716
chr1	58497807	58497876	dmr_30537	0.6205
chr1	58574109	58574418	dmr_30584	0.821
chr1	58614634	58614661	dmr_30611	0.6845
chr1	58736698	58736995	dmr_30682	0.6335
chr1	58737010	58737402	dmr_30683	0.732
chr1	58739593	58740574	dmr_30687	0.7245
chr1	58830815	58831094	dmr_30725	0.7065
chr1	58856875	58857002	dmr_30738	0.6225
chr1	58897548	58897727	dmr_30759	0.5285
chr1	58909721	58910242	dmr_30772	0.5675
chr1	58936963	58937677	dmr_30796	0.619
chr1	58937746	58938039	dmr_30797	0.7055
chr1	58952970	58953283	dmr_30811	0.504
chr1	58966739	58967116	dmr_30828	0.6505
chr1	58984780	58985357	dmr_30845	0.774
chr1	59162747	59163061	dmr_30936	0.5815
chr1	59163097	59163548	dmr_30937	0.6679999999999999
chr1	59171904	59172780	dmr_30946	0.5995
chr1	59296870	59297442	dmr_31006	0.5720000000000001
chr1	59380980	59381353	dmr_31054	0.5905
chr1	59387789	59387809	dmr_31061	0.6615
chr1	59405148	59405164	dmr_31073	0.62
chr1	59458627	59459600	dmr_31106	0.5985
chr1	59469332	59469369	dmr_31113	0.6940000000000001
chr1	59488580	59489545	dmr_31125	0.6605
chr1	59535662	59536369	dmr_31157	0.794
chr1	59592170	59593630	dmr_31185	0.7170000000000001
chr1	59602759	59602826	dmr_31189	0.696
chr1	59602841	59603265	dmr_31190	0.7290000000000001
chr1	59833909	59833965	dmr_31323	0.585
chr1	59878120	59878325	dmr_31355	0.6035
chr1	59887042	59887140	dmr_31364	0.7070000000000001
chr1	59915913	59916084	dmr_31384	0.585
chr1	59943959	59944277	dmr_31412	0.6615
chr1	59945442	59945532	dmr_31414	0.5055
chr1	59965858	59966451	dmr_31433	0.7325
chr1	59987243	59987505	dmr_31445	0.6985
chr1	59987805	59987848	dmr_31446	0.6595
chr1	60010029	60010314	dmr_31463	0.659
chr1	60191515	60192121	dmr_31540	0.731
chr1	60273464	60273584	dmr_31570	0.504
chr1	60381740	60382120	dmr_31631	0.61
chr1	60407133	60407547	dmr_31647	0.5785
chr1	60428406	60428490	dmr_31670	0.59
chr1	60456169	60456184	dmr_31698	0.586
chr1	60468636	60468802	dmr_31710	0.6759999999999999
chr1	60470732	60470867	dmr_31714	0.7525
chr1	60487712	60487966	dmr_31734	0.7055
chr1	60488661	60489106	dmr_31736	0.6905
chr1	60489126	60489239	dmr_31737	0.7515
chr1	60489505	60489506	dmr_31738	0.659
chr1	60490025	60490502	dmr_31739	0.5665
chr1	60491137	60491287	dmr_31741	0.591
chr1	60510663	60510757	dmr_31759	0.8320000000000001
chr1	60564807	60565008	dmr_31807	0.754
chr1	60567632	60567770	dmr_31808	0.5015
chr1	60580763	60581032	dmr_31814	0.7445
chr1	60581034	60581600	dmr_31815	0.7885
chr1	60625658	60626411	dmr_31851	0.7695
chr1	60652810	60653131	dmr_31870	0.8605
chr1	60667950	60668686	dmr_31880	0.7345
chr1	60723724	60723878	dmr_31908	0.6735
chr1	60745505	60746320	dmr_31917	0.632
chr1	60795542	60795763	dmr_31952	0.564
chr1	60796052	60796292	dmr_31953	0.6955
chr1	60824650	60824796	dmr_31980	0.528
chr1	60845491	60846730	dmr_32002	0.52
chr1	60847010	60847322	dmr_32003	0.821
chr1	60849019	60849295	dmr_32006	0.7759999999999999
chr1	60849555	60849711	dmr_32007	0.623
chr1	60861365	60861930	dmr_32019	0.6715
chr1	60863222	60863307	dmr_32022	0.5145
chr1	60863335	60863450	dmr_32023	0.6415
chr1	60898264	60898315	dmr_32056	0.5935
chr1	60925465	60925893	dmr_32077	0.5785
chr1	60935804	60936205	dmr_32084	0.6365
chr1	60938974	60939161	dmr_32089	0.7965
chr1	60956844	60957098	dmr_32107	0.5555
chr1	60960564	60961118	dmr_32111	0.5539999999999999
chr1	60974142	60974617	dmr_32119	0.7305
chr1	60986030	60986222	dmr_32125	0.7375
chr1	60998001	60998246	dmr_32133	0.6235
chr1	60998757	60998853	dmr_32134	0.525
chr1	61038154	61038763	dmr_32161	0.777
chr1	61040524	61040599	dmr_32165	0.8155
chr1	61040899	61041047	dmr_32166	0.7879999999999999
chr1	61041444	61041912	dmr_32167	0.602
chr1	61042993	61043042	dmr_32168	0.82
chr1	61111469	61111921	dmr_32208	0.5455
chr1	61111945	61112204	dmr_32209	0.718
chr1	61139605	61139611	dmr_32236	0.713
chr1	61154463	61154587	dmr_32251	0.9025
chr1	61172379	61173363	dmr_32265	0.591
chr1	61190740	61191565	dmr_32280	0.5670000000000001
chr1	61245166	61245356	dmr_32309	0.5085
chr1	61245675	61245774	dmr_32310	0.83
chr1	61288397	61288622	dmr_32339	0.7695
chr1	61321542	61322102	dmr_32364	0.6545
chr1	61402213	61403117	dmr_32410	0.517
chr1	61470389	61470962	dmr_32443	0.7909999999999999
chr1	61471323	61472023	dmr_32445	0.5825
chr1	61696225	61696633	dmr_32539	0.946
chr1	61698130	61698279	dmr_32542	0.57
chr1	61701182	61701308	dmr_32544	0.507
chr1	61841580	61842056	dmr_32591	0.504
chr1	61924722	61925149	dmr_32627	0.7095
chr1	61928208	61928548	dmr_32629	0.6095
chr1	62005167	62005368	dmr_32662	0.667
chr1	62139967	62140337	dmr_32722	0.7235
chr1	62149399	62149854	dmr_32730	0.52
chr1	62398539	62398800	dmr_32837	0.5125
chr1	62398877	62399011	dmr_32838	0.8245
chr1	62551631	62551921	dmr_32922	0.5165
chr1	62562355	62562629	dmr_32931	0.7985
chr1	62580166	62580203	dmr_32949	0.5865
chr1	62580545	62580646	dmr_32950	0.7905
chr1	62580738	62580793	dmr_32951	0.7315
chr1	62595342	62595474	dmr_32960	0.9435
chr1	62595534	62595740	dmr_32961	0.846
chr1	62687260	62688430	dmr_33007	0.7315
chr1	62701425	62701453	dmr_33020	0.6955
chr1	62704258	62704529	dmr_33023	0.723
chr1	62704855	62704927	dmr_33024	0.526
chr1	62704982	62705907	dmr_33025	0.7435
chr1	62710676	62710839	dmr_33029	0.6705
chr1	62717736	62718490	dmr_33033	0.6705
chr1	62749838	62750242	dmr_33051	0.8005
chr1	62750249	62752129	dmr_33052	0.616
chr1	62774658	62774949	dmr_33071	0.736
chr1	62788415	62788943	dmr_33083	0.521
chr1	62790362	62790650	dmr_33086	0.9195
chr1	62790870	62791426	dmr_33087	0.742
chr1	62795529	62795721	dmr_33092	0.544
chr1	62808559	62808612	dmr_33103	0.9495
chr1	62831901	62832278	dmr_33117	0.917
chr1	62900800	62901509	dmr_33152	0.5375
chr1	62901525	62901944	dmr_33153	0.878
chr1	62903083	62903397	dmr_33155	0.6455
chr1	62907234	62908491	dmr_33159	0.6095
chr1	62908660	62908857	dmr_33160	0.718
chr1	62908930	62908941	dmr_33161	0.5655
chr1	62911507	62912243	dmr_33165	0.731
chr1	62918978	62919216	dmr_33171	0.7645
chr1	62919286	62919457	dmr_33172	0.968
chr1	62919643	62919906	dmr_33174	0.9435
chr1	62925327	62925763	dmr_33180	0.6735
chr1	62927053	62927149	dmr_33182	0.831
chr1	62930295	62930685	dmr_33187	0.524
chr1	62933891	62935344	dmr_33193	0.5695
chr1	62946734	62947782	dmr_33203	0.8725
chr1	62984673	62985132	dmr_33222	0.6285
chr1	63050965	63051106	dmr_33252	0.539
chr1	63053422	63053645	dmr_33255	0.7465
chr1	63055507	63055630	dmr_33258	0.514
chr1	63055827	63055833	dmr_33259	0.795
chr1	63055992	63056017	dmr_33260	0.7365
chr1	63063272	63063468	dmr_33265	0.6595
chr1	63066878	63067109	dmr_33271	0.6729999999999999
chr1	63088267	63088625	dmr_33286	0.5895
chr1	63089028	63089370	dmr_33287	0.5145
chr1	63095416	63095482	dmr_33294	0.6635
chr1	63115687	63115768	dmr_33307	0.597
chr1	63129268	63130328	dmr_33315	0.5925
chr1	63136513	63136654	dmr_33324	0.6085
chr1	63180993	63181058	dmr_33350	0.5305
chr1	63190712	63191337	dmr_33354	0.53
chr1	63204114	63204124	dmr_33363	0.6859999999999999
chr1	63213613	63213743	dmr_33369	0.6735
chr1	63214167	63214225	dmr_33370	0.632
chr1	63253103	63253456	dmr_33388	0.5935
chr1	63255915	63256165	dmr_33389	0.7555
chr1	63271944	63272368	dmr_33396	0.636
chr1	63277013	63277141	dmr_33397	0.5575
chr1	63294019	63294290	dmr_33401	0.5485
chr1	63381365	63381663	dmr_33435	0.613
chr1	63405976	63406702	dmr_33450	0.633
chr1	63409390	63409397	dmr_33453	0.5835
chr1	63442078	63442094	dmr_33480	0.7829999999999999
chr1	63444419	63445175	dmr_33484	0.7365
chr1	63453534	63453838	dmr_33496	0.698
chr1	63457937	63458477	dmr_33500	0.8190000000000001
chr1	63459850	63460556	dmr_33503	0.653
chr1	63554864	63555528	dmr_33599	0.5075
chr1	63574079	63574508	dmr_33612	0.8845
chr1	63705892	63706391	dmr_33710	0.6940000000000001
chr1	63720217	63720546	dmr_33714	0.607
chr1	63755886	63756072	dmr_33732	0.5525
chr1	63763617	63764648	dmr_33735	0.7559999999999999
chr1	63770144	63770669	dmr_33747	0.7340000000000001
chr1	63770907	63770974	dmr_33748	0.777
chr1	63784563	63785327	dmr_33756	0.5125
chr1	63785353	63785447	dmr_33757	0.748
chr1	63805665	63805737	dmr_33766	0.5589999999999999
chr1	63851815	63852102	dmr_33792	0.7190000000000001
chr1	63871274	63871460	dmr_33808	0.6775
chr1	63873801	63874162	dmr_33813	0.6609999999999999
chr1	63898654	63899584	dmr_33829	0.765
chr1	63909235	63909237	dmr_33835	0.7395
chr1	63909932	63909938	dmr_33837	0.5165
chr1	63910852	63910944	dmr_33840	0.907
chr1	63918002	63918591	dmr_33849	0.648
chr1	63934658	63934876	dmr_33872	0.6940000000000001
chr1	63935209	63935640	dmr_33873	0.7140000000000001
chr1	63994522	63995199	dmr_33923	0.5775
chr1	63995207	63995586	dmr_33924	0.795
chr1	63995786	63996564	dmr_33925	0.8005
chr1	64008680	64008721	dmr_33938	0.6695
chr1	64035605	64035925	dmr_33973	0.616
chr1	64035952	64036184	dmr_33974	0.6725
chr1	64037717	64038244	dmr_33978	0.698
chr1	64040211	64040701	dmr_33981	0.7135
chr1	64040736	64041015	dmr_33982	0.5735
chr1	64041321	64041337	dmr_33983	0.5925
chr1	64050278	64050555	dmr_33997	0.603
chr1	64055959	64056416	dmr_34004	0.6890000000000001
chr1	64060235	64060425	dmr_34011	0.616
chr1	64062842	64063009	dmr_34015	0.6709999999999999
chr1	64066477	64066599	dmr_34020	0.7085
chr1	64074100	64074331	dmr_34031	0.5175
chr1	64080281	64081381	dmr_34040	0.8065
chr1	64082227	64082247	dmr_34043	0.7075
chr1	64116650	64117077	dmr_34094	0.5595
chr1	64117684	64118475	dmr_34096	0.6595
chr1	64119039	64119252	dmr_34097	0.7995
chr1	64138521	64138743	dmr_34109	0.6915
chr1	64172395	64172555	dmr_34130	0.5379999999999999
chr1	64198315	64199042	dmr_34150	0.6425
chr1	64226098	64226701	dmr_34175	0.7845
chr1	64305425	64305978	dmr_34213	0.6315
chr1	64364085	64364163	dmr_34253	0.737
chr1	64367264	64367817	dmr_34258	0.5885
chr1	64367845	64367986	dmr_34259	0.691
chr1	64374363	64374810	dmr_34263	0.669
chr1	64390702	64390812	dmr_34273	0.7140000000000001
chr1	64441712	64441735	dmr_34303	0.603
chr1	64441762	64441813	dmr_34304	0.7115
chr1	64446024	64446444	dmr_34312	0.7979999999999999
chr1	64447931	64447980	dmr_34316	0.693
chr1	64448574	64449062	dmr_34317	0.8605
chr1	64464016	64464600	dmr_34329	0.7945
chr1	64514220	64514493	dmr_34361	0.698
chr1	64546426	64546467	dmr_34391	0.685
chr1	64569991	64570060	dmr_34410	0.7995
chr1	64575799	64575997	dmr_34415	0.6285
chr1	64576015	64576254	dmr_34416	0.9179999999999999
chr1	64576298	64576313	dmr_34417	0.7645
chr1	64601386	64601459	dmr_34440	0.585
chr1	64610782	64610897	dmr_34448	0.7390000000000001
chr1	64616273	64616530	dmr_34455	0.5539999999999999
chr1	64620137	64620548	dmr_34458	0.7
chr1	64620886	64621396	dmr_34459	0.732
chr1	64630761	64630811	dmr_34462	0.508
chr1	64631689	64631754	dmr_34463	0.5025
chr1	64633048	64633956	dmr_34467	0.706
chr1	64673687	64673939	dmr_34506	0.6559999999999999
chr1	64715737	64716111	dmr_34535	0.6775
chr1	64716773	64716987	dmr_34537	0.888
chr1	64717000	64717032	dmr_34538	0.6859999999999999
chr1	64717114	64717451	dmr_34539	0.67
chr1	64744545	64744595	dmr_34561	0.5429999999999999
chr1	64791362	64791703	dmr_34597	0.764
chr1	64814525	64814646	dmr_34615	0.5645
chr1	64854832	64855688	dmr_34649	0.6629999999999999
chr1	64885443	64885824	dmr_34671	0.7205
chr1	64912372	64912614	dmr_34692	0.858
chr1	64918887	64919724	dmr_34698	0.8095
chr1	64957267	64957485	dmr_34731	0.5305
chr1	64978320	64978587	dmr_34743	0.87
chr1	64978871	64978936	dmr_34744	0.6759999999999999
chr1	65000839	65000896	dmr_34759	0.542
chr1	65001174	65001434	dmr_34760	0.7065
chr1	65060764	65060815	dmr_34802	0.6609999999999999
chr1	65091577	65091596	dmr_34816	0.5545
chr1	65177680	65177804	dmr_34854	0.5335
chr1	65193532	65193732	dmr_34863	0.8125
chr1	65280581	65280600	dmr_34908	0.6015
chr1	65281197	65281487	dmr_34910	0.5655
chr1	65283122	65283289	dmr_34913	0.8215
chr1	65334067	65334640	dmr_34946	0.8455
chr1	65334802	65334820	dmr_34947	0.7755
chr1	65335005	65335155	dmr_34948	0.6559999999999999
chr1	65343168	65343259	dmr_34954	0.7240000000000001
chr1	65452402	65452635	dmr_35002	0.6405
chr1	65538591	65538887	dmr_35044	0.7615
chr1	65613270	65613333	dmr_35077	0.7245
chr1	65637822	65637845	dmr_35082	0.64
chr1	65730288	65730519	dmr_35124	0.6035
chr1	66009491	66009527	dmr_35233	0.7709999999999999
chr1	66151192	66151276	dmr_35287	0.6805
chr1	66186718	66187585	dmr_35315	0.768
chr1	66196394	66197147	dmr_35325	0.6695
chr1	66205631	66205729	dmr_35330	0.7815
chr1	66278172	66278332	dmr_35396	0.5865
chr1	66292766	66292858	dmr_35409	0.561
chr1	66340076	66340171	dmr_35452	0.5710000000000001
chr1	66365757	66366271	dmr_35486	0.613
chr1	66374591	66374699	dmr_35500	0.6325
chr1	66385028	66385148	dmr_35513	0.5845
chr1	66386094	66386136	dmr_35515	0.5585
chr1	66386539	66386802	dmr_35516	0.6685
chr1	66387191	66387713	dmr_35517	0.778
chr1	66388525	66388955	dmr_35518	0.7315
chr1	66389644	66389887	dmr_35519	0.5535
chr1	66403245	66403507	dmr_35534	0.736
chr1	66426070	66426290	dmr_35562	0.6459999999999999
chr1	66431390	66431843	dmr_35572	0.5235
chr1	66438039	66438342	dmr_35580	0.6435
chr1	66457797	66458217	dmr_35592	0.522
chr1	66460684	66461265	dmr_35593	0.7240000000000001
chr1	66467306	66467658	dmr_35598	0.5660000000000001
chr1	66469044	66469735	dmr_35599	0.66
chr1	66471985	66472273	dmr_35602	0.5115
chr1	66493094	66493283	dmr_35621	0.6455
chr1	66495447	66495716	dmr_35624	0.5915
chr1	66551695	66552244	dmr_35644	0.6575
chr1	66552581	66553021	dmr_35645	0.9079999999999999
chr1	66616881	66617344	dmr_35689	0.5045
chr1	66618294	66618510	dmr_35691	0.769
chr1	66648414	66648575	dmr_35716	0.59
chr1	66649558	66649901	dmr_35718	0.7305
chr1	66650311	66650453	dmr_35719	0.772
chr1	66655600	66655642	dmr_35724	0.5105
chr1	66679055	66679252	dmr_35739	0.6185
chr1	66895608	66895715	dmr_35878	0.805
chr1	66934270	66934893	dmr_35899	0.581
chr1	67167431	67167721	dmr_36059	0.7115
chr1	67183548	67184206	dmr_36079	0.528
chr1	67286827	67286838	dmr_36148	0.7155
chr1	67795310	67795394	dmr_36422	0.8745
chr1	67798238	67798384	dmr_36425	0.8265
chr1	67803404	67803419	dmr_36432	0.685
chr1	67803950	67804227	dmr_36434	0.614
chr1	67902279	67902567	dmr_36476	0.581
chr1	68120207	68120948	dmr_36613	0.6665
chr1	68123719	68124052	dmr_36617	0.584
chr1	68134880	68134925	dmr_36628	0.6405
chr1	68275756	68276940	dmr_36747	0.7655
chr1	68371446	68371701	dmr_36822	0.7615
chr1	68385144	68385334	dmr_36836	0.574
chr1	68806829	68807033	dmr_37171	0.7785
chr1	68995026	68995134	dmr_37376	0.635
chr1	68995539	68995620	dmr_37377	0.7635
chr1	69186705	69187020	dmr_37568	0.659
chr1	69277224	69277264	dmr_37607	0.513
chr1	69436876	69437464	dmr_37693	0.804
chr1	69437484	69437587	dmr_37694	0.5415
chr1	69689235	69689260	dmr_37812	0.718
chr1	69693486	69693943	dmr_37817	0.5660000000000001
chr1	69747743	69747939	dmr_37853	0.7885
chr1	69799025	69799210	dmr_37879	0.8705
chr1	69852612	69852758	dmr_37913	0.5725
chr1	69852982	69853047	dmr_37914	0.8995
chr1	69853436	69854414	dmr_37915	0.902
chr1	69950218	69950477	dmr_37949	0.6225
chr1	70012748	70013503	dmr_37972	0.8170000000000001
chr1	70316058	70316656	dmr_38102	0.6579999999999999
chr1	70351491	70351598	dmr_38114	0.6485
chr1	70371744	70372414	dmr_38123	0.532
chr1	70385718	70385923	dmr_38132	0.63
chr1	70479645	70479762	dmr_38179	0.7575
chr1	70480326	70480559	dmr_38181	0.6509999999999999
chr1	70852050	70852181	dmr_38359	0.852
chr1	70855954	70856294	dmr_38363	0.6525
chr1	70856528	70856551	dmr_38364	0.5015
chr1	70857677	70858082	dmr_38366	0.6055
chr1	70861577	70862224	dmr_38370	0.6035
chr1	70884048	70884286	dmr_38384	0.5045
chr1	70909625	70909773	dmr_38392	0.6545
chr1	71101104	71101117	dmr_38482	0.509
chr1	71102159	71102281	dmr_38485	0.6855
chr1	71164510	71164661	dmr_38516	0.7185
chr1	71217571	71217650	dmr_38537	0.517
chr1	71245140	71245195	dmr_38544	0.7385
chr1	71272257	71272894	dmr_38564	0.6459999999999999
chr1	71273164	71273328	dmr_38565	0.6990000000000001
chr1	71396268	71396390	dmr_38665	0.784
chr1	71614986	71615513	dmr_38776	0.6075
chr1	71622755	71622882	dmr_38782	0.762
chr1	71674669	71674926	dmr_38816	0.5479999999999999
chr1	71731152	71731296	dmr_38846	0.544
chr1	71742420	71742496	dmr_38851	0.624
chr1	71742798	71743032	dmr_38852	0.868
chr1	71771711	71772458	dmr_38867	0.5635
chr1	71813871	71814263	dmr_38897	0.6225
chr1	71844698	71845101	dmr_38918	0.6985
chr1	71845158	71845508	dmr_38919	0.741
chr1	71845770	71845811	dmr_38920	0.693
chr1	71848524	71848709	dmr_38923	0.8290000000000001
chr1	71848969	71849123	dmr_38924	0.505
chr1	71897571	71898178	dmr_38950	0.8095
chr1	71933330	71933867	dmr_38972	0.639
chr1	71971856	71972244	dmr_38993	0.826
chr1	72002554	72004196	dmr_39010	0.6025
chr1	72046433	72046461	dmr_39041	0.5805
chr1	72081846	72082400	dmr_39078	0.5585
chr1	72091454	72091546	dmr_39084	0.524
chr1	72112001	72112668	dmr_39094	0.755
chr1	72165544	72166321	dmr_39120	0.6645
chr1	72175951	72176911	dmr_39128	0.6715
chr1	72187475	72188691	dmr_39137	0.7340000000000001
chr1	72211406	72211485	dmr_39147	0.725
chr1	72220079	72220539	dmr_39151	0.687
chr1	72226617	72227005	dmr_39155	0.615
chr1	72237307	72237329	dmr_39166	0.6940000000000001
chr1	72245073	72245408	dmr_39172	0.7425
chr1	72278276	72278568	dmr_39188	0.5379999999999999
chr1	72295702	72296092	dmr_39207	0.667
chr1	72305387	72305422	dmr_39214	0.672
chr1	72305809	72306040	dmr_39215	0.638
chr1	72336755	72337207	dmr_39236	0.7785
chr1	72354873	72354982	dmr_39245	0.8715
chr1	72372434	72372552	dmr_39255	0.624
chr1	72373109	72373147	dmr_39256	0.7715
chr1	72390106	72390494	dmr_39268	0.563
chr1	72395926	72396355	dmr_39272	0.595
chr1	72431239	72431676	dmr_39297	0.893
chr1	72433005	72433033	dmr_39299	0.536
chr1	72433289	72434149	dmr_39300	0.65
chr1	72434563	72434724	dmr_39301	0.78
chr1	72447673	72447873	dmr_39312	0.8045
chr1	72450922	72451040	dmr_39316	0.507
chr1	72455465	72456168	dmr_39322	0.7605
chr1	72456228	72456392	dmr_39323	0.642
chr1	72456582	72456759	dmr_39324	0.6605
chr1	72456868	72457026	dmr_39325	0.6975
chr1	72457316	72457536	dmr_39326	0.599
chr1	72457665	72458144	dmr_39327	0.929
chr1	72460408	72460659	dmr_39330	0.6405
chr1	72465159	72465369	dmr_39337	0.595
chr1	72484928	72485275	dmr_39363	0.755
chr1	72504587	72505020	dmr_39387	0.727
chr1	72506167	72506500	dmr_39389	0.738
chr1	72518249	72518600	dmr_39403	0.7755
chr1	72534530	72534650	dmr_39422	0.7485
chr1	72538012	72538116	dmr_39425	0.5125
chr1	72538324	72538564	dmr_39426	0.878
chr1	72550539	72550601	dmr_39431	0.705
chr1	72573641	72573855	dmr_39449	0.6409999999999999
chr1	72577151	72577357	dmr_39453	0.5765
chr1	72577364	72578541	dmr_39454	0.5675
chr1	72578562	72578625	dmr_39455	0.8265
chr1	72578643	72579041	dmr_39456	0.8605
chr1	72579427	72579752	dmr_39457	0.5985
chr1	72593185	72594182	dmr_39469	0.6815
chr1	72712421	72712487	dmr_39533	0.6235
chr1	72739440	72739817	dmr_39553	0.672
chr1	72739836	72740062	dmr_39554	0.654
chr1	72746350	72746782	dmr_39562	0.7845
chr1	72798548	72798678	dmr_39593	0.637
chr1	72810269	72810796	dmr_39600	0.633
chr1	72827502	72828084	dmr_39612	0.6295
chr1	72866219	72866716	dmr_39645	0.6595
chr1	72869772	72870338	dmr_39649	0.7659999999999999
chr1	72870624	72870631	dmr_39650	0.705
chr1	72906697	72907490	dmr_39666	0.7155
chr1	72966494	72966616	dmr_39708	0.6235
chr1	72992044	72992328	dmr_39722	0.636
chr1	72993064	72993175	dmr_39724	0.532
chr1	73112477	73113222	dmr_39800	0.772
chr1	73113381	73113791	dmr_39801	0.7295
chr1	73181086	73181110	dmr_39848	0.6365
chr1	73217299	73217483	dmr_39864	0.6659999999999999
chr1	73243214	73243490	dmr_39879	0.655
chr1	73363517	73363862	dmr_39954	0.632
chr1	73367537	73367626	dmr_39958	0.624
chr1	73386953	73387263	dmr_39978	0.7265
chr1	73593935	73593941	dmr_40105	0.7355
chr1	73594099	73594576	dmr_40106	0.6535
chr1	73933229	73933847	dmr_40293	0.5505
chr1	73935304	73935511	dmr_40295	0.6685
chr1	73935657	73935928	dmr_40296	0.701
chr1	74035297	74035305	dmr_40385	0.608
chr1	74079636	74079691	dmr_40411	0.6375
chr1	74081510	74081820	dmr_40415	0.599
chr1	74151037	74151502	dmr_40467	0.57
chr1	74197692	74197901	dmr_40485	0.642
chr1	74207761	74208522	dmr_40493	0.52
chr1	74238075	74238297	dmr_40515	0.6905
chr1	74239060	74239925	dmr_40516	0.5075
chr1	74240330	74240842	dmr_40517	0.851
chr1	74241105	74241600	dmr_40518	0.601
chr1	74242689	74242891	dmr_40520	0.789
chr1	74245422	74245540	dmr_40524	0.7659999999999999
chr1	74292642	74293099	dmr_40574	0.6025
chr1	74295198	74295778	dmr_40577	0.7015
chr1	74386458	74386576	dmr_40647	0.5165
chr1	74391021	74391028	dmr_40651	0.6575
chr1	74398129	74398517	dmr_40656	0.6305
chr1	74438962	74439240	dmr_40682	0.619
chr1	74542728	74543027	dmr_40744	0.5305
chr1	74588798	74588854	dmr_40777	0.564
chr1	74753745	74753854	dmr_40868	0.7325
chr1	74773404	74773513	dmr_40881	0.672
chr1	74782898	74783076	dmr_40890	0.516
chr1	74793114	74793375	dmr_40898	0.755
chr1	74793391	74794638	dmr_40899	0.607
chr1	74794912	74795316	dmr_40900	0.586
chr1	74800291	74801091	dmr_40906	0.527
chr1	74807288	74807919	dmr_40913	0.7085
chr1	74815909	74816534	dmr_40924	0.6205
chr1	74817587	74817886	dmr_40925	0.619
chr1	74824630	74825824	dmr_40936	0.6035
chr1	74826719	74826832	dmr_40938	0.563
chr1	74829644	74830433	dmr_40943	0.642
chr1	74843208	74843332	dmr_40956	0.7455
chr1	74843655	74843760	dmr_40957	0.6245
chr1	74848927	74849334	dmr_40961	0.6829999999999999
chr1	74849915	74850139	dmr_40963	0.6395
chr1	74850616	74850923	dmr_40964	0.7325
chr1	74860630	74861000	dmr_40973	0.511
chr1	74872528	74872544	dmr_40980	0.6255
chr1	74885889	74885942	dmr_40989	0.667
chr1	74896413	74897214	dmr_40999	0.5205
chr1	74899492	74899541	dmr_41004	0.5155
chr1	74900222	74900651	dmr_41005	0.53
chr1	75016978	75016987	dmr_41061	0.636
chr1	75128385	75129537	dmr_41082	0.7565
chr1	75230789	75230987	dmr_41145	0.6545
chr1	75231206	75231689	dmr_41146	0.5245
chr1	75244222	75244383	dmr_41160	0.738
chr1	75244997	75245242	dmr_41161	0.6659999999999999
chr1	75251576	75251828	dmr_41170	0.5660000000000001
chr1	75278454	75278850	dmr_41199	0.5135
chr1	75289989	75290555	dmr_41214	0.662
chr1	75293679	75293915	dmr_41219	0.6855
chr1	75294202	75294629	dmr_41220	0.622
chr1	75374676	75375702	dmr_41284	0.5555
chr1	75384034	75387154	dmr_41292	0.6305
chr1	75392565	75393208	dmr_41297	0.5415
chr1	75393606	75393620	dmr_41298	0.5275
chr1	75449483	75449736	dmr_41360	0.5735
chr1	75457949	75458259	dmr_41370	0.5735
chr1	75458532	75460086	dmr_41371	0.753
chr1	75468047	75468198	dmr_41378	0.6525
chr1	75478073	75478171	dmr_41391	0.768
chr1	75480747	75481098	dmr_41392	0.622
chr1	75484123	75484321	dmr_41397	0.747
chr1	75485657	75485806	dmr_41400	0.5125
chr1	75486561	75487182	dmr_41402	0.779
chr1	75488168	75488216	dmr_41403	0.6935
chr1	75510380	75510467	dmr_41421	0.534
chr1	75547863	75547977	dmr_41444	0.5395
chr1	75547988	75548036	dmr_41445	0.7815
chr1	75582446	75582468	dmr_41495	0.6335
chr1	75585154	75585395	dmr_41499	0.597
chr1	75588558	75589644	dmr_41504	0.6765
chr1	75653279	75653412	dmr_41561	0.57
chr1	75671196	75671570	dmr_41578	0.6609999999999999
chr1	75676480	75676556	dmr_41584	0.7175
chr1	75705117	75705609	dmr_41606	0.628
chr1	75848505	75848628	dmr_41694	0.6785
chr1	75864647	75864902	dmr_41703	0.725
chr1	75869097	75869402	dmr_41708	0.7895
chr1	75869757	75870117	dmr_41709	0.7290000000000001
chr1	75873830	75873958	dmr_41716	0.7705
chr1	75874063	75874115	dmr_41717	0.8140000000000001
chr1	75876824	75877593	dmr_41719	0.547
chr1	75877846	75878013	dmr_41720	0.7025
chr1	75894522	75894915	dmr_41732	0.508
chr1	75904909	75905311	dmr_41742	0.6345
chr1	75926072	75926291	dmr_41760	0.5025
chr1	75932171	75932283	dmr_41767	0.5395
chr1	75978303	75979029	dmr_41804	0.5265
chr1	75992126	75992558	dmr_41810	0.8745
chr1	76002287	76002647	dmr_41821	0.777
chr1	76031960	76032311	dmr_41841	0.755
chr1	76042697	76043407	dmr_41853	0.57
chr1	76070288	76070327	dmr_41868	0.564
chr1	76070513	76071427	dmr_41869	0.7525
chr1	76071491	76071675	dmr_41870	0.6455
chr1	76143743	76144054	dmr_41917	0.8005
chr1	76148124	76148253	dmr_41921	0.8095
chr1	76152104	76152341	dmr_41926	0.856
chr1	76420203	76421314	dmr_42067	0.8005
chr1	76427541	76427965	dmr_42072	0.8165
chr1	76428258	76428698	dmr_42073	0.8245
chr1	76484029	76484681	dmr_42119	0.726
chr1	76490778	76491703	dmr_42127	0.6865
chr1	76509740	76509993	dmr_42138	0.7795
chr1	76538439	76538780	dmr_42156	0.6475
chr1	76625589	76626593	dmr_42199	0.5135
chr1	76658239	76658399	dmr_42227	0.53
chr1	76659828	76660287	dmr_42229	0.698
chr1	76821664	76822190	dmr_42309	0.693
chr1	76866227	76866589	dmr_42336	0.575
chr1	76866591	76866687	dmr_42337	0.6395
chr1	76866977	76866996	dmr_42338	0.629
chr1	76872598	76872794	dmr_42344	0.6465
chr1	76873097	76873507	dmr_42345	0.8109999999999999
chr1	76953221	76953641	dmr_42381	0.6425
chr1	77027662	77027798	dmr_42426	0.504
chr1	77109885	77110324	dmr_42488	0.7859999999999999
chr1	77147563	77147903	dmr_42510	0.9685
chr1	77227047	77227487	dmr_42548	0.5285
chr1	77320766	77320845	dmr_42603	0.642
chr1	77369219	77369618	dmr_42637	0.51
chr1	77369745	77369810	dmr_42638	0.6285
chr1	77389367	77389391	dmr_42660	0.7020000000000001
chr1	77402267	77402794	dmr_42676	0.7645
chr1	77403100	77403156	dmr_42677	0.7555
chr1	77407191	77407699	dmr_42687	0.71
chr1	77410790	77411426	dmr_42693	0.758
chr1	77411723	77412007	dmr_42694	0.626
chr1	77412434	77413175	dmr_42696	0.7285
chr1	77415787	77415905	dmr_42701	0.544
chr1	77416181	77416794	dmr_42702	0.741
chr1	77418310	77418588	dmr_42705	0.6955
chr1	77436624	77436725	dmr_42737	0.5785
chr1	77439434	77439803	dmr_42741	0.7659999999999999
chr1	77442019	77442567	dmr_42744	0.7390000000000001
chr1	77446352	77446443	dmr_42749	0.5225
chr1	77446470	77446487	dmr_42750	0.6455
chr1	77447788	77447927	dmr_42753	0.847
chr1	77454726	77454958	dmr_42761	0.742
chr1	77462233	77462627	dmr_42768	0.7785
chr1	77463352	77463600	dmr_42770	0.7225
chr1	77487107	77487983	dmr_42798	0.555
chr1	77498515	77498570	dmr_42814	0.586
chr1	77501286	77502027	dmr_42817	0.7375
chr1	77503239	77503806	dmr_42819	0.747
chr1	77503941	77504271	dmr_42820	0.7515
chr1	77505473	77507553	dmr_42824	0.7015
chr1	77507883	77508951	dmr_42825	0.5815
chr1	77510201	77510905	dmr_42828	0.7465
chr1	77511340	77512880	dmr_42830	0.6629999999999999
chr1	77513855	77513861	dmr_42831	0.701
chr1	77521892	77522806	dmr_42838	0.6635
chr1	77527390	77527958	dmr_42847	0.6075
chr1	77532132	77532219	dmr_42852	0.7065
chr1	77536059	77536168	dmr_42859	0.5735
chr1	77545366	77545907	dmr_42866	0.631
chr1	77548077	77548564	dmr_42869	0.767
chr1	77565600	77566450	dmr_42882	0.6135
chr1	77567491	77568622	dmr_42884	0.606
chr1	77568643	77568652	dmr_42885	0.6585
chr1	77599010	77599163	dmr_42908	0.529
chr1	77637112	77637452	dmr_42932	0.515
chr1	77756220	77756418	dmr_43002	0.7205
chr1	77764685	77764867	dmr_43008	0.5155
chr1	77823860	77825471	dmr_43045	0.78
chr1	77832289	77832344	dmr_43052	0.8140000000000001
chr1	78311430	78311939	dmr_43280	0.535
chr1	78371176	78371544	dmr_43329	0.511
chr1	78451085	78451275	dmr_43396	0.6920000000000001
chr1	78451784	78452059	dmr_43398	0.545
chr1	78518905	78519371	dmr_43436	0.5975
chr1	78537561	78538077	dmr_43451	0.757
chr1	78585222	78585535	dmr_43489	0.7375
chr1	78604714	78605008	dmr_43509	0.5505
chr1	78605316	78605582	dmr_43510	0.903
chr1	78649246	78649808	dmr_43525	0.596
chr1	78666094	78666461	dmr_43540	0.65
chr1	78703084	78703246	dmr_43589	0.625
chr1	78724886	78725001	dmr_43608	0.631
chr1	78727641	78728259	dmr_43613	0.518
chr1	78740451	78741096	dmr_43625	0.5705
chr1	78741735	78742874	dmr_43626	0.5745
chr1	78745213	78745605	dmr_43629	0.627
chr1	78784820	78785502	dmr_43649	0.6415
chr1	78863912	78864368	dmr_43708	0.627
chr1	78864428	78864815	dmr_43709	0.5435
chr1	78865073	78865440	dmr_43710	0.6635
chr1	78866921	78867228	dmr_43713	0.7809999999999999
chr1	78891197	78891855	dmr_43728	0.5670000000000001
chr1	79144103	79144240	dmr_43817	0.7390000000000001
chr1	79196912	79197186	dmr_43834	0.521
chr1	79259872	79259991	dmr_43868	0.6125
chr1	79311925	79312754	dmr_43893	0.7075
chr1	79336895	79337158	dmr_43907	0.6625
chr1	79346717	79346960	dmr_43910	0.6815
chr1	79406478	79406687	dmr_43940	0.5585
chr1	79485618	79485859	dmr_43993	0.6595
chr1	79505827	79505887	dmr_43998	0.6865
chr1	79548221	79548569	dmr_44021	0.5820000000000001
chr1	79656980	79657375	dmr_44083	0.6215
chr1	79694684	79695090	dmr_44112	0.556
chr1	79697208	79697745	dmr_44114	0.5429999999999999
chr1	79700378	79700413	dmr_44116	0.7405
chr1	79703521	79703845	dmr_44121	0.7205
chr1	79707423	79707827	dmr_44123	0.868
chr1	79710002	79711659	dmr_44126	0.79
chr1	79746115	79746525	dmr_44146	0.726
chr1	79760687	79760716	dmr_44161	0.6025
chr1	79763068	79763125	dmr_44164	0.6809999999999999
chr1	79786465	79786558	dmr_44178	0.6425
chr1	79823868	79824592	dmr_44212	0.5055
chr1	79825152	79825710	dmr_44214	0.603
chr1	79835360	79836157	dmr_44226	0.6325
chr1	79857778	79858198	dmr_44249	0.7165
chr1	79880657	79881037	dmr_44263	0.5055
chr1	79996207	79996220	dmr_44313	0.6729999999999999
chr1	80033596	80033694	dmr_44344	0.65
chr1	80033886	80033977	dmr_44345	0.8375
chr1	80074187	80074211	dmr_44366	0.7275
chr1	80074499	80074895	dmr_44367	0.5305
chr1	80124144	80124586	dmr_44407	0.685
chr1	80134959	80135292	dmr_44413	0.6085
chr1	80296211	80296443	dmr_44537	0.6709999999999999
chr1	80360169	80360859	dmr_44592	0.5785
chr1	80362550	80362676	dmr_44595	0.679
chr1	80371188	80371324	dmr_44599	0.7040000000000001
chr1	80380879	80381474	dmr_44609	0.731
chr1	80390178	80390983	dmr_44618	0.5525
chr1	80472116	80472337	dmr_44666	0.541
chr1	80494474	80495127	dmr_44685	0.693
chr1	80496460	80496638	dmr_44687	0.7945
chr1	80502147	80502659	dmr_44694	0.6215
chr1	80502998	80504631	dmr_44695	0.6075
chr1	80512386	80512964	dmr_44706	0.6885
chr1	80525019	80525289	dmr_44719	0.72
chr1	80603313	80603782	dmr_44759	0.5045
chr1	80605912	80606453	dmr_44760	0.662
chr1	80616623	80617229	dmr_44763	0.6515
chr1	80619237	80619671	dmr_44764	0.7875
chr1	80621598	80621761	dmr_44767	0.7135
chr1	80642076	80642089	dmr_44777	0.556
chr1	80709896	80710793	dmr_44824	0.588
chr1	80722775	80722871	dmr_44838	0.5525
chr1	80852958	80853358	dmr_44898	0.555
chr1	80857037	80857282	dmr_44902	0.7705
chr1	80964509	80964928	dmr_44951	0.6505
chr1	81043348	81043386	dmr_44993	0.5255
chr1	81062670	81063026	dmr_45008	0.662
chr1	81080892	81080933	dmr_45021	0.8275
chr1	81098661	81098741	dmr_45044	0.5605
chr1	81126993	81127426	dmr_45080	0.5095
chr1	81178651	81178797	dmr_45137	0.556
chr1	81179693	81180070	dmr_45139	0.736
chr1	81180788	81180948	dmr_45141	0.8340000000000001
chr1	81213112	81213403	dmr_45181	0.7445
chr1	81257215	81257300	dmr_45235	0.7875
chr1	81317029	81317210	dmr_45300	0.753
chr1	81321181	81321199	dmr_45305	0.7735
chr1	81573044	81573139	dmr_45414	0.6935
chr1	81592884	81593060	dmr_45429	0.631
chr1	81593337	81593579	dmr_45430	0.5515
chr1	81771719	81772158	dmr_45500	0.602
chr1	81859411	81859715	dmr_45540	0.5205
chr1	81864550	81864578	dmr_45545	0.66
chr1	81864836	81865062	dmr_45546	0.7625
chr1	82044943	82045075	dmr_45627	0.6155
chr1	82112468	82112622	dmr_45667	0.5695
chr1	82113215	82113634	dmr_45669	0.5710000000000001
chr1	82113911	82113913	dmr_45670	0.639
chr1	82189280	82189576	dmr_45709	0.639
chr1	82189690	82190043	dmr_45710	0.7465
chr1	82207598	82207797	dmr_45724	0.6970000000000001
chr1	82284849	82285061	dmr_45803	0.743
chr1	82286357	82287698	dmr_45805	0.7040000000000001
chr1	82358890	82359648	dmr_45847	0.5405
chr1	82560361	82560411	dmr_45959	0.593
chr1	82608214	82609246	dmr_45986	0.6825
chr1	82717640	82717876	dmr_46032	0.6735
chr1	82717902	82718115	dmr_46033	0.8185
chr1	82724434	82724585	dmr_46035	0.544
chr1	82735378	82735559	dmr_46044	0.778
chr1	82736948	82737168	dmr_46046	0.696
chr1	82737726	82737817	dmr_46047	0.7485
chr1	82741256	82741930	dmr_46050	0.6779999999999999
chr1	82775122	82775795	dmr_46087	0.615
chr1	82794059	82794350	dmr_46107	0.6775
chr1	82795859	82796585	dmr_46109	0.5495
chr1	82804255	82804561	dmr_46116	0.715
chr1	82835720	82836549	dmr_46134	0.5895
chr1	82836582	82836716	dmr_46135	0.721
chr1	82880068	82880246	dmr_46186	0.6605
chr1	82880294	82880518	dmr_46187	0.6145
chr1	82906022	82906539	dmr_46218	0.5395
chr1	82906663	82906676	dmr_46219	0.728
chr1	82907471	82907488	dmr_46221	0.619
chr1	82986749	82987727	dmr_46274	0.568
chr1	82993904	82994159	dmr_46281	0.5335
chr1	83032395	83032560	dmr_46301	0.6415
chr1	83037530	83037803	dmr_46306	0.649
chr1	83091364	83091753	dmr_46346	0.5770000000000001
chr1	83111908	83112066	dmr_46359	0.7265
chr1	83117648	83118029	dmr_46365	0.5945
chr1	83153036	83153040	dmr_46385	0.618
chr1	83268657	83268738	dmr_46459	0.7120000000000001
chr1	83278599	83278762	dmr_46470	0.5785
chr1	83296419	83296748	dmr_46485	0.7075
chr1	83297619	83297821	dmr_46487	0.7035
chr1	83317115	83317551	dmr_46506	0.688
chr1	83340454	83341575	dmr_46532	0.596
chr1	83345232	83346006	dmr_46537	0.6905
chr1	83354278	83354464	dmr_46544	0.8175
chr1	83357159	83357257	dmr_46548	0.6335
chr1	83362179	83362686	dmr_46556	0.7675
chr1	83382230	83382295	dmr_46571	0.5205
chr1	83389388	83389476	dmr_46578	0.644
chr1	83389719	83389765	dmr_46580	0.705
chr1	83395781	83395904	dmr_46587	0.625
chr1	83405927	83406189	dmr_46600	0.804
chr1	83406441	83406702	dmr_46601	0.7185
chr1	83407001	83407647	dmr_46602	0.7815
chr1	83408669	83408707	dmr_46603	0.528
chr1	83451492	83451750	dmr_46617	0.647
chr1	83479255	83479352	dmr_46628	0.8170000000000001
chr1	83509564	83509704	dmr_46649	0.6705
chr1	83527655	83527851	dmr_46657	0.6515
chr1	83582831	83583047	dmr_46696	0.602
chr1	83583139	83583478	dmr_46697	0.8340000000000001
chr1	83590187	83590321	dmr_46707	0.6335
chr1	83600917	83601338	dmr_46717	0.9095
chr1	83631887	83631972	dmr_46736	0.6015
chr1	83653855	83653876	dmr_46755	0.841
chr1	83681275	83682076	dmr_46771	0.5665
chr1	83685332	83685543	dmr_46775	0.7825
chr1	83701938	83702020	dmr_46787	0.7415
chr1	83702156	83702555	dmr_46788	0.636
chr1	83707544	83707743	dmr_46791	0.672
chr1	83740042	83740389	dmr_46815	0.616
chr1	84114382	84114413	dmr_47047	0.5215
chr1	84146779	84147054	dmr_47069	0.871
chr1	84169023	84169055	dmr_47078	0.5805
chr1	84203299	84203650	dmr_47103	0.598
chr1	84203658	84203927	dmr_47104	0.831
chr1	84211284	84211665	dmr_47109	0.768
chr1	84215485	84215665	dmr_47115	0.5985
chr1	84218241	84219061	dmr_47119	0.5665
chr1	84229104	84229660	dmr_47130	0.63
chr1	84249798	84249843	dmr_47141	0.81
chr1	84250128	84250218	dmr_47142	0.58
chr1	84254696	84255156	dmr_47148	0.5760000000000001
chr1	84283304	84283720	dmr_47162	0.799
chr1	84294773	84294931	dmr_47171	0.679
chr1	84363872	84364366	dmr_47208	0.6459999999999999
chr1	84365315	84365941	dmr_47209	0.795
chr1	84366454	84366629	dmr_47210	0.706
chr1	84366948	84367102	dmr_47211	0.7575
chr1	84368932	84369117	dmr_47215	0.6065
chr1	84386547	84387336	dmr_47228	0.5205
chr1	84427751	84428063	dmr_47274	0.8270000000000001
chr1	84464406	84464448	dmr_47298	0.6785
chr1	84552199	84552254	dmr_47384	0.7085
chr1	84618319	84618599	dmr_47465	0.6235
chr1	84618964	84619056	dmr_47466	0.547
chr1	84620761	84621319	dmr_47468	0.6920000000000001
chr1	84693383	84693441	dmr_47570	0.631
chr1	84694695	84694828	dmr_47572	0.621
chr1	84777914	84778085	dmr_47619	0.591
chr1	84836953	84837356	dmr_47667	0.5935
chr1	84881222	84881940	dmr_47687	0.6815
chr1	84883079	84883186	dmr_47690	0.616
chr1	84933362	84933549	dmr_47722	0.5525
chr1	85757771	85758935	dmr_47845	0.5985
chr1	85822034	85822633	dmr_47885	0.6970000000000001
chr1	85838157	85838335	dmr_47901	0.6285
chr1	85869778	85870452	dmr_47934	0.8740000000000001
chr1	85896239	85896355	dmr_47949	0.529
chr1	85896483	85897356	dmr_47950	0.551
chr1	85898813	85898958	dmr_47952	0.73
chr1	85899904	85900311	dmr_47954	0.6095
chr1	85900573	85900889	dmr_47955	0.632
chr1	85901403	85901469	dmr_47956	0.544
chr1	85901820	85902453	dmr_47957	0.7190000000000001
chr1	85905128	85906037	dmr_47960	0.525
chr1	85913196	85913250	dmr_47971	0.8140000000000001
chr1	85913530	85913843	dmr_47972	0.505
chr1	85916765	85917018	dmr_47976	0.6779999999999999
chr1	85918772	85918884	dmr_47981	0.5945
chr1	85928114	85928324	dmr_47992	0.654
chr1	85931179	85931452	dmr_47997	0.708
chr1	85931515	85931828	dmr_47998	0.575
chr1	85933317	85933474	dmr_48000	0.545
chr1	85934286	85934846	dmr_48001	0.507
chr1	85935159	85935237	dmr_48002	0.6615
chr1	85953455	85954062	dmr_48020	0.7975
chr1	85999610	86000335	dmr_48055	0.6255
chr1	86000341	86000536	dmr_48056	0.6575
chr1	86018919	86019107	dmr_48065	0.648
chr1	86021121	86022245	dmr_48068	0.72
chr1	86032195	86032737	dmr_48078	0.5695
chr1	86045237	86045347	dmr_48082	0.682
chr1	86046777	86047471	dmr_48084	0.511
chr1	86111879	86112114	dmr_48134	0.639
chr1	86198344	86198526	dmr_48205	0.643
chr1	86202878	86203189	dmr_48211	0.7205
chr1	86242653	86242717	dmr_48244	0.524
chr1	86281468	86282602	dmr_48266	0.6779999999999999
chr1	86290596	86290731	dmr_48271	0.7065
chr1	86304056	86304212	dmr_48280	0.6995
chr1	86374845	86375135	dmr_48313	0.5105
chr1	86419444	86419603	dmr_48346	0.618
chr1	86435152	86435383	dmr_48355	0.63
chr1	86443076	86443338	dmr_48364	0.6775
chr1	86470890	86471197	dmr_48379	0.6885
chr1	86488295	86488463	dmr_48391	0.609
chr1	86500852	86501468	dmr_48397	0.5945
chr1	86502042	86502087	dmr_48398	0.635
chr1	86502345	86502607	dmr_48399	0.6775
chr1	86533540	86533849	dmr_48416	0.6695
chr1	86571944	86572019	dmr_48441	0.7115
chr1	86596303	86596815	dmr_48454	0.7755
chr1	86596847	86597425	dmr_48455	0.684
chr1	86650107	86650612	dmr_48502	0.645
chr1	86670836	86671086	dmr_48516	0.523
chr1	86681016	86681781	dmr_48523	0.731
chr1	86722151	86722328	dmr_48554	0.505
chr1	86834966	86835053	dmr_48607	0.6485
chr1	86868708	86868815	dmr_48629	0.8925
chr1	86913922	86914067	dmr_48657	0.7615
chr1	86916463	86916741	dmr_48661	0.57
chr1	86931231	86931360	dmr_48680	0.6985
chr1	87051662	87051707	dmr_48774	0.6615
chr1	87172162	87172600	dmr_48836	0.8665
chr1	87181487	87181530	dmr_48844	0.6395
chr1	87245716	87246453	dmr_48895	0.515
chr1	87474473	87474679	dmr_49071	0.5875
chr1	87475060	87475429	dmr_49072	0.537
chr1	87475768	87476355	dmr_49073	0.767
chr1	87486177	87486666	dmr_49086	0.541
chr1	87505754	87505757	dmr_49111	0.858
chr1	87505848	87506096	dmr_49112	0.7985
chr1	87507796	87508856	dmr_49115	0.5455
chr1	87509111	87509679	dmr_49116	0.6970000000000001
chr1	87521033	87521306	dmr_49126	0.643
chr1	87534352	87534472	dmr_49139	0.5425
chr1	87542166	87542565	dmr_49149	0.6585
chr1	87589298	87589683	dmr_49187	0.5435
chr1	87593441	87593893	dmr_49192	0.5385
chr1	87594177	87594244	dmr_49193	0.7020000000000001
chr1	87600658	87600896	dmr_49201	0.6375
chr1	87603381	87603595	dmr_49205	0.768
chr1	87603931	87604199	dmr_49206	0.622
chr1	87606067	87606117	dmr_49210	0.7075
chr1	87607659	87607983	dmr_49214	0.5429999999999999
chr1	87678639	87679511	dmr_49272	0.5695
chr1	87680869	87681372	dmr_49274	0.8285
chr1	87684875	87685253	dmr_49279	0.7040000000000001
chr1	87700234	87700327	dmr_49288	0.6779999999999999
chr1	87708839	87709993	dmr_49294	0.6705
chr1	87721254	87721719	dmr_49306	0.6759999999999999
chr1	87729829	87730463	dmr_49316	0.586
chr1	87732890	87733263	dmr_49317	0.5545
chr1	87733753	87734104	dmr_49318	0.8155
chr1	87734416	87734687	dmr_49319	0.528
chr1	87740603	87740701	dmr_49324	0.6829999999999999
chr1	87755464	87755557	dmr_49331	0.691
chr1	87792677	87792728	dmr_49360	0.53
chr1	87793033	87793244	dmr_49361	0.67
chr1	87793555	87794053	dmr_49363	0.613
chr1	87811155	87811806	dmr_49383	0.6105
chr1	87812181	87812310	dmr_49384	0.774
chr1	87821981	87822213	dmr_49392	0.5955
chr1	87848372	87848914	dmr_49409	0.7515
chr1	87849195	87849442	dmr_49410	0.5615
chr1	87854590	87854614	dmr_49415	0.6485
chr1	87930271	87930467	dmr_49495	0.6155
chr1	87933300	87933367	dmr_49500	0.5975
chr1	87936072	87936436	dmr_49504	0.6729999999999999
chr1	87982437	87982786	dmr_49543	0.5115
chr1	88004876	88005348	dmr_49559	0.8875
chr1	88005359	88005547	dmr_49560	0.7335
chr1	88007436	88007540	dmr_49564	0.573
chr1	88262740	88263013	dmr_49662	0.7979999999999999
chr1	88276896	88277027	dmr_49674	0.6275
chr1	88320828	88321352	dmr_49698	0.7585
chr1	88345968	88346425	dmr_49719	0.6395
chr1	88428160	88428252	dmr_49807	0.513
chr1	88446113	88447043	dmr_49824	0.6175
chr1	88472276	88472709	dmr_49851	0.7375
chr1	88543717	88543984	dmr_49937	0.8515
chr1	88547059	88547752	dmr_49939	0.504
chr1	88656195	88656630	dmr_50036	0.6175
chr1	88702592	88702637	dmr_50073	0.5965
chr1	88705463	88705693	dmr_50078	0.7235
chr1	88706473	88706763	dmr_50079	0.8385
chr1	88718457	88718942	dmr_50092	0.8015
chr1	88720633	88720945	dmr_50094	0.8545
chr1	88720960	88721021	dmr_50095	0.8495
chr1	88825087	88825573	dmr_50178	0.685
chr1	88865501	88865993	dmr_50199	0.713
chr1	88906981	88907089	dmr_50226	0.6945
chr1	88945878	88946231	dmr_50256	0.7105
chr1	88964488	88964915	dmr_50269	0.513
chr1	89035239	89035558	dmr_50317	0.5605
chr1	89049567	89049795	dmr_50330	0.825
chr1	89057550	89057758	dmr_50338	0.8420000000000001
chr1	89136024	89136500	dmr_50403	0.6495
chr1	89136696	89136886	dmr_50404	0.5445
chr1	89138194	89138755	dmr_50406	0.8690000000000001
chr1	89163743	89163786	dmr_50425	0.5295
chr1	89171309	89171756	dmr_50436	0.6505
chr1	89174512	89174975	dmr_50440	0.7435
chr1	89193419	89194324	dmr_50458	0.5765
chr1	89244714	89245218	dmr_50493	0.716
chr1	89312732	89313508	dmr_50543	0.6095
chr1	89402203	89402327	dmr_50602	0.705
chr1	89402937	89403255	dmr_50604	0.5479999999999999
chr1	89416920	89417287	dmr_50618	0.69
chr1	89465766	89465854	dmr_50649	0.507
chr1	89495241	89495402	dmr_50680	0.7385
chr1	89501203	89501278	dmr_50686	0.564
chr1	89501363	89501564	dmr_50687	0.531
chr1	89525240	89526279	dmr_50710	0.586
chr1	89549317	89549463	dmr_50733	0.525
chr1	89571434	89571713	dmr_50753	0.7035
chr1	89579759	89579909	dmr_50764	0.602
chr1	89588041	89588661	dmr_50774	0.8535
chr1	89590890	89591297	dmr_50778	0.514
chr1	89595120	89595285	dmr_50788	0.55
chr1	89629889	89630071	dmr_50839	0.574
chr1	89648841	89649593	dmr_50867	0.633
chr1	89656671	89657158	dmr_50875	0.6475
chr1	89681639	89681745	dmr_50897	0.7955
chr1	89689581	89689867	dmr_50906	0.62
chr1	89755414	89756118	dmr_50966	0.7095
chr1	89774404	89774556	dmr_50984	0.5589999999999999
chr1	89780845	89780849	dmr_50992	0.6985
chr1	89801229	89801735	dmr_51012	0.513
chr1	89804672	89805416	dmr_51016	0.5429999999999999
chr1	89845285	89845871	dmr_51046	0.6835
chr1	89849381	89850174	dmr_51050	0.564
chr1	89878283	89879562	dmr_51075	0.792
chr1	89921866	89922118	dmr_51099	0.5085
chr1	89970699	89971474	dmr_51119	0.5425
chr1	90054674	90054766	dmr_51173	0.6
chr1	90055054	90055221	dmr_51174	0.8755
chr1	90056075	90056134	dmr_51176	0.8155
chr1	90119991	90120404	dmr_51220	0.71
chr1	90182484	90182752	dmr_51270	0.94
chr1	90204161	90204247	dmr_51284	0.84
chr1	90221459	90222636	dmr_51302	0.6675
chr1	90230301	90230833	dmr_51310	0.5775
chr1	90252135	90252675	dmr_51326	0.5935
chr1	90264905	90265477	dmr_51338	0.6485
chr1	90265655	90265680	dmr_51339	0.5325
chr1	90273336	90273525	dmr_51347	0.688
chr1	90283039	90283902	dmr_51358	0.5425
chr1	90284003	90284389	dmr_51359	0.7759999999999999
chr1	90309254	90309384	dmr_51376	0.578
chr1	90349796	90349905	dmr_51410	0.5105
chr1	90359205	90359312	dmr_51420	0.6705
chr1	90363913	90364088	dmr_51426	0.6115
chr1	90364694	90365332	dmr_51427	0.6635
chr1	90488124	90488407	dmr_51518	0.6735
chr1	90489386	90489644	dmr_51520	0.6195
chr1	90509252	90509601	dmr_51534	0.597
chr1	90690920	90691233	dmr_51686	0.6609999999999999
chr1	90691307	90691393	dmr_51688	0.741
chr1	90702040	90702269	dmr_51699	0.675
chr1	90738178	90738433	dmr_51727	0.6425
chr1	90740732	90741450	dmr_51729	0.502
chr1	90744226	90744302	dmr_51732	0.52
chr1	90900552	90900622	dmr_51868	0.6609999999999999
chr1	90900970	90900999	dmr_51869	0.5429999999999999
chr1	90903862	90904935	dmr_51871	0.7405
chr1	90962026	90962127	dmr_51906	0.575
chr1	90974367	90975264	dmr_51916	0.599
chr1	90976079	90976213	dmr_51918	0.5705
chr1	90981162	90981798	dmr_51924	0.6609999999999999
chr1	91021909	91022860	dmr_51958	0.6890000000000001
chr1	91037289	91037400	dmr_51974	0.6575
chr1	91051249	91051683	dmr_51995	0.5615
chr1	91052390	91052687	dmr_51997	0.7390000000000001
chr1	91085849	91086937	dmr_52043	0.6755
chr1	91087873	91088598	dmr_52045	0.5965
chr1	91181400	91181922	dmr_52109	0.503
chr1	91181935	91182187	dmr_52110	0.57
chr1	91187786	91187803	dmr_52115	0.8415
chr1	91193137	91193681	dmr_52119	0.56
chr1	91199832	91200116	dmr_52124	0.672
chr1	91207020	91207303	dmr_52135	0.8640000000000001
chr1	91296580	91297038	dmr_52201	0.519
chr1	91331919	91332252	dmr_52221	0.6215
chr1	91334393	91334539	dmr_52224	0.612
chr1	91349510	91349591	dmr_52239	0.7859999999999999
chr1	91357036	91357352	dmr_52248	0.736
chr1	91400868	91400932	dmr_52291	0.652
chr1	91416727	91417217	dmr_52304	0.672
chr1	91445129	91445479	dmr_52325	0.5265
chr1	91456294	91457013	dmr_52335	0.529
chr1	91457220	91458158	dmr_52336	0.795
chr1	91523839	91523867	dmr_52366	0.6115
chr1	91597555	91598103	dmr_52419	0.7955
chr1	91664571	91664912	dmr_52466	0.61
chr1	91705448	91705474	dmr_52492	0.8005
chr1	91705513	91705834	dmr_52493	0.6255
chr1	91731666	91731988	dmr_52511	0.606
chr1	91839618	91840664	dmr_52591	0.517
chr1	91842099	91842840	dmr_52592	0.5315
chr1	91844195	91844800	dmr_52594	0.607
chr1	91845472	91845844	dmr_52596	0.705
chr1	91879911	91881520	dmr_52622	0.6315
chr1	91920126	91920638	dmr_52663	0.7805
chr1	91942741	91942773	dmr_52701	0.8059999999999999
chr1	91960123	91960249	dmr_52720	0.7045
chr1	91965014	91965463	dmr_52730	0.6709999999999999
chr1	92038576	92038881	dmr_52813	0.603
chr1	92042427	92042478	dmr_52817	0.57
chr1	92048089	92048582	dmr_52826	0.5015
chr1	92052131	92052464	dmr_52833	0.73
chr1	92088039	92088409	dmr_52879	0.603
chr1	92100081	92100406	dmr_52893	0.6415
chr1	92127684	92128059	dmr_52930	0.654
chr1	92135444	92135796	dmr_52940	0.5005
chr1	92170628	92171420	dmr_52988	0.6745
chr1	92181555	92181815	dmr_52997	0.535
chr1	92195891	92196087	dmr_53009	0.7385
chr1	92224108	92224476	dmr_53039	0.7235
chr1	92224509	92224669	dmr_53040	0.578
chr1	92298989	92299701	dmr_53097	0.6515
chr1	92309168	92309944	dmr_53112	0.6035
chr1	92310276	92310633	dmr_53113	0.72
chr1	92316975	92317109	dmr_53120	0.591
chr1	92363834	92364543	dmr_53171	0.659
chr1	92518147	92518329	dmr_53308	0.7115
chr1	92518505	92518563	dmr_53309	0.77
chr1	92518930	92519088	dmr_53310	0.708
chr1	92519128	92519290	dmr_53311	0.701
chr1	92539165	92539607	dmr_53324	0.604
chr1	92635397	92635428	dmr_53373	0.8845
chr1	92649058	92649064	dmr_53388	0.6085
chr1	92699099	92699934	dmr_53438	0.528
chr1	92712362	92712761	dmr_53449	0.805
chr1	92726204	92726819	dmr_53466	0.7485
chr1	92781664	92782379	dmr_53516	0.5875
chr1	92799498	92799936	dmr_53529	0.612
chr1	92839089	92839828	dmr_53556	0.8065
chr1	92840353	92840437	dmr_53557	0.688
chr1	92875472	92876651	dmr_53599	0.7395
chr1	92878943	92879889	dmr_53603	0.6505
chr1	92903248	92903993	dmr_53618	0.675
chr1	92907717	92907926	dmr_53623	0.667
chr1	93012978	93013401	dmr_53675	0.7085
chr1	93014920	93014981	dmr_53678	0.5685
chr1	93020943	93021833	dmr_53689	0.594
chr1	93026032	93026093	dmr_53697	0.504
chr1	93031423	93031552	dmr_53704	0.7765
chr1	93048504	93048973	dmr_53720	0.851
chr1	93056991	93057196	dmr_53731	0.7355
chr1	93063573	93063794	dmr_53741	0.575
chr1	93068852	93069012	dmr_53753	0.6755
chr1	93070604	93072222	dmr_53756	0.7575
chr1	93081288	93081471	dmr_53769	0.629
chr1	93083314	93083797	dmr_53773	0.546
chr1	93085476	93085592	dmr_53775	0.544
chr1	93139754	93140179	dmr_53821	0.5529999999999999
chr1	93173689	93173941	dmr_53846	0.8815
chr1	93235538	93235713	dmr_53885	0.6675
chr1	93292079	93292268	dmr_53914	0.799
chr1	93292292	93292341	dmr_53915	0.696
chr1	93346946	93347406	dmr_53939	0.645
chr1	93348795	93348971	dmr_53944	0.8
chr1	93349554	93349620	dmr_53945	0.5935
chr1	93352948	93352996	dmr_53951	0.5935
chr1	93576976	93577974	dmr_54079	0.6065
chr1	93595834	93596338	dmr_54086	0.5479999999999999
chr1	93633681	93634462	dmr_54114	0.6655
chr1	93654405	93654678	dmr_54123	0.5545
chr1	93691293	93692391	dmr_54142	0.5395
chr1	93699182	93699360	dmr_54148	0.8635
chr1	93765383	93765419	dmr_54191	0.6895
chr1	93795305	93795309	dmr_54212	0.6445
chr1	93795736	93796213	dmr_54213	0.5375
chr1	93824379	93824389	dmr_54229	0.542
chr1	93940676	93940875	dmr_54262	0.703
chr1	94008631	94009486	dmr_54286	0.7555
chr1	94035857	94035967	dmr_54299	0.516
chr1	94052882	94054120	dmr_54312	0.6409999999999999
chr1	94183873	94184433	dmr_54358	0.64
chr1	94263285	94263882	dmr_54385	0.5575
chr1	94270828	94271047	dmr_54389	0.743
chr1	94355713	94355808	dmr_54421	0.782
chr1	94369305	94369408	dmr_54431	0.7275
chr1	94833279	94833483	dmr_54588	0.5695
chr1	94864843	94865051	dmr_54599	0.848
chr1	94935749	94935815	dmr_54622	0.52
chr1	95048485	95048627	dmr_54664	0.79
chr1	95072063	95072259	dmr_54677	0.501
chr1	95218556	95218969	dmr_54715	0.632
chr1	95223192	95223393	dmr_54717	0.5589999999999999
chr1	95314571	95315090	dmr_54738	0.599
chr1	95316130	95316677	dmr_54741	0.7055
chr1	95341982	95342032	dmr_54761	0.619
chr1	95342781	95342997	dmr_54762	0.5579999999999999
chr1	95665172	95665979	dmr_54931	0.703
chr1	95673456	95673568	dmr_54935	0.7905
chr1	96003088	96003488	dmr_55020	0.6859999999999999
chr1	96550098	96550655	dmr_55174	0.6695
chr1	96768671	96768758	dmr_55240	0.608
chr1	96825449	96825550	dmr_55268	0.685
chr1	96873888	96874250	dmr_55295	0.5855
chr1	96941822	96941972	dmr_55319	0.679
chr1	97553687	97553886	dmr_55447	0.604
chr1	97554397	97554439	dmr_55448	0.519
chr1	97554758	97555319	dmr_55449	0.823
chr1	97584498	97584588	dmr_55467	0.652
chr1	97600315	97600446	dmr_55483	0.62
chr1	97614715	97615268	dmr_55497	0.8255
chr1	97615512	97615553	dmr_55498	0.7675
chr1	97624669	97624869	dmr_55510	0.6709999999999999
chr1	97625435	97625704	dmr_55511	0.7335
chr1	97628047	97628999	dmr_55516	0.5905
chr1	97629020	97629309	dmr_55517	0.542
chr1	97632481	97632644	dmr_55522	0.6285
chr1	97632899	97633394	dmr_55523	0.674
chr1	97633878	97634664	dmr_55525	0.701
chr1	97634752	97634951	dmr_55526	0.8485
chr1	97636802	97637453	dmr_55529	0.6605
chr1	97639455	97639644	dmr_55533	0.7195
chr1	97642355	97642587	dmr_55536	0.7925
chr1	97642763	97642863	dmr_55537	0.8140000000000001
chr1	97643165	97643325	dmr_55539	0.7240000000000001
chr1	97650006	97650396	dmr_55550	0.501
chr1	97651027	97651152	dmr_55552	0.7165
chr1	97651632	97651808	dmr_55553	0.7145
chr1	97652075	97653231	dmr_55554	0.57
chr1	97653254	97653621	dmr_55555	0.653
chr1	97656198	97656831	dmr_55558	0.5005
chr1	97658155	97658384	dmr_55561	0.7295
chr1	97658953	97659016	dmr_55562	0.539
chr1	97659280	97660209	dmr_55563	0.659
chr1	97662522	97662706	dmr_55564	0.813
chr1	97753186	97753212	dmr_55628	0.589
chr1	97753668	97753735	dmr_55629	0.617
chr1	97760645	97761011	dmr_55636	0.5885
chr1	97767514	97768175	dmr_55645	0.598
chr1	97790956	97791011	dmr_55664	0.6475
chr1	97827705	97827727	dmr_55692	0.6295
chr1	97828042	97828404	dmr_55693	0.5635
chr1	97834210	97834459	dmr_55703	0.5805
chr1	97846020	97846036	dmr_55718	0.6965
chr1	97851664	97852061	dmr_55724	0.5415
chr1	97854270	97854541	dmr_55728	0.7075
chr1	97862298	97862425	dmr_55739	0.84
chr1	97863270	97864667	dmr_55741	0.785
chr1	97873759	97873922	dmr_55745	0.6465
chr1	97880839	97880903	dmr_55748	0.7925
chr1	97881180	97881188	dmr_55749	0.8590000000000001
chr1	97883646	97884586	dmr_55751	0.5329999999999999
chr1	97887275	97887828	dmr_55756	0.61
chr1	97904717	97904835	dmr_55778	0.6355
chr1	97905156	97905338	dmr_55779	0.6835
chr1	97911078	97911249	dmr_55786	0.527
chr1	97915802	97916617	dmr_55793	0.723
chr1	97916780	97917231	dmr_55794	0.727
chr1	97923189	97923356	dmr_55800	0.644
chr1	97931015	97932477	dmr_55811	0.8395
chr1	97937820	97938503	dmr_55818	0.624
chr1	97943585	97943605	dmr_55826	0.7385
chr1	97943872	97944021	dmr_55827	0.547
chr1	97946797	97947013	dmr_55831	0.615
chr1	97949059	97949117	dmr_55834	0.5815
chr1	97949269	97949395	dmr_55835	0.511
chr1	97960766	97960948	dmr_55849	0.584
chr1	97961206	97962187	dmr_55850	0.6165
chr1	97962254	97962794	dmr_55851	0.625
chr1	97964106	97964172	dmr_55854	0.7405
chr1	97967407	97967735	dmr_55857	0.922
chr1	97967802	97968116	dmr_55858	0.648
chr1	97974653	97975780	dmr_55869	0.769
chr1	97975810	97975830	dmr_55870	0.507
chr1	97977676	97977943	dmr_55872	0.5925
chr1	97978328	97978577	dmr_55873	0.7905
chr1	97980248	97980612	dmr_55875	0.655
chr1	97980827	97981062	dmr_55876	0.9405
chr1	97981090	97981196	dmr_55877	0.875
chr1	98003110	98003383	dmr_55903	0.7245
chr1	98018491	98018747	dmr_55924	0.6085
chr1	98045982	98046258	dmr_55960	0.8135
chr1	98046681	98046955	dmr_55961	0.7190000000000001
chr1	98047149	98047568	dmr_55962	0.5760000000000001
chr1	98068989	98069294	dmr_55987	0.5785
chr1	98094605	98094796	dmr_56017	0.5855
chr1	98121408	98121722	dmr_56039	0.65
chr1	98160822	98161051	dmr_56061	0.5915
chr1	98162249	98162335	dmr_56062	0.9415
chr1	98180411	98180827	dmr_56082	0.6145
chr1	98190060	98190377	dmr_56089	0.6875
chr1	98190754	98191509	dmr_56090	0.6035
chr1	98192004	98192128	dmr_56091	0.7909999999999999
chr1	98268338	98268935	dmr_56112	0.5375
chr1	98277710	98277848	dmr_56121	0.682
chr1	98302917	98303241	dmr_56137	0.5005
chr1	98351300	98351764	dmr_56154	0.623
chr1	98505881	98506141	dmr_56203	0.773
chr1	98738000	98738060	dmr_56266	0.825
chr1	98925438	98926022	dmr_56329	0.5770000000000001
chr1	99069319	99069764	dmr_56357	0.897
chr1	99086707	99086808	dmr_56364	0.772
chr1	99285274	99285298	dmr_56408	0.639
chr1	99502843	99502913	dmr_56482	0.745
chr1	99773097	99773175	dmr_56579	0.7095
chr1	99773449	99773470	dmr_56580	0.5725
chr1	99774332	99774448	dmr_56582	0.643
chr1	99872497	99872512	dmr_56626	0.883
chr1	99894142	99894193	dmr_56643	0.6465
chr1	100026505	100026855	dmr_56697	0.657
chr1	100119132	100119555	dmr_56738	0.6875
chr1	100194125	100194189	dmr_56756	0.71
chr1	100660877	100661074	dmr_56871	0.745
chr1	100887523	100887691	dmr_56926	0.5845
chr1	101292850	101293001	dmr_57041	0.7475
chr1	101807653	101807789	dmr_57159	0.5145
chr1	102235618	102235828	dmr_57276	0.7090000000000001
chr1	103181049	103181237	dmr_57546	0.6555
chr1	103447038	103447242	dmr_57630	0.653
chr1	104105640	104105977	dmr_57789	0.516
chr1	104108045	104108265	dmr_57790	0.6745
chr1	104225714	104227208	dmr_57820	0.7859999999999999
chr1	104227437	104227781	dmr_57821	0.7465
chr1	104241263	104241466	dmr_57836	0.691
chr1	104769845	104771050	dmr_58029	0.5155
chr1	104773536	104773743	dmr_58033	0.7535
chr1	104893090	104893202	dmr_58140	0.5785
chr1	104902734	104902905	dmr_58147	0.813
chr1	104903532	104903723	dmr_58148	0.5445
chr1	104928054	104928670	dmr_58174	0.677
chr1	104993874	104994455	dmr_58217	0.501
chr1	105051199	105051329	dmr_58240	0.5615
chr1	105083910	105084038	dmr_58261	0.648
chr1	105093800	105094942	dmr_58271	0.733
chr1	105223678	105223913	dmr_58343	0.5065
chr1	105492479	105493531	dmr_58528	0.7405
chr1	105581217	105581375	dmr_58559	0.638
chr1	105676317	105676370	dmr_58590	0.5485
chr1	105685686	105685761	dmr_58597	0.6575
chr1	105742792	105743015	dmr_58635	0.743
chr1	105781068	105782245	dmr_58661	0.7440000000000001
chr1	105802034	105802215	dmr_58676	0.6365
chr1	105876470	105877278	dmr_58715	0.6705
chr1	105944832	105945582	dmr_58761	0.8390000000000001
chr1	105945590	105945632	dmr_58762	0.695
chr1	105946115	105946495	dmr_58764	0.5379999999999999
chr1	105946541	105947090	dmr_58765	0.652
chr1	105947514	105947556	dmr_58766	0.5379999999999999
chr1	105947583	105947951	dmr_58767	0.5760000000000001
chr1	105962925	105963347	dmr_58774	0.628
chr1	105965419	105965629	dmr_58777	0.5165
chr1	105975036	105975768	dmr_58787	0.5925
chr1	105999413	105999887	dmr_58806	0.765
chr1	106043206	106043269	dmr_58852	0.5595
chr1	106061244	106061341	dmr_58859	0.532
chr1	106069388	106069951	dmr_58865	0.647
chr1	106166461	106166567	dmr_58918	0.5385
chr1	106173563	106173974	dmr_58923	0.684
chr1	106175546	106175701	dmr_58926	0.5435
chr1	106212674	106213295	dmr_58957	0.5715
chr1	106268643	106268764	dmr_58999	0.9315
chr1	106269467	106269546	dmr_59001	0.624
chr1	106274566	106274954	dmr_59007	0.7020000000000001
chr1	106288723	106289547	dmr_59021	0.63
chr1	106314436	106314730	dmr_59036	0.583
chr1	106317119	106317498	dmr_59040	0.8635
chr1	106341970	106342364	dmr_59058	0.606
chr1	106351173	106351224	dmr_59068	0.705
chr1	106369525	106369623	dmr_59084	0.5885
chr1	106379019	106379181	dmr_59093	0.6505
chr1	106427288	106428016	dmr_59132	0.674
chr1	106428019	106428467	dmr_59133	0.8540000000000001
chr1	106428740	106429014	dmr_59134	0.535
chr1	106525654	106525792	dmr_59174	0.5895
chr1	106550718	106550905	dmr_59191	0.718
chr1	106570607	106570762	dmr_59212	0.7105
chr1	106589012	106589392	dmr_59228	0.514
chr1	106687560	106688637	dmr_59300	0.7390000000000001
chr1	106700983	106700997	dmr_59313	0.8515
chr1	106702885	106702901	dmr_59316	0.628
chr1	106707321	106707579	dmr_59322	0.5725
chr1	106739871	106740064	dmr_59345	0.588
chr1	106754255	106754269	dmr_59358	0.7325
chr1	106765579	106766107	dmr_59370	0.8405
chr1	106766109	106766194	dmr_59371	0.7295
chr1	106822440	106822674	dmr_59397	0.5479999999999999
chr1	106866056	106866350	dmr_59412	0.8235
chr1	106866600	106866939	dmr_59413	0.5235
chr1	106867088	106867174	dmr_59414	0.8045
chr1	106867528	106867714	dmr_59415	0.59
chr1	106969039	106969153	dmr_59462	0.797
chr1	106971492	106972025	dmr_59465	0.8190000000000001
chr1	107034309	107034382	dmr_59490	0.898
chr1	107243524	107243640	dmr_59551	0.635
chr1	107369340	107369499	dmr_59589	0.7070000000000001
chr1	107481319	107481414	dmr_59631	0.537
chr1	107559647	107559691	dmr_59667	0.716
chr1	107589143	107590377	dmr_59684	0.87
chr1	107590399	107590957	dmr_59685	0.6715
chr1	107592519	107592901	dmr_59687	0.757
chr1	107593253	107593753	dmr_59688	0.728
chr1	107636131	107636444	dmr_59708	0.6565
chr1	107645167	107645630	dmr_59717	0.8959999999999999
chr1	107726195	107726297	dmr_59755	0.9615
chr1	107728130	107729210	dmr_59759	0.889
chr1	107764605	107764703	dmr_59777	0.85
chr1	107767922	107767989	dmr_59781	0.597
chr1	107805856	107806192	dmr_59792	0.8965
chr1	107876771	107876916	dmr_59815	0.742
chr1	107898025	107898625	dmr_59822	0.654
chr1	107914727	107914923	dmr_59832	0.629
chr1	107915220	107915929	dmr_59833	0.57
chr1	107971392	107971713	dmr_59855	0.884
chr1	107985573	107985748	dmr_59865	0.625
chr1	107987784	107987845	dmr_59869	0.8059999999999999
chr1	108087832	108088055	dmr_59900	0.5065
chr1	108088721	108088936	dmr_59902	0.6425
chr1	108165150	108165209	dmr_59919	0.7355
chr1	108181262	108181504	dmr_59926	0.6025
chr1	108182212	108182438	dmr_59928	0.526
chr1	108390766	108390817	dmr_59999	0.7265
chr1	109056753	109056922	dmr_60164	0.5475
chr1	109919356	109919652	dmr_60375	0.7085
chr1	109984823	109984980	dmr_60400	0.703
chr1	110005008	110005353	dmr_60422	0.7825
chr1	110067695	110068005	dmr_60449	0.8175
chr1	110474928	110475032	dmr_60543	0.6995
chr1	110476138	110476173	dmr_60545	0.621
chr1	110504830	110504947	dmr_60558	0.8565
chr1	110698905	110699129	dmr_60607	0.621
chr1	110753228	110753382	dmr_60630	0.623
chr1	110754751	110755083	dmr_60631	0.5805
chr1	112192494	112192727	dmr_60977	0.883
chr1	112205439	112205602	dmr_60983	0.5615
chr1	112515024	112515198	dmr_61067	0.9535
chr1	113127607	113127888	dmr_61218	0.6035
chr1	113130782	113130980	dmr_61219	0.607
chr1	113297961	113298026	dmr_61267	0.68
chr1	113298124	113298257	dmr_61268	0.75
chr1	113372157	113372196	dmr_61288	0.812
chr1	113372595	113372759	dmr_61290	0.504
chr1	113384738	113384778	dmr_61294	0.5935
chr1	113395306	113395409	dmr_61301	0.757
chr1	113456614	113456962	dmr_61321	0.8075
chr1	113966220	113966358	dmr_61489	0.5489999999999999
chr1	114310080	114310149	dmr_61604	0.545
chr1	114544234	114544412	dmr_61671	0.59
chr1	114552501	114552766	dmr_61680	0.5455
chr1	114588559	114588794	dmr_61689	0.6875
chr1	114745838	114745972	dmr_61732	0.5435
chr1	114754435	114754540	dmr_61738	0.6795
chr1	115134092	115134306	dmr_61836	0.531
chr1	115516990	115517072	dmr_61919	0.6635
chr1	115669157	115669172	dmr_61961	0.6755
chr1	115673454	115673667	dmr_61965	0.9345
chr1	115686380	115686740	dmr_61976	0.7295
chr1	115734825	115735070	dmr_62003	0.7765
chr1	115773423	115773828	dmr_62019	0.6575
chr1	115808825	115809137	dmr_62041	0.7135
chr1	115837019	115837070	dmr_62062	0.753
chr1	115852752	115852932	dmr_62074	0.5575
chr1	115944347	115944689	dmr_62126	0.588
chr1	115945970	115946452	dmr_62129	0.7215
chr1	115965097	115965197	dmr_62142	0.6935
chr1	116016823	116017027	dmr_62173	0.5505
chr1	116154586	116154716	dmr_62240	0.79
chr1	116192380	116192536	dmr_62257	0.7875
chr1	116243740	116244035	dmr_62287	0.8545
chr1	116476875	116476955	dmr_62398	0.727
chr1	116497092	116497304	dmr_62404	0.6455
chr1	116706916	116707133	dmr_62485	0.6645
chr1	117024239	117024481	dmr_62564	0.677
chr1	117243670	117243933	dmr_62627	0.8305
chr1	117418821	117419119	dmr_62678	0.551
chr1	117460113	117460317	dmr_62691	0.7559999999999999
chr1	117614457	117614496	dmr_62713	0.639
chr1	118338075	118338659	dmr_62762	0.5855
chr1	118377684	118377960	dmr_62782	0.5495
chr1	118378015	118378186	dmr_62783	0.8029999999999999
chr1	118420082	118420210	dmr_62815	0.5760000000000001
chr1	118459865	118460258	dmr_62846	0.628
chr1	118470369	118470847	dmr_62854	0.5605
chr1	118481064	118482062	dmr_62865	0.743
chr1	118482140	118482847	dmr_62866	0.7555
chr1	118534207	118534286	dmr_62906	0.5295
chr1	118536009	118536140	dmr_62909	0.5615
chr1	118536143	118536270	dmr_62910	0.8485
chr1	118536282	118536403	dmr_62911	0.8009999999999999
chr1	118536410	118536504	dmr_62912	0.9155
chr1	118540717	118540885	dmr_62916	0.8695
chr1	118548903	118549284	dmr_62923	0.6085
chr1	118551214	118551406	dmr_62926	0.715
chr1	118552147	118552263	dmr_62929	0.6055
chr1	118679355	118679532	dmr_63004	0.773
chr1	118759888	118759976	dmr_63037	0.8025
chr1	118788497	118788740	dmr_63057	0.7285
chr1	118788780	118789420	dmr_63058	0.5429999999999999
chr1	118810123	118810268	dmr_63073	0.5105
chr1	118810544	118810846	dmr_63074	0.884
chr1	118825398	118825874	dmr_63078	0.7625
chr1	118826768	118826975	dmr_63081	0.6145
chr1	118864729	118864842	dmr_63108	0.611
chr1	118864928	118865086	dmr_63109	0.6535
chr1	118878580	118878868	dmr_63116	0.6305
chr1	118879615	118879702	dmr_63118	0.655
chr1	118907156	118907813	dmr_63139	0.845
chr1	118996902	118997605	dmr_63188	0.662
chr1	119016755	119017175	dmr_63200	0.879
chr1	119018007	119018072	dmr_63203	0.6605
chr1	119047717	119047892	dmr_63214	0.529
chr1	119082291	119082663	dmr_63234	0.5745
chr1	119094016	119094049	dmr_63237	0.58
chr1	119221955	119222292	dmr_63315	0.586
chr1	119294984	119295069	dmr_63352	0.826
chr1	119299257	119299663	dmr_63355	0.743
chr1	119380589	119381315	dmr_63404	0.66
chr1	119384017	119384278	dmr_63407	0.7609999999999999
chr1	119446283	119446576	dmr_63449	0.7455
chr1	119451491	119452693	dmr_63453	0.5195
chr1	119456640	119457381	dmr_63457	0.5825
chr1	119458122	119458331	dmr_63459	0.542
chr1	119501653	119502400	dmr_63492	0.535
chr1	119557876	119558157	dmr_63526	0.5485
chr1	119605373	119605816	dmr_63539	0.871
chr1	119719948	119720379	dmr_63602	0.767
chr1	119785199	119785294	dmr_63629	0.6665
chr1	119805906	119806208	dmr_63650	0.5429999999999999
chr1	119884398	119884746	dmr_63708	0.7090000000000001
chr1	119891145	119891154	dmr_63717	0.687
chr1	119892931	119893390	dmr_63720	0.542
chr1	119893951	119894334	dmr_63722	0.682
chr1	120021993	120022403	dmr_63782	0.74
chr1	120072124	120072143	dmr_63821	0.5165
chr1	120072405	120072670	dmr_63822	0.8475
chr1	120073091	120073301	dmr_63823	0.647
chr1	120073874	120075066	dmr_63824	0.6635
chr1	120083361	120083456	dmr_63832	0.5615
chr1	120093660	120093773	dmr_63836	0.501
chr1	120136299	120136521	dmr_63866	0.8435
chr1	120138924	120139238	dmr_63870	0.634
chr1	120143885	120143919	dmr_63874	0.629
chr1	120190749	120191336	dmr_63891	0.8505
chr1	120191440	120191797	dmr_63892	0.8240000000000001
chr1	120207254	120207836	dmr_63902	0.6035
chr1	120310870	120311276	dmr_63960	0.58
chr1	120449832	120450030	dmr_64041	0.68
chr1	120511205	120511294	dmr_64062	0.7375
chr1	120605096	120605232	dmr_64102	0.562
chr1	120652143	120652678	dmr_64130	0.5055
chr1	120708500	120708977	dmr_64162	0.521
chr1	120725695	120726058	dmr_64173	0.679
chr1	120726792	120726992	dmr_64174	0.8825
chr1	120882327	120882335	dmr_64272	0.718
chr1	120927582	120928102	dmr_64291	0.649
chr1	121004260	121005367	dmr_64331	0.511
chr1	121013827	121014308	dmr_64336	0.5770000000000001
chr1	121021413	121021491	dmr_64339	0.7615
chr1	121035264	121035310	dmr_64347	0.5515
chr1	121047190	121047582	dmr_64353	0.51
chr1	121047861	121048276	dmr_64354	0.5760000000000001
chr1	121054414	121054625	dmr_64361	0.556
chr1	121247752	121247889	dmr_64440	0.8029999999999999
chr1	121254313	121254854	dmr_64444	0.6525
chr1	121290446	121290760	dmr_64469	0.8005
chr1	121290836	121291238	dmr_64470	0.62
chr1	121297151	121297279	dmr_64474	0.748
chr1	121435629	121436680	dmr_64560	0.634
chr1	121447008	121447824	dmr_64572	0.7195
chr1	121473821	121473863	dmr_64593	0.601
chr1	121511329	121511345	dmr_64618	0.505
chr1	121540272	121541327	dmr_64634	0.6935
chr1	121546961	121547506	dmr_64640	0.7335
chr1	121551718	121551908	dmr_64645	0.5825
chr1	121570634	121570862	dmr_64652	0.773
chr1	121600519	121600800	dmr_64664	0.5075
chr1	121605202	121605477	dmr_64667	0.5695
chr1	121716265	121716464	dmr_64719	0.5635
chr1	121735099	121735297	dmr_64731	0.5345
chr1	121798759	121798915	dmr_64755	0.5715
chr1	121801614	121802108	dmr_64758	0.5015
chr1	121802748	121802767	dmr_64760	0.54
chr1	121870960	121871280	dmr_64792	0.7525
chr1	121913902	121913956	dmr_64812	0.812
chr1	121962336	121962400	dmr_64832	0.759
chr1	122044147	122044477	dmr_64873	0.887
chr1	122048516	122048613	dmr_64876	0.7585
chr1	122055450	122055554	dmr_64881	0.5415
chr1	122062042	122062695	dmr_64889	0.884
chr1	122077126	122077390	dmr_64899	0.58
chr1	122084966	122085031	dmr_64904	0.841
chr1	122212394	122213115	dmr_64946	0.8205
chr1	122390725	122390809	dmr_65035	0.5820000000000001
chr1	122393622	122393850	dmr_65038	0.6845
chr1	122396265	122396310	dmr_65042	0.8585
chr1	122396509	122396511	dmr_65043	0.9625
chr1	122440399	122440683	dmr_65064	0.721
chr1	122613469	122613885	dmr_65134	0.5815
chr1	123029031	123029097	dmr_65245	0.8190000000000001
chr1	123123741	123123797	dmr_65284	0.715
chr1	123131709	123131802	dmr_65287	0.7155
chr1	123155665	123155852	dmr_65294	0.6940000000000001
chr1	123625958	123626006	dmr_65507	0.51
chr1	123628479	123628952	dmr_65511	0.608
chr1	123629316	123629406	dmr_65512	0.7235
chr1	123703124	123703404	dmr_65566	0.7585
chr1	123703698	123704072	dmr_65567	0.627
chr1	123765677	123765772	dmr_65610	0.7725
chr1	123901417	123901749	dmr_65687	0.624
chr1	123924050	123924144	dmr_65709	0.722
chr1	123928005	123928085	dmr_65713	0.6555
chr1	123947931	123948162	dmr_65738	0.525
chr1	123948547	123948623	dmr_65739	0.6735
chr1	123968950	123969066	dmr_65750	0.5735
chr1	123995644	123996008	dmr_65774	0.5055
chr1	124006099	124006161	dmr_65785	0.861
chr1	124020679	124021013	dmr_65792	0.57
chr1	124032096	124032157	dmr_65803	0.7575
chr1	124032745	124033025	dmr_65804	0.524
chr1	124036500	124036534	dmr_65808	0.6115
chr1	124043467	124044737	dmr_65816	0.6425
chr1	124148609	124149251	dmr_65885	0.5595
chr1	124207776	124208012	dmr_65922	0.6815
chr1	124295231	124295764	dmr_65973	0.6709999999999999
chr1	124369772	124370056	dmr_66032	0.8420000000000001
chr1	124410108	124410380	dmr_66067	0.5579999999999999
chr1	124510632	124511004	dmr_66156	0.7875
chr1	124517964	124518207	dmr_66161	0.6679999999999999
chr1	124569037	124569240	dmr_66216	0.6765
chr1	124666710	124666731	dmr_66311	0.5035
chr1	124706166	124706531	dmr_66347	0.6715
chr1	124710621	124710780	dmr_66352	0.7735
chr1	124739947	124740127	dmr_66384	0.7515
chr1	124775707	124776052	dmr_66420	0.5535
chr1	124778041	124778045	dmr_66423	0.642
chr1	124783171	124783326	dmr_66428	0.5065
chr1	124804126	124804470	dmr_66448	0.555
chr1	124835184	124835279	dmr_66484	0.6055
chr1	124843640	124844315	dmr_66496	0.5489999999999999
chr1	124845760	124846134	dmr_66498	0.7055
chr1	124853973	124854136	dmr_66505	0.748
chr1	124870968	124871331	dmr_66517	0.5665
chr1	125034363	125034588	dmr_66579	0.6815
chr1	125236947	125237329	dmr_66666	0.789
chr1	125239996	125240033	dmr_66672	0.6565
chr1	125307206	125307467	dmr_66715	0.6365
chr1	125307609	125307650	dmr_66716	0.6855
chr1	125372570	125373143	dmr_66747	0.589
chr1	125386075	125386540	dmr_66757	0.632
chr1	125413156	125413371	dmr_66782	0.647
chr1	125432027	125432050	dmr_66802	0.6185
chr1	125432574	125432680	dmr_66804	0.539
chr1	125439734	125439796	dmr_66808	0.6215
chr1	125457141	125457214	dmr_66818	0.669
chr1	125461174	125461521	dmr_66820	0.6295
chr1	125480372	125480576	dmr_66835	0.7035
chr1	125482620	125483502	dmr_66839	0.5285
chr1	125626908	125627049	dmr_66919	0.5055
chr1	125724144	125724660	dmr_66960	0.6925
chr1	125778178	125778348	dmr_66981	0.8140000000000001
chr1	125796155	125796430	dmr_66995	0.6335
chr1	125858195	125858468	dmr_67032	0.8065
chr1	125910368	125910543	dmr_67083	0.5585
chr1	125913052	125913134	dmr_67085	0.675
chr1	125945031	125945884	dmr_67102	0.5125
chr1	125974608	125974784	dmr_67110	0.6965
chr1	125978856	125979012	dmr_67114	0.57
chr1	126084194	126084404	dmr_67193	0.6845
chr1	126132286	126132516	dmr_67221	0.6345
chr1	126153730	126154054	dmr_67236	0.6885
chr1	126210378	126210501	dmr_67270	0.6815
chr1	126264442	126265204	dmr_67300	0.617
chr1	126318114	126318354	dmr_67334	0.7545
chr1	126322855	126322864	dmr_67339	0.7055
chr1	126323676	126323719	dmr_67340	0.6579999999999999
chr1	126332128	126332178	dmr_67346	0.6485
chr1	126404571	126404850	dmr_67398	0.741
chr1	126405674	126405752	dmr_67400	0.9755
chr1	126430513	126430770	dmr_67410	0.6455
chr1	126449613	126449682	dmr_67426	0.556
chr1	126470117	126470455	dmr_67443	0.7365
chr1	126656628	126656665	dmr_67556	0.775
chr1	126737615	126738052	dmr_67612	0.6075
chr1	126806559	126806970	dmr_67639	0.6779999999999999
chr1	126806987	126807409	dmr_67640	0.501
chr1	126958569	126959382	dmr_67708	0.7455
chr1	127019008	127019694	dmr_67750	0.6795
chr1	127030852	127032250	dmr_67757	0.7565
chr1	127062384	127062636	dmr_67770	0.9065
chr1	127064690	127065412	dmr_67773	0.535
chr1	127080334	127080386	dmr_67783	0.7275
chr1	127095811	127096107	dmr_67792	0.698
chr1	127105930	127106174	dmr_67801	0.7405
chr1	127149380	127149562	dmr_67836	0.65
chr1	127152615	127152909	dmr_67838	0.9795
chr1	127152994	127153224	dmr_67839	0.9265
chr1	127153528	127153878	dmr_67840	0.7375
chr1	127154428	127154705	dmr_67841	0.9209999999999999
chr1	127164377	127164580	dmr_67846	0.5245
chr1	127164801	127165175	dmr_67847	0.6785
chr1	127167781	127168832	dmr_67849	0.5075
chr1	127203334	127204208	dmr_67869	0.653
chr1	127208210	127208685	dmr_67872	0.6005
chr1	127213178	127213231	dmr_67878	0.7345
chr1	127225220	127225427	dmr_67896	0.5235
chr1	127231571	127231628	dmr_67905	0.7705
chr1	127243352	127243539	dmr_67917	0.5335
chr1	127245810	127246515	dmr_67921	0.6795
chr1	127251611	127252569	dmr_67928	0.6145
chr1	127293322	127293517	dmr_67978	0.625
chr1	127305809	127306406	dmr_67994	0.5455
chr1	127307691	127307890	dmr_67996	0.5925
chr1	127319757	127319920	dmr_68008	0.6835
chr1	127327187	127328143	dmr_68016	0.5585
chr1	127329764	127330139	dmr_68019	0.7185
chr1	127334111	127334548	dmr_68026	0.6485
chr1	127337792	127338680	dmr_68031	0.669
chr1	127340198	127340691	dmr_68033	0.5245
chr1	127348704	127348927	dmr_68042	0.659
chr1	127351375	127351807	dmr_68048	0.5885
chr1	127351820	127352217	dmr_68049	0.6695
chr1	127357256	127357791	dmr_68057	0.5195
chr1	127359276	127359540	dmr_68060	0.7175
chr1	127368534	127368819	dmr_68073	0.6855
chr1	127380855	127381506	dmr_68087	0.7035
chr1	127406197	127406688	dmr_68120	0.9485
chr1	127415257	127415574	dmr_68133	0.8290000000000001
chr1	127415843	127415927	dmr_68134	0.7405
chr1	127418745	127419253	dmr_68138	0.6115
chr1	127424305	127425389	dmr_68148	0.5305
chr1	127432148	127432631	dmr_68159	0.7065
chr1	127434659	127436125	dmr_68163	0.62
chr1	127439239	127440099	dmr_68167	0.7775
chr1	127458954	127459005	dmr_68190	0.5275
chr1	127461016	127461413	dmr_68193	0.634
chr1	127475644	127476119	dmr_68213	0.72
chr1	127491474	127491650	dmr_68233	0.7395
chr1	127500277	127501114	dmr_68238	0.507
chr1	127609228	127609373	dmr_68313	0.565
chr1	127706323	127707256	dmr_68396	0.6755
chr1	127716444	127716894	dmr_68403	0.5165
chr1	127729884	127730217	dmr_68411	0.6895
chr1	127775570	127775606	dmr_68433	0.511
chr1	127776383	127776819	dmr_68434	0.6655
chr1	127781944	127782066	dmr_68445	0.6715
chr1	127794366	127794450	dmr_68461	0.5895
chr1	127795157	127795192	dmr_68463	0.787
chr1	127795571	127795623	dmr_68464	0.5515
chr1	127802725	127803635	dmr_68476	0.5965
chr1	127807263	127807427	dmr_68481	0.5465
chr1	127812733	127813289	dmr_68488	0.7455
chr1	127826825	127826989	dmr_68494	0.792
chr1	127854662	127855220	dmr_68508	0.6725
chr1	127934050	127934229	dmr_68558	0.7685
chr1	127934496	127934536	dmr_68559	0.8615
chr1	127935879	127935901	dmr_68562	0.7125
chr1	127936772	127937050	dmr_68564	0.848
chr1	127937370	127937569	dmr_68565	0.7345
chr1	127941812	127942058	dmr_68572	0.7035
chr1	127942576	127942654	dmr_68574	0.5975
chr1	127945603	127945875	dmr_68579	0.6435
chr1	127946590	127946745	dmr_68581	0.5845
chr1	127949188	127949358	dmr_68585	0.5925
chr1	127954656	127955025	dmr_68591	0.644
chr1	127958747	127959230	dmr_68597	0.6485
chr1	127975290	127975358	dmr_68619	0.637
chr1	127975985	127976801	dmr_68620	0.7485
chr1	127978589	127978670	dmr_68623	0.5485
chr1	127993592	127993684	dmr_68635	0.6025
chr1	127993857	127994570	dmr_68637	0.6885
chr1	128003436	128003829	dmr_68643	0.5455
chr1	128004178	128004529	dmr_68644	0.65
chr1	128010014	128010361	dmr_68650	0.606
chr1	128020371	128020541	dmr_68663	0.536
chr1	128028969	128029131	dmr_68667	0.7195
chr1	128029451	128029633	dmr_68668	0.5935
chr1	128031978	128032143	dmr_68672	0.778
chr1	128073134	128073595	dmr_68707	0.7885
chr1	128077027	128077425	dmr_68712	0.721
chr1	128078124	128078158	dmr_68713	0.7395
chr1	128082076	128082223	dmr_68719	0.7005
chr1	128104583	128104662	dmr_68726	0.5579999999999999
chr1	128123038	128123267	dmr_68752	0.6905
chr1	128125785	128126013	dmr_68755	0.588
chr1	128139921	128139938	dmr_68772	0.604
chr1	128140582	128140858	dmr_68773	0.713
chr1	128142488	128142712	dmr_68775	0.79
chr1	128143024	128143883	dmr_68776	0.6885
chr1	128144164	128144483	dmr_68777	0.6435
chr1	128144848	128145179	dmr_68778	0.7685
chr1	128146298	128146391	dmr_68781	0.563
chr1	128146706	128146804	dmr_68782	0.7040000000000001
chr1	128148711	128149936	dmr_68786	0.5355
chr1	128150654	128150739	dmr_68787	0.5075
chr1	128151029	128151383	dmr_68788	0.7495
chr1	128191288	128191298	dmr_68842	0.589
chr1	128193902	128193906	dmr_68847	0.758
chr1	128202157	128202415	dmr_68861	0.657
chr1	128205683	128205747	dmr_68864	0.787
chr1	128227672	128227790	dmr_68890	0.6485
chr1	128295753	128296086	dmr_68954	0.6115
chr1	128322271	128322320	dmr_68973	0.6475
chr1	128327615	128327709	dmr_68978	0.8575
chr1	128360329	128360520	dmr_68997	0.7665
chr1	128360808	128360968	dmr_68998	0.6785
chr1	128433255	128433303	dmr_69041	0.6809999999999999
chr1	128438309	128438421	dmr_69043	0.8420000000000001
chr1	128440952	128441363	dmr_69046	0.5870000000000001
chr1	128444074	128444520	dmr_69047	0.6675
chr1	128463514	128463981	dmr_69058	0.742
chr1	128467124	128467419	dmr_69061	0.6375
chr1	128593453	128594092	dmr_69120	0.568
chr1	128594916	128595207	dmr_69122	0.532
chr1	128659657	128659997	dmr_69172	0.547
chr1	128734904	128735047	dmr_69210	0.6990000000000001
chr1	128740755	128740855	dmr_69213	0.5845
chr1	128781214	128781588	dmr_69236	0.6565
chr1	128787203	128787683	dmr_69243	0.6729999999999999
chr1	128917256	128917263	dmr_69319	0.6625
chr1	129112069	129112191	dmr_69399	0.782
chr1	129169956	129170716	dmr_69428	0.688
chr1	129180554	129180822	dmr_69436	0.8495
chr1	129324655	129324849	dmr_69509	0.626
chr1	129483279	129483410	dmr_69575	0.5805
chr1	129484449	129484873	dmr_69577	0.645
chr1	129602725	129602842	dmr_69644	0.7090000000000001
chr1	129658133	129658431	dmr_69674	0.6659999999999999
chr1	129712999	129713993	dmr_69706	0.63
chr1	129783700	129783859	dmr_69741	0.509
chr1	130122159	130122404	dmr_69883	0.5235
chr1	130181867	130182201	dmr_69912	0.6595
chr1	130273107	130273289	dmr_69955	0.7875
chr1	130285878	130286355	dmr_69965	0.805
chr1	130297784	130298290	dmr_69971	0.7035
chr1	130301885	130302201	dmr_69976	0.6215
chr1	130469612	130469811	dmr_70039	0.5115
chr1	130483218	130483414	dmr_70048	0.615
chr1	130518998	130519402	dmr_70074	0.6205
chr1	130548403	130548457	dmr_70084	0.578
chr1	130726146	130726568	dmr_70174	0.7165
chr1	130728599	130729185	dmr_70180	0.6635
chr1	130733651	130733871	dmr_70185	0.653
chr1	130740822	130741622	dmr_70190	0.727
chr1	130747776	130748295	dmr_70196	0.5595
chr1	130849606	130850250	dmr_70250	0.515
chr1	130998461	130998840	dmr_70323	0.6835
chr1	131051117	131051798	dmr_70353	0.657
chr1	131052183	131052488	dmr_70354	0.7515
chr1	131053227	131053298	dmr_70356	0.655
chr1	131054601	131055576	dmr_70359	0.575
chr1	131063056	131063347	dmr_70368	0.622
chr1	131073866	131074901	dmr_70379	0.8415
chr1	131079118	131079660	dmr_70384	0.762
chr1	131086295	131086874	dmr_70390	0.514
chr1	131116380	131117377	dmr_70423	0.7595
chr1	131118233	131118512	dmr_70424	0.6779999999999999
chr1	131118582	131118986	dmr_70425	0.879
chr1	131119081	131119247	dmr_70426	0.586
chr1	131126273	131126546	dmr_70437	0.547
chr1	131135248	131135517	dmr_70444	0.5155
chr1	131136898	131137437	dmr_70448	0.7325
chr1	131148469	131149202	dmr_70453	0.594
chr1	131167708	131168052	dmr_70463	0.8785
chr1	131168303	131168501	dmr_70464	0.731
chr1	131173949	131174070	dmr_70473	0.6205
chr1	131210886	131211120	dmr_70519	0.5745
chr1	131246828	131246952	dmr_70563	0.5855
chr1	131260069	131260363	dmr_70577	0.6655
chr1	131282159	131282569	dmr_70595	0.591
chr1	131330809	131331225	dmr_70640	0.524
chr1	131334492	131334729	dmr_70643	0.5005
chr1	131400966	131401186	dmr_70698	0.753
chr1	131418130	131418380	dmr_70712	0.6609999999999999
chr1	131452939	131453053	dmr_70742	0.8005
chr1	131469999	131470217	dmr_70760	0.68
chr1	131494644	131494802	dmr_70782	0.5635
chr1	131497673	131497810	dmr_70783	0.6385
chr1	131511647	131511892	dmr_70792	0.597
chr1	131689885	131690212	dmr_70899	0.5505
chr1	131690312	131690710	dmr_70900	0.615
chr1	131736920	131737570	dmr_70939	0.7915
chr1	131754795	131755126	dmr_70960	0.578
chr1	131820666	131821487	dmr_70998	0.512
chr1	131886429	131887383	dmr_71063	0.5755
chr1	131937753	131937967	dmr_71089	0.5870000000000001
chr1	131962374	131962454	dmr_71105	0.64
chr1	131982953	131983190	dmr_71117	0.593
chr1	132010568	132010881	dmr_71139	0.7025
chr1	132010908	132011147	dmr_71140	0.66
chr1	132024092	132024553	dmr_71153	0.747
chr1	132032235	132033187	dmr_71165	0.541
chr1	132043354	132043552	dmr_71183	0.5345
chr1	132043890	132044128	dmr_71184	0.5775
chr1	132064846	132065068	dmr_71206	0.565
chr1	132066978	132067417	dmr_71209	0.6525
chr1	132088424	132089120	dmr_71226	0.628
chr1	132135577	132135634	dmr_71263	0.6195
chr1	132143248	132144097	dmr_71271	0.6835
chr1	132162807	132162863	dmr_71289	0.5529999999999999
chr1	132198714	132199064	dmr_71316	0.5379999999999999
chr1	132199232	132200714	dmr_71318	0.5665
chr1	132200993	132201630	dmr_71319	0.679
chr1	132202065	132203268	dmr_71320	0.6475
chr1	132211246	132212539	dmr_71332	0.711
chr1	132268202	132268873	dmr_71369	0.6175
chr1	132308078	132308310	dmr_71402	0.7829999999999999
chr1	132364122	132364640	dmr_71452	0.58
chr1	132376444	132376684	dmr_71465	0.527
chr1	132376688	132377200	dmr_71466	0.6755
chr1	132377229	132377430	dmr_71467	0.612
chr1	132383289	132383578	dmr_71474	0.521
chr1	132383839	132384204	dmr_71475	0.7070000000000001
chr1	132386332	132386827	dmr_71480	0.7340000000000001
chr1	132387657	132388105	dmr_71482	0.7075
chr1	132388411	132389012	dmr_71483	0.8540000000000001
chr1	132389971	132390347	dmr_71485	0.7135
chr1	132391964	132392520	dmr_71486	0.523
chr1	132392567	132392784	dmr_71487	0.5995
chr1	132431971	132432371	dmr_71527	0.7645
chr1	132532649	132533028	dmr_71597	0.607
chr1	132567514	132568064	dmr_71638	0.6335
chr1	132582868	132583810	dmr_71655	0.508
chr1	132591286	132591965	dmr_71667	0.5065
chr1	132592306	132592516	dmr_71668	0.6885
chr1	132607364	132607471	dmr_71690	0.7105
chr1	132623980	132624408	dmr_71709	0.695
chr1	132624906	132624933	dmr_71710	0.5870000000000001
chr1	132641321	132641815	dmr_71734	0.708
chr1	132653060	132654357	dmr_71752	0.5475
chr1	132655573	132655937	dmr_71756	0.629
chr1	132661374	132661657	dmr_71766	0.5175
chr1	132671424	132671768	dmr_71776	0.588
chr1	132709382	132709867	dmr_71819	0.552
chr1	132719602	132719685	dmr_71831	0.7490000000000001
chr1	132745576	132746241	dmr_71862	0.5105
chr1	132746356	132746716	dmr_71863	0.7145
chr1	132749251	132749908	dmr_71866	0.597
chr1	132759373	132759617	dmr_71873	0.64
chr1	132759721	132759822	dmr_71874	0.5920000000000001
chr1	132836854	132837397	dmr_71948	0.6595
chr1	132862130	132862456	dmr_71977	0.848
chr1	132879898	132879996	dmr_71989	0.835
chr1	132885047	132885185	dmr_71996	0.585
chr1	132893311	132894490	dmr_72010	0.624
chr1	132897902	132898081	dmr_72015	0.6795
chr1	132915534	132916395	dmr_72040	0.7625
chr1	132917296	132917547	dmr_72042	0.657
chr1	132934238	132934988	dmr_72060	0.6145
chr1	132945927	132946136	dmr_72074	0.6645
chr1	132982723	132983063	dmr_72103	0.5935
chr1	133033152	133033232	dmr_72148	0.6805
chr1	133034163	133034183	dmr_72150	0.8325
chr1	133045471	133045562	dmr_72163	0.6295
chr1	133057672	133058040	dmr_72177	0.5335
chr1	133129596	133129983	dmr_72234	0.6165
chr1	133134329	133134349	dmr_72235	0.606
chr1	133159091	133159631	dmr_72255	0.6435
chr1	133178758	133179630	dmr_72272	0.659
chr1	133183230	133184202	dmr_72274	0.583
chr1	133199812	133200439	dmr_72298	0.631
chr1	133209981	133210401	dmr_72308	0.6985
chr1	133210452	133210943	dmr_72309	0.7115
chr1	133222520	133223036	dmr_72326	0.6095
chr1	133226082	133227489	dmr_72329	0.674
chr1	133237758	133238289	dmr_72339	0.775
chr1	133238831	133239280	dmr_72340	0.5995
chr1	133245052	133245063	dmr_72351	0.7045
chr1	133262361	133262375	dmr_72371	0.588
chr1	133267819	133268140	dmr_72378	0.763
chr1	133279345	133279932	dmr_72393	0.7095
chr1	133279935	133280034	dmr_72394	0.5479999999999999
chr1	133298994	133299008	dmr_72418	0.7775
chr1	133299027	133299043	dmr_72419	0.7340000000000001
chr1	133314490	133314637	dmr_72442	0.7275
chr1	133332806	133332834	dmr_72464	0.948
chr1	133333090	133333394	dmr_72465	0.757
chr1	133357091	133357413	dmr_72481	0.6375
chr1	133364415	133364726	dmr_72489	0.782
chr1	133366731	133367548	dmr_72494	0.5565
chr1	133367594	133368041	dmr_72495	0.764
chr1	133368055	133368059	dmr_72496	0.6695
chr1	133368112	133368210	dmr_72497	0.6885
chr1	133368517	133368845	dmr_72498	0.8245
chr1	133376015	133376520	dmr_72507	0.722
chr1	133383095	133383117	dmr_72515	0.5475
chr1	133641234	133641264	dmr_72647	0.545
chr1	133647341	133647635	dmr_72658	0.6985
chr1	133648167	133648202	dmr_72659	0.67
chr1	133695793	133696545	dmr_72697	0.5905
chr1	133712289	133712910	dmr_72713	0.6435
chr1	133736574	133736999	dmr_72731	0.737
chr1	133763171	133763622	dmr_72757	0.5175
chr1	133769946	133769961	dmr_72763	0.5870000000000001
chr1	133782585	133783177	dmr_72777	0.5355
chr1	133783603	133783956	dmr_72779	0.603
chr1	133789077	133789387	dmr_72786	0.672
chr1	133801148	133801386	dmr_72799	0.7145
chr1	133815650	133816337	dmr_72808	0.7925
chr1	133821598	133822126	dmr_72814	0.688
chr1	133829223	133829255	dmr_72819	0.639
chr1	133841367	133843019	dmr_72828	0.603
chr1	133852559	133852585	dmr_72835	0.606
chr1	133854351	133854806	dmr_72839	0.8595
chr1	133855430	133855455	dmr_72840	0.7815
chr1	133862905	133863373	dmr_72846	0.586
chr1	133863409	133864370	dmr_72847	0.5325
chr1	133873543	133873911	dmr_72859	0.5375
chr1	133884169	133884821	dmr_72872	0.6995
chr1	133886649	133887331	dmr_72874	0.7315
chr1	133896724	133897666	dmr_72883	0.77
chr1	133906234	133906451	dmr_72888	0.5775
chr1	133907753	133908173	dmr_72892	0.521
chr1	133909048	133909323	dmr_72893	0.7595
chr1	133916134	133916611	dmr_72904	0.521
chr1	134026756	134027066	dmr_72993	0.7335
chr1	134063922	134064057	dmr_73023	0.5995
chr1	134077988	134078546	dmr_73038	0.7275
chr1	134082753	134083046	dmr_73042	0.5115
chr1	134083067	134083589	dmr_73043	0.604
chr1	134096395	134096703	dmr_73055	0.55
chr1	134096737	134096962	dmr_73056	0.6685
chr1	134198471	134199375	dmr_73128	0.7425
chr1	134201267	134201544	dmr_73132	0.8795
chr1	134204194	134204512	dmr_73135	0.8125
chr1	134229010	134229625	dmr_73170	0.7070000000000001
chr1	134233357	134234477	dmr_73175	0.753
chr1	134235787	134235940	dmr_73176	0.7325
chr1	134238317	134238382	dmr_73179	0.503
chr1	134238692	134238782	dmr_73180	0.6055
chr1	134242509	134242558	dmr_73189	0.5705
chr1	134298547	134299174	dmr_73238	0.5720000000000001
chr1	134332701	134332790	dmr_73271	0.71
chr1	134335141	134335855	dmr_73275	0.5710000000000001
chr1	134345014	134345458	dmr_73287	0.6425
chr1	134382559	134382628	dmr_73308	0.5645
chr1	134406445	134406718	dmr_73311	0.504
chr1	134513760	134514219	dmr_73355	0.5489999999999999
chr1	134555729	134555882	dmr_73374	0.746
chr1	134625008	134626066	dmr_73448	0.72
chr1	134636452	134636468	dmr_73463	0.5579999999999999
chr1	134638200	134638468	dmr_73467	0.6409999999999999
chr1	134645067	134646013	dmr_73475	0.616
chr1	134700513	134701404	dmr_73522	0.5105
chr1	134705286	134705800	dmr_73525	0.7935
chr1	134765029	134765223	dmr_73583	0.532
chr1	134801404	134802250	dmr_73626	0.7275
chr1	134802286	134802579	dmr_73627	0.7020000000000001
chr1	134818867	134819017	dmr_73641	0.5985
chr1	134843215	134843826	dmr_73665	0.622
chr1	134845985	134846745	dmr_73669	0.5205
chr1	134889809	134890113	dmr_73709	0.6985
chr1	134899602	134899642	dmr_73719	0.7979999999999999
chr1	134899997	134900184	dmr_73721	0.7575
chr1	134902364	134902433	dmr_73726	0.8015
chr1	134909042	134909566	dmr_73731	0.722
chr1	134909836	134910256	dmr_73732	0.7979999999999999
chr1	134919166	134919352	dmr_73739	0.6455
chr1	134954632	134955026	dmr_73770	0.5125
chr1	134975893	134976554	dmr_73780	0.5710000000000001
chr1	135018844	135019433	dmr_73812	0.597
chr1	135096469	135096835	dmr_73870	0.5529999999999999
chr1	135102028	135102326	dmr_73877	0.583
chr1	135105789	135105984	dmr_73881	0.5245
chr1	135126378	135126899	dmr_73893	0.7170000000000001
chr1	135152823	135152858	dmr_73915	0.6285
chr1	135153967	135154193	dmr_73918	0.6355
chr1	135322957	135323120	dmr_74018	0.5095
chr1	135366965	135367456	dmr_74048	0.5475
chr1	135373147	135373342	dmr_74055	0.68
chr1	135378601	135378933	dmr_74061	0.7595
chr1	135379828	135380033	dmr_74063	0.598
chr1	135380074	135380892	dmr_74064	0.728
chr1	135381269	135381565	dmr_74065	0.506
chr1	135384215	135384873	dmr_74072	0.6135
chr1	135385309	135385634	dmr_74074	0.5835
chr1	135435906	135435915	dmr_74111	0.5525
chr1	135437956	135437983	dmr_74116	0.731
chr1	135438224	135439262	dmr_74117	0.8465
chr1	135450032	135450041	dmr_74129	0.643
chr1	135450076	135450279	dmr_74130	0.569
chr1	135462090	135462799	dmr_74142	0.5015
chr1	135463767	135464561	dmr_74145	0.586
chr1	135543476	135544663	dmr_74257	0.6345
chr1	135553269	135553736	dmr_74269	0.7085
chr1	135555753	135556292	dmr_74273	0.6895
chr1	135561323	135561908	dmr_74282	0.534
chr1	135564637	135565139	dmr_74286	0.7815
chr1	135566184	135566759	dmr_74288	0.6285
chr1	135568165	135568962	dmr_74293	0.5075
chr1	135572771	135572988	dmr_74297	0.7525
chr1	135579764	135580598	dmr_74308	0.6045
chr1	135580677	135581130	dmr_74309	0.6845
chr1	135582499	135583326	dmr_74312	0.6345
chr1	135615761	135616523	dmr_74344	0.7145
chr1	135616586	135616955	dmr_74345	0.6505
chr1	135637485	135638030	dmr_74361	0.7085
chr1	135638299	135639246	dmr_74362	0.5815
chr1	135691531	135691922	dmr_74417	0.5045
chr1	135693973	135694396	dmr_74420	0.5755
chr1	135699038	135699168	dmr_74425	0.7185
chr1	135702417	135703492	dmr_74429	0.5145
chr1	135749271	135749407	dmr_74462	0.541
chr1	135757037	135757840	dmr_74467	0.5335
chr1	135776090	135776573	dmr_74483	0.635
chr1	135789964	135790099	dmr_74497	0.546
chr1	135830052	135830246	dmr_74524	0.6409999999999999
chr1	135840348	135841006	dmr_74536	0.5395
chr1	135891372	135891585	dmr_74566	0.5285
chr1	135891938	135892535	dmr_74568	0.6745
chr1	135900227	135900748	dmr_74577	0.8525
chr1	135906593	135907122	dmr_74583	0.6865
chr1	135946017	135946862	dmr_74618	0.6765
chr1	135964705	135964810	dmr_74630	0.7555
chr1	135964825	135964885	dmr_74632	0.7155
chr1	135999820	136000317	dmr_74646	0.742
chr1	136023693	136023832	dmr_74656	0.7245
chr1	136026190	136026961	dmr_74658	0.6805
chr1	136038581	136039447	dmr_74669	0.5765
chr1	136039748	136041441	dmr_74670	0.5765
chr1	136050038	136051526	dmr_74680	0.8140000000000001
chr1	136051910	136051938	dmr_74681	0.677
chr1	136053410	136054389	dmr_74683	0.602
chr1	136056413	136057085	dmr_74686	0.5315
chr1	136060835	136062045	dmr_74690	0.55
chr1	136062087	136062154	dmr_74691	0.7085
chr1	136077920	136078020	dmr_74701	0.5885
chr1	136078169	136078270	dmr_74702	0.6475
chr1	136089603	136090175	dmr_74708	0.6395
chr1	136103251	136103538	dmr_74719	0.5765
chr1	136109457	136109631	dmr_74727	0.7595
chr1	136128080	136128291	dmr_74747	0.633
chr1	136128560	136128747	dmr_74748	0.804
chr1	136130899	136130933	dmr_74752	0.6535
chr1	136132047	136134237	dmr_74753	0.6940000000000001
chr1	136135492	136136405	dmr_74756	0.5565
chr1	136141442	136142789	dmr_74761	0.505
chr1	136143056	136143144	dmr_74762	0.6225
chr1	136143369	136143419	dmr_74763	0.604
chr1	136143597	136144015	dmr_74764	0.782
chr1	136144342	136144661	dmr_74765	0.5870000000000001
chr1	136151221	136152264	dmr_74773	0.523
chr1	136175302	136175440	dmr_74803	0.6005
chr1	136263368	136263494	dmr_74855	0.564
chr1	136267730	136267978	dmr_74861	0.715
chr1	136269908	136270015	dmr_74863	0.562
chr1	136277538	136278146	dmr_74870	0.5215
chr1	136292077	136292366	dmr_74892	0.63
chr1	136307157	136307320	dmr_74912	0.6779999999999999
chr1	136335436	136335782	dmr_74947	0.5305
chr1	136373626	136374078	dmr_74968	0.6425
chr1	136401146	136401897	dmr_74985	0.8440000000000001
chr1	136414583	136415012	dmr_74994	0.6825
chr1	136417522	136417939	dmr_74998	0.568
chr1	136418221	136419026	dmr_74999	0.8525
chr1	136431169	136431425	dmr_75008	0.5995
chr1	136439157	136439233	dmr_75014	0.619
chr1	136462402	136463000	dmr_75034	0.72
chr1	136470189	136471302	dmr_75042	0.6085
chr1	136521406	136522756	dmr_75068	0.6335
chr1	136548991	136549691	dmr_75090	0.618
chr1	136551302	136551339	dmr_75092	0.81
chr1	136552414	136553642	dmr_75094	0.5325
chr1	136554282	136554350	dmr_75096	0.7865
chr1	136555258	136556026	dmr_75098	0.6855
chr1	136589060	136589764	dmr_75125	0.6965
chr1	136590089	136591230	dmr_75126	0.5145
chr1	136593459	136594118	dmr_75128	0.551
chr1	136596044	136596081	dmr_75132	0.6205
chr1	136613093	136613932	dmr_75152	0.583
chr1	136625861	136626740	dmr_75159	0.5475
chr1	136626791	136628047	dmr_75160	0.7335
chr1	136628951	136629522	dmr_75162	0.5115
chr1	136632671	136632802	dmr_75168	0.591
chr1	136638588	136639193	dmr_75177	0.7829999999999999
chr1	136664928	136665500	dmr_75202	0.604
chr1	136674830	136674875	dmr_75210	0.568
chr1	136675180	136676502	dmr_75211	0.7115
chr1	136676504	136677103	dmr_75212	0.619
chr1	136684966	136685930	dmr_75223	0.593
chr1	136697384	136697458	dmr_75233	0.5625
chr1	136705822	136706398	dmr_75241	0.552
chr1	136706669	136707384	dmr_75242	0.645
chr1	136711243	136711631	dmr_75249	0.508
chr1	136713674	136714029	dmr_75252	0.6685
chr1	136714347	136714977	dmr_75253	0.7065
chr1	136717410	136718363	dmr_75257	0.5615
chr1	136718404	136718481	dmr_75258	0.603
chr1	136725054	136725140	dmr_75264	0.857
chr1	136725401	136725519	dmr_75265	0.6375
chr1	136730578	136731034	dmr_75274	0.754
chr1	136732950	136733261	dmr_75278	0.5535
chr1	136739274	136740025	dmr_75286	0.5975
chr1	136971601	136971854	dmr_75440	0.747
chr1	137044135	137044537	dmr_75475	0.7040000000000001
chr1	137091589	137091896	dmr_75505	0.7875
chr1	137136099	137136792	dmr_75524	0.7120000000000001
chr1	137145549	137145648	dmr_75530	0.5035
chr1	137168528	137168800	dmr_75539	0.7495
chr1	137200905	137201338	dmr_75556	0.5155
chr1	137225389	137225908	dmr_75569	0.5825
chr1	137278962	137279109	dmr_75601	0.6779999999999999
chr1	137289432	137289727	dmr_75608	0.7005
chr1	137303375	137303411	dmr_75622	0.802
chr1	137419972	137420085	dmr_75678	0.5565
chr1	137433086	137433656	dmr_75689	0.7829999999999999
chr1	137446542	137446750	dmr_75699	0.7490000000000001
chr1	137507601	137508003	dmr_75749	0.7979999999999999
chr1	137583823	137584048	dmr_75803	0.7585
chr1	137584074	137584431	dmr_75804	0.7525
chr1	137588315	137588448	dmr_75808	0.789
chr1	137605918	137606428	dmr_75821	0.735
chr1	137650340	137650902	dmr_75847	0.583
chr1	137669953	137670391	dmr_75871	0.7240000000000001
chr1	137671001	137671019	dmr_75873	0.5329999999999999
chr1	137696737	137696928	dmr_75891	0.777
chr1	137788662	137789056	dmr_75953	0.8165
chr1	137827592	137827711	dmr_75978	0.899
chr1	137847042	137847808	dmr_75993	0.5585
chr1	137902875	137903060	dmr_76022	0.5595
chr1	137906688	137906935	dmr_76025	0.7395
chr1	137922394	137923007	dmr_76047	0.858
chr1	137956077	137956168	dmr_76092	0.7035
chr1	137966076	137967158	dmr_76108	0.5555
chr1	137972123	137973038	dmr_76116	0.612
chr1	138134450	138134887	dmr_76212	0.7195
chr1	138144443	138144897	dmr_76220	0.7495
chr1	138148683	138148713	dmr_76225	0.662
chr1	138149432	138149447	dmr_76226	0.8865
chr1	138153266	138153488	dmr_76230	0.523
chr1	138190291	138190383	dmr_76250	0.517
chr1	138244114	138244310	dmr_76278	0.596
chr1	138251125	138251214	dmr_76284	0.687
chr1	138256321	138256367	dmr_76288	0.802
chr1	138289980	138290081	dmr_76308	0.614
chr1	138334857	138335404	dmr_76327	0.5705
chr1	138343580	138343741	dmr_76332	0.5125
chr1	138499312	138499858	dmr_76409	0.679
chr1	138506881	138507642	dmr_76417	0.7035
chr1	138507648	138507885	dmr_76418	0.708
chr1	138537717	138537847	dmr_76443	0.7225
chr1	138669079	138669109	dmr_76549	0.505
chr1	138669403	138669549	dmr_76550	0.728
chr1	138755160	138755335	dmr_76592	0.7685
chr1	138756035	138756208	dmr_76594	0.5275
chr1	138837321	138837808	dmr_76634	0.5425
chr1	138846122	138846567	dmr_76636	0.6455
chr1	138876600	138876661	dmr_76647	0.562
chr1	138930622	138931426	dmr_76677	0.517
chr1	138970195	138970478	dmr_76699	0.8895
chr1	138983296	138983784	dmr_76711	0.7605
chr1	138984001	138984233	dmr_76714	0.7170000000000001
chr1	138996013	138996273	dmr_76724	0.765
chr1	139083618	139083790	dmr_76793	0.598
chr1	139172905	139173017	dmr_76841	0.5595
chr1	139173304	139173854	dmr_76842	0.516
chr1	139180624	139180650	dmr_76849	0.6859999999999999
chr1	139209622	139210386	dmr_76875	0.6709999999999999
chr1	139225055	139225121	dmr_76891	0.517
chr1	139255650	139255995	dmr_76915	0.7090000000000001
chr1	139279297	139279461	dmr_76926	0.9470000000000001
chr1	139318778	139318931	dmr_76962	0.695
chr1	139459188	139459300	dmr_77026	0.763
chr1	139480355	139480916	dmr_77040	0.5685
chr1	140220067	140220466	dmr_77172	0.6725
chr1	140246929	140247130	dmr_77193	0.5795
chr1	140247577	140247840	dmr_77195	0.5335
chr1	140279996	140280151	dmr_77228	0.527
chr1	140295216	140295275	dmr_77243	0.685
chr1	140338293	140338327	dmr_77278	0.71
chr1	140339128	140339562	dmr_77280	0.777
chr1	140372673	140373253	dmr_77307	0.569
chr1	140409249	140409354	dmr_77336	0.7565
chr1	140409697	140409920	dmr_77337	0.888
chr1	140421797	140422182	dmr_77341	0.7375
chr1	140437840	140438658	dmr_77355	0.593
chr1	140456156	140456163	dmr_77372	0.7070000000000001
chr1	140477195	140477351	dmr_77393	0.7
chr1	140489553	140489902	dmr_77404	0.6455
chr1	140491391	140491462	dmr_77407	0.6165
chr1	140492214	140492503	dmr_77408	0.7115
chr1	140523717	140523811	dmr_77428	0.6095
chr1	140524199	140524296	dmr_77429	0.6235
chr1	140524694	140524892	dmr_77430	0.628
chr1	141429781	141430021	dmr_77735	0.6915
chr1	141831911	141831940	dmr_77872	0.792
chr1	141842706	141842724	dmr_77878	0.78
chr1	141864792	141864989	dmr_77901	0.5589999999999999
chr1	141911732	141911924	dmr_77918	0.5915
chr1	141968136	141968625	dmr_77939	0.7405
chr1	142042777	142042925	dmr_77971	0.767
chr1	142441226	142441644	dmr_78101	0.7125
chr1	142443677	142443722	dmr_78104	0.7065
chr1	142653406	142653536	dmr_78160	0.545
chr1	142708387	142708421	dmr_78183	0.612
chr1	142775146	142775379	dmr_78211	0.55
chr1	142983970	142984535	dmr_78316	0.595
chr1	143200239	143200489	dmr_78396	0.7135
chr1	143265987	143266122	dmr_78421	0.51
chr1	143317221	143318735	dmr_78444	0.511
chr1	143339029	143339317	dmr_78451	0.594
chr1	143363706	143363910	dmr_78462	0.7709999999999999
chr1	143501550	143502475	dmr_78484	0.511
chr1	143503560	143504581	dmr_78486	0.7795
chr1	143533444	143533724	dmr_78504	0.6075
chr1	143692532	143692754	dmr_78610	0.638
chr1	143773218	143774141	dmr_78662	0.55
chr1	143782768	143782948	dmr_78671	0.5525
chr1	143801149	143801329	dmr_78678	0.679
chr1	143820842	143821066	dmr_78687	0.609
chr1	143830840	143831229	dmr_78693	0.6495
chr1	143903774	143904230	dmr_78742	0.6415
chr1	143930675	143930840	dmr_78776	0.5015
chr1	143938553	143939051	dmr_78784	0.507
chr1	143939718	143940413	dmr_78785	0.5720000000000001
chr1	143959630	143959766	dmr_78799	0.799
chr1	144100139	144100152	dmr_78868	0.7065
chr1	144119571	144120091	dmr_78883	0.574
chr1	144127971	144128260	dmr_78889	0.8355
chr1	144151723	144151749	dmr_78899	0.595
chr1	144152015	144152110	dmr_78900	0.8015
chr1	144161092	144161591	dmr_78907	0.535
chr1	144167704	144167844	dmr_78914	0.5045
chr1	144177126	144177312	dmr_78923	0.6925
chr1	144188883	144189406	dmr_78933	0.5825
chr1	144189882	144190080	dmr_78934	0.8690000000000001
chr1	144190343	144190702	dmr_78935	0.539
chr1	144231637	144231822	dmr_78960	0.742
chr1	144367706	144367741	dmr_79004	0.721
chr1	144425965	144426173	dmr_79029	0.6025
chr1	144431883	144432073	dmr_79035	0.5345
chr1	144436670	144437093	dmr_79039	0.6175
chr1	144488099	144488456	dmr_79054	0.705
chr1	144488770	144489134	dmr_79055	0.63
chr1	144498149	144498323	dmr_79058	0.6875
chr1	144518159	144518702	dmr_79070	0.7390000000000001
chr1	144626161	144626211	dmr_79112	0.618
chr1	144626425	144627345	dmr_79113	0.601
chr1	144667473	144667852	dmr_79131	0.8565
chr1	144682224	144682419	dmr_79136	0.835
chr1	144766218	144766378	dmr_79172	0.672
chr1	144883907	144883939	dmr_79207	0.556
chr1	144903127	144903384	dmr_79213	0.769
chr1	145015323	145016138	dmr_79248	0.74
chr1	145066434	145067058	dmr_79273	0.5379999999999999
chr1	145160892	145161092	dmr_79294	0.7155
chr1	145184944	145185110	dmr_79298	0.5345
chr1	145337248	145337430	dmr_79361	0.57
chr1	145361630	145362632	dmr_79375	0.511
chr1	145427926	145428286	dmr_79398	0.6745
chr1	145596920	145597600	dmr_79444	0.5205
chr1	145707829	145708215	dmr_79473	0.7170000000000001
chr1	146052526	146052705	dmr_79559	0.687
chr1	146232032	146232361	dmr_79596	0.8295
chr1	146299190	146299246	dmr_79617	0.7145
chr1	146498667	146499164	dmr_79665	0.7525
chr1	146547035	146547435	dmr_79702	0.575
chr1	146719195	146719840	dmr_79766	0.7045
chr1	146754143	146754270	dmr_79776	0.6629999999999999
chr1	146856345	146856712	dmr_79822	0.748
chr1	147411784	147412394	dmr_79983	0.7015
chr1	147626889	147627130	dmr_80025	0.541
chr1	147653825	147653981	dmr_80041	0.6995
chr1	147717338	147717512	dmr_80054	0.6515
chr1	148633992	148634156	dmr_80233	0.541
chr1	148781056	148781308	dmr_80299	0.525
chr1	149037190	149037325	dmr_80389	0.905
chr1	149199160	149199460	dmr_80446	0.557
chr1	149272022	149272531	dmr_80476	0.695
chr1	149338020	149338518	dmr_80505	0.7215
chr1	149339282	149339378	dmr_80507	0.6295
chr1	149448569	149448892	dmr_80567	0.596
chr1	149449183	149449274	dmr_80568	0.6145
chr1	149463679	149463704	dmr_80572	0.8759999999999999
chr1	149475979	149476084	dmr_80578	0.529
chr1	149529526	149529693	dmr_80587	0.652
chr1	149538530	149538668	dmr_80591	0.746
chr1	149556529	149556675	dmr_80606	0.5395
chr1	149566017	149566530	dmr_80612	0.8909999999999999
chr1	149738748	149739401	dmr_80675	0.711
chr1	149739920	149740694	dmr_80676	0.618
chr1	149742583	149742633	dmr_80678	0.7745
chr1	149753258	149753806	dmr_80682	0.5665
chr1	149775149	149775584	dmr_80692	0.7120000000000001
chr1	149844130	149844192	dmr_80731	0.706
chr1	149855631	149855705	dmr_80738	0.564
chr1	149856907	149857162	dmr_80741	0.885
chr1	149861697	149862054	dmr_80748	0.7070000000000001
chr1	149862319	149862462	dmr_80749	0.8085
chr1	149862781	149863181	dmr_80750	0.7875
chr1	149865464	149866283	dmr_80752	0.7965
chr1	149866570	149867113	dmr_80753	0.6065
chr1	149876336	149876837	dmr_80767	0.667
chr1	149882794	149882956	dmr_80774	0.6675
chr1	149891630	149891672	dmr_80781	0.841
chr1	149893964	149894105	dmr_80783	0.6555
chr1	149898358	149898413	dmr_80788	0.596
chr1	149909722	149909771	dmr_80796	0.546
chr1	149961048	149961412	dmr_80823	0.725
chr1	150089019	150089592	dmr_80860	0.84
chr1	150097973	150099028	dmr_80864	0.6665
chr1	150099037	150099659	dmr_80865	0.7285
chr1	150104396	150104567	dmr_80872	0.5539999999999999
chr1	150115439	150115900	dmr_80878	0.5785
chr1	150116321	150116842	dmr_80879	0.5625
chr1	150145098	150145377	dmr_80894	0.598
chr1	150151536	150151605	dmr_80899	0.5529999999999999
chr1	150260260	150260358	dmr_80938	0.614
chr1	150313531	150314114	dmr_80952	0.5725
chr1	150320814	150321009	dmr_80956	0.512
chr1	150374480	150374602	dmr_80978	0.726
chr1	150382603	150382751	dmr_80986	0.762
chr1	150384114	150385210	dmr_80987	0.621
chr1	150385218	150385369	dmr_80988	0.58
chr1	150407413	150407847	dmr_80997	0.898
chr1	150460207	150460311	dmr_81033	0.5835
chr1	150472421	150473038	dmr_81047	0.5435
chr1	150583687	150584276	dmr_81113	0.7455
chr1	150681294	150681321	dmr_81161	0.654
chr1	150751488	150752167	dmr_81196	0.7829999999999999
chr1	150783121	150783157	dmr_81213	0.8655
chr1	150783226	150783784	dmr_81214	0.631
chr1	150873366	150873527	dmr_81258	0.606
chr1	150933295	150934129	dmr_81294	0.73
chr1	151062099	151062541	dmr_81373	0.595
chr1	151065083	151065391	dmr_81375	0.6365
chr1	151079342	151080010	dmr_81386	0.5675
chr1	151081780	151082106	dmr_81389	0.5175
chr1	151082680	151082822	dmr_81391	0.7809999999999999
chr1	151087851	151088285	dmr_81396	0.8165
chr1	151088547	151088716	dmr_81397	0.736
chr1	151095389	151095864	dmr_81406	0.7875
chr1	151111125	151111429	dmr_81425	0.5355
chr1	151111782	151111941	dmr_81426	0.5745
chr1	151125875	151126049	dmr_81432	0.6935
chr1	151127879	151128274	dmr_81434	0.599
chr1	151250424	151251140	dmr_81495	0.53
chr1	151251187	151251343	dmr_81496	0.71
chr1	151273946	151274764	dmr_81514	0.8285
chr1	151301436	151301827	dmr_81530	0.6425
chr1	151302716	151302851	dmr_81532	0.5820000000000001
chr1	151363004	151363278	dmr_81575	0.774
chr1	151409904	151410214	dmr_81596	0.6415
chr1	151498407	151498514	dmr_81657	0.532
chr1	151514043	151514765	dmr_81668	0.561
chr1	151528992	151529117	dmr_81677	0.509
chr1	151550853	151551381	dmr_81684	0.6195
chr1	151563786	151564766	dmr_81693	0.713
chr1	151580325	151580838	dmr_81702	0.5725
chr1	151613379	151613574	dmr_81732	0.634
chr1	151616674	151616729	dmr_81736	0.782
chr1	151638530	151638722	dmr_81752	0.58
chr1	151646312	151646806	dmr_81759	0.8035
chr1	151657222	151657533	dmr_81767	0.833
chr1	151658082	151658474	dmr_81769	0.6025
chr1	151705886	151706070	dmr_81808	0.59
chr1	151763953	151764447	dmr_81853	0.5985
chr1	151777593	151778299	dmr_81869	0.698
chr1	151815529	151815594	dmr_81895	0.6135
chr1	151824381	151825483	dmr_81908	0.633
chr1	151877855	151878247	dmr_81940	0.7909999999999999
chr1	151890047	151890554	dmr_81952	0.5295
chr1	151890681	151891943	dmr_81953	0.6385
chr1	151906999	151907413	dmr_81966	0.63
chr1	151925567	151926454	dmr_81982	0.551
chr1	151944996	151945410	dmr_82006	0.5615
chr1	151947032	151947194	dmr_82009	0.6745
chr1	151947717	151948077	dmr_82010	0.6705
chr1	151954105	151954196	dmr_82019	0.6945
chr1	151986312	151986657	dmr_82054	0.525
chr1	151999399	152000685	dmr_82074	0.501
chr1	152004598	152004799	dmr_82079	0.8095
chr1	152048275	152048401	dmr_82135	0.746
chr1	152048678	152048743	dmr_82136	0.642
chr1	152050315	152050824	dmr_82138	0.511
chr1	152085950	152086456	dmr_82184	0.6135
chr1	152088217	152088246	dmr_82187	0.767
chr1	152130084	152130458	dmr_82208	0.5589999999999999
chr1	152160821	152161110	dmr_82231	0.758
chr1	152165146	152165686	dmr_82234	0.573
chr1	152165764	152165920	dmr_82235	0.6779999999999999
chr1	152220950	152221555	dmr_82273	0.6875
chr1	152231258	152232486	dmr_82281	0.7725
chr1	152234683	152234714	dmr_82284	0.813
chr1	152241133	152241395	dmr_82291	0.6865
chr1	152304581	152305021	dmr_82333	0.5385
chr1	152364131	152364446	dmr_82374	0.5215
chr1	152368521	152368870	dmr_82379	0.5175
chr1	152369004	152369011	dmr_82380	0.741
chr1	152394133	152394552	dmr_82395	0.777
chr1	152400867	152401743	dmr_82398	0.61
chr1	152512180	152512411	dmr_82486	0.5820000000000001
chr1	152521941	152522389	dmr_82495	0.8
chr1	152524022	152524605	dmr_82497	0.8165
chr1	152525714	152525836	dmr_82500	0.7985
chr1	152550743	152550976	dmr_82523	0.5770000000000001
chr1	152551284	152551342	dmr_82524	0.6505
chr1	152568398	152568537	dmr_82544	0.825
chr1	152593926	152594104	dmr_82567	0.638
chr1	152594151	152594456	dmr_82568	0.5489999999999999
chr1	152628688	152629159	dmr_82608	0.5920000000000001
chr1	152634294	152635151	dmr_82614	0.6435
chr1	152640773	152640832	dmr_82623	0.5485
chr1	152642114	152643009	dmr_82625	0.5435
chr1	152648045	152648774	dmr_82627	0.691
chr1	152657017	152657325	dmr_82636	0.5625
chr1	152660113	152660486	dmr_82641	0.5685
chr1	152682082	152682204	dmr_82657	0.72
chr1	152750371	152750518	dmr_82713	0.6435
chr1	152750640	152750930	dmr_82714	0.68
chr1	152750939	152751133	dmr_82715	0.611
chr1	152751762	152752377	dmr_82717	0.5375
chr1	152764678	152764961	dmr_82730	0.695
chr1	152770709	152771229	dmr_82736	0.78
chr1	152782856	152782941	dmr_82752	0.7340000000000001
chr1	152809886	152810139	dmr_82773	0.565
chr1	152819465	152819911	dmr_82783	0.621
chr1	152821605	152822126	dmr_82785	0.6305
chr1	152822206	152822378	dmr_82786	0.8270000000000001
chr1	152830994	152831774	dmr_82794	0.6705
chr1	152838122	152839156	dmr_82798	0.8029999999999999
chr1	152839303	152839346	dmr_82799	0.7395
chr1	152961178	152961509	dmr_82880	0.6015
chr1	152962153	152962290	dmr_82882	0.5475
chr1	152969063	152969554	dmr_82891	0.838
chr1	152983366	152983942	dmr_82910	0.517
chr1	152990039	152990241	dmr_82918	0.8915
chr1	152999970	153000450	dmr_82934	0.6275
chr1	153035995	153036202	dmr_82972	0.5735
chr1	153065587	153066286	dmr_83003	0.5825
chr1	153066663	153066731	dmr_83004	0.698
chr1	153120505	153120572	dmr_83058	0.5985
chr1	153120593	153121189	dmr_83059	0.53
chr1	153138412	153138671	dmr_83075	0.7625
chr1	153148117	153148265	dmr_83084	0.6405
chr1	153180252	153180681	dmr_83108	0.7115
chr1	153180948	153181261	dmr_83109	0.7575
chr1	153210208	153210396	dmr_83136	0.871
chr1	153224989	153225360	dmr_83155	0.506
chr1	153225555	153226263	dmr_83156	0.6095
chr1	153266652	153267393	dmr_83193	0.7575
chr1	153278124	153278601	dmr_83209	0.7275
chr1	153288146	153288540	dmr_83219	0.682
chr1	153292268	153292406	dmr_83224	0.5945
chr1	153303605	153303830	dmr_83235	0.8490000000000001
chr1	153308463	153308596	dmr_83242	0.7445
chr1	153401598	153401743	dmr_83302	0.532
chr1	153425511	153425590	dmr_83318	0.5489999999999999
chr1	153426797	153427149	dmr_83322	0.6995
chr1	153451338	153451710	dmr_83338	0.541
chr1	153526156	153526362	dmr_83389	0.5429999999999999
chr1	153549252	153549337	dmr_83406	0.606
chr1	153607107	153607516	dmr_83455	0.7565
chr1	153615046	153615080	dmr_83460	0.7295
chr1	153617578	153617834	dmr_83465	0.6025
chr1	153621284	153621349	dmr_83469	0.9685
chr1	153625789	153626013	dmr_83476	0.752
chr1	153627445	153627692	dmr_83479	0.9470000000000001
chr1	153653505	153653804	dmr_83504	0.7305
chr1	153654132	153654747	dmr_83505	0.516
chr1	153664752	153665251	dmr_83517	0.6355
chr1	153665508	153665522	dmr_83518	0.7185
chr1	153665587	153665756	dmr_83519	0.5355
chr1	153665848	153666120	dmr_83520	0.611
chr1	153669297	153669545	dmr_83524	0.6035
chr1	153672710	153673089	dmr_83528	0.83
chr1	153673919	153674323	dmr_83531	0.7445
chr1	153696656	153696903	dmr_83562	0.6655
chr1	153737634	153738213	dmr_83608	0.6629999999999999
chr1	153751770	153752120	dmr_83622	0.6255
chr1	153764163	153764391	dmr_83634	0.7305
chr1	153764402	153764635	dmr_83635	0.5245
chr1	153768951	153769226	dmr_83642	0.5795
chr1	153842258	153842450	dmr_83681	0.7020000000000001
chr1	153899117	153899162	dmr_83719	0.6455
chr1	153953389	153953476	dmr_83765	0.638
chr1	154178055	154178298	dmr_83905	0.608
chr1	154188312	154188564	dmr_83914	0.7995
chr1	154188857	154189175	dmr_83915	0.509
chr1	154190148	154190866	dmr_83917	0.6805
chr1	154204664	154205018	dmr_83926	0.6435
chr1	154205338	154205716	dmr_83927	0.747
chr1	154220787	154220913	dmr_83935	0.5595
chr1	154223786	154223970	dmr_83937	0.6559999999999999
chr1	154236726	154236884	dmr_83944	0.809
chr1	154252857	154252976	dmr_83955	0.836
chr1	154253071	154253184	dmr_83956	0.6629999999999999
chr1	154256352	154256552	dmr_83961	0.5535
chr1	154256854	154257202	dmr_83962	0.645
chr1	154258100	154258955	dmr_83963	0.6609999999999999
chr1	154263997	154264148	dmr_83972	0.684
chr1	154279579	154279695	dmr_83977	0.715
chr1	154285933	154285999	dmr_83984	0.622
chr1	154286251	154286571	dmr_83985	0.52
chr1	154292509	154293153	dmr_83992	0.7015
chr1	154296026	154296456	dmr_83993	0.7170000000000001
chr1	154335429	154335645	dmr_84025	0.7115
chr1	154418243	154418657	dmr_84072	0.5479999999999999
chr1	154427783	154428661	dmr_84084	0.615
chr1	154447552	154447615	dmr_84103	0.616
chr1	154473334	154474078	dmr_84124	0.6975
chr1	154475541	154475963	dmr_84128	0.5415
chr1	154476722	154476825	dmr_84129	0.8065
chr1	154498795	154499154	dmr_84149	0.5895
chr1	154504090	154504234	dmr_84155	0.6905
chr1	154529738	154530022	dmr_84176	0.5529999999999999
chr1	154532481	154533461	dmr_84180	0.534
chr1	154533729	154534103	dmr_84181	0.506
chr1	154554443	154554501	dmr_84198	0.5805
chr1	154566136	154566426	dmr_84213	0.8345
chr1	154576557	154576723	dmr_84221	0.789
chr1	154577111	154577380	dmr_84222	0.7635
chr1	154607473	154607587	dmr_84244	0.5355
chr1	154609842	154610165	dmr_84249	0.5605
chr1	154612812	154612881	dmr_84253	0.6675
chr1	154615920	154616115	dmr_84257	0.7879999999999999
chr1	154616297	154616495	dmr_84258	0.7440000000000001
chr1	154623777	154623923	dmr_84269	0.5895
chr1	154635795	154635845	dmr_84285	0.544
chr1	154635989	154636852	dmr_84286	0.597
chr1	154658307	154658368	dmr_84308	0.7365
chr1	154661121	154661645	dmr_84312	0.5455
chr1	154661944	154662356	dmr_84313	0.711
chr1	154667963	154667994	dmr_84321	0.535
chr1	154671509	154671924	dmr_84325	0.5655
chr1	154687672	154688148	dmr_84341	0.517
chr1	154688174	154688205	dmr_84342	0.732
chr1	154689093	154689633	dmr_84344	0.613
chr1	154700857	154700988	dmr_84355	0.7425
chr1	154702761	154703060	dmr_84358	0.616
chr1	154712640	154712998	dmr_84369	0.7205
chr1	154719540	154719851	dmr_84379	0.5865
chr1	154721359	154722149	dmr_84382	0.524
chr1	154723175	154723379	dmr_84384	0.7295
chr1	154723934	154723965	dmr_84385	0.6615
chr1	154725482	154725958	dmr_84388	0.7785
chr1	154730292	154730892	dmr_84394	0.657
chr1	154742612	154742845	dmr_84407	0.6165
chr1	154770459	154770758	dmr_84431	0.726
chr1	154774527	154774896	dmr_84435	0.5675
chr1	154788622	154789097	dmr_84451	0.7095
chr1	154791370	154792243	dmr_84455	0.695
chr1	154792251	154792280	dmr_84456	0.7065
chr1	154831963	154832625	dmr_84496	0.5205
chr1	154834201	154835207	dmr_84499	0.682
chr1	154948597	154948659	dmr_84579	0.65
chr1	154977674	154977896	dmr_84599	0.544
chr1	154991225	154991239	dmr_84608	0.5395
chr1	155014047	155014583	dmr_84633	0.636
chr1	155015735	155015771	dmr_84636	0.6835
chr1	155027499	155027885	dmr_84647	0.544
chr1	155028536	155029774	dmr_84649	0.679
chr1	155035450	155035692	dmr_84656	0.708
chr1	155038456	155038768	dmr_84659	0.6729999999999999
chr1	155040058	155040747	dmr_84662	0.649
chr1	155050985	155051936	dmr_84675	0.679
chr1	155059614	155060578	dmr_84687	0.7170000000000001
chr1	155070706	155070727	dmr_84699	0.5760000000000001
chr1	155071027	155071548	dmr_84700	0.5345
chr1	155072021	155072320	dmr_84702	0.6855
chr1	155084747	155087678	dmr_84714	0.7435
chr1	155088881	155089985	dmr_84717	0.6495
chr1	155091724	155092258	dmr_84722	0.617
chr1	155095357	155095488	dmr_84727	0.727
chr1	155096752	155097019	dmr_84729	0.5825
chr1	155097329	155097798	dmr_84730	0.732
chr1	155109538	155110526	dmr_84741	0.5895
chr1	155167264	155168034	dmr_84785	0.727
chr1	155189584	155189690	dmr_84804	0.5155
chr1	155192848	155192943	dmr_84808	0.586
chr1	155200140	155200199	dmr_84816	0.7765
chr1	155201252	155201578	dmr_84817	0.7709999999999999
chr1	155214537	155215850	dmr_84837	0.6135
chr1	155236007	155236107	dmr_84867	0.594
chr1	155236751	155237053	dmr_84870	0.5465
chr1	155237356	155237848	dmr_84871	0.557
chr1	155252713	155253615	dmr_84889	0.5735
chr1	155279584	155280072	dmr_84908	0.5235
chr1	155280326	155280448	dmr_84909	0.777
chr1	155280479	155280612	dmr_84910	0.7855
chr1	155280619	155280892	dmr_84911	0.7355
chr1	155280898	155281059	dmr_84912	0.6305
chr1	155281150	155281483	dmr_84914	0.7175
chr1	155297462	155297819	dmr_84930	0.6459999999999999
chr1	155299599	155299670	dmr_84934	0.7465
chr1	155303523	155303548	dmr_84939	0.758
chr1	155373254	155373331	dmr_85001	0.633
chr1	155386684	155386838	dmr_85009	0.765
chr1	155392847	155393103	dmr_85016	0.7675
chr1	155425908	155426339	dmr_85050	0.7909999999999999
chr1	155442757	155443070	dmr_85065	0.514
chr1	155458228	155458480	dmr_85081	0.6315
chr1	155557637	155557760	dmr_85137	0.65
chr1	155559033	155559129	dmr_85138	0.5325
chr1	155562885	155563031	dmr_85144	0.648
chr1	155645994	155646110	dmr_85217	0.7335
chr1	155656172	155656564	dmr_85231	0.5175
chr1	155885085	155885185	dmr_85391	0.7685
chr1	155999079	155999308	dmr_85465	0.5305
chr1	156024922	156025188	dmr_85477	0.7395
chr1	156037461	156037478	dmr_85484	0.5589999999999999
chr1	156070819	156071007	dmr_85509	0.5145
chr1	156217485	156218006	dmr_85580	0.519
chr1	156433700	156433751	dmr_85677	0.7440000000000001
chr1	156442775	156443256	dmr_85683	0.769
chr1	156454525	156454643	dmr_85694	0.51
chr1	156468041	156468535	dmr_85705	0.519
chr1	156540435	156540459	dmr_85742	0.597
chr1	156558137	156558294	dmr_85750	0.5925
chr1	156581395	156581644	dmr_85775	0.8175
chr1	156593248	156593309	dmr_85789	0.5805
chr1	156613897	156614412	dmr_85810	0.8585
chr1	156614418	156614504	dmr_85811	0.526
chr1	156616996	156617493	dmr_85814	0.6765
chr1	156624808	156625083	dmr_85823	0.5795
chr1	156629984	156630313	dmr_85830	0.6459999999999999
chr1	156658207	156658458	dmr_85861	0.737
chr1	156667537	156667991	dmr_85874	0.579
chr1	156670668	156670746	dmr_85876	0.7805
chr1	156671488	156672200	dmr_85878	0.655
chr1	156673323	156674480	dmr_85880	0.6809999999999999
chr1	156693121	156693292	dmr_85894	0.5275
chr1	156715231	156716283	dmr_85914	0.5445
chr1	156765291	156765439	dmr_85945	0.8055
chr1	156765722	156765794	dmr_85946	0.705
chr1	156809237	156809337	dmr_85982	0.7605
chr1	156940616	156940796	dmr_86098	0.501
chr1	156964634	156965195	dmr_86113	0.6920000000000001
chr1	156989321	156989393	dmr_86130	0.6920000000000001
chr1	156995145	156995632	dmr_86141	0.6885
chr1	156996347	156997483	dmr_86142	0.804
chr1	157012754	157013422	dmr_86155	0.562
chr1	157019972	157020350	dmr_86162	0.6675
chr1	157077192	157077359	dmr_86211	0.687
chr1	157137809	157138011	dmr_86267	0.588
chr1	157144879	157144928	dmr_86276	0.5475
chr1	157145233	157145407	dmr_86277	0.528
chr1	157167419	157167487	dmr_86300	0.7485
chr1	157168895	157170370	dmr_86303	0.887
chr1	157192762	157192894	dmr_86324	0.6015
chr1	157205825	157205934	dmr_86341	0.6215
chr1	157219698	157219729	dmr_86347	0.652
chr1	157230592	157231077	dmr_86363	0.8220000000000001
chr1	157232339	157232697	dmr_86365	0.5005
chr1	157233663	157233946	dmr_86367	0.84
chr1	157244401	157244498	dmr_86373	0.6475
chr1	157248166	157248328	dmr_86379	0.5870000000000001
chr1	157256608	157256854	dmr_86385	0.7295
chr1	157280545	157280720	dmr_86413	0.5325
chr1	157286700	157286808	dmr_86421	0.5245
chr1	157290867	157291165	dmr_86425	0.6795
chr1	157307340	157307431	dmr_86440	0.5955
chr1	157318096	157318170	dmr_86451	0.634
chr1	157328529	157328588	dmr_86462	0.775
chr1	157328985	157329178	dmr_86463	0.608
chr1	157407975	157408394	dmr_86529	0.5805
chr1	157427499	157428075	dmr_86547	0.52
chr1	157433520	157434001	dmr_86551	0.5275
chr1	157436012	157436220	dmr_86554	0.7659999999999999
chr1	157443448	157443740	dmr_86562	0.7835
chr1	157444322	157445199	dmr_86564	0.5155
chr1	157446276	157447130	dmr_86566	0.784
chr1	157447185	157447314	dmr_86567	0.5595
chr1	157452605	157453012	dmr_86574	0.5479999999999999
chr1	157467956	157468403	dmr_86588	0.7775
chr1	157468594	157468635	dmr_86589	0.7759999999999999
chr1	157470379	157470735	dmr_86593	0.5985
chr1	157470747	157471623	dmr_86594	0.88
chr1	157471628	157471846	dmr_86595	0.517
chr1	157472683	157473204	dmr_86598	0.7120000000000001
chr1	157474922	157475278	dmr_86601	0.6015
chr1	157475911	157476416	dmr_86603	0.8095
chr1	157481919	157482053	dmr_86611	0.6859999999999999
chr1	157483722	157485054	dmr_86612	0.562
chr1	157485375	157485638	dmr_86613	0.624
chr1	157504232	157504328	dmr_86634	0.5539999999999999
chr1	157513057	157513643	dmr_86647	0.7659999999999999
chr1	157518662	157518896	dmr_86653	0.565
chr1	157554711	157554801	dmr_86691	0.703
chr1	157554963	157555608	dmr_86692	0.5035
chr1	157555717	157555772	dmr_86693	0.8695
chr1	157555875	157556299	dmr_86694	0.9105
chr1	157556431	157556750	dmr_86695	0.585
chr1	157605289	157605476	dmr_86733	0.512
chr1	157654675	157654856	dmr_86759	0.664
chr1	157655553	157656018	dmr_86761	0.5915
chr1	157669412	157670137	dmr_86772	0.5415
chr1	157733243	157733374	dmr_86819	0.7809999999999999
chr1	157734607	157734974	dmr_86821	0.5925
chr1	157888669	157889306	dmr_86925	0.5065
chr1	157891429	157891712	dmr_86928	0.75
chr1	157924984	157925030	dmr_86945	0.5725
chr1	158025737	158025919	dmr_86994	0.6505
chr1	158052640	158052980	dmr_87011	0.9845
chr1	158065130	158065165	dmr_87020	0.7025
chr1	158083303	158083410	dmr_87029	0.7035
chr1	158104968	158105114	dmr_87045	0.7115
chr1	158124887	158125312	dmr_87066	0.815
chr1	158145980	158146413	dmr_87089	0.7805
chr1	158191548	158192236	dmr_87115	0.5805
chr1	158192532	158193281	dmr_87116	0.9665
chr1	158213731	158214051	dmr_87128	0.775
chr1	158243493	158243720	dmr_87153	0.6425
chr1	158243832	158244032	dmr_87154	0.6805
chr1	158248243	158248548	dmr_87160	0.721
chr1	158252697	158253075	dmr_87166	0.6705
chr1	158255954	158256281	dmr_87169	0.6875
chr1	158266442	158266569	dmr_87178	0.8109999999999999
chr1	158267610	158268009	dmr_87180	0.9329999999999999
chr1	158268098	158268354	dmr_87181	0.7345
chr1	158285217	158285470	dmr_87204	0.6065
chr1	158286817	158287259	dmr_87205	0.5265
chr1	158296034	158296833	dmr_87216	0.6415
chr1	158310361	158310652	dmr_87233	0.591
chr1	158315327	158315415	dmr_87240	0.507
chr1	158323077	158323949	dmr_87253	0.5905
chr1	158324114	158324180	dmr_87254	0.711
chr1	158328165	158328974	dmr_87259	0.8135
chr1	158344545	158344954	dmr_87271	0.503
chr1	158347961	158348333	dmr_87278	0.645
chr1	158352903	158353882	dmr_87284	0.7040000000000001
chr1	158354250	158355197	dmr_87285	0.6195
chr1	158364322	158364413	dmr_87290	0.7335
chr1	158383309	158383456	dmr_87314	0.7605
chr1	158405889	158407034	dmr_87340	0.7105
chr1	158408173	158408801	dmr_87343	0.8485
chr1	158411319	158411488	dmr_87347	0.583
chr1	158464120	158464293	dmr_87403	0.51
chr1	158464312	158464449	dmr_87404	0.7120000000000001
chr1	158486730	158486872	dmr_87428	0.8295
chr1	158507468	158507959	dmr_87452	0.7225
chr1	158508972	158509281	dmr_87454	0.5635
chr1	158512692	158513008	dmr_87458	0.8565
chr1	158513274	158514472	dmr_87459	0.726
chr1	158545160	158545269	dmr_87488	0.6920000000000001
chr1	158547444	158547833	dmr_87491	0.8145
chr1	158549827	158550071	dmr_87494	0.5795
chr1	158578613	158578995	dmr_87520	0.581
chr1	158589001	158589224	dmr_87524	0.5795
chr1	158605681	158606136	dmr_87543	0.7165
chr1	158703571	158703687	dmr_87620	0.5329999999999999
chr1	158733295	158733415	dmr_87636	0.687
chr1	158740806	158742058	dmr_87642	0.6985
chr1	158960672	158961377	dmr_87781	0.6935
chr1	158962549	158962761	dmr_87783	0.5255
chr1	159148567	159148808	dmr_87859	0.513
chr1	159166096	159166262	dmr_87871	0.645
chr1	159184549	159184704	dmr_87879	0.5425
chr1	159198790	159198884	dmr_87886	0.682
chr1	159210880	159211086	dmr_87890	0.655
chr1	159211792	159211942	dmr_87891	0.857
chr1	159212317	159212352	dmr_87892	0.67
chr1	159217361	159217827	dmr_87894	0.612
chr1	159218078	159218117	dmr_87895	0.552
chr1	159274466	159274657	dmr_87941	0.7115
chr1	159386305	159386751	dmr_88019	0.6105
chr1	159393080	159393119	dmr_88028	0.5405
chr1	159393474	159393666	dmr_88029	0.7659999999999999
chr1	159396944	159397015	dmr_88033	0.5015
chr1	159398812	159398828	dmr_88035	0.778
chr1	159413344	159413923	dmr_88046	0.568
chr1	159423749	159423950	dmr_88058	0.915
chr1	159444972	159445087	dmr_88076	0.7
chr1	159492692	159493192	dmr_88105	0.544
chr1	159499877	159500290	dmr_88112	0.7120000000000001
chr1	159511419	159511678	dmr_88123	0.645
chr1	159580415	159581147	dmr_88197	0.551
chr1	159583562	159584404	dmr_88201	0.727
chr1	159614507	159615194	dmr_88236	0.657
chr1	159629173	159629594	dmr_88248	0.52
chr1	159639199	159639917	dmr_88259	0.7090000000000001
chr1	159659598	159659880	dmr_88276	0.8185
chr1	159660295	159660792	dmr_88277	0.625
chr1	159664120	159665225	dmr_88285	0.6735
chr1	159686397	159687065	dmr_88307	0.5215
chr1	159696683	159697014	dmr_88320	0.5905
chr1	159704986	159705159	dmr_88327	0.813
chr1	159717004	159717527	dmr_88332	0.7875
chr1	159739280	159740043	dmr_88358	0.7965
chr1	159741708	159741719	dmr_88362	0.5735
chr1	159772822	159772969	dmr_88400	0.8525
chr1	159773658	159774507	dmr_88402	0.6735
chr1	159787913	159788635	dmr_88418	0.648
chr1	159794240	159794476	dmr_88424	0.5015
chr1	159819314	159819767	dmr_88447	0.6435
chr1	159842880	159843207	dmr_88475	0.6945
chr1	159849179	159849330	dmr_88480	0.595
chr1	159872213	159872843	dmr_88503	0.5505
chr1	159872964	159873129	dmr_88504	0.9209999999999999
chr1	159889457	159889519	dmr_88519	0.6135
chr1	159889541	159889731	dmr_88520	0.818
chr1	159890279	159891208	dmr_88521	0.5555
chr1	159924172	159924196	dmr_88548	0.691
chr1	159926175	159926723	dmr_88550	0.63
chr1	160051041	160051260	dmr_88616	0.5725
chr1	160101025	160101761	dmr_88646	0.8395
chr1	160108805	160109083	dmr_88655	0.5245
chr1	160128860	160128921	dmr_88666	0.5745
chr1	160250812	160251017	dmr_88756	0.7005
chr1	160251437	160251573	dmr_88757	0.5065
chr1	160277258	160277419	dmr_88784	0.757
chr1	160278407	160278418	dmr_88785	0.7979999999999999
chr1	160286499	160286627	dmr_88794	0.519
chr1	160286935	160287653	dmr_88795	0.7340000000000001
chr1	160292426	160292744	dmr_88804	0.6455
chr1	160293207	160293720	dmr_88805	0.5489999999999999
chr1	160298637	160298673	dmr_88810	0.584
chr1	160330422	160330552	dmr_88848	0.59
chr1	160346150	160346317	dmr_88870	0.5125
chr1	160348847	160349037	dmr_88874	0.547
chr1	160366600	160366675	dmr_88881	0.5635
chr1	160369258	160369707	dmr_88884	0.8395
chr1	160377650	160377682	dmr_88888	0.6315
chr1	160464893	160465155	dmr_88922	0.698
chr1	160465603	160466243	dmr_88923	0.637
chr1	160471334	160471443	dmr_88924	0.6859999999999999
chr1	160528247	160528415	dmr_88961	0.59
chr1	160548418	160548539	dmr_88980	0.746
chr1	160578970	160579951	dmr_89008	0.6509999999999999
chr1	160620386	160620790	dmr_89034	0.691
chr1	160628609	160628644	dmr_89039	0.5025
chr1	160671802	160672542	dmr_89063	0.6629999999999999
chr1	160693625	160693716	dmr_89078	0.6609999999999999
chr1	160799964	160800002	dmr_89137	0.745
chr1	160800273	160800317	dmr_89138	0.629
chr1	160823197	160823256	dmr_89145	0.539
chr1	160835713	160835867	dmr_89155	0.581
chr1	160917139	160917164	dmr_89203	0.7025
chr1	160968747	160969053	dmr_89250	0.7845
chr1	160969321	160969498	dmr_89251	0.505
chr1	161038014	161038136	dmr_89300	0.547
chr1	161040110	161040292	dmr_89302	0.565
chr1	161114230	161114493	dmr_89333	0.608
chr1	161143209	161143532	dmr_89350	0.636
chr1	161145764	161145902	dmr_89352	0.573
chr1	161157505	161157513	dmr_89357	0.643
chr1	161170457	161170587	dmr_89363	0.685
chr1	161196418	161196695	dmr_89372	0.53
chr1	161249326	161249565	dmr_89401	0.5775
chr1	161249606	161249894	dmr_89402	0.6625
chr1	161327472	161327481	dmr_89424	0.6559999999999999
chr1	161369145	161369264	dmr_89451	0.5575
chr1	161435787	161435906	dmr_89489	0.507
chr1	161452016	161452198	dmr_89505	0.6459999999999999
chr1	161465243	161465435	dmr_89510	0.514
chr1	161491861	161492036	dmr_89525	0.696
chr1	161500687	161501258	dmr_89534	0.6709999999999999
chr1	161506592	161506653	dmr_89539	0.769
chr1	161507829	161508003	dmr_89541	0.6705
chr1	161578848	161578937	dmr_89568	0.669
chr1	161621459	161621696	dmr_89583	0.5545
chr1	161713085	161713272	dmr_89644	0.5075
chr1	161782970	161783070	dmr_89684	0.6415
chr1	162008367	162009220	dmr_89803	0.5429999999999999
chr1	162047812	162047999	dmr_89834	0.73
chr1	162083781	162084627	dmr_89858	0.616
chr1	162107244	162107498	dmr_89873	0.6245
chr1	162108090	162108425	dmr_89875	0.72
chr1	162108572	162109147	dmr_89876	0.639
chr1	162159198	162159496	dmr_89922	0.8585
chr1	162305233	162305586	dmr_90036	0.6265
chr1	162311993	162312116	dmr_90041	0.7385
chr1	162312180	162312711	dmr_90042	0.968
chr1	162314043	162314352	dmr_90045	0.6779999999999999
chr1	162353786	162354090	dmr_90075	0.727
chr1	162354131	162354489	dmr_90076	0.627
chr1	162356307	162356841	dmr_90079	0.8335
chr1	162362348	162362378	dmr_90088	0.6695
chr1	162456320	162456858	dmr_90157	0.5720000000000001
chr1	162506433	162506864	dmr_90195	0.5745
chr1	162549257	162549677	dmr_90214	0.518
chr1	162559922	162560008	dmr_90218	0.5815
chr1	162666527	162666539	dmr_90292	0.728
chr1	162749393	162749959	dmr_90359	0.7190000000000001
chr1	162773426	162773982	dmr_90372	0.6920000000000001
chr1	162819376	162819820	dmr_90399	0.637
chr1	162832364	162832819	dmr_90403	0.6605
chr1	162892112	162892245	dmr_90435	0.7845
chr1	162934239	162934295	dmr_90463	0.5925
chr1	162934588	162934723	dmr_90464	0.7020000000000001
chr1	163022764	163022879	dmr_90508	0.5805
chr1	163060580	163060668	dmr_90522	0.5705
chr1	163063201	163063335	dmr_90526	0.8925
chr1	163209073	163209869	dmr_90608	0.5175
chr1	163281651	163281807	dmr_90662	0.614
chr1	163282266	163282620	dmr_90663	0.6315
chr1	163283149	163283308	dmr_90664	0.5005
chr1	163285067	163285404	dmr_90666	0.787
chr1	163314360	163315487	dmr_90691	0.6679999999999999
chr1	163361070	163362413	dmr_90722	0.628
chr1	163362445	163362541	dmr_90723	0.7975
chr1	163366025	163366316	dmr_90726	0.619
chr1	163366407	163366661	dmr_90727	0.7845
chr1	163607089	163607770	dmr_90857	0.631
chr1	163608234	163608592	dmr_90859	0.6990000000000001
chr1	163873040	163873373	dmr_91011	0.7859999999999999
chr1	163921822	163921824	dmr_91047	0.7425
chr1	163924126	163924461	dmr_91051	0.8475
chr1	163928904	163929305	dmr_91054	0.5605
chr1	163944413	163944809	dmr_91067	0.7155
chr1	163947797	163947923	dmr_91072	0.63
chr1	163948395	163948888	dmr_91073	0.6005
chr1	163957807	163957875	dmr_91084	0.6865
chr1	163958201	163958426	dmr_91085	0.7945
chr1	164081967	164082051	dmr_91165	0.7809999999999999
chr1	164110047	164110094	dmr_91176	0.604
chr1	164115823	164116777	dmr_91181	0.6729999999999999
chr1	164117811	164118121	dmr_91183	0.7909999999999999
chr1	164178423	164178832	dmr_91222	0.6325
chr1	164217765	164218114	dmr_91247	0.58
chr1	164218131	164218370	dmr_91248	0.605
chr1	164250237	164251394	dmr_91272	0.6135
chr1	164326997	164327405	dmr_91335	0.7090000000000001
chr1	164330987	164331461	dmr_91338	0.5105
chr1	164333123	164333138	dmr_91341	0.7785
chr1	164334205	164334595	dmr_91343	0.938
chr1	164334637	164334991	dmr_91344	0.614
chr1	164336028	164336188	dmr_91346	0.7020000000000001
chr1	164338076	164338364	dmr_91350	0.5105
chr1	164338975	164339582	dmr_91352	0.5465
chr1	164366672	164366735	dmr_91374	0.5375
chr1	164435196	164435729	dmr_91436	0.5895
chr1	164436036	164436143	dmr_91437	0.62
chr1	164441292	164441837	dmr_91445	0.5855
chr1	164444548	164445386	dmr_91448	0.551
chr1	164446340	164446756	dmr_91450	0.5425
chr1	164446800	164446863	dmr_91451	0.623
chr1	164449755	164450344	dmr_91457	0.6835
chr1	164452399	164453503	dmr_91461	0.732
chr1	164459220	164459819	dmr_91462	0.682
chr1	164461509	164461543	dmr_91465	0.7365
chr1	164476091	164476283	dmr_91479	0.758
chr1	164541983	164542116	dmr_91526	0.5595
chr1	164542930	164543874	dmr_91528	0.79
chr1	164548256	164548529	dmr_91534	0.605
chr1	164577057	164577502	dmr_91567	0.507
chr1	164586008	164586682	dmr_91576	0.7685
chr1	164629877	164629968	dmr_91602	0.828
chr1	164681373	164681768	dmr_91639	0.5695
chr1	164681779	164682188	dmr_91640	0.5705
chr1	164683452	164683799	dmr_91643	0.6175
chr1	164684330	164684418	dmr_91644	0.608
chr1	164685573	164685605	dmr_91646	0.7075
chr1	164689194	164689711	dmr_91650	0.731
chr1	164704643	164705221	dmr_91661	0.534
chr1	164705530	164705735	dmr_91662	0.607
chr1	164722010	164722185	dmr_91674	0.6775
chr1	164722624	164722671	dmr_91675	0.518
chr1	164753996	164754128	dmr_91692	0.565
chr1	164770772	164770853	dmr_91711	0.7105
chr1	164776749	164777271	dmr_91717	0.615
chr1	164781278	164781887	dmr_91721	0.802
chr1	164786048	164786435	dmr_91725	0.5665
chr1	164786811	164788035	dmr_91726	0.7295
chr1	164797282	164797590	dmr_91736	0.688
chr1	164821751	164821940	dmr_91768	0.747
chr1	164848702	164848952	dmr_91788	0.5655
chr1	164866164	164866282	dmr_91801	0.8855
chr1	164903542	164904144	dmr_91841	0.6775
chr1	164926895	164927379	dmr_91853	0.7235
chr1	164927645	164927947	dmr_91854	0.6845
chr1	164930805	164931434	dmr_91860	0.544
chr1	164958302	164958501	dmr_91886	0.5485
chr1	164988306	164988434	dmr_91911	0.6935
chr1	164997666	164998081	dmr_91921	0.5529999999999999
chr1	165012321	165012642	dmr_91932	0.655
chr1	165019332	165019341	dmr_91943	0.7305
chr1	165020823	165021997	dmr_91945	0.7835
chr1	165032962	165033591	dmr_91950	0.6545
chr1	165036794	165037256	dmr_91953	0.625
chr1	165037295	165037339	dmr_91954	0.62
chr1	165069798	165070016	dmr_91986	0.5605
chr1	165071986	165072071	dmr_91990	0.8015
chr1	165076962	165077627	dmr_92000	0.5835
chr1	165080406	165080738	dmr_92005	0.695
chr1	165081414	165081502	dmr_92006	0.6105
chr1	165104705	165105224	dmr_92030	0.711
chr1	165105680	165105976	dmr_92032	0.535
chr1	165106009	165106076	dmr_92033	0.7120000000000001
chr1	165109055	165109319	dmr_92036	0.802
chr1	165109342	165109669	dmr_92037	0.545
chr1	165113900	165114619	dmr_92042	0.6375
chr1	165190216	165190775	dmr_92100	0.66
chr1	165190813	165191851	dmr_92101	0.5485
chr1	165193764	165193870	dmr_92103	0.6545
chr1	165194620	165194859	dmr_92104	0.556
chr1	165205753	165205808	dmr_92114	0.5675
chr1	165281176	165281477	dmr_92159	0.7035
chr1	165320532	165320719	dmr_92183	0.5885
chr1	165335261	165336095	dmr_92196	0.6035
chr1	165337517	165337832	dmr_92197	0.521
chr1	165337933	165338071	dmr_92198	0.8085
chr1	165341977	165342203	dmr_92200	0.6205
chr1	165342241	165342350	dmr_92201	0.7155
chr1	165373957	165374546	dmr_92220	0.6495
chr1	165439991	165440152	dmr_92260	0.508
chr1	165537305	165537820	dmr_92317	0.8245
chr1	165537985	165538118	dmr_92318	0.7759999999999999
chr1	165538380	165539203	dmr_92319	0.5135
chr1	165558600	165559440	dmr_92331	0.6875
chr1	165583674	165583836	dmr_92346	0.6385
chr1	165633554	165633563	dmr_92386	0.6595
chr1	165718381	165718848	dmr_92433	0.5065
chr1	165776651	165776803	dmr_92470	0.638
chr1	165930691	165930724	dmr_92575	0.5770000000000001
chr1	165934886	165935216	dmr_92578	0.5835
chr1	165993856	165994202	dmr_92626	0.6970000000000001
chr1	166000548	166000638	dmr_92633	0.703
chr1	166044042	166044511	dmr_92655	0.603
chr1	166107159	166107421	dmr_92685	0.6375
chr1	166181115	166181205	dmr_92736	0.612
chr1	166183033	166183816	dmr_92739	0.532
chr1	166184129	166184612	dmr_92740	0.516
chr1	166184631	166185197	dmr_92741	0.6609999999999999
chr1	166209396	166209641	dmr_92762	0.7859999999999999
chr1	166243642	166245027	dmr_92777	0.7929999999999999
chr1	166254765	166255518	dmr_92789	0.6295
chr1	166255842	166256621	dmr_92790	0.7145
chr1	166258228	166258304	dmr_92793	0.7725
chr1	166258760	166260431	dmr_92794	0.513
chr1	166260466	166260629	dmr_92795	0.623
chr1	166263421	166264671	dmr_92799	0.6595
chr1	166278230	166278871	dmr_92814	0.563
chr1	166279130	166280543	dmr_92815	0.703
chr1	166280945	166281061	dmr_92816	0.6865
chr1	166281734	166282602	dmr_92818	0.603
chr1	166283558	166283582	dmr_92820	0.5489999999999999
chr1	166284403	166284735	dmr_92821	0.59
chr1	166294539	166294758	dmr_92837	0.7825
chr1	166296959	166297221	dmr_92843	0.5995
chr1	166297242	166297557	dmr_92844	0.503
chr1	166297587	166298386	dmr_92845	0.7875
chr1	166298400	166298819	dmr_92846	0.735
chr1	166299177	166300428	dmr_92847	0.682
chr1	166304262	166304800	dmr_92855	0.8385
chr1	166305056	166305074	dmr_92856	0.7155
chr1	166308599	166309324	dmr_92861	0.6815
chr1	166309624	166309859	dmr_92862	0.634
chr1	166309932	166310081	dmr_92863	0.691
chr1	166311497	166311690	dmr_92867	0.7525
chr1	166316399	166316516	dmr_92877	0.765
chr1	166317226	166317408	dmr_92879	0.6185
chr1	166325606	166326962	dmr_92889	0.672
chr1	166330394	166330865	dmr_92894	0.7959999999999999
chr1	166382766	166382876	dmr_92938	0.601
chr1	166395761	166396027	dmr_92958	0.835
chr1	166429647	166429908	dmr_92981	0.6275
chr1	166430239	166430546	dmr_92982	0.6655
chr1	166430563	166430590	dmr_92983	0.536
chr1	166430623	166430668	dmr_92984	0.65
chr1	166462242	166462783	dmr_93003	0.6759999999999999
chr1	166463548	166463775	dmr_93005	0.6659999999999999
chr1	166643587	166643927	dmr_93048	0.875
chr1	166661484	166661659	dmr_93054	0.8225
chr1	166715562	166715722	dmr_93080	0.5525
chr1	166793141	166793425	dmr_93134	0.6385
chr1	166813160	166813322	dmr_93152	0.5895
chr1	166898737	166899057	dmr_93203	0.642
chr1	166900685	166900818	dmr_93206	0.5635
chr1	167002803	167002826	dmr_93263	0.825
chr1	167009392	167009682	dmr_93272	0.502
chr1	167009885	167010282	dmr_93273	0.642
chr1	167057518	167057954	dmr_93328	0.718
chr1	167065861	167066667	dmr_93336	0.6829999999999999
chr1	167069918	167070401	dmr_93342	0.7020000000000001
chr1	167070431	167070855	dmr_93343	0.5445
chr1	167089780	167089989	dmr_93364	0.56
chr1	167105813	167105852	dmr_93377	0.6015
chr1	167118836	167119753	dmr_93387	0.6
chr1	167135964	167135987	dmr_93401	0.74
chr1	167228036	167228234	dmr_93450	0.7385
chr1	167238049	167238189	dmr_93467	0.5005
chr1	167239368	167239830	dmr_93469	0.517
chr1	167239898	167240254	dmr_93470	0.6875
chr1	167244066	167244130	dmr_93476	0.616
chr1	167251477	167251662	dmr_93490	0.59
chr1	167259183	167260335	dmr_93505	0.6095
chr1	167260415	167260588	dmr_93506	0.721
chr1	167267329	167267441	dmr_93517	0.762
chr1	167270054	167271199	dmr_93521	0.5545
chr1	167282692	167283426	dmr_93533	0.5745
chr1	167287228	167287668	dmr_93536	0.6115
chr1	167337911	167337990	dmr_93567	0.5475
chr1	167358254	167359145	dmr_93578	0.598
chr1	167369756	167370172	dmr_93588	0.619
chr1	167391825	167392136	dmr_93615	0.536
chr1	167392622	167392655	dmr_93616	0.7995
chr1	167437262	167437538	dmr_93638	0.7829999999999999
chr1	167440934	167441604	dmr_93640	0.6195
chr1	167497172	167497484	dmr_93677	0.7515
chr1	167498536	167498585	dmr_93679	0.647
chr1	167780184	167780388	dmr_93868	0.652
chr1	167784109	167784158	dmr_93876	0.6970000000000001
chr1	167822890	167822957	dmr_93900	0.519
chr1	167885634	167886229	dmr_93927	0.7829999999999999
chr1	167896152	167896263	dmr_93938	0.7465
chr1	167942333	167942540	dmr_93973	0.7795
chr1	167945213	167946580	dmr_93977	0.6085
chr1	167947037	167947539	dmr_93979	0.738
chr1	167947697	167948089	dmr_93980	0.525
chr1	167960865	167961053	dmr_93987	0.5035
chr1	167976899	167977064	dmr_93993	0.6859999999999999
chr1	167979331	167979917	dmr_93996	0.8075
chr1	168079201	168079621	dmr_94074	0.613
chr1	168201526	168201771	dmr_94192	0.51
chr1	168213482	168213772	dmr_94210	0.6265
chr1	168216377	168216631	dmr_94213	0.5920000000000001
chr1	168220909	168221279	dmr_94222	0.5075
chr1	168221678	168221687	dmr_94223	0.8335
chr1	168240315	168241229	dmr_94254	0.642
chr1	168241481	168242303	dmr_94255	0.5275
chr1	168246943	168247629	dmr_94261	0.602
chr1	168251152	168251238	dmr_94266	0.6695
chr1	168288358	168288554	dmr_94309	0.728
chr1	168291420	168291548	dmr_94313	0.5125
chr1	168291551	168292152	dmr_94314	0.68
chr1	168309024	168309580	dmr_94333	0.5255
chr1	168319035	168319676	dmr_94347	0.6459999999999999
chr1	168324985	168325910	dmr_94356	0.509
chr1	168325912	168325939	dmr_94357	0.889
chr1	168326381	168326841	dmr_94358	0.512
chr1	168328101	168328295	dmr_94360	0.5870000000000001
chr1	168336096	168336795	dmr_94374	0.6
chr1	168341352	168341567	dmr_94381	0.6035
chr1	168341916	168343438	dmr_94382	0.6685
chr1	168361697	168361782	dmr_94411	0.706
chr1	168363012	168363788	dmr_94413	0.522
chr1	168363946	168364451	dmr_94414	0.556
chr1	168375117	168376187	dmr_94432	0.6815
chr1	168380041	168381963	dmr_94438	0.6665
chr1	168382277	168382344	dmr_94439	0.626
chr1	168391182	168392934	dmr_94449	0.608
chr1	168408251	168408574	dmr_94467	0.524
chr1	168418338	168420182	dmr_94480	0.764
chr1	168422844	168423827	dmr_94484	0.597
chr1	168425518	168427369	dmr_94487	0.679
chr1	168427631	168427816	dmr_94488	0.6759999999999999
chr1	168428416	168428645	dmr_94489	0.6595
chr1	168428935	168429151	dmr_94490	0.6975
chr1	168429466	168429976	dmr_94491	0.7245
chr1	168430502	168430561	dmr_94492	0.6935
chr1	168549846	168550386	dmr_94555	0.5435
chr1	168660883	168661568	dmr_94587	0.7345
chr1	168676601	168676996	dmr_94596	0.7385
chr1	168708293	168709209	dmr_94623	0.6285
chr1	168736789	168736950	dmr_94639	0.602
chr1	168800824	168800955	dmr_94674	0.5605
chr1	168804998	168805339	dmr_94678	0.5615
chr1	168991562	168992252	dmr_94757	0.6605
chr1	169050267	169050298	dmr_94797	0.6709999999999999
chr1	169156058	169156291	dmr_94858	0.8635
chr1	169160872	169161081	dmr_94864	0.789
chr1	169185347	169185506	dmr_94878	0.7959999999999999
chr1	169346809	169346877	dmr_94955	0.6459999999999999
chr1	169396951	169397110	dmr_94993	0.7085
chr1	169461942	169462834	dmr_95031	0.6679999999999999
chr1	169462939	169463165	dmr_95032	0.8535
chr1	169479370	169479712	dmr_95046	0.5115
chr1	169484441	169484472	dmr_95049	0.6859999999999999
chr1	169519328	169520287	dmr_95089	0.6085
chr1	169598450	169598570	dmr_95133	0.743
chr1	169729027	169729636	dmr_95212	0.5655
chr1	169729759	169729833	dmr_95213	0.6435
chr1	169729957	169729999	dmr_95214	0.56
chr1	169740337	169740911	dmr_95221	0.6459999999999999
chr1	169741342	169741613	dmr_95222	0.682
chr1	169741896	169742506	dmr_95224	0.505
chr1	169746169	169746610	dmr_95228	0.7005
chr1	169746959	169747066	dmr_95229	0.6525
chr1	169748696	169749074	dmr_95230	0.5945
chr1	169749407	169749666	dmr_95231	0.5135
chr1	169754557	169754630	dmr_95238	0.6725
chr1	169756782	169757343	dmr_95242	0.7145
chr1	169762727	169762950	dmr_95247	0.7015
chr1	169764538	169765109	dmr_95252	0.767
chr1	169802214	169802645	dmr_95277	0.685
chr1	169804004	169804359	dmr_95281	0.62
chr1	169816945	169817329	dmr_95290	0.7015
chr1	169822184	169822458	dmr_95299	0.607
chr1	169841004	169841464	dmr_95318	0.7490000000000001
chr1	169842207	169842509	dmr_95320	0.604
chr1	169851602	169852173	dmr_95327	0.527
chr1	169859185	169860146	dmr_95334	0.638
chr1	169868255	169869572	dmr_95342	0.6609999999999999
chr1	169878809	169879581	dmr_95352	0.519
chr1	169882548	169883663	dmr_95355	0.5035
chr1	169898408	169898743	dmr_95369	0.8895
chr1	169898783	169898997	dmr_95370	0.934
chr1	169900876	169901048	dmr_95373	0.687
chr1	169903265	169903315	dmr_95377	0.6055
chr1	169934014	169934119	dmr_95407	0.7385
chr1	169974178	169974289	dmr_95440	0.627
chr1	170081883	170081993	dmr_95517	0.718
chr1	170084209	170084395	dmr_95521	0.7705
chr1	170084784	170085064	dmr_95523	0.7485
chr1	170138798	170138844	dmr_95565	0.7195
chr1	170179111	170179209	dmr_95604	0.7440000000000001
chr1	170186575	170186853	dmr_95611	0.6785
chr1	170187153	170187777	dmr_95612	0.6405
chr1	170213592	170213709	dmr_95644	0.8075
chr1	170219701	170219872	dmr_95650	0.5785
chr1	170287554	170287802	dmr_95689	0.731
chr1	170294749	170295024	dmr_95694	0.506
chr1	170296209	170296580	dmr_95696	0.6940000000000001
chr1	170298035	170298063	dmr_95699	0.645
chr1	170298508	170298602	dmr_95700	0.7
chr1	170331974	170332624	dmr_95732	0.5715
chr1	170336888	170337005	dmr_95738	0.5710000000000001
chr1	170356030	170356316	dmr_95767	0.624
chr1	170356393	170356538	dmr_95768	0.5795
chr1	170357049	170357485	dmr_95769	0.512
chr1	170358191	170358606	dmr_95771	0.7805
chr1	170366796	170367566	dmr_95781	0.5835
chr1	170367599	170367660	dmr_95782	0.8079999999999999
chr1	170368794	170369174	dmr_95784	0.631
chr1	170381185	170381608	dmr_95798	0.638
chr1	170402489	170402953	dmr_95825	0.618
chr1	170408320	170408817	dmr_95834	0.6955
chr1	170409153	170409539	dmr_95835	0.7295
chr1	170410871	170411177	dmr_95838	0.78
chr1	170440313	170440800	dmr_95879	0.5955
chr1	170442486	170442944	dmr_95881	0.6045
chr1	170458932	170459413	dmr_95905	0.703
chr1	170460817	170460931	dmr_95908	0.5395
chr1	170461002	170461287	dmr_95909	0.778
chr1	170506046	170506858	dmr_95966	0.5725
chr1	170519092	170519373	dmr_95987	0.5725
chr1	170526103	170526442	dmr_95996	0.6859999999999999
chr1	170548293	170548755	dmr_96028	0.7775
chr1	170549038	170549408	dmr_96029	0.6105
chr1	170550920	170551279	dmr_96032	0.5785
chr1	170551684	170551935	dmr_96034	0.5429999999999999
chr1	170555002	170555161	dmr_96040	0.773
chr1	170558038	170558171	dmr_96046	0.581
chr1	170570482	170571265	dmr_96066	0.762
chr1	170573180	170573496	dmr_96069	0.6175
chr1	170580680	170581757	dmr_96078	0.638
chr1	170583737	170584132	dmr_96081	0.524
chr1	170586678	170588546	dmr_96086	0.575
chr1	170650935	170652475	dmr_96130	0.6065
chr1	170652492	170652940	dmr_96131	0.6455
chr1	170699624	170699896	dmr_96176	0.552
chr1	170731710	170732103	dmr_96218	0.677
chr1	170732114	170732122	dmr_96219	0.508
chr1	170732165	170732900	dmr_96220	0.795
chr1	170741586	170741680	dmr_96229	0.574
chr1	170767112	170767248	dmr_96253	0.5670000000000001
chr1	170770861	170771446	dmr_96258	0.6629999999999999
chr1	170786527	170786868	dmr_96273	0.6815
chr1	170788762	170788878	dmr_96277	0.635
chr1	170807541	170807982	dmr_96296	0.6940000000000001
chr1	170848939	170849496	dmr_96328	0.53
chr1	170853387	170853434	dmr_96335	0.743
chr1	170855182	170855745	dmr_96338	0.7170000000000001
chr1	170856043	170856106	dmr_96339	0.649
chr1	170856945	170857141	dmr_96340	0.5365
chr1	170857511	170857581	dmr_96341	0.713
chr1	170873811	170873817	dmr_96356	0.7445
chr1	170886291	170886471	dmr_96370	0.511
chr1	170901324	170901415	dmr_96377	0.5589999999999999
chr1	170901989	170902078	dmr_96378	0.507
chr1	170902341	170902546	dmr_96379	0.727
chr1	170997839	170999142	dmr_96422	0.517
chr1	171004354	171004565	dmr_96425	0.7515
chr1	171035081	171035204	dmr_96440	0.5185
chr1	171063771	171063993	dmr_96453	0.631
chr1	171070831	171071134	dmr_96459	0.5275
chr1	171074033	171074612	dmr_96460	0.5205
chr1	171103416	171103441	dmr_96479	0.6659999999999999
chr1	171151197	171151731	dmr_96516	0.521
chr1	171156556	171156911	dmr_96519	0.5045
chr1	171309484	171309734	dmr_96632	0.5495
chr1	171346736	171346791	dmr_96659	0.5395
chr1	171361699	171362203	dmr_96670	0.5660000000000001
chr1	171376419	171376643	dmr_96681	0.583
chr1	171379934	171380152	dmr_96686	0.6085
chr1	171380706	171380714	dmr_96687	0.8765
chr1	171459613	171460579	dmr_96742	0.5945
chr1	171501569	171501752	dmr_96765	0.6185
chr1	171598330	171598769	dmr_96812	0.64
chr1	171619087	171619333	dmr_96826	0.6835
chr1	171638775	171639235	dmr_96845	0.698
chr1	171658387	171658412	dmr_96856	0.7140000000000001
chr1	171673301	171673570	dmr_96866	0.536
chr1	171713542	171713773	dmr_96882	0.737
chr1	171715456	171715482	dmr_96885	0.5485
chr1	171724861	171724909	dmr_96892	0.505
chr1	171725416	171725448	dmr_96893	0.5175
chr1	171765261	171765370	dmr_96915	0.6905
chr1	171776009	171776146	dmr_96925	0.6305
chr1	171782721	171782984	dmr_96933	0.5045
chr1	171788285	171788828	dmr_96940	0.7855
chr1	171788837	171789181	dmr_96941	0.6995
chr1	171791818	171791864	dmr_96944	0.7235
chr1	171793621	171793646	dmr_96947	0.5465
chr1	171824601	171824813	dmr_96962	0.706
chr1	171826935	171827336	dmr_96965	0.5195
chr1	171849486	171849798	dmr_96972	0.7440000000000001
chr1	171913016	171913246	dmr_96992	0.6985
chr1	171913253	171913298	dmr_96993	0.5875
chr1	171939019	171939205	dmr_97019	0.531
chr1	171993208	171993447	dmr_97067	0.769
chr1	172012236	172012459	dmr_97085	0.6395
chr1	172015720	172016209	dmr_97090	0.5585
chr1	172016212	172016660	dmr_97091	0.551
chr1	172020057	172020251	dmr_97097	0.511
chr1	172027703	172028086	dmr_97105	0.5175
chr1	172046503	172046843	dmr_97112	0.521
chr1	172048256	172048621	dmr_97114	0.642
chr1	172053694	172053945	dmr_97119	0.5489999999999999
chr1	172056195	172056996	dmr_97122	0.5625
chr1	172064185	172065336	dmr_97129	0.6509999999999999
chr1	172105252	172105264	dmr_97160	0.5529999999999999
chr1	172195835	172195886	dmr_97233	0.7185
chr1	172196730	172196823	dmr_97235	0.502
chr1	172196931	172197091	dmr_97236	0.66
chr1	172197404	172197514	dmr_97237	0.6675
chr1	172197866	172198020	dmr_97238	0.6555
chr1	172198473	172198880	dmr_97239	0.626
chr1	172200289	172201125	dmr_97243	0.5479999999999999
chr1	172201543	172201736	dmr_97244	0.6385
chr1	172207484	172207557	dmr_97248	0.7575
chr1	172216832	172217128	dmr_97256	0.512
chr1	172280002	172280220	dmr_97298	0.6829999999999999
chr1	172281442	172281976	dmr_97300	0.8405
chr1	172281992	172282170	dmr_97301	0.8425
chr1	172284636	172284974	dmr_97304	0.6675
chr1	172293641	172293800	dmr_97311	0.8625
chr1	172295409	172295799	dmr_97314	0.507
chr1	172297197	172298164	dmr_97317	0.7305
chr1	172298283	172298817	dmr_97318	0.6195
chr1	172300574	172301590	dmr_97322	0.614
chr1	172304256	172304450	dmr_97325	0.8495
chr1	172304576	172304882	dmr_97326	0.8655
chr1	172306740	172307215	dmr_97330	0.7120000000000001
chr1	172307261	172307395	dmr_97331	0.6855
chr1	172309208	172309607	dmr_97333	0.74
chr1	172311103	172311661	dmr_97335	0.5835
chr1	172318661	172319521	dmr_97342	0.5579999999999999
chr1	172320376	172320919	dmr_97344	0.5565
chr1	172322431	172323519	dmr_97346	0.6495
chr1	172323558	172323730	dmr_97347	0.5475
chr1	172325901	172326105	dmr_97350	0.6
chr1	172326503	172326619	dmr_97351	0.62
chr1	172327711	172328075	dmr_97353	0.7065
chr1	172328621	172329001	dmr_97354	0.669
chr1	172331399	172331474	dmr_97358	0.6535
chr1	172340306	172340824	dmr_97367	0.525
chr1	172387061	172387567	dmr_97403	0.5325
chr1	172391873	172392647	dmr_97407	0.6375
chr1	172413703	172413789	dmr_97421	0.6940000000000001
chr1	172485915	172486364	dmr_97470	0.752
chr1	172490107	172490357	dmr_97478	0.6025
chr1	172513952	172514256	dmr_97491	0.5485
chr1	172520641	172520786	dmr_97497	0.5515
chr1	172521297	172521501	dmr_97498	0.745
chr1	172549668	172550748	dmr_97526	0.65
chr1	172667699	172667970	dmr_97607	0.6555
chr1	172750885	172751537	dmr_97649	0.631
chr1	172759890	172759997	dmr_97657	0.6415
chr1	172840317	172840403	dmr_97693	0.5505
chr1	172840659	172840839	dmr_97694	0.665
chr1	172877020	172877243	dmr_97710	0.7445
chr1	172953556	172953744	dmr_97736	0.8015
chr1	172960716	172960863	dmr_97742	0.7675
chr1	173016222	173016416	dmr_97762	0.5455
chr1	173294113	173294151	dmr_97860	0.6609999999999999
chr1	173326912	173327138	dmr_97884	0.765
chr1	173329917	173329959	dmr_97888	0.597
chr1	173336693	173337122	dmr_97900	0.5405
chr1	173339560	173339797	dmr_97905	0.5529999999999999
chr1	173355628	173356040	dmr_97924	0.7495
chr1	173357644	173358154	dmr_97927	0.9109999999999999
chr1	173363190	173363596	dmr_97933	0.72
chr1	173368380	173368646	dmr_97936	0.6515
chr1	173381406	173381860	dmr_97946	0.7445
chr1	173450719	173450738	dmr_98005	0.68
chr1	173737032	173737242	dmr_98104	0.5205
chr1	173757854	173757993	dmr_98110	0.5085
chr1	174504013	174504262	dmr_98364	0.545
chr1	174513399	174513827	dmr_98379	0.6145
chr1	174514545	174515125	dmr_98381	0.7965
chr1	174537127	174537344	dmr_98413	0.5105
chr1	174555605	174555636	dmr_98431	0.6855
chr1	174557189	174557404	dmr_98433	0.648
chr1	174557892	174558397	dmr_98434	0.65
chr1	174598174	174598559	dmr_98463	0.7140000000000001
chr1	174622687	174622932	dmr_98484	0.588
chr1	174654156	174654713	dmr_98509	0.7715
chr1	174654811	174654870	dmr_98510	0.5185
chr1	174674958	174675471	dmr_98532	0.581
chr1	174698298	174698750	dmr_98554	0.7075
chr1	174759347	174759642	dmr_98604	0.608
chr1	174763106	174763233	dmr_98607	0.5920000000000001
chr1	174763398	174763439	dmr_98608	0.7475
chr1	174763469	174763671	dmr_98609	0.9155
chr1	174791300	174791466	dmr_98633	0.5635
chr1	174801012	174801147	dmr_98642	0.82
chr1	174811513	174812231	dmr_98650	0.5965
chr1	174827667	174828475	dmr_98662	0.909
chr1	174895665	174896012	dmr_98717	0.7145
chr1	174929521	174929684	dmr_98745	0.6805
chr1	175025988	175026249	dmr_98794	0.544
chr1	175030399	175030628	dmr_98800	0.564
chr1	175032124	175032729	dmr_98802	0.603
chr1	175034117	175034440	dmr_98804	0.7155
chr1	175070017	175070371	dmr_98831	0.7879999999999999
chr1	175094515	175094541	dmr_98853	0.505
chr1	175109609	175109740	dmr_98870	0.6125
chr1	175121322	175121408	dmr_98880	0.5660000000000001
chr1	175128280	175128726	dmr_98888	0.6465
chr1	175142855	175143490	dmr_98900	0.799
chr1	175175072	175175606	dmr_98925	0.8540000000000001
chr1	175184735	175184767	dmr_98933	0.755
chr1	175184870	175184936	dmr_98934	0.6409999999999999
chr1	175185409	175185515	dmr_98935	0.7145
chr1	175185763	175186205	dmr_98936	0.648
chr1	175188245	175188514	dmr_98939	0.8155
chr1	175194983	175195074	dmr_98943	0.601
chr1	175216039	175216223	dmr_98971	0.6275
chr1	175216716	175216885	dmr_98972	0.5045
chr1	175217043	175217274	dmr_98973	0.634
chr1	175240042	175240296	dmr_98992	0.6629999999999999
chr1	175243581	175243954	dmr_98997	0.6729999999999999
chr1	175254947	175255491	dmr_99005	0.711
chr1	175290862	175291010	dmr_99036	0.594
chr1	175292219	175292254	dmr_99038	0.615
chr1	175296659	175297000	dmr_99045	0.7905
chr1	175300478	175300855	dmr_99049	0.6609999999999999
chr1	175307531	175308105	dmr_99055	0.657
chr1	175318956	175319579	dmr_99067	0.86
chr1	175331964	175332159	dmr_99079	0.7215
chr1	175333571	175333831	dmr_99081	0.5165
chr1	175355600	175356041	dmr_99099	0.581
chr1	175368871	175368957	dmr_99115	0.657
chr1	175369067	175369378	dmr_99116	0.935
chr1	175391863	175392135	dmr_99139	0.55
chr1	175420239	175420568	dmr_99166	0.7085
chr1	175420979	175421349	dmr_99167	0.97
chr1	175422812	175423124	dmr_99170	0.647
chr1	175429566	175429692	dmr_99180	0.6395
chr1	175430655	175431170	dmr_99182	0.5875
chr1	175431545	175431587	dmr_99183	0.55
chr1	175433130	175433175	dmr_99186	0.617
chr1	175437037	175437272	dmr_99190	0.556
chr1	175439311	175439518	dmr_99193	0.6945
chr1	175441840	175442701	dmr_99196	0.736
chr1	175442903	175442949	dmr_99197	0.7645
chr1	175454155	175454640	dmr_99204	0.79
chr1	175455313	175455688	dmr_99206	0.7705
chr1	175456851	175457239	dmr_99208	0.9145
chr1	175457241	175457250	dmr_99209	0.7885
chr1	175457554	175457701	dmr_99210	0.6105
chr1	175462560	175462632	dmr_99218	0.8745
chr1	175464054	175464623	dmr_99220	0.6955
chr1	175469119	175469336	dmr_99225	0.562
chr1	175469475	175469557	dmr_99226	0.612
chr1	175475750	175475903	dmr_99235	0.5025
chr1	175490111	175490558	dmr_99252	0.654
chr1	175499896	175500158	dmr_99259	0.701
chr1	175579324	175579369	dmr_99302	0.573
chr1	175579625	175579882	dmr_99303	0.758
chr1	175580268	175580709	dmr_99304	0.7195
chr1	175608877	175608937	dmr_99329	0.5205
chr1	175870837	175870942	dmr_99529	0.6715
chr1	176072698	176073313	dmr_99673	0.546
chr1	176074456	176074837	dmr_99675	0.5825
chr1	176089425	176089560	dmr_99690	0.5475
chr1	176134524	176134677	dmr_99730	0.66
chr1	176197141	176197491	dmr_99773	0.61
chr1	176202231	176202717	dmr_99778	0.6765
chr1	176205618	176205808	dmr_99780	0.7055
chr1	176217231	176217482	dmr_99795	0.613
chr1	176223629	176224090	dmr_99801	0.585
chr1	176248557	176249108	dmr_99822	0.5205
chr1	176315146	176315167	dmr_99852	0.725
chr1	176320903	176321162	dmr_99857	0.603
chr1	176446719	176447023	dmr_99923	0.6335
chr1	176618607	176619137	dmr_100012	0.578
chr1	176622371	176622657	dmr_100016	0.6735
chr1	176643457	176643848	dmr_100031	0.732
chr1	176667876	176668392	dmr_100046	0.7105
chr1	176698767	176698972	dmr_100066	0.7
chr1	176775461	176775607	dmr_100122	0.92
chr1	176780333	176780592	dmr_100126	0.5255
chr1	176828049	176829178	dmr_100167	0.5275
chr1	176844656	176844849	dmr_100182	0.66
chr1	176845112	176845402	dmr_100183	0.5215
chr1	176851514	176851747	dmr_100191	0.7335
chr1	176869751	176870135	dmr_100205	0.5920000000000001
chr1	176879578	176879893	dmr_100215	0.6445
chr1	176884717	176886103	dmr_100222	0.7725
chr1	176916789	176917014	dmr_100240	0.857
chr1	176921739	176922803	dmr_100243	0.5770000000000001
chr1	176922975	176923096	dmr_100244	0.626
chr1	176923508	176923695	dmr_100245	0.631
chr1	176926934	176928374	dmr_100249	0.743
chr1	176929318	176929488	dmr_100252	0.6145
chr1	176929806	176931893	dmr_100253	0.7455
chr1	176932250	176936149	dmr_100255	0.6265
chr1	176939640	176940690	dmr_100260	0.5935
chr1	176945890	176946390	dmr_100263	0.5945
chr1	176946764	176947311	dmr_100264	0.6385
chr1	176948479	176951459	dmr_100266	0.506
chr1	176951810	176953043	dmr_100267	0.763
chr1	176953501	176953644	dmr_100268	0.759
chr1	176979755	176981369	dmr_100291	0.667
chr1	176985597	176986454	dmr_100298	0.6695
chr1	176996252	176997039	dmr_100314	0.6645
chr1	177004601	177004936	dmr_100324	0.7065
chr1	177013697	177013901	dmr_100334	0.628
chr1	177014181	177014425	dmr_100335	0.6085
chr1	177022827	177022924	dmr_100347	0.657
chr1	177025286	177025522	dmr_100351	0.8385
chr1	177027870	177028225	dmr_100354	0.8275
chr1	177039268	177039400	dmr_100370	0.7065
chr1	177039466	177039522	dmr_100371	0.774
chr1	177048209	177048484	dmr_100382	0.6005
chr1	177049016	177049105	dmr_100383	0.6815
chr1	177051483	177051940	dmr_100387	0.757
chr1	177066456	177066667	dmr_100403	0.518
chr1	177071434	177072021	dmr_100411	0.695
chr1	177150192	177151009	dmr_100487	0.6595
chr1	177177708	177177787	dmr_100513	0.633
chr1	177206198	177206210	dmr_100545	0.6755
chr1	177234524	177234730	dmr_100561	0.639
chr1	177248496	177248851	dmr_100573	0.659
chr1	177306889	177307422	dmr_100614	0.598
chr1	177307777	177308785	dmr_100615	0.6905
chr1	177321907	177322441	dmr_100631	0.5429999999999999
chr1	177323227	177323380	dmr_100632	0.603
chr1	177344151	177344619	dmr_100651	0.6505
chr1	177346695	177348013	dmr_100655	0.767
chr1	177348459	177348482	dmr_100657	0.5710000000000001
chr1	177348581	177349116	dmr_100658	0.5145
chr1	177349132	177349325	dmr_100659	0.6195
chr1	177349958	177350089	dmr_100660	0.674
chr1	177352827	177353156	dmr_100663	0.742
chr1	177362382	177362633	dmr_100672	0.7765
chr1	177362661	177362739	dmr_100673	0.7985
chr1	177377858	177378340	dmr_100691	0.5615
chr1	177379490	177379646	dmr_100693	0.8245
chr1	177382015	177382056	dmr_100696	0.6145
chr1	177382150	177382954	dmr_100697	0.7585
chr1	177405285	177405473	dmr_100710	0.8815
chr1	177410860	177411946	dmr_100716	0.578
chr1	177420180	177420787	dmr_100722	0.7455
chr1	177428283	177428849	dmr_100726	0.613
chr1	177428915	177430301	dmr_100727	0.7735
chr1	177432178	177432883	dmr_100730	0.642
chr1	177435886	177436323	dmr_100736	0.6355
chr1	177443518	177443715	dmr_100743	0.7190000000000001
chr1	177444040	177444385	dmr_100744	0.5915
chr1	177444669	177445983	dmr_100745	0.6765
chr1	177446467	177446684	dmr_100746	0.7695
chr1	177447015	177449002	dmr_100747	0.67
chr1	177449383	177450243	dmr_100748	0.755
chr1	177450792	177450826	dmr_100750	0.68
chr1	177451084	177451159	dmr_100751	0.8345
chr1	177451453	177451687	dmr_100752	0.8059999999999999
chr1	177452050	177452452	dmr_100753	0.754
chr1	177452728	177452832	dmr_100754	0.6625
chr1	177453105	177455124	dmr_100755	0.5165
chr1	177455445	177455878	dmr_100756	0.5225
chr1	177456273	177456291	dmr_100757	0.5545
chr1	177456577	177457303	dmr_100758	0.696
chr1	177457905	177461933	dmr_100760	0.6285
chr1	177462211	177463638	dmr_100761	0.5745
chr1	177468429	177469027	dmr_100767	0.7195
chr1	177470182	177470869	dmr_100769	0.6995
chr1	177474334	177474550	dmr_100772	0.6825
chr1	177498564	177499231	dmr_100789	0.6805
chr1	177509745	177510445	dmr_100803	0.7675
chr1	177516789	177518107	dmr_100808	0.5670000000000001
chr1	177544829	177546201	dmr_100827	0.6655
chr1	177558667	177559016	dmr_100834	0.659
chr1	177561883	177561914	dmr_100836	0.662
chr1	177562053	177562464	dmr_100837	0.545
chr1	177569629	177570110	dmr_100842	0.774
chr1	177571931	177572115	dmr_100844	0.688
chr1	177572163	177572216	dmr_100845	0.595
chr1	177572765	177573245	dmr_100846	0.5865
chr1	177573263	177574468	dmr_100847	0.7170000000000001
chr1	177597057	177597412	dmr_100865	0.8235
chr1	177625872	177626110	dmr_100883	0.795
chr1	177626508	177626522	dmr_100885	0.9690000000000001
chr1	177640878	177640989	dmr_100894	0.6735
chr1	177647841	177648000	dmr_100900	0.6015
chr1	177676092	177676314	dmr_100914	0.5085
chr1	177683498	177684582	dmr_100918	0.64
chr1	177703242	177703779	dmr_100936	0.7645
chr1	178002697	178002733	dmr_101051	0.583
chr1	178048603	178048819	dmr_101060	0.536
chr1	178079125	178079341	dmr_101067	0.6859999999999999
chr1	178103636	178104063	dmr_101074	0.64
chr1	178275615	178275802	dmr_101152	0.5975
chr1	178357737	178358091	dmr_101200	0.7090000000000001
chr1	178366157	178366554	dmr_101208	0.6445
chr1	178391960	178391990	dmr_101230	0.6405
chr1	178431178	178431261	dmr_101255	0.522
chr1	178486694	178486924	dmr_101291	0.7015
chr1	178486937	178487003	dmr_101292	0.7440000000000001
chr1	178641184	178641311	dmr_101406	0.7015
chr1	178835794	178836335	dmr_101553	0.5045
chr1	178886963	178887450	dmr_101599	0.7340000000000001
chr1	178928674	178928921	dmr_101632	0.7175
chr1	178970066	178970143	dmr_101659	0.7605
chr1	179004467	179004612	dmr_101684	0.6615
chr1	179026705	179026825	dmr_101705	0.7985
chr1	179111477	179112588	dmr_101759	0.5675
chr1	179184425	179185202	dmr_101821	0.5375
chr1	179233468	179233580	dmr_101859	0.518
chr1	179354469	179355201	dmr_101940	0.6985
chr1	179371079	179371230	dmr_101948	0.5589999999999999
chr1	179378311	179378516	dmr_101955	0.7415
chr1	179476668	179476790	dmr_102028	0.5235
chr1	179511404	179512372	dmr_102056	0.785
chr1	179588209	179588448	dmr_102127	0.5125
chr1	179591722	179592026	dmr_102133	0.6655
chr1	179663234	179663365	dmr_102186	0.7085
chr1	179785807	179786065	dmr_102270	0.6195
chr1	179814383	179814959	dmr_102285	0.616
chr1	179859622	179859937	dmr_102315	0.6475
chr1	179915315	179916010	dmr_102350	0.6995
chr1	179939924	179940850	dmr_102372	0.545
chr1	179997877	179997984	dmr_102414	0.586
chr1	180021593	180021996	dmr_102431	0.563
chr1	180037622	180037942	dmr_102445	0.551
chr1	180104675	180104836	dmr_102484	0.7485
chr1	180141404	180141517	dmr_102512	0.6509999999999999
chr1	180185937	180186212	dmr_102550	0.5545
chr1	180191259	180191785	dmr_102555	0.7140000000000001
chr1	180254987	180255220	dmr_102590	0.7305
chr1	180265566	180266460	dmr_102596	0.72
chr1	180266997	180267258	dmr_102597	0.9365
chr1	180267330	180267774	dmr_102598	0.5275
chr1	180384349	180384928	dmr_102690	0.8909999999999999
chr1	180388207	180388529	dmr_102693	0.6715
chr1	180393473	180393959	dmr_102697	0.6915
chr1	180405561	180406122	dmr_102707	0.696
chr1	180421788	180421983	dmr_102719	0.8035
chr1	180422071	180422202	dmr_102720	0.588
chr1	180422574	180422961	dmr_102721	0.5315
chr1	180423852	180424216	dmr_102723	0.6809999999999999
chr1	180427638	180428354	dmr_102726	0.684
chr1	180431849	180432041	dmr_102730	0.523
chr1	180432126	180432158	dmr_102731	0.5745
chr1	180432518	180433107	dmr_102732	0.595
chr1	180433686	180433797	dmr_102733	0.7185
chr1	180434732	180435087	dmr_102734	0.5379999999999999
chr1	180435167	180435716	dmr_102735	0.501
chr1	180446744	180447252	dmr_102744	0.875
chr1	180447333	180447420	dmr_102745	0.5235
chr1	180448897	180448959	dmr_102747	0.5660000000000001
chr1	180449877	180450801	dmr_102749	0.826
chr1	180451439	180451476	dmr_102750	0.5285
chr1	180460076	180460308	dmr_102758	0.5785
chr1	180460568	180461111	dmr_102759	0.885
chr1	180462059	180462357	dmr_102761	0.7935
chr1	180464344	180465393	dmr_102765	0.7425
chr1	180465412	180465864	dmr_102766	0.6905
chr1	180466088	180466423	dmr_102767	0.6625
chr1	180480268	180480809	dmr_102782	0.7015
chr1	180480977	180481840	dmr_102783	0.7855
chr1	180481919	180482977	dmr_102784	0.6215
chr1	180487323	180487762	dmr_102789	0.5405
chr1	180510413	180510446	dmr_102809	0.6045
chr1	180510455	180510802	dmr_102810	0.6795
chr1	180516420	180516639	dmr_102815	0.7935
chr1	180517933	180517986	dmr_102819	0.758
chr1	180520608	180520733	dmr_102823	0.602
chr1	180549134	180550088	dmr_102849	0.6605
chr1	180564789	180565183	dmr_102862	0.8165
chr1	180565774	180566016	dmr_102864	0.5225
chr1	180571855	180571946	dmr_102870	0.5835
chr1	180577522	180577831	dmr_102878	0.6559999999999999
chr1	180577952	180578317	dmr_102880	0.6785
chr1	180604327	180604538	dmr_102909	0.581
chr1	180640401	180640433	dmr_102927	0.5325
chr1	180714965	180715073	dmr_102962	0.7025
chr1	180736685	180736911	dmr_102977	0.685
chr1	180851821	180851854	dmr_103050	0.57
chr1	180894775	180895149	dmr_103076	0.5885
chr1	180908948	180909454	dmr_103085	0.557
chr1	180932698	180932768	dmr_103100	0.601
chr1	180936143	180936282	dmr_103104	0.675
chr1	180936599	180937140	dmr_103105	0.501
chr1	180953000	180953011	dmr_103117	0.502
chr1	181016569	181016634	dmr_103153	0.5670000000000001
chr1	181051851	181052234	dmr_103172	0.7455
chr1	181069241	181069837	dmr_103186	0.5205
chr1	181309378	181309600	dmr_103349	0.7959999999999999
chr1	181327683	181328261	dmr_103376	0.622
chr1	181328452	181328975	dmr_103377	0.745
chr1	181351710	181352190	dmr_103401	0.652
chr1	181369650	181369731	dmr_103424	0.5015
chr1	181381486	181381930	dmr_103440	0.6695
chr1	181399390	181399684	dmr_103460	0.534
chr1	181414977	181415196	dmr_103480	0.6715
chr1	181432292	181432662	dmr_103501	0.8055
chr1	181432869	181433851	dmr_103502	0.7375
chr1	181446633	181446747	dmr_103522	0.757
chr1	181448012	181448353	dmr_103525	0.7645
chr1	181477027	181477285	dmr_103558	0.6829999999999999
chr1	181535373	181535913	dmr_103603	0.677
chr1	181549992	181550213	dmr_103610	0.7165
chr1	181589338	181589867	dmr_103637	0.6509999999999999
chr1	181624752	181625128	dmr_103657	0.9740000000000001
chr1	181769534	181769788	dmr_103755	0.6035
chr1	181777102	181777257	dmr_103760	0.504
chr1	181811564	181811712	dmr_103773	0.7795
chr1	181893266	181894099	dmr_103827	0.648
chr1	181923201	181923943	dmr_103854	0.6315
chr1	181928584	181928648	dmr_103859	0.655
chr1	181988219	181988423	dmr_103913	0.706
chr1	181988910	181989007	dmr_103914	0.654
chr1	181989389	181989541	dmr_103915	0.562
chr1	181997736	181998002	dmr_103930	0.8645
chr1	182045430	182045618	dmr_103970	0.6575
chr1	182094850	182095344	dmr_104008	0.5005
chr1	182101647	182101999	dmr_104017	0.74
chr1	182102124	182102232	dmr_104018	0.612
chr1	182136874	182137206	dmr_104042	0.701
chr1	182280636	182280806	dmr_104116	0.8595
chr1	182302435	182303285	dmr_104124	0.6779999999999999
chr1	182319283	182319645	dmr_104138	0.6785
chr1	182330475	182330643	dmr_104152	0.57
chr1	182331968	182331995	dmr_104156	0.843
chr1	182346003	182346700	dmr_104177	0.561
chr1	182354606	182355211	dmr_104185	0.5385
chr1	182376476	182376690	dmr_104203	0.63
chr1	182490209	182490538	dmr_104291	0.501
chr1	182519343	182519641	dmr_104323	0.583
chr1	182558405	182558535	dmr_104360	0.593
chr1	182564261	182564651	dmr_104369	0.52
chr1	182762981	182763221	dmr_104517	0.5025
chr1	182773511	182774047	dmr_104527	0.509
chr1	182777148	182777294	dmr_104532	0.7505
chr1	182794047	182794685	dmr_104553	0.8225
chr1	182794780	182794893	dmr_104554	0.8059999999999999
chr1	182813845	182813867	dmr_104575	0.5625
chr1	182813918	182814422	dmr_104576	0.7295
chr1	182822881	182823295	dmr_104586	0.545
chr1	182823788	182824799	dmr_104587	0.5905
chr1	182828482	182829001	dmr_104592	0.5085
chr1	182838022	182838229	dmr_104600	0.637
chr1	182839952	182840784	dmr_104603	0.5720000000000001
chr1	182882813	182882943	dmr_104649	0.688
chr1	182897966	182898089	dmr_104661	0.5665
chr1	182908455	182909141	dmr_104675	0.573
chr1	182909714	182909997	dmr_104676	0.7125
chr1	182922480	182922833	dmr_104685	0.6645
chr1	182951182	182951583	dmr_104706	0.7845
chr1	182951645	182951798	dmr_104707	0.6865
chr1	182959392	182959759	dmr_104716	0.718
chr1	182965235	182965340	dmr_104723	0.713
chr1	183042736	183043158	dmr_104741	0.706
chr1	183043257	183043525	dmr_104742	0.9229999999999999
chr1	183043589	183044037	dmr_104743	0.5415
chr1	183074857	183076000	dmr_104776	0.7015
chr1	183085121	183085199	dmr_104783	0.631
chr1	183092842	183093512	dmr_104790	0.5670000000000001
chr1	183134196	183134848	dmr_104824	0.64
chr1	183134939	183134975	dmr_104825	0.94
chr1	183151364	183152324	dmr_104843	0.7305
chr1	183155290	183155636	dmr_104849	0.665
chr1	183181157	183181248	dmr_104865	0.5815
chr1	183182747	183183265	dmr_104866	0.725
chr1	183191156	183191696	dmr_104873	0.7575
chr1	183210011	183210432	dmr_104886	0.6859999999999999
chr1	183212275	183212485	dmr_104889	0.6145
chr1	183370255	183370329	dmr_104992	0.5675
chr1	183410236	183410605	dmr_105014	0.547
chr1	183412711	183412728	dmr_105018	0.7125
chr1	183519537	183520285	dmr_105058	0.6125
chr1	183532979	183533665	dmr_105064	0.7709999999999999
chr1	183679682	183680405	dmr_105159	0.588
chr1	183779193	183779883	dmr_105230	0.693
chr1	183788993	183789238	dmr_105237	0.6215
chr1	183820642	183820946	dmr_105257	0.535
chr1	183854445	183854514	dmr_105276	0.5615
chr1	184089939	184089980	dmr_105435	0.6455
chr1	184096230	184096547	dmr_105439	0.841
chr1	184099926	184100269	dmr_105444	0.7265
chr1	184169504	184169758	dmr_105481	0.5025
chr1	184247369	184247708	dmr_105538	0.7515
chr1	184414802	184414973	dmr_105634	0.7535
chr1	184435830	184436137	dmr_105644	0.5245
chr1	184519151	184519203	dmr_105705	0.638
chr1	184594598	184595149	dmr_105757	0.728
chr1	184650698	184651432	dmr_105790	0.8340000000000001
chr1	184727406	184727437	dmr_105829	0.586
chr1	184727932	184728146	dmr_105830	0.609
chr1	184768850	184769317	dmr_105848	0.58
chr1	184810427	184810895	dmr_105878	0.5885
chr1	184825360	184825548	dmr_105890	0.5525
chr1	184827030	184827696	dmr_105892	0.6005
chr1	184827793	184828167	dmr_105893	0.6405
chr1	184852605	184852694	dmr_105925	0.6125
chr1	184857028	184857588	dmr_105932	0.8535
chr1	184866808	184867101	dmr_105943	0.527
chr1	184877368	184877410	dmr_105955	0.9259999999999999
chr1	184895491	184896117	dmr_105976	0.5405
chr1	184908708	184909006	dmr_105997	0.612
chr1	184910672	184911253	dmr_106000	0.638
chr1	184919545	184919791	dmr_106015	0.598
chr1	184920072	184920608	dmr_106016	0.596
chr1	184951031	184951626	dmr_106046	0.621
chr1	184951874	184951967	dmr_106047	0.6565
chr1	184961885	184962419	dmr_106064	0.6145
chr1	184963091	184963749	dmr_106065	0.59
chr1	184965674	184966007	dmr_106070	0.6375
chr1	184969330	184969950	dmr_106074	0.695
chr1	184981082	184981268	dmr_106092	0.5225
chr1	184985096	184985556	dmr_106099	0.5975
chr1	185070150	185070353	dmr_106160	0.777
chr1	185070506	185071031	dmr_106161	0.59
chr1	185128341	185128564	dmr_106203	0.6405
chr1	185177826	185178095	dmr_106243	0.7075
chr1	185185142	185185923	dmr_106249	0.6465
chr1	185204863	185204941	dmr_106263	0.5245
chr1	185205242	185205476	dmr_106264	0.7125
chr1	185217951	185218305	dmr_106278	0.6735
chr1	185242445	185242863	dmr_106306	0.6145
chr1	185243159	185243462	dmr_106307	0.564
chr1	185289382	185289674	dmr_106360	0.598
chr1	185309750	185309791	dmr_106371	0.8029999999999999
chr1	185315963	185316820	dmr_106377	0.607
chr1	185331554	185331585	dmr_106387	0.647
chr1	185364032	185364398	dmr_106406	0.561
chr1	185367311	185367740	dmr_106412	0.6055
chr1	185437403	185437549	dmr_106472	0.6555
chr1	185439252	185439343	dmr_106476	0.6775
chr1	185481832	185482314	dmr_106510	0.8215
chr1	185482461	185482643	dmr_106511	0.6795
chr1	185610162	185610225	dmr_106599	0.733
chr1	185610806	185610896	dmr_106600	0.608
chr1	185613947	185614730	dmr_106602	0.657
chr1	185770289	185770334	dmr_106703	0.675
chr1	185836928	185837327	dmr_106756	0.742
chr1	185869777	185870387	dmr_106781	0.6925
chr1	185969502	185969697	dmr_106843	0.5525
chr1	186229960	186230422	dmr_106962	0.575
chr1	186240657	186241058	dmr_106972	0.627
chr1	186249047	186249785	dmr_106981	0.6165
chr1	186261129	186261746	dmr_106995	0.6990000000000001
chr1	186340619	186340954	dmr_107054	0.7475
chr1	186413293	186413756	dmr_107109	0.604
chr1	186538098	186538543	dmr_107194	0.7995
chr1	186623010	186623540	dmr_107263	0.5585
chr1	187028712	187029197	dmr_107521	0.6705
chr1	187044622	187045256	dmr_107537	0.7859999999999999
chr1	187085954	187086521	dmr_107555	0.5355
chr1	187119322	187119601	dmr_107588	0.7425
chr1	187125152	187126824	dmr_107597	0.584
chr1	187270003	187270592	dmr_107682	0.5745
chr1	187270627	187270931	dmr_107683	0.531
chr1	187279837	187280358	dmr_107693	0.5925
chr1	187290413	187291057	dmr_107703	0.532
chr1	187298847	187299347	dmr_107710	0.7035
chr1	187365663	187365689	dmr_107752	0.7240000000000001
chr1	187447819	187448508	dmr_107807	0.7605
chr1	187648193	187648595	dmr_107938	0.5885
chr1	187648631	187648838	dmr_107939	0.7615
chr1	187878054	187878595	dmr_108157	0.55
chr1	187974432	187974639	dmr_108220	0.56
chr1	188112056	188112060	dmr_108308	0.711
chr1	188221364	188221557	dmr_108387	0.8435
chr1	188295464	188296168	dmr_108428	0.511
chr1	188313174	188313906	dmr_108435	0.578
chr1	188568263	188569012	dmr_108591	0.6745
chr1	188576688	188577067	dmr_108596	0.6275
chr1	188633573	188633723	dmr_108622	0.6335
chr1	188667442	188668139	dmr_108639	0.521
chr1	188685442	188686126	dmr_108654	0.622
chr1	188687998	188688184	dmr_108656	0.624
chr1	188810451	188811276	dmr_108736	0.614
chr1	188992350	188992370	dmr_108849	0.7
chr1	188999043	188999103	dmr_108858	0.6685
chr1	189039107	189039528	dmr_108900	0.7625
chr1	189039585	189039631	dmr_108901	0.893
chr1	189042376	189042866	dmr_108904	0.5925
chr1	189048161	189048455	dmr_108914	0.5670000000000001
chr1	189048999	189049048	dmr_108915	0.594
chr1	189054809	189055122	dmr_108925	0.7635
chr1	189055210	189055372	dmr_108926	0.6895
chr1	189108493	189108733	dmr_108965	0.6315
chr1	189149800	189150058	dmr_108999	0.652
chr1	189282307	189282723	dmr_109136	0.7365
chr1	189289066	189290038	dmr_109141	0.5605
chr1	189290991	189291521	dmr_109143	0.635
chr1	189386250	189386390	dmr_109225	0.8109999999999999
chr1	189532679	189532879	dmr_109331	0.6585
chr1	189533292	189533337	dmr_109332	0.7170000000000001
chr1	189631552	189631588	dmr_109411	0.6365
chr1	189631892	189632627	dmr_109412	0.785
chr1	189632690	189632869	dmr_109413	0.5175
chr1	189633547	189634642	dmr_109415	0.564
chr1	189750838	189751163	dmr_109487	0.505
chr1	189756479	189756662	dmr_109493	0.774
chr1	189756684	189756951	dmr_109494	0.5825
chr1	189786816	189787134	dmr_109512	0.626
chr1	189787283	189787298	dmr_109513	0.5305
chr1	189787314	189788023	dmr_109514	0.664
chr1	189798274	189799101	dmr_109526	0.63
chr1	189800188	189800852	dmr_109529	0.6595
chr1	189816952	189817834	dmr_109542	0.602
chr1	189858805	189859006	dmr_109567	0.7020000000000001
chr1	189876151	189876491	dmr_109580	0.5489999999999999
chr1	189890968	189891414	dmr_109596	0.5685
chr1	189919612	189919689	dmr_109628	0.56
chr1	189919867	189920507	dmr_109629	0.758
chr1	189920789	189921102	dmr_109630	0.5329999999999999
chr1	189921138	189921278	dmr_109631	0.507
chr1	189959805	189961180	dmr_109664	0.8215
chr1	189967979	189968274	dmr_109669	0.565
chr1	190093185	190093633	dmr_109743	0.828
chr1	190265053	190265808	dmr_109865	0.642
chr1	190419821	190420068	dmr_109975	0.736
chr1	190518537	190518595	dmr_110041	0.546
chr1	190570900	190571342	dmr_110084	0.569
chr1	190595208	190595261	dmr_110097	0.7140000000000001
chr1	190596234	190596293	dmr_110099	0.74
chr1	190655263	190655450	dmr_110126	0.6805
chr1	190659817	190660763	dmr_110133	0.634
chr1	190661504	190661554	dmr_110135	0.647
chr1	190690566	190691010	dmr_110163	0.669
chr1	190799159	190799236	dmr_110252	0.5075
chr1	190799260	190799438	dmr_110253	0.6815
chr1	190808351	190809356	dmr_110264	0.6925
chr1	190820895	190821383	dmr_110279	0.6755
chr1	190823845	190824028	dmr_110283	0.654
chr1	190826826	190826988	dmr_110288	0.7905
chr1	190846227	190846941	dmr_110309	0.7515
chr1	190847153	190847522	dmr_110310	0.5775
chr1	190868638	190868912	dmr_110336	0.5589999999999999
chr1	190910610	190910982	dmr_110384	0.6965
chr1	190918775	190919110	dmr_110390	0.645
chr1	190919562	190919645	dmr_110391	0.5529999999999999
chr1	190927760	190927957	dmr_110398	0.597
chr1	190929650	190929700	dmr_110399	0.69
chr1	190979405	190979439	dmr_110448	0.579
chr1	191093467	191093991	dmr_110527	0.718
chr1	191102735	191103687	dmr_110539	0.642
chr1	191172264	191172480	dmr_110587	0.5045
chr1	191184568	191185036	dmr_110592	0.62
chr1	191230199	191230568	dmr_110620	0.6135
chr1	191230745	191230832	dmr_110621	0.8315
chr1	191292502	191292692	dmr_110662	0.6085
chr1	191295947	191296929	dmr_110663	0.7245
chr1	191312839	191313058	dmr_110676	0.5765
chr1	191381982	191382267	dmr_110738	0.7155
chr1	191382538	191382814	dmr_110739	0.6175
chr1	191395611	191395821	dmr_110756	0.701
chr1	191414481	191414607	dmr_110774	0.5539999999999999
chr1	191438473	191438788	dmr_110793	0.626
chr1	191470172	191471397	dmr_110828	0.725
chr1	191527197	191527335	dmr_110867	0.696
chr1	191540522	191541532	dmr_110880	0.7240000000000001
chr1	191591828	191592805	dmr_110919	0.5615
chr1	191593710	191593974	dmr_110922	0.5775
chr1	191604761	191605128	dmr_110925	0.7170000000000001
chr1	191610131	191610264	dmr_110930	0.5355
chr1	191610336	191612304	dmr_110931	0.65
chr1	191612357	191612622	dmr_110932	0.7275
chr1	191639554	191639757	dmr_110961	0.6955
chr1	191720265	191720295	dmr_111014	0.706
chr1	191721075	191721324	dmr_111015	0.52
chr1	191721589	191722008	dmr_111016	0.561
chr1	191774230	191774317	dmr_111071	0.5365
chr1	191796370	191796451	dmr_111098	0.682
chr1	191802426	191802991	dmr_111107	0.634
chr1	191859991	191860047	dmr_111149	0.7240000000000001
chr1	191893422	191893570	dmr_111174	0.736
chr1	191894165	191894768	dmr_111175	0.59
chr1	191950866	191950966	dmr_111206	0.9175
chr1	191952836	191953179	dmr_111208	0.7070000000000001
chr1	191953260	191953356	dmr_111209	0.7285
chr1	192052418	192053167	dmr_111246	0.7635
chr1	192091676	192092291	dmr_111284	0.525
chr1	192101443	192102039	dmr_111295	0.7505
chr1	192151260	192151477	dmr_111336	0.6895
chr1	192189347	192189503	dmr_111351	0.773
chr1	192191777	192193054	dmr_111353	0.7795
chr1	192193393	192194464	dmr_111354	0.6235
chr1	192260847	192261027	dmr_111434	0.5155
chr1	192266893	192267310	dmr_111441	0.7985
chr1	192268766	192269409	dmr_111445	0.6145
chr1	192269814	192270366	dmr_111446	0.7490000000000001
chr1	192277914	192278994	dmr_111456	0.813
chr1	192281442	192281706	dmr_111461	0.6245
chr1	192295078	192295867	dmr_111478	0.7979999999999999
chr1	192296980	192297079	dmr_111481	0.733
chr1	192301385	192301576	dmr_111489	0.534
chr1	192312103	192312134	dmr_111507	0.7045
chr1	192312552	192312637	dmr_111509	0.6685
chr1	192323770	192323848	dmr_111526	0.6345
chr1	192325588	192325729	dmr_111529	0.6215
chr1	192330575	192330703	dmr_111536	0.778
chr1	192331271	192331997	dmr_111538	0.5875
chr1	192335960	192336476	dmr_111543	0.8365
chr1	192343042	192343493	dmr_111551	0.6335
chr1	192344345	192344384	dmr_111553	0.7705
chr1	192359114	192359430	dmr_111576	0.7025
chr1	192367801	192369154	dmr_111587	0.795
chr1	192372753	192372864	dmr_111592	0.708
chr1	192376041	192376455	dmr_111595	0.726
chr1	192378535	192379126	dmr_111600	0.556
chr1	192383893	192383915	dmr_111610	0.6115
chr1	192384351	192384700	dmr_111611	0.7435
chr1	192401090	192401185	dmr_111630	0.5315
chr1	192421245	192422609	dmr_111658	0.5745
chr1	192439685	192439717	dmr_111683	0.6525
chr1	192444389	192444906	dmr_111689	0.6735
chr1	192451599	192452088	dmr_111701	0.593
chr1	192461237	192461376	dmr_111715	0.557
chr1	192461798	192461932	dmr_111716	0.7935
chr1	192463842	192464036	dmr_111719	0.6475
chr1	192482915	192482996	dmr_111735	0.7335
chr1	192485152	192485260	dmr_111739	0.5965
chr1	192490314	192490756	dmr_111747	0.513
chr1	192492910	192493119	dmr_111751	0.516
chr1	192497153	192497732	dmr_111756	0.622
chr1	192520860	192521301	dmr_111778	0.74
chr1	192527083	192527556	dmr_111787	0.7075
chr1	192555707	192556097	dmr_111812	0.848
chr1	192586776	192586860	dmr_111830	0.746
chr1	192587553	192588438	dmr_111832	0.6515
chr1	192590726	192590935	dmr_111836	0.556
chr1	192650504	192650750	dmr_111877	0.5685
chr1	192650791	192650869	dmr_111878	0.7025
chr1	192722194	192722228	dmr_111921	0.6385
chr1	192770114	192770138	dmr_111958	0.8475
chr1	192825921	192826267	dmr_112003	0.59
chr1	193006865	193006946	dmr_112162	0.5955
chr1	193021321	193021373	dmr_112174	0.7155
chr1	193043162	193043667	dmr_112191	0.7195
chr1	193047913	193048317	dmr_112194	0.649
chr1	193087266	193087746	dmr_112221	0.5145
chr1	193102083	193102247	dmr_112240	0.6245
chr1	193122494	193123168	dmr_112266	0.5675
chr1	193242233	193242597	dmr_112362	0.83
chr1	193264237	193264299	dmr_112380	0.516
chr1	193296309	193296430	dmr_112398	0.6865
chr1	193330243	193330263	dmr_112439	0.5495
chr1	193332880	193333170	dmr_112443	0.505
chr1	193334424	193335008	dmr_112446	0.7515
chr1	193338125	193338385	dmr_112452	0.5710000000000001
chr1	193348780	193348910	dmr_112464	0.5265
chr1	193349849	193351351	dmr_112466	0.7885
chr1	193351719	193352083	dmr_112467	0.8045
chr1	193360976	193361110	dmr_112477	0.621
chr1	193362012	193362443	dmr_112479	0.9015
chr1	193363942	193364223	dmr_112482	0.8345
chr1	193368632	193368835	dmr_112487	0.632
chr1	193381024	193381178	dmr_112496	0.5875
chr1	193381725	193382526	dmr_112497	0.6875
chr1	193382544	193382667	dmr_112498	0.6425
chr1	193386155	193386565	dmr_112502	0.841
chr1	193433570	193433755	dmr_112536	0.7555
chr1	193447514	193448112	dmr_112545	0.7845
chr1	193449836	193449962	dmr_112548	0.67
chr1	193505362	193505611	dmr_112585	0.6970000000000001
chr1	193505695	193506030	dmr_112586	0.523
chr1	193511034	193511080	dmr_112592	0.603
chr1	193583914	193584329	dmr_112655	0.7645
chr1	193586526	193586894	dmr_112661	0.66
chr1	193636445	193637145	dmr_112702	0.601
chr1	193648114	193648297	dmr_112707	0.66
chr1	193698928	193699009	dmr_112757	0.508
chr1	193703132	193703135	dmr_112764	0.5915
chr1	193751007	193751206	dmr_112803	0.5670000000000001
chr1	193751749	193751950	dmr_112804	0.623
chr1	193847966	193848163	dmr_112846	0.7395
chr1	193848581	193848600	dmr_112847	0.7040000000000001
chr1	193930835	193931803	dmr_112886	0.7070000000000001
chr1	193936182	193936190	dmr_112890	0.6705
chr1	193949055	193949251	dmr_112903	0.575
chr1	194049870	194049949	dmr_112959	0.7655
chr1	194079702	194079824	dmr_112978	0.67
chr1	194161016	194161632	dmr_113016	0.6729999999999999
chr1	194216044	194216266	dmr_113046	0.8555
chr1	194335397	194335594	dmr_113127	0.7825
chr1	194511056	194511285	dmr_113214	0.5685
chr1	194564035	194564211	dmr_113240	0.631
chr1	194578476	194578801	dmr_113249	0.6509999999999999
chr1	194613608	194614207	dmr_113276	0.6685
chr1	194623183	194623553	dmr_113283	0.6195
chr1	194625199	194625297	dmr_113285	0.695
chr1	194629087	194629094	dmr_113292	0.5365
chr1	194629418	194629462	dmr_113293	0.5375
chr1	194637575	194637617	dmr_113306	0.6679999999999999
chr1	194641745	194642044	dmr_113313	0.5195
chr1	194682536	194682602	dmr_113365	0.5505
chr1	194685799	194685973	dmr_113368	0.8915
chr1	194688319	194688417	dmr_113371	0.573
chr1	194703474	194703557	dmr_113387	0.7025
chr1	194714375	194714783	dmr_113398	0.593
chr1	194754695	194755159	dmr_113438	0.5670000000000001
chr1	194777655	194778077	dmr_113461	0.524
chr1	194792672	194792891	dmr_113476	0.6135
chr1	194793252	194793423	dmr_113477	0.6385
chr1	194795437	194795810	dmr_113479	0.727
chr1	194851602	194851643	dmr_113527	0.705
chr1	194879250	194879600	dmr_113546	0.595
chr1	194885404	194885960	dmr_113554	0.779
chr1	194938590	194938762	dmr_113581	0.7005
chr1	194939486	194939667	dmr_113582	0.603
chr1	194942513	194942656	dmr_113585	0.674
chr1	194950963	194951149	dmr_113593	0.598
chr1	194962552	194962648	dmr_113598	0.7365
chr1	194971977	194972316	dmr_113605	0.6559999999999999
chr1	195003391	195003777	dmr_113642	0.857
chr1	195018715	195019241	dmr_113654	0.6375
chr1	195028700	195028788	dmr_113663	0.584
chr1	195034794	195035035	dmr_113670	0.5405
chr1	195037541	195037742	dmr_113673	0.669
chr10	3383359	3383499	dmr_113851	0.878
chr10	3390164	3390318	dmr_113862	0.5045
chr10	3397857	3398135	dmr_113873	0.8285
chr10	3398266	3398531	dmr_113874	0.6315
chr10	3398676	3398773	dmr_113875	0.536
chr10	3441361	3441551	dmr_113917	0.691
chr10	3465955	3466577	dmr_113939	0.5035
chr10	3496848	3496980	dmr_113955	0.6215
chr10	3497420	3497504	dmr_113956	0.7415
chr10	3513714	3514535	dmr_113976	0.8029999999999999
chr10	3523590	3524150	dmr_113986	0.5760000000000001
chr10	3810446	3811105	dmr_114146	0.614
chr10	3823892	3824275	dmr_114158	0.758
chr10	3828164	3828430	dmr_114163	0.8065
chr10	3890570	3890896	dmr_114201	0.6045
chr10	3898033	3898271	dmr_114210	0.696
chr10	3964501	3965059	dmr_114245	0.679
chr10	4080009	4080372	dmr_114331	0.644
chr10	4112429	4113466	dmr_114361	0.62
chr10	4210465	4210959	dmr_114429	0.657
chr10	4233199	4233673	dmr_114439	0.7575
chr10	4385132	4385339	dmr_114528	0.562
chr10	4391888	4392174	dmr_114531	0.7005
chr10	4395339	4395637	dmr_114535	0.7385
chr10	4520014	4520361	dmr_114626	0.5345
chr10	4575540	4575839	dmr_114657	0.5429999999999999
chr10	4598882	4599459	dmr_114674	0.6635
chr10	4611461	4612039	dmr_114679	0.6805
chr10	4684190	4684522	dmr_114721	0.6065
chr10	4710614	4710667	dmr_114739	0.51
chr10	4711398	4712271	dmr_114741	0.505
chr10	4749865	4750315	dmr_114763	0.9665
chr10	4850041	4850228	dmr_114803	0.7979999999999999
chr10	4885618	4886312	dmr_114825	0.774
chr10	4892621	4892636	dmr_114830	0.746
chr10	4924902	4925101	dmr_114843	0.6375
chr10	4943897	4944239	dmr_114852	0.564
chr10	4984087	4984168	dmr_114876	0.623
chr10	4993889	4994274	dmr_114883	0.7465
chr10	5015860	5016092	dmr_114899	0.61
chr10	5075676	5076213	dmr_114958	0.5435
chr10	5154889	5155052	dmr_115037	0.526
chr10	5159529	5160246	dmr_115042	0.614
chr10	5166698	5166816	dmr_115051	0.542
chr10	5179680	5180816	dmr_115068	0.6815
chr10	5181163	5181364	dmr_115069	0.6145
chr10	5182728	5183092	dmr_115071	0.6809999999999999
chr10	5184730	5184839	dmr_115074	0.5925
chr10	5190414	5191047	dmr_115081	0.624
chr10	5194420	5194453	dmr_115085	0.6765
chr10	5207546	5207575	dmr_115098	0.5539999999999999
chr10	5212527	5212854	dmr_115103	0.7065
chr10	5234761	5235019	dmr_115122	0.7145
chr10	5289248	5289808	dmr_115162	0.6565
chr10	5356647	5356824	dmr_115231	0.7020000000000001
chr10	5359834	5360017	dmr_115234	0.5715
chr10	5360415	5360969	dmr_115235	0.8865
chr10	5361503	5361932	dmr_115236	0.6505
chr10	5363463	5363481	dmr_115240	0.6835
chr10	5364434	5365651	dmr_115242	0.644
chr10	5365810	5366085	dmr_115243	0.6285
chr10	5367120	5367752	dmr_115246	0.696
chr10	5368178	5368269	dmr_115247	0.6465
chr10	5368567	5368974	dmr_115248	0.6615
chr10	5369737	5369967	dmr_115249	0.741
chr10	5377942	5377951	dmr_115252	0.5295
chr10	5378724	5379190	dmr_115254	0.649
chr10	5379371	5379727	dmr_115255	0.7635
chr10	5413119	5413251	dmr_115272	0.583
chr10	5415752	5416046	dmr_115275	0.602
chr10	5437822	5437948	dmr_115294	0.8515
chr10	5449989	5450160	dmr_115308	0.76
chr10	5468916	5469048	dmr_115320	0.547
chr10	5479796	5480071	dmr_115328	0.58
chr10	5488172	5488335	dmr_115337	0.5305
chr10	5489950	5491610	dmr_115339	0.9135
chr10	5507366	5507583	dmr_115358	0.5435
chr10	5520610	5520797	dmr_115375	0.583
chr10	5522776	5523335	dmr_115379	0.506
chr10	5846084	5846280	dmr_115581	0.5825
chr10	5846872	5847072	dmr_115582	0.8059999999999999
chr10	5853108	5853675	dmr_115589	0.79
chr10	5867775	5868447	dmr_115603	0.764
chr10	5876986	5877527	dmr_115615	0.659
chr10	5906747	5906892	dmr_115631	0.5275
chr10	5924379	5924628	dmr_115644	0.6375
chr10	6035441	6035740	dmr_115689	0.5585
chr10	6296379	6296429	dmr_115804	0.7135
chr10	6296737	6296903	dmr_115805	0.7545
chr10	6309099	6309364	dmr_115815	0.5429999999999999
chr10	6558826	6558891	dmr_115904	0.752
chr10	6759216	6759627	dmr_115995	0.8315
chr10	6895079	6895397	dmr_116075	0.522
chr10	6895734	6896039	dmr_116076	0.7985
chr10	6900230	6900391	dmr_116083	0.695
chr10	6909930	6909954	dmr_116095	0.8165
chr10	6917527	6917744	dmr_116105	0.5429999999999999
chr10	6931138	6931377	dmr_116120	0.6715
chr10	6935182	6935258	dmr_116127	0.5745
chr10	6935631	6935928	dmr_116128	0.5235
chr10	6936686	6936995	dmr_116130	0.7695
chr10	6958828	6959259	dmr_116145	0.6409999999999999
chr10	6978000	6978040	dmr_116174	0.764
chr10	6979252	6980008	dmr_116176	0.6465
chr10	6980486	6980807	dmr_116177	0.622
chr10	7004980	7005065	dmr_116191	0.5605
chr10	7124956	7125561	dmr_116277	0.6595
chr10	7136089	7136386	dmr_116288	0.647
chr10	7158459	7160081	dmr_116305	0.502
chr10	7600702	7600943	dmr_116458	0.534
chr10	7688079	7688256	dmr_116536	0.8015
chr10	7756861	7757215	dmr_116584	0.545
chr10	7758246	7758409	dmr_116586	0.7015
chr10	7900587	7901312	dmr_116672	0.612
chr10	7914779	7915105	dmr_116691	0.5585
chr10	7929003	7929306	dmr_116708	0.5865
chr10	7958985	7959668	dmr_116741	0.6305
chr10	7992724	7993022	dmr_116762	0.7265
chr10	8087076	8087249	dmr_116813	0.6345
chr10	8174096	8174637	dmr_116858	0.616
chr10	8176542	8177238	dmr_116863	0.6155
chr10	8227204	8228434	dmr_116899	0.6635
chr10	8236569	8236973	dmr_116909	0.7355
chr10	8240709	8241136	dmr_116913	0.65
chr10	8250149	8250185	dmr_116920	0.585
chr10	8269594	8269756	dmr_116930	0.615
chr10	8298941	8298976	dmr_116956	0.5705
chr10	8353471	8354020	dmr_116999	0.6435
chr10	8363176	8363844	dmr_117010	0.5295
chr10	8426227	8426403	dmr_117057	0.521
chr10	8434134	8434195	dmr_117068	0.867
chr10	8446754	8447415	dmr_117079	0.725
chr10	8447456	8448158	dmr_117080	0.644
chr10	8448707	8448950	dmr_117082	0.523
chr10	8499101	8499319	dmr_117123	0.5825
chr10	8511834	8512583	dmr_117131	0.5225
chr10	8517560	8517786	dmr_117134	0.8445
chr10	8530279	8530344	dmr_117143	0.535
chr10	8590352	8590378	dmr_117177	0.6579999999999999
chr10	8653673	8653825	dmr_117211	0.73
chr10	8682509	8682725	dmr_117226	0.7355
chr10	8761494	8762344	dmr_117274	0.542
chr10	8792404	8792686	dmr_117301	0.784
chr10	8801428	8801714	dmr_117307	0.5870000000000001
chr10	8801792	8802352	dmr_117308	0.523
chr10	8802952	8803592	dmr_117310	0.6805
chr10	8833494	8833514	dmr_117341	0.6505
chr10	8857687	8858390	dmr_117367	0.537
chr10	8863668	8863793	dmr_117372	0.5745
chr10	8873076	8873779	dmr_117376	0.6765
chr10	8885074	8885555	dmr_117386	0.515
chr10	8886653	8886729	dmr_117387	0.6285
chr10	8986431	8987186	dmr_117456	0.5585
chr10	9027155	9027571	dmr_117505	0.8895
chr10	9090988	9090998	dmr_117547	0.601
chr10	9109866	9109998	dmr_117558	0.7120000000000001
chr10	9113701	9114021	dmr_117563	0.841
chr10	9171111	9171126	dmr_117607	0.6805
chr10	9202111	9202226	dmr_117624	0.5965
chr10	9203217	9203699	dmr_117627	0.5375
chr10	9271784	9271968	dmr_117693	0.73
chr10	9271990	9272563	dmr_117694	0.6859999999999999
chr10	9283873	9283924	dmr_117701	0.746
chr10	9291664	9292446	dmr_117708	0.7115
chr10	9294738	9294857	dmr_117712	0.8515
chr10	9428719	9429862	dmr_117815	0.785
chr10	9462172	9462601	dmr_117840	0.607
chr10	9574277	9574593	dmr_117929	0.552
chr10	9579353	9579811	dmr_117933	0.6055
chr10	9580237	9580462	dmr_117934	0.5975
chr10	9586266	9586938	dmr_117939	0.556
chr10	9590830	9591456	dmr_117944	0.6675
chr10	9591913	9591981	dmr_117945	0.7555
chr10	9602636	9603155	dmr_117959	0.8170000000000001
chr10	9642262	9642472	dmr_118002	0.6845
chr10	9649806	9650571	dmr_118011	0.6735
chr10	9674220	9674468	dmr_118032	0.6895
chr10	9711177	9711465	dmr_118056	0.7915
chr10	9755766	9756006	dmr_118084	0.5305
chr10	9787697	9787845	dmr_118115	0.5865
chr10	9795562	9795670	dmr_118123	0.69
chr10	9796944	9797119	dmr_118124	0.5135
chr10	9804901	9805011	dmr_118134	0.6815
chr10	9807500	9807695	dmr_118138	0.5295
chr10	9821539	9821719	dmr_118152	0.6735
chr10	9831802	9832098	dmr_118164	0.5305
chr10	9841513	9841879	dmr_118178	0.5635
chr10	9842443	9842624	dmr_118179	0.6885
chr10	9843231	9843506	dmr_118181	0.7235
chr10	9856001	9856148	dmr_118190	0.5835
chr10	9867199	9867509	dmr_118203	0.6675
chr10	9879200	9879260	dmr_118220	0.7965
chr10	9880464	9880883	dmr_118222	0.5660000000000001
chr10	9891990	9892844	dmr_118237	0.7845
chr10	9892917	9893217	dmr_118238	0.5820000000000001
chr10	9894908	9895549	dmr_118241	0.688
chr10	9897043	9897363	dmr_118243	0.7005
chr10	9897693	9898150	dmr_118244	0.759
chr10	10053738	10053836	dmr_118322	0.501
chr10	10064993	10065201	dmr_118334	0.6745
chr10	10078172	10078222	dmr_118336	0.62
chr10	10086113	10086294	dmr_118339	0.65
chr10	10093744	10093951	dmr_118343	0.813
chr10	10101854	10101876	dmr_118354	0.848
chr10	10110550	10111159	dmr_118365	0.6065
chr10	10221643	10221956	dmr_118420	0.55
chr10	10246882	10247052	dmr_118430	0.5955
chr10	10252009	10253283	dmr_118433	0.7090000000000001
chr10	10301812	10301900	dmr_118460	0.649
chr10	10319551	10319607	dmr_118475	0.6729999999999999
chr10	10320125	10320520	dmr_118476	0.7035
chr10	10322990	10323346	dmr_118480	0.7195
chr10	10325506	10325721	dmr_118485	0.6345
chr10	10328155	10328262	dmr_118487	0.7485
chr10	10486418	10486486	dmr_118560	0.502
chr10	10546543	10546927	dmr_118580	0.5095
chr10	10558399	10558679	dmr_118590	0.573
chr10	10562662	10563134	dmr_118592	0.56
chr10	10605894	10605944	dmr_118605	0.5145
chr10	10611080	10611390	dmr_118609	0.5585
chr10	10615001	10615759	dmr_118611	0.551
chr10	10648819	10648992	dmr_118623	0.5415
chr10	10688408	10688946	dmr_118636	0.8290000000000001
chr10	10691193	10691469	dmr_118640	0.7495
chr10	10697139	10697463	dmr_118646	0.735
chr10	10697519	10697671	dmr_118647	0.924
chr10	10697887	10698216	dmr_118648	0.914
chr10	10716126	10716402	dmr_118661	0.6095
chr10	10718666	10719227	dmr_118665	0.645
chr10	10813281	10813331	dmr_118743	0.769
chr10	10866267	10866604	dmr_118783	0.885
chr10	10885263	10885536	dmr_118795	0.9535
chr10	10917849	10918688	dmr_118829	0.7675
chr10	10928697	10929189	dmr_118839	0.8975
chr10	10949069	10949732	dmr_118862	0.7125
chr10	10964544	10964861	dmr_118870	0.7965
chr10	11008800	11008978	dmr_118907	0.575
chr10	11049327	11049529	dmr_118944	0.685
chr10	11050797	11050890	dmr_118947	0.7995
chr10	11052440	11052832	dmr_118950	0.6005
chr10	11061393	11062064	dmr_118955	0.7405
chr10	11079520	11080123	dmr_118974	0.7375
chr10	11080147	11080560	dmr_118975	0.5635
chr10	11086519	11086574	dmr_118977	0.6990000000000001
chr10	11167171	11167504	dmr_119022	0.517
chr10	11170445	11170475	dmr_119026	0.5720000000000001
chr10	11278464	11278738	dmr_119077	0.551
chr10	11300566	11300674	dmr_119095	0.61
chr10	11323766	11323890	dmr_119106	0.6285
chr10	11344904	11344922	dmr_119116	0.531
chr10	11346867	11347504	dmr_119118	0.603
chr10	11353521	11353586	dmr_119123	0.8809999999999999
chr10	11358056	11358185	dmr_119126	0.597
chr10	11358194	11358387	dmr_119127	0.5715
chr10	11450424	11450520	dmr_119178	0.653
chr10	11647167	11647630	dmr_119236	0.6455
chr10	11745739	11746107	dmr_119294	0.5295
chr10	11752370	11753037	dmr_119299	0.6145
chr10	11787640	11787702	dmr_119311	0.696
chr10	11841030	11841865	dmr_119334	0.7340000000000001
chr10	11869237	11869395	dmr_119348	0.6595
chr10	11889140	11889181	dmr_119362	0.7695
chr10	12019241	12019776	dmr_119446	0.7635
chr10	12060937	12061566	dmr_119459	0.5345
chr10	12096614	12097348	dmr_119473	0.596
chr10	12116690	12116778	dmr_119492	0.643
chr10	12117058	12117084	dmr_119493	0.6555
chr10	12119219	12119312	dmr_119497	0.6265
chr10	12207337	12207391	dmr_119544	0.6595
chr10	12248864	12249161	dmr_119565	0.7040000000000001
chr10	12256352	12256440	dmr_119574	0.503
chr10	12285734	12285797	dmr_119589	0.7070000000000001
chr10	12298963	12299118	dmr_119596	0.603
chr10	12302504	12302833	dmr_119600	0.797
chr10	12339111	12339866	dmr_119617	0.547
chr10	12354844	12354984	dmr_119634	0.6415
chr10	12457593	12457809	dmr_119721	0.5525
chr10	12595955	12596239	dmr_119880	0.522
chr10	12641789	12641967	dmr_119921	0.619
chr10	12739609	12740246	dmr_119982	0.6729999999999999
chr10	12807065	12808206	dmr_120020	0.5235
chr10	12848669	12848918	dmr_120054	0.675
chr10	12977789	12978171	dmr_120131	0.6885
chr10	12997080	12997115	dmr_120142	0.748
chr10	13060406	13060756	dmr_120162	0.5135
chr10	13133968	13134478	dmr_120212	0.695
chr10	13160980	13161408	dmr_120230	0.9245
chr10	13285360	13285538	dmr_120300	0.5075
chr10	13331245	13331698	dmr_120332	0.836
chr10	13333160	13333304	dmr_120333	0.679
chr10	13333914	13333981	dmr_120334	0.624
chr10	13335474	13336425	dmr_120336	0.5465
chr10	13356094	13356503	dmr_120349	0.5585
chr10	13376014	13376555	dmr_120363	0.655
chr10	13388601	13388603	dmr_120371	0.7190000000000001
chr10	13391941	13392316	dmr_120375	0.721
chr10	13409869	13409878	dmr_120386	0.9185
chr10	13411317	13411614	dmr_120391	0.8085
chr10	13415331	13415728	dmr_120396	0.5895
chr10	13415805	13415986	dmr_120397	0.7235
chr10	13453283	13453762	dmr_120420	0.5015
chr10	13467084	13467439	dmr_120425	0.5065
chr10	13553821	13553896	dmr_120479	0.5479999999999999
chr10	13565130	13565758	dmr_120485	0.589
chr10	13565768	13566164	dmr_120486	0.67
chr10	13572032	13572492	dmr_120495	0.7175
chr10	13572496	13572679	dmr_120496	0.9415
chr10	13578900	13579432	dmr_120502	0.684
chr10	13587484	13589416	dmr_120512	0.5275
chr10	13595353	13596475	dmr_120521	0.504
chr10	13596880	13597323	dmr_120522	0.6455
chr10	13641967	13642162	dmr_120558	0.721
chr10	13659565	13659692	dmr_120571	0.552
chr10	13672932	13672957	dmr_120578	0.6545
chr10	13674519	13675381	dmr_120580	0.5725
chr10	13687954	13688203	dmr_120592	0.753
chr10	13709435	13709691	dmr_120615	0.7625
chr10	13727837	13727841	dmr_120636	0.7855
chr10	13758575	13758676	dmr_120666	0.7715
chr10	13758857	13758863	dmr_120667	0.8740000000000001
chr10	13761206	13761457	dmr_120672	0.5429999999999999
chr10	13762497	13762558	dmr_120675	0.5415
chr10	13762692	13762904	dmr_120676	0.56
chr10	13768126	13768430	dmr_120681	0.8135
chr10	13782220	13783146	dmr_120700	0.669
chr10	13832642	13832902	dmr_120739	0.7665
chr10	13842767	13843237	dmr_120755	0.6925
chr10	13844928	13845036	dmr_120758	0.606
chr10	13861459	13861612	dmr_120773	0.696
chr10	13869629	13869991	dmr_120783	0.7315
chr10	13875249	13875476	dmr_120787	0.8725
chr10	13906117	13906649	dmr_120804	0.79
chr10	13915389	13915468	dmr_120811	0.8345
chr10	13921632	13922295	dmr_120816	0.583
chr10	13924718	13924774	dmr_120819	0.5075
chr10	13935475	13935864	dmr_120824	0.513
chr10	13968896	13969030	dmr_120844	0.716
chr10	13983125	13983152	dmr_120863	0.5005
chr10	13991043	13991062	dmr_120874	0.62
chr10	14016361	14017091	dmr_120913	0.578
chr10	14017360	14017743	dmr_120914	0.6915
chr10	14018733	14018943	dmr_120915	0.767
chr10	14019902	14020783	dmr_120917	0.725
chr10	14034833	14035199	dmr_120938	0.7625
chr10	14036421	14036605	dmr_120941	0.7315
chr10	14036621	14036880	dmr_120942	0.7145
chr10	14040582	14041165	dmr_120948	0.5115
chr10	14042690	14044247	dmr_120950	0.657
chr10	14044533	14044987	dmr_120951	0.542
chr10	14045670	14046396	dmr_120953	0.664
chr10	14048833	14049771	dmr_120958	0.541
chr10	14050099	14050141	dmr_120959	0.7685
chr10	14054919	14055914	dmr_120969	0.5095
chr10	14057183	14059014	dmr_120971	0.506
chr10	14059863	14060067	dmr_120972	0.76
chr10	14060513	14061746	dmr_120973	0.7585
chr10	14063650	14063730	dmr_120979	0.5915
chr10	14065701	14066363	dmr_120981	0.693
chr10	14070054	14070635	dmr_120988	0.5815
chr10	14071857	14071878	dmr_120990	0.619
chr10	14072192	14072418	dmr_120991	0.5529999999999999
chr10	14072687	14073885	dmr_120992	0.6925
chr10	14080924	14081201	dmr_121004	0.6565
chr10	14087528	14087830	dmr_121011	0.6890000000000001
chr10	14088556	14088943	dmr_121013	0.6235
chr10	14101194	14101602	dmr_121031	0.611
chr10	14101960	14102295	dmr_121032	0.7190000000000001
chr10	14103672	14103913	dmr_121035	0.687
chr10	14114678	14114997	dmr_121050	0.76
chr10	14115865	14116412	dmr_121052	0.5195
chr10	14117145	14117369	dmr_121053	0.6715
chr10	14117902	14118146	dmr_121054	0.794
chr10	14120360	14120729	dmr_121059	0.731
chr10	14121433	14121602	dmr_121060	0.7875
chr10	14124655	14124815	dmr_121065	0.5695
chr10	14131040	14131325	dmr_121074	0.7645
chr10	14131444	14131525	dmr_121075	0.8425
chr10	14131546	14131552	dmr_121076	0.8590000000000001
chr10	14131566	14131646	dmr_121077	0.74
chr10	14179021	14180634	dmr_121129	0.594
chr10	14193783	14194176	dmr_121145	0.6045
chr10	14196333	14197459	dmr_121149	0.5820000000000001
chr10	14199485	14199804	dmr_121153	0.5935
chr10	14206899	14207560	dmr_121160	0.7290000000000001
chr10	14207929	14208874	dmr_121161	0.7295
chr10	14209887	14210905	dmr_121164	0.584
chr10	14211018	14211860	dmr_121165	0.591
chr10	14212036	14212314	dmr_121166	0.828
chr10	14215546	14217182	dmr_121170	0.6605
chr10	14267675	14268235	dmr_121202	0.621
chr10	14268512	14268866	dmr_121203	0.617
chr10	14296086	14296473	dmr_121219	0.828
chr10	14305104	14305463	dmr_121224	0.5845
chr10	14313795	14314386	dmr_121233	0.669
chr10	14314525	14315935	dmr_121234	0.7455
chr10	14328895	14328957	dmr_121252	0.5589999999999999
chr10	14329283	14329518	dmr_121253	0.634
chr10	14332455	14332795	dmr_121259	0.626
chr10	14333711	14333768	dmr_121262	0.763
chr10	14390204	14390636	dmr_121298	0.5495
chr10	14391024	14391026	dmr_121299	0.5705
chr10	14480894	14481414	dmr_121361	0.5445
chr10	14638906	14639566	dmr_121448	0.5720000000000001
chr10	14682041	14682112	dmr_121475	0.7609999999999999
chr10	14721901	14722226	dmr_121500	0.8005
chr10	14725370	14726276	dmr_121504	0.7925
chr10	15179880	15179990	dmr_121675	0.6665
chr10	15180002	15180032	dmr_121676	0.624
chr10	15180034	15180121	dmr_121677	0.8305
chr10	15449289	15449308	dmr_121755	0.7305
chr10	15553325	15553559	dmr_121791	0.6709999999999999
chr10	15704286	15704594	dmr_121821	0.5155
chr10	15806031	15806078	dmr_121863	0.7995
chr10	15807192	15807453	dmr_121864	0.81
chr10	15807795	15807852	dmr_121865	0.784
chr10	15841382	15841666	dmr_121883	0.8055
chr10	15868139	15868160	dmr_121888	0.6555
chr10	16156933	16157321	dmr_121971	0.5925
chr10	16171518	16171790	dmr_121977	0.7495
chr10	16514864	16514926	dmr_122101	0.758
chr10	16553365	16553453	dmr_122116	0.564
chr10	16574546	16574743	dmr_122126	0.601
chr10	16578373	16579031	dmr_122128	0.574
chr10	16580176	16580615	dmr_122129	0.7245
chr10	16589427	16589500	dmr_122136	0.6629999999999999
chr10	16804175	16804405	dmr_122217	0.836
chr10	16806414	16806572	dmr_122220	0.5785
chr10	17012555	17012688	dmr_122317	0.726
chr10	17014707	17015237	dmr_122318	0.708
chr10	17023699	17024290	dmr_122325	0.569
chr10	17035887	17036048	dmr_122334	0.505
chr10	17100287	17100331	dmr_122375	0.72
chr10	17100780	17100943	dmr_122376	0.6885
chr10	17202897	17203015	dmr_122406	0.5770000000000001
chr10	17203888	17204127	dmr_122407	0.718
chr10	17383088	17383393	dmr_122513	0.5685
chr10	17418323	17418409	dmr_122544	0.715
chr10	17426786	17426969	dmr_122550	0.6845
chr10	17480408	17480464	dmr_122584	0.512
chr10	17484972	17485535	dmr_122588	0.594
chr10	17511528	17512315	dmr_122606	0.622
chr10	17520610	17520667	dmr_122612	0.86
chr10	17528036	17528179	dmr_122620	0.5660000000000001
chr10	17530294	17530344	dmr_122623	0.9825
chr10	17539041	17539061	dmr_122630	0.9670000000000001
chr10	17539156	17539270	dmr_122631	0.9309999999999999
chr10	17539482	17539589	dmr_122633	0.8125
chr10	17559566	17559894	dmr_122647	0.7340000000000001
chr10	17562235	17562417	dmr_122650	0.669
chr10	17562860	17563135	dmr_122652	0.5515
chr10	17564872	17565500	dmr_122655	0.8845
chr10	17588980	17589516	dmr_122674	0.7395
chr10	17634558	17634591	dmr_122698	0.7290000000000001
chr10	17654455	17654497	dmr_122707	0.6325
chr10	17725716	17726859	dmr_122740	0.636
chr10	17727248	17727549	dmr_122741	0.521
chr10	17795924	17796202	dmr_122780	0.7070000000000001
chr10	17796499	17796707	dmr_122781	0.615
chr10	17801981	17802226	dmr_122788	0.9285
chr10	17815241	17815501	dmr_122792	0.5375
chr10	17844401	17845099	dmr_122816	0.6625
chr10	17903576	17903878	dmr_122843	0.7709999999999999
chr10	17908950	17908955	dmr_122849	0.753
chr10	17948406	17948854	dmr_122877	0.653
chr10	17950797	17951297	dmr_122879	0.7955
chr10	17971793	17971882	dmr_122886	0.5529999999999999
chr10	18020805	18021868	dmr_122918	0.5565
chr10	18022092	18022359	dmr_122919	0.5825
chr10	18036462	18037634	dmr_122924	0.5495
chr10	18061630	18062003	dmr_122937	0.5565
chr10	18064591	18064950	dmr_122941	0.8270000000000001
chr10	18070228	18070452	dmr_122948	0.7405
chr10	18118513	18118752	dmr_122987	0.7185
chr10	18179164	18179722	dmr_123018	0.797
chr10	18181505	18182342	dmr_123021	0.642
chr10	18182435	18182643	dmr_123022	0.644
chr10	18234228	18234327	dmr_123050	0.5075
chr10	18319436	18319540	dmr_123085	0.505
chr10	18347176	18347741	dmr_123109	0.629
chr10	18366448	18367006	dmr_123118	0.52
chr10	18453451	18453696	dmr_123176	0.7315
chr10	18478454	18478721	dmr_123189	0.6825
chr10	18525459	18528568	dmr_123222	0.7005
chr10	18530317	18530359	dmr_123225	0.6775
chr10	18532125	18532887	dmr_123229	0.6595
chr10	18546362	18546568	dmr_123238	0.6
chr10	18584181	18584483	dmr_123258	0.5485
chr10	18624710	18624750	dmr_123300	0.5245
chr10	18627254	18627381	dmr_123305	0.727
chr10	18627448	18628301	dmr_123306	0.777
chr10	18631160	18631186	dmr_123309	0.6975
chr10	18643275	18644022	dmr_123324	0.5265
chr10	18644218	18644302	dmr_123325	0.8965
chr10	18644712	18644952	dmr_123326	0.623
chr10	18647049	18647095	dmr_123329	0.6709999999999999
chr10	18649955	18650265	dmr_123333	0.507
chr10	18656452	18656544	dmr_123340	0.705
chr10	18659005	18659124	dmr_123343	0.6915
chr10	18660493	18660907	dmr_123346	0.5855
chr10	18663529	18663674	dmr_123351	0.649
chr10	18672158	18672220	dmr_123360	0.52
chr10	18680966	18681318	dmr_123370	0.6595
chr10	18684682	18685148	dmr_123377	0.6325
chr10	18700349	18700565	dmr_123399	0.585
chr10	18705632	18705737	dmr_123405	0.6425
chr10	18708008	18708331	dmr_123410	0.5710000000000001
chr10	18709050	18709391	dmr_123412	0.5645
chr10	18711174	18711383	dmr_123414	0.6895
chr10	18720195	18720202	dmr_123424	0.537
chr10	18723975	18724103	dmr_123428	0.5685
chr10	18729805	18729926	dmr_123436	0.5710000000000001
chr10	18740508	18740553	dmr_123444	0.7955
chr10	18740997	18742145	dmr_123445	0.586
chr10	18886997	18887196	dmr_123528	0.622
chr10	18917408	18917684	dmr_123542	0.8420000000000001
chr10	18959529	18960265	dmr_123564	0.6035
chr10	19001365	19002987	dmr_123594	0.514
chr10	19014090	19014481	dmr_123606	0.594
chr10	19047381	19047480	dmr_123638	0.5395
chr10	19053001	19053333	dmr_123642	0.599
chr10	19062182	19062463	dmr_123647	0.6385
chr10	19065146	19065337	dmr_123652	0.727
chr10	19067711	19067972	dmr_123655	0.8915
chr10	19091863	19092239	dmr_123665	0.737
chr10	19105421	19105604	dmr_123674	0.708
chr10	19117149	19117564	dmr_123681	0.627
chr10	19122135	19122790	dmr_123687	0.7625
chr10	19126568	19127142	dmr_123692	0.5155
chr10	19187903	19188366	dmr_123723	0.662
chr10	19578451	19578504	dmr_123906	0.7709999999999999
chr10	19578526	19578965	dmr_123907	0.669
chr10	19591358	19591425	dmr_123918	0.5195
chr10	19645294	19645415	dmr_123944	0.904
chr10	19722537	19722829	dmr_123982	0.6965
chr10	19856175	19856813	dmr_124067	0.5625
chr10	19865718	19866105	dmr_124071	0.698
chr10	19903726	19904717	dmr_124095	0.74
chr10	19935641	19936054	dmr_124119	0.5315
chr10	19940385	19941467	dmr_124126	0.728
chr10	19964440	19964570	dmr_124154	0.5135
chr10	19987603	19988068	dmr_124181	0.5535
chr10	20006315	20006634	dmr_124201	0.5255
chr10	20018279	20018676	dmr_124210	0.742
chr10	20040295	20040415	dmr_124229	0.514
chr10	20060656	20060863	dmr_124245	0.6775
chr10	20072305	20072336	dmr_124259	0.804
chr10	20116874	20117423	dmr_124293	0.7845
chr10	20117431	20117490	dmr_124294	0.6765
chr10	20117681	20117882	dmr_124295	0.7135
chr10	20147861	20148233	dmr_124320	0.7815
chr10	20157395	20157606	dmr_124333	0.5870000000000001
chr10	20169795	20170372	dmr_124346	0.503
chr10	20171382	20171468	dmr_124347	0.6905
chr10	20171885	20172404	dmr_124348	0.6709999999999999
chr10	20172488	20172629	dmr_124349	0.701
chr10	20178508	20178815	dmr_124357	0.6705
chr10	20178978	20179289	dmr_124358	0.715
chr10	20180912	20181982	dmr_124361	0.5585
chr10	20182233	20182302	dmr_124362	0.7915
chr10	20215803	20216077	dmr_124394	0.7120000000000001
chr10	20224706	20224859	dmr_124402	0.6555
chr10	20240800	20241182	dmr_124422	0.6809999999999999
chr10	20245110	20245626	dmr_124428	0.747
chr10	20256914	20257079	dmr_124441	0.6890000000000001
chr10	20257186	20257366	dmr_124442	0.6935
chr10	20257400	20257490	dmr_124443	0.602
chr10	20269099	20269414	dmr_124453	0.5055
chr10	20285558	20285941	dmr_124471	0.6725
chr10	20286194	20286620	dmr_124472	0.6285
chr10	20289332	20289496	dmr_124476	0.865
chr10	20290648	20291072	dmr_124479	0.618
chr10	20381050	20381243	dmr_124536	0.5715
chr10	20474943	20475738	dmr_124605	0.5670000000000001
chr10	20528462	20529675	dmr_124646	0.6575
chr10	20577233	20577323	dmr_124678	0.6765
chr10	20586131	20586652	dmr_124684	0.64
chr10	20586763	20586882	dmr_124685	0.773
chr10	20637586	20637803	dmr_124718	0.599
chr10	20657855	20658115	dmr_124730	0.569
chr10	20658680	20659520	dmr_124732	0.546
chr10	20659829	20659993	dmr_124733	0.514
chr10	20667972	20668828	dmr_124740	0.7645
chr10	20672717	20673141	dmr_124746	0.608
chr10	20673261	20673291	dmr_124747	0.708
chr10	20673783	20674452	dmr_124748	0.6925
chr10	20690023	20690216	dmr_124760	0.591
chr10	20690251	20690354	dmr_124761	0.541
chr10	20722328	20723701	dmr_124786	0.7185
chr10	20724293	20724608	dmr_124787	0.64
chr10	20725254	20725900	dmr_124788	0.6445
chr10	20733451	20733976	dmr_124796	0.7759999999999999
chr10	20734018	20734279	dmr_124797	0.7185
chr10	20750547	20751000	dmr_124807	0.7445
chr10	20799393	20800337	dmr_124826	0.5175
chr10	20818243	20818960	dmr_124836	0.748
chr10	20960009	20960104	dmr_124929	0.5045
chr10	20966175	20966670	dmr_124938	0.6815
chr10	21161713	21161756	dmr_125109	0.5915
chr10	21301976	21302122	dmr_125179	0.75
chr10	21313631	21314276	dmr_125190	0.6685
chr10	21320331	21320907	dmr_125200	0.8715
chr10	21334380	21334583	dmr_125215	0.6025
chr10	21341071	21343331	dmr_125223	0.6175
chr10	21421402	21421482	dmr_125299	0.527
chr10	21441201	21441823	dmr_125316	0.746
chr10	21443113	21443662	dmr_125318	0.6990000000000001
chr10	21443751	21444260	dmr_125319	0.89
chr10	21446546	21447089	dmr_125322	0.8029999999999999
chr10	21456010	21456822	dmr_125330	0.84
chr10	21457074	21457703	dmr_125331	0.6905
chr10	21470462	21471163	dmr_125344	0.653
chr10	21497053	21497178	dmr_125376	0.6565
chr10	21510079	21510650	dmr_125385	0.527
chr10	21528200	21528232	dmr_125412	0.621
chr10	21528520	21528611	dmr_125413	0.6935
chr10	21529079	21529460	dmr_125414	0.5425
chr10	21550110	21550275	dmr_125438	0.6095
chr10	21560962	21561275	dmr_125450	0.5985
chr10	21597142	21597316	dmr_125490	0.9135
chr10	21604511	21605366	dmr_125500	0.616
chr10	21635677	21635764	dmr_125536	0.581
chr10	21659097	21659150	dmr_125553	0.6675
chr10	21659409	21660548	dmr_125554	0.743
chr10	21680480	21681147	dmr_125572	0.6135
chr10	21683451	21683519	dmr_125575	0.7140000000000001
chr10	21683849	21683903	dmr_125577	0.5095
chr10	21684471	21684845	dmr_125578	0.775
chr10	21684872	21685954	dmr_125579	0.8215
chr10	21686103	21686172	dmr_125580	0.752
chr10	21702357	21702932	dmr_125594	0.563
chr10	21725087	21725204	dmr_125613	0.5075
chr10	21726577	21726843	dmr_125618	0.6125
chr10	21762247	21762455	dmr_125654	0.773
chr10	21762711	21763420	dmr_125655	0.8375
chr10	21763578	21763644	dmr_125657	0.7140000000000001
chr10	21764915	21765013	dmr_125660	0.609
chr10	21775976	21776808	dmr_125670	0.5435
chr10	21789299	21789347	dmr_125683	0.9
chr10	21790162	21790624	dmr_125684	0.608
chr10	21801676	21801808	dmr_125695	0.6865
chr10	21853774	21853949	dmr_125727	0.655
chr10	21854052	21854175	dmr_125728	0.8335
chr10	21883955	21884035	dmr_125747	0.655
chr10	21902578	21902741	dmr_125771	0.8540000000000001
chr10	21924286	21924547	dmr_125800	0.654
chr10	21954102	21954324	dmr_125841	0.6695
chr10	21991999	21992264	dmr_125893	0.586
chr10	21992311	21993125	dmr_125894	0.684
chr10	21995643	21996663	dmr_125895	0.71
chr10	21997024	21998283	dmr_125896	0.7405
chr10	21998630	21999219	dmr_125897	0.6445
chr10	21999302	21999311	dmr_125898	0.514
chr10	21999325	21999853	dmr_125899	0.79
chr10	22010023	22010125	dmr_125909	0.5325
chr10	22017849	22018189	dmr_125917	0.5095
chr10	22209313	22209337	dmr_125975	0.7625
chr10	22298464	22298724	dmr_126002	0.552
chr10	22592967	22593536	dmr_126098	0.6445
chr10	22593683	22594138	dmr_126099	0.517
chr10	22599001	22599808	dmr_126105	0.6845
chr10	22609185	22609450	dmr_126110	0.7275
chr10	22619184	22619243	dmr_126114	0.6485
chr10	22631549	22632282	dmr_126122	0.8690000000000001
chr10	22632688	22632932	dmr_126123	0.7505
chr10	22633534	22633628	dmr_126124	0.5375
chr10	22634133	22634159	dmr_126125	0.7415
chr10	22637300	22637348	dmr_126127	0.759
chr10	22644732	22644916	dmr_126132	0.6185
chr10	22645575	22645845	dmr_126133	0.6265
chr10	22655723	22655790	dmr_126140	0.7385
chr10	22699104	22699546	dmr_126176	0.535
chr10	22700820	22701259	dmr_126179	0.6609999999999999
chr10	22701599	22702192	dmr_126181	0.813
chr10	22702516	22702560	dmr_126182	0.6515
chr10	22707901	22707952	dmr_126188	0.5405
chr10	22708212	22708277	dmr_126189	0.809
chr10	22710191	22710714	dmr_126193	0.6905
chr10	22711178	22711200	dmr_126194	0.8045
chr10	22714922	22715479	dmr_126199	0.7659999999999999
chr10	22718606	22718724	dmr_126203	0.684
chr10	22721834	22722392	dmr_126208	0.6035
chr10	22729292	22729766	dmr_126219	0.5379999999999999
chr10	22858785	22858909	dmr_126254	0.7170000000000001
chr10	22887040	22887591	dmr_126273	0.774
chr10	23074309	23074710	dmr_126357	0.81
chr10	23076521	23077333	dmr_126359	0.6165
chr10	23086365	23087071	dmr_126365	0.5105
chr10	23120646	23120860	dmr_126401	0.9015
chr10	23144627	23144691	dmr_126425	0.5579999999999999
chr10	23162147	23162864	dmr_126440	0.682
chr10	23176887	23177417	dmr_126453	0.5115
chr10	23204039	23204187	dmr_126481	0.727
chr10	23216812	23216993	dmr_126492	0.62
chr10	23422960	23422986	dmr_126623	0.5835
chr10	23606678	23607358	dmr_126704	0.708
chr10	23626171	23626406	dmr_126716	0.7585
chr10	23753928	23754456	dmr_126778	0.596
chr10	23792966	23792990	dmr_126803	0.6705
chr10	23797500	23797521	dmr_126809	0.82
chr10	23802933	23803147	dmr_126817	0.5255
chr10	23844329	23844671	dmr_126842	0.6265
chr10	23949578	23949727	dmr_126885	0.544
chr10	23949784	23950253	dmr_126886	0.667
chr10	23979260	23979269	dmr_126908	0.5975
chr10	24132812	24133021	dmr_126956	0.6525
chr10	24189558	24189704	dmr_127008	0.7585
chr10	24190566	24190655	dmr_127009	0.6075
chr10	24235238	24235845	dmr_127034	0.5635
chr10	24318602	24318665	dmr_127076	0.5855
chr10	24396093	24397024	dmr_127121	0.7475
chr10	24447990	24448596	dmr_127158	0.5725
chr10	24479075	24479563	dmr_127178	0.693
chr10	24605829	24606084	dmr_127268	0.7909999999999999
chr10	24622475	24623030	dmr_127279	0.5165
chr10	24642943	24643388	dmr_127299	0.816
chr10	24643409	24643666	dmr_127300	0.8270000000000001
chr10	24682801	24682946	dmr_127318	0.7045
chr10	24710726	24711567	dmr_127328	0.5545
chr10	24712426	24712642	dmr_127329	0.617
chr10	24718093	24719055	dmr_127335	0.52
chr10	24758252	24758608	dmr_127353	0.6679999999999999
chr10	24770792	24771048	dmr_127362	0.5479999999999999
chr10	24778633	24779305	dmr_127367	0.626
chr10	24805407	24805533	dmr_127378	0.696
chr10	24811092	24811607	dmr_127381	0.6905
chr10	24811701	24812517	dmr_127382	0.774
chr10	24823716	24824050	dmr_127393	0.7140000000000001
chr10	24835161	24836359	dmr_127403	0.526
chr10	24909852	24910440	dmr_127449	0.563
chr10	24911044	24911667	dmr_127450	0.505
chr10	24961481	24961633	dmr_127488	0.594
chr10	24962104	24962115	dmr_127489	0.77
chr10	24966118	24966665	dmr_127496	0.667
chr10	24984652	24985525	dmr_127516	0.7355
chr10	24988908	24989743	dmr_127521	0.6975
chr10	24999887	25002216	dmr_127534	0.8035
chr10	25016232	25016424	dmr_127543	0.5725
chr10	25051838	25052201	dmr_127577	0.5765
chr10	25064690	25065161	dmr_127588	0.514
chr10	25065225	25065711	dmr_127589	0.6195
chr10	25068231	25068942	dmr_127593	0.636
chr10	25068951	25068969	dmr_127594	0.594
chr10	25077282	25077525	dmr_127606	0.6795
chr10	25144721	25144857	dmr_127659	0.7535
chr10	25145469	25145564	dmr_127661	0.595
chr10	25145868	25145880	dmr_127662	0.5145
chr10	25150745	25151340	dmr_127666	0.6735
chr10	25151670	25152032	dmr_127667	0.772
chr10	25156683	25156973	dmr_127674	0.6355
chr10	25157755	25157829	dmr_127675	0.575
chr10	25161960	25162460	dmr_127680	0.6809999999999999
chr10	25169128	25169388	dmr_127685	0.629
chr10	25183894	25184510	dmr_127707	0.7705
chr10	25197985	25199077	dmr_127725	0.696
chr10	25199423	25199607	dmr_127726	0.6755
chr10	25200272	25200774	dmr_127727	0.7325
chr10	25213724	25214207	dmr_127737	0.5105
chr10	25216200	25216911	dmr_127740	0.7915
chr10	25268582	25268631	dmr_127775	0.6445
chr10	25291313	25291321	dmr_127791	0.5965
chr10	25291655	25291687	dmr_127792	0.8395
chr10	25294098	25294473	dmr_127796	0.6225
chr10	25297826	25297852	dmr_127799	0.732
chr10	25298143	25298455	dmr_127800	0.654
chr10	25311334	25312437	dmr_127812	0.659
chr10	25329975	25330465	dmr_127825	0.715
chr10	25331092	25331468	dmr_127826	0.6990000000000001
chr10	25331628	25332186	dmr_127827	0.636
chr10	25359202	25359321	dmr_127841	0.6925
chr10	25361157	25362072	dmr_127842	0.5545
chr10	25362097	25362388	dmr_127843	0.615
chr10	25362485	25362809	dmr_127844	0.6725
chr10	25372313	25372882	dmr_127855	0.541
chr10	25397742	25397789	dmr_127877	0.5585
chr10	25398086	25398474	dmr_127878	0.789
chr10	25406540	25407066	dmr_127887	0.5165
chr10	25430583	25431098	dmr_127903	0.507
chr10	25431413	25431450	dmr_127905	0.8859999999999999
chr10	25431731	25432020	dmr_127906	0.639
chr10	25432778	25433630	dmr_127908	0.7055
chr10	25437721	25437783	dmr_127913	0.86
chr10	25438109	25438419	dmr_127914	0.8005
chr10	25446936	25447628	dmr_127922	0.6975
chr10	25451975	25452491	dmr_127927	0.685
chr10	25493506	25494343	dmr_127955	0.5045
chr10	25494770	25494956	dmr_127957	0.6940000000000001
chr10	25520076	25520717	dmr_127972	0.508
chr10	25520978	25521620	dmr_127973	0.5785
chr10	25529698	25529957	dmr_127980	0.5885
chr10	25539613	25539732	dmr_127990	0.7265
chr10	25583780	25584123	dmr_128015	0.5525
chr10	25621515	25621699	dmr_128045	0.5045
chr10	25640114	25640402	dmr_128059	0.561
chr10	25641818	25642502	dmr_128062	0.6265
chr10	25642581	25642955	dmr_128063	0.7445
chr10	25702284	25702553	dmr_128104	0.8015
chr10	25703053	25703241	dmr_128105	0.655
chr10	25715637	25716247	dmr_128120	0.636
chr10	25733450	25733809	dmr_128143	0.6545
chr10	25742145	25742296	dmr_128148	0.68
chr10	25765957	25766046	dmr_128158	0.5720000000000001
chr10	25769316	25769911	dmr_128161	0.62
chr10	25858249	25858494	dmr_128208	0.5235
chr10	25858555	25858583	dmr_128209	0.5015
chr10	25876967	25877275	dmr_128224	0.7659999999999999
chr10	25953491	25953796	dmr_128276	0.802
chr10	25982480	25982756	dmr_128297	0.5925
chr10	26001272	26001538	dmr_128318	0.937
chr10	26009114	26009298	dmr_128327	0.6505
chr10	26034844	26035476	dmr_128353	0.718
chr10	26065767	26065954	dmr_128388	0.5575
chr10	26076965	26077737	dmr_128403	0.6705
chr10	26139869	26139989	dmr_128444	0.6635
chr10	26140905	26141120	dmr_128446	0.816
chr10	26164657	26164736	dmr_128473	0.5305
chr10	26178349	26178643	dmr_128481	0.509
chr10	26202871	26203221	dmr_128501	0.7075
chr10	26221773	26221917	dmr_128516	0.54
chr10	26222212	26222442	dmr_128517	0.674
chr10	26230252	26230740	dmr_128523	0.7415
chr10	26241368	26241800	dmr_128530	0.9470000000000001
chr10	26243083	26243463	dmr_128533	0.8170000000000001
chr10	26243603	26243943	dmr_128534	0.6525
chr10	26244006	26244195	dmr_128535	0.5025
chr10	26244546	26244715	dmr_128536	0.7535
chr10	26247160	26247497	dmr_128539	0.8420000000000001
chr10	26249201	26249989	dmr_128542	0.7390000000000001
chr10	26250241	26250526	dmr_128543	0.627
chr10	26256134	26256364	dmr_128546	0.5265
chr10	26287108	26287472	dmr_128573	0.639
chr10	26305872	26306076	dmr_128597	0.5975
chr10	26314037	26314683	dmr_128604	0.506
chr10	26319218	26319424	dmr_128607	0.6659999999999999
chr10	26345519	26345623	dmr_128630	0.513
chr10	26358409	26359211	dmr_128645	0.7495
chr10	26364815	26365048	dmr_128650	0.5760000000000001
chr10	26491434	26492051	dmr_128696	0.759
chr10	26500510	26501374	dmr_128705	0.5395
chr10	26564708	26565053	dmr_128738	0.642
chr10	26616512	26616580	dmr_128753	0.606
chr10	26752417	26753050	dmr_128815	0.6940000000000001
chr10	26772984	26773434	dmr_128832	0.54
chr10	26815505	26816042	dmr_128859	0.7909999999999999
chr10	26816059	26816115	dmr_128860	0.677
chr10	26821932	26821965	dmr_128863	0.7609999999999999
chr10	26825064	26825776	dmr_128869	0.7055
chr10	26949845	26950671	dmr_128940	0.731
chr10	26955369	26955907	dmr_128943	0.8690000000000001
chr10	26961258	26961417	dmr_128947	0.7065
chr10	26994969	26995524	dmr_128959	0.5885
chr10	26996103	26996666	dmr_128961	0.5495
chr10	27007345	27007555	dmr_128970	0.6829999999999999
chr10	27042147	27042286	dmr_129001	0.6215
chr10	27047236	27047277	dmr_129008	0.927
chr10	27047721	27048126	dmr_129009	0.5205
chr10	27103629	27104126	dmr_129036	0.601
chr10	27107263	27107507	dmr_129040	0.7435
chr10	27117765	27117873	dmr_129048	0.688
chr10	27123706	27124018	dmr_129053	0.721
chr10	27134316	27134674	dmr_129065	0.507
chr10	27150331	27150354	dmr_129079	0.8805
chr10	27154952	27155432	dmr_129084	0.7185
chr10	27157808	27158207	dmr_129087	0.6945
chr10	27159416	27159429	dmr_129089	0.6965
chr10	27161818	27162315	dmr_129092	0.659
chr10	27176751	27176906	dmr_129109	0.5395
chr10	27180158	27181160	dmr_129112	0.528
chr10	27187990	27188107	dmr_129116	0.6645
chr10	27322703	27323047	dmr_129183	0.7020000000000001
chr10	27383000	27383138	dmr_129217	0.5075
chr10	27384713	27385231	dmr_129219	0.8755
chr10	27451012	27451121	dmr_129248	0.5795
chr10	27475606	27475876	dmr_129258	0.73
chr10	27508885	27508990	dmr_129286	0.6915
chr10	27509495	27509558	dmr_129288	0.7305
chr10	27511645	27512053	dmr_129290	0.986
chr10	27555951	27556686	dmr_129311	0.8340000000000001
chr10	27591529	27591752	dmr_129330	0.7455
chr10	27609311	27609552	dmr_129339	0.6415
chr10	27616335	27616832	dmr_129346	0.7885
chr10	27652852	27653741	dmr_129362	0.703
chr10	27654294	27654484	dmr_129363	0.8095
chr10	27805162	27805366	dmr_129424	0.6915
chr10	27942224	27942556	dmr_129480	0.6685
chr10	27945494	27945914	dmr_129482	0.6940000000000001
chr10	27990418	27991314	dmr_129508	0.5045
chr10	28009280	28009533	dmr_129521	0.6765
chr10	28027648	28027659	dmr_129532	0.5545
chr10	28028040	28028080	dmr_129533	0.8835
chr10	28061460	28061543	dmr_129548	0.6495
chr10	28068150	28068177	dmr_129553	0.7545
chr10	28068433	28068743	dmr_129554	0.9075
chr10	28076390	28077016	dmr_129561	0.5335
chr10	28077698	28077878	dmr_129563	0.5479999999999999
chr10	28078652	28079308	dmr_129564	0.7345
chr10	28088940	28089487	dmr_129578	0.6825
chr10	28092811	28092977	dmr_129583	0.778
chr10	28097674	28098038	dmr_129590	0.8245
chr10	28113492	28114481	dmr_129609	0.6635
chr10	28114741	28114828	dmr_129610	0.5785
chr10	28118486	28118739	dmr_129616	0.6405
chr10	28128089	28128306	dmr_129627	0.8675
chr10	28128578	28129200	dmr_129628	0.7045
chr10	28139618	28139772	dmr_129641	0.56
chr10	28145270	28145502	dmr_129648	0.6605
chr10	28154358	28154370	dmr_129655	0.6785
chr10	28155464	28156393	dmr_129656	0.8905
chr10	28156410	28156788	dmr_129657	0.7585
chr10	28172824	28172960	dmr_129679	0.5435
chr10	28179145	28179513	dmr_129685	0.88
chr10	28179535	28179617	dmr_129686	0.8490000000000001
chr10	28191101	28192048	dmr_129699	0.512
chr10	28231284	28231597	dmr_129740	0.618
chr10	28251668	28252328	dmr_129764	0.7475
chr10	28308815	28309040	dmr_129817	0.728
chr10	28323126	28323228	dmr_129828	0.6990000000000001
chr10	28359968	28360244	dmr_129863	0.6729999999999999
chr10	28391241	28391448	dmr_129896	0.596
chr10	28391745	28391832	dmr_129897	0.7120000000000001
chr10	28404699	28404727	dmr_129911	0.6555
chr10	28458377	28458471	dmr_129963	0.8345
chr10	28464506	28464881	dmr_129972	0.565
chr10	28468705	28469158	dmr_129978	0.695
chr10	28485534	28485753	dmr_129986	0.6975
chr10	28492361	28493101	dmr_129992	0.6405
chr10	28493140	28493487	dmr_129993	0.6985
chr10	28493589	28494201	dmr_129994	0.5905
chr10	28515768	28516381	dmr_130015	0.6635
chr10	28518192	28518425	dmr_130017	0.7829999999999999
chr10	28524462	28524685	dmr_130023	0.7195
chr10	28549775	28550067	dmr_130039	0.813
chr10	28551654	28551988	dmr_130042	0.6615
chr10	28553434	28553674	dmr_130045	0.5595
chr10	28664931	28665669	dmr_130131	0.7375
chr10	28737826	28738194	dmr_130179	0.721
chr10	28754189	28754237	dmr_130186	0.794
chr10	28778806	28779049	dmr_130198	0.5820000000000001
chr10	28811832	28812173	dmr_130218	0.7575
chr10	28816142	28816578	dmr_130223	0.701
chr10	28817889	28817938	dmr_130226	0.675
chr10	28843504	28843661	dmr_130242	0.8225
chr10	28857241	28857470	dmr_130250	0.8005
chr10	29129049	29129299	dmr_130345	0.6990000000000001
chr10	29129328	29129362	dmr_130346	0.5385
chr10	29144619	29144895	dmr_130354	0.701
chr10	29145747	29145774	dmr_130356	0.618
chr10	29180332	29180872	dmr_130388	0.5820000000000001
chr10	29181151	29181167	dmr_130389	0.8845
chr10	29181480	29181552	dmr_130390	0.6825
chr10	29198560	29199076	dmr_130404	0.6225
chr10	29209278	29209416	dmr_130418	0.61
chr10	29210134	29210562	dmr_130419	0.537
chr10	29210624	29210644	dmr_130420	0.6795
chr10	29213173	29213938	dmr_130424	0.5655
chr10	29234889	29234939	dmr_130448	0.523
chr10	29320297	29320547	dmr_130478	0.653
chr10	29340222	29340689	dmr_130489	0.706
chr10	29354276	29354651	dmr_130511	0.615
chr10	29360030	29360080	dmr_130519	0.5675
chr10	29368084	29368177	dmr_130523	0.5135
chr10	29368963	29369618	dmr_130525	0.5795
chr10	29399106	29399957	dmr_130542	0.5355
chr10	29411974	29412560	dmr_130547	0.5529999999999999
chr10	29424483	29424656	dmr_130561	0.5165
chr10	29424948	29425144	dmr_130562	0.6105
chr10	29433691	29433877	dmr_130566	0.614
chr10	29511317	29511380	dmr_130609	0.78
chr10	29533594	29533877	dmr_130624	0.696
chr10	29534144	29534648	dmr_130625	0.6875
chr10	29537949	29538605	dmr_130628	0.8909999999999999
chr10	29539035	29539349	dmr_130630	0.56
chr10	29539696	29539756	dmr_130631	0.706
chr10	29791477	29791840	dmr_130718	0.7465
chr10	29823302	29823429	dmr_130736	0.7555
chr10	29823761	29824072	dmr_130737	0.619
chr10	29824890	29825194	dmr_130739	0.7695
chr10	29830683	29830864	dmr_130746	0.5365
chr10	30003060	30003422	dmr_130807	0.6455
chr10	30030639	30031081	dmr_130816	0.6745
chr10	30225504	30226314	dmr_130863	0.5915
chr10	30419513	30419951	dmr_130929	0.509
chr10	30426564	30426580	dmr_130933	0.6725
chr10	30517335	30517358	dmr_130970	0.622
chr10	30537979	30538074	dmr_130978	0.521
chr10	30538333	30538454	dmr_130979	0.7175
chr10	30549936	30550716	dmr_130991	0.5285
chr10	30556082	30556669	dmr_130995	0.5375
chr10	30681808	30682317	dmr_131060	0.513
chr10	30722536	30722953	dmr_131091	0.841
chr10	30746819	30746941	dmr_131109	0.5865
chr10	30773209	30773501	dmr_131133	0.5915
chr10	30782990	30783341	dmr_131147	0.573
chr10	30785358	30785406	dmr_131149	0.85
chr10	30789492	30789708	dmr_131155	0.748
chr10	30803868	30803912	dmr_131161	0.792
chr10	30847839	30847943	dmr_131178	0.845
chr10	30847957	30848112	dmr_131179	0.9015
chr10	30848832	30849624	dmr_131181	0.602
chr10	30979809	30980174	dmr_131224	0.5085
chr10	31030818	31030917	dmr_131252	0.573
chr10	31253059	31253620	dmr_131336	0.6865
chr10	31260456	31260849	dmr_131343	0.6805
chr10	31260924	31261194	dmr_131344	0.5905
chr10	31288536	31289066	dmr_131350	0.515
chr10	31336439	31336633	dmr_131379	0.782
chr10	31426700	31426818	dmr_131421	0.759
chr10	31435927	31436619	dmr_131425	0.6405
chr10	31446106	31446708	dmr_131430	0.7215
chr10	31446727	31446795	dmr_131431	0.6635
chr10	31553437	31553773	dmr_131497	0.7115
chr10	31594340	31594518	dmr_131529	0.614
chr10	31606743	31607564	dmr_131538	0.8135
chr10	31607897	31607968	dmr_131539	0.705
chr10	31738788	31739016	dmr_131587	0.5795
chr10	31928039	31928088	dmr_131658	0.5785
chr10	31931897	31932337	dmr_131662	0.505
chr10	32001760	32001828	dmr_131691	0.7190000000000001
chr10	32030159	32030401	dmr_131707	0.674
chr10	32051859	32052686	dmr_131720	0.7825
chr10	32053029	32053234	dmr_131721	0.615
chr10	32060428	32060794	dmr_131727	0.807
chr10	32182973	32183302	dmr_131785	0.7405
chr10	32189902	32190414	dmr_131788	0.5185
chr10	32250585	32251187	dmr_131814	0.643
chr10	32290809	32290918	dmr_131826	0.595
chr10	32443918	32443974	dmr_131892	0.607
chr10	32630987	32631059	dmr_131969	0.7065
chr10	32684222	32684501	dmr_132001	0.7225
chr10	32696585	32696845	dmr_132007	0.6355
chr10	32711891	32712009	dmr_132019	0.591
chr10	32738919	32739421	dmr_132036	0.6525
chr10	32793335	32793360	dmr_132074	0.6035
chr10	32801088	32801135	dmr_132080	0.6535
chr10	32888487	32888894	dmr_132139	0.507
chr10	32891213	32891264	dmr_132141	0.6165
chr10	32939974	32940175	dmr_132154	0.5675
chr10	33028707	33028736	dmr_132189	0.607
chr10	33366338	33366437	dmr_132303	0.8135
chr10	33376105	33376206	dmr_132309	0.853
chr10	33376518	33376755	dmr_132310	0.65
chr10	33390840	33391024	dmr_132315	0.682
chr10	33410374	33410529	dmr_132322	0.7495
chr10	33540534	33540727	dmr_132363	0.7785
chr10	33579039	33579149	dmr_132381	0.5735
chr10	33588991	33589072	dmr_132387	0.6505
chr10	33625310	33625363	dmr_132410	0.546
chr10	33713612	33713921	dmr_132433	0.5715
chr10	33946335	33946820	dmr_132504	0.677
chr10	34033619	34033860	dmr_132547	0.6915
chr10	34091975	34092489	dmr_132577	0.8265
chr10	34095349	34095523	dmr_132582	0.7895
chr10	34095840	34096143	dmr_132583	0.5595
chr10	34136973	34137021	dmr_132604	0.5055
chr10	34138171	34138371	dmr_132606	0.6645
chr10	34186511	34187167	dmr_132639	0.747
chr10	34195953	34196158	dmr_132649	0.6679999999999999
chr10	34206355	34206604	dmr_132656	0.645
chr10	34208201	34208435	dmr_132657	0.5685
chr10	34234820	34234991	dmr_132670	0.6509999999999999
chr10	34271697	34272152	dmr_132686	0.7995
chr10	34298480	34298663	dmr_132698	0.7605
chr10	34312590	34312850	dmr_132705	0.546
chr10	34318303	34318450	dmr_132710	0.5725
chr10	34368281	34368359	dmr_132731	0.7145
chr10	34664896	34665167	dmr_132834	0.799
chr10	34666773	34666789	dmr_132837	0.804
chr10	34667381	34667638	dmr_132839	0.9315
chr10	34794557	34794795	dmr_132876	0.7655
chr10	34794803	34794814	dmr_132877	0.68
chr10	34911531	34911809	dmr_132923	0.515
chr10	34954556	34954619	dmr_132934	0.5105
chr10	35694621	35694743	dmr_133090	0.7465
chr10	36367813	36367879	dmr_133228	0.7965
chr10	36452786	36453132	dmr_133253	0.7275
chr10	36520952	36521127	dmr_133288	0.7325
chr10	36809362	36809786	dmr_133467	0.644
chr10	36908836	36909289	dmr_133506	0.6925
chr10	36934838	36934966	dmr_133517	0.6285
chr10	36951946	36951987	dmr_133524	0.672
chr10	36952499	36952513	dmr_133525	0.7375
chr10	36979214	36979529	dmr_133539	0.7105
chr10	36979821	36979951	dmr_133540	0.7559999999999999
chr10	37047682	37048191	dmr_133579	0.73
chr10	37050038	37050236	dmr_133582	0.5185
chr10	37134914	37135105	dmr_133628	0.5435
chr10	37315112	37315379	dmr_133705	0.8445
chr10	37321205	37321383	dmr_133711	0.645
chr10	37347934	37349197	dmr_133723	0.5985
chr10	37354926	37355021	dmr_133727	0.5515
chr10	37357290	37357684	dmr_133729	0.5225
chr10	37400226	37400301	dmr_133759	0.6195
chr10	37459465	37459928	dmr_133801	0.5529999999999999
chr10	37484217	37484597	dmr_133811	0.877
chr10	37484863	37484899	dmr_133812	0.516
chr10	37493868	37493887	dmr_133816	0.8245
chr10	37563771	37563943	dmr_133836	0.706
chr10	37694052	37694553	dmr_133894	0.654
chr10	37787279	37787464	dmr_133934	0.6405
chr10	37895597	37895924	dmr_133980	0.5665
chr10	37907998	37908504	dmr_133986	0.7315
chr10	38122371	38122419	dmr_134054	0.6275
chr10	38302053	38302158	dmr_134101	0.6565
chr10	38437013	38437106	dmr_134150	0.7120000000000001
chr10	38437425	38437905	dmr_134151	0.6715
chr10	38449451	38449601	dmr_134156	0.6375
chr10	38516535	38516744	dmr_134176	0.7515
chr10	38555130	38555384	dmr_134191	0.711
chr10	38562921	38563107	dmr_134195	0.7675
chr10	38573486	38573709	dmr_134205	0.655
chr10	38906930	38907284	dmr_134299	0.6465
chr10	38907582	38907640	dmr_134300	0.6635
chr10	38908127	38908947	dmr_134301	0.7709999999999999
chr10	38909546	38909936	dmr_134302	0.815
chr10	38960043	38960537	dmr_134323	0.662
chr10	38965605	38966368	dmr_134328	0.6385
chr10	39017358	39017669	dmr_134374	0.7415
chr10	39018023	39018537	dmr_134375	0.691
chr10	39019743	39019874	dmr_134378	0.6509999999999999
chr10	39028217	39028401	dmr_134384	0.5195
chr10	39028516	39029693	dmr_134385	0.6265
chr10	39039759	39040264	dmr_134390	0.631
chr10	39049605	39050250	dmr_134399	0.725
chr10	39121567	39121809	dmr_134461	0.802
chr10	39154353	39154400	dmr_134477	0.609
chr10	39170028	39170689	dmr_134492	0.6825
chr10	39172341	39173811	dmr_134494	0.556
chr10	39185048	39185753	dmr_134500	0.695
chr10	39349929	39350375	dmr_134608	0.6375
chr10	39376742	39376799	dmr_134627	0.5725
chr10	39376865	39377288	dmr_134628	0.7305
chr10	39377459	39377655	dmr_134629	0.5329999999999999
chr10	39378031	39378321	dmr_134630	0.6245
chr10	39385256	39385829	dmr_134639	0.825
chr10	39387152	39387310	dmr_134642	0.6675
chr10	39387639	39388463	dmr_134643	0.6475
chr10	39394870	39396360	dmr_134653	0.628
chr10	39403877	39403905	dmr_134663	0.6555
chr10	39404187	39404234	dmr_134664	0.6655
chr10	39424805	39424948	dmr_134696	0.599
chr10	39427094	39427543	dmr_134700	0.753
chr10	39433851	39434172	dmr_134708	0.5065
chr10	39454046	39454371	dmr_134732	0.547
chr10	39457244	39457614	dmr_134737	0.8135
chr10	39471722	39472983	dmr_134756	0.501
chr10	39476412	39476418	dmr_134760	0.708
chr10	39484745	39485059	dmr_134770	0.6515
chr10	39498315	39498446	dmr_134784	0.7025
chr10	39505727	39506095	dmr_134796	0.5595
chr10	39509919	39509952	dmr_134802	0.6075
chr10	39510017	39510073	dmr_134803	0.6285
chr10	39510162	39510456	dmr_134804	0.7615
chr10	39512544	39513296	dmr_134806	0.591
chr10	39534062	39534107	dmr_134831	0.8815
chr10	39534135	39534426	dmr_134832	0.8085
chr10	39534508	39534629	dmr_134833	0.534
chr10	39540462	39541047	dmr_134843	0.608
chr10	39541676	39542557	dmr_134845	0.636
chr10	39561595	39561774	dmr_134869	0.754
chr10	39572721	39573150	dmr_134883	0.6375
chr10	39691450	39692073	dmr_134996	0.5165
chr10	39852585	39852656	dmr_135124	0.757
chr10	39898449	39898601	dmr_135160	0.6095
chr10	39926329	39926603	dmr_135165	0.5415
chr10	40019762	40019962	dmr_135217	0.536
chr10	40025539	40025674	dmr_135223	0.7125
chr10	40032603	40033043	dmr_135230	0.9175
chr10	40036591	40037503	dmr_135234	0.7295
chr10	40053572	40053757	dmr_135239	0.5375
chr10	40085888	40086304	dmr_135269	0.721
chr10	40098888	40098934	dmr_135285	0.5225
chr10	40107873	40107995	dmr_135296	0.5345
chr10	40128350	40129048	dmr_135312	0.5855
chr10	40164539	40165267	dmr_135341	0.635
chr10	40177512	40177756	dmr_135355	0.703
chr10	40274585	40274898	dmr_135402	0.5425
chr10	40283703	40283945	dmr_135409	0.6945
chr10	40284187	40284521	dmr_135410	0.7005
chr10	40284654	40284880	dmr_135411	0.515
chr10	40287199	40287362	dmr_135416	0.647
chr10	40295230	40295233	dmr_135424	0.565
chr10	40372653	40372691	dmr_135467	0.5920000000000001
chr10	40376517	40377554	dmr_135472	0.5145
chr10	40406651	40406768	dmr_135496	0.5415
chr10	40416664	40417542	dmr_135505	0.7695
chr10	40429714	40429748	dmr_135517	0.609
chr10	40448699	40448701	dmr_135538	0.6215
chr10	40449612	40449826	dmr_135540	0.7615
chr10	40493042	40493168	dmr_135567	0.593
chr10	40591840	40592413	dmr_135622	0.66
chr10	40592431	40592484	dmr_135623	0.569
chr10	40597234	40597425	dmr_135628	0.7205
chr10	40604837	40605321	dmr_135632	0.7005
chr10	40626464	40626671	dmr_135645	0.8009999999999999
chr10	40629371	40629836	dmr_135647	0.7185
chr10	40630994	40631065	dmr_135652	0.7185
chr10	40637965	40638524	dmr_135660	0.7020000000000001
chr10	40638533	40639194	dmr_135661	0.795
chr10	40639340	40639374	dmr_135662	0.6890000000000001
chr10	40639393	40640176	dmr_135663	0.821
chr10	40669809	40670043	dmr_135692	0.653
chr10	40672993	40673348	dmr_135696	0.6775
chr10	40673445	40673755	dmr_135697	0.6505
chr10	40681722	40682300	dmr_135708	0.598
chr10	40683879	40684648	dmr_135709	0.687
chr10	40686610	40687200	dmr_135712	0.5539999999999999
chr10	40687475	40687561	dmr_135713	0.725
chr10	40688209	40688535	dmr_135714	0.8605
chr10	40711159	40711563	dmr_135732	0.5675
chr10	40716244	40717004	dmr_135737	0.6679999999999999
chr10	40717607	40717681	dmr_135738	0.7345
chr10	40718934	40719363	dmr_135741	0.706
chr10	40721799	40722206	dmr_135746	0.611
chr10	40725710	40726747	dmr_135749	0.58
chr10	40733420	40733450	dmr_135759	0.65
chr10	40737455	40738285	dmr_135764	0.784
chr10	40749690	40749758	dmr_135778	0.6175
chr10	40750463	40750949	dmr_135780	0.6355
chr10	40752701	40752888	dmr_135783	0.64
chr10	40757926	40759030	dmr_135790	0.629
chr10	40762430	40762956	dmr_135798	0.6635
chr10	40780545	40780737	dmr_135822	0.7175
chr10	40792247	40792444	dmr_135830	0.7155
chr10	40814339	40814961	dmr_135846	0.7215
chr10	40825685	40826073	dmr_135852	0.574
chr10	40826137	40826364	dmr_135853	0.7015
chr10	40826577	40827129	dmr_135854	0.6559999999999999
chr10	40830429	40830800	dmr_135859	0.6559999999999999
chr10	40831008	40831949	dmr_135861	0.574
chr10	40839850	40840132	dmr_135871	0.6779999999999999
chr10	40840152	40840262	dmr_135872	0.529
chr10	40843234	40844835	dmr_135878	0.78
chr10	40868186	40868199	dmr_135911	0.677
chr10	40871453	40871496	dmr_135916	0.526
chr10	40874139	40874190	dmr_135921	0.6445
chr10	40874446	40874500	dmr_135922	0.5605
chr10	40878855	40880690	dmr_135930	0.688
chr10	40881171	40881256	dmr_135931	0.58
chr10	40881577	40882046	dmr_135932	0.7859999999999999
chr10	40882360	40882382	dmr_135933	0.54
chr10	40885197	40885219	dmr_135934	0.6679999999999999
chr10	40885606	40886066	dmr_135935	0.741
chr10	40887576	40888101	dmr_135937	0.7515
chr10	40888693	40888754	dmr_135939	0.7425
chr10	40889174	40889266	dmr_135940	0.8125
chr10	40891817	40892054	dmr_135944	0.7125
chr10	40894777	40895127	dmr_135948	0.83
chr10	40895449	40896085	dmr_135949	0.752
chr10	40896661	40896873	dmr_135952	0.524
chr10	40904206	40904380	dmr_135963	0.5725
chr10	40906471	40906586	dmr_135968	0.743
chr10	40906866	40907509	dmr_135969	0.784
chr10	40908434	40908755	dmr_135971	0.621
chr10	40910405	40910999	dmr_135975	0.52
chr10	40915281	40915642	dmr_135980	0.7135
chr10	40918155	40918518	dmr_135984	0.703
chr10	40919098	40919988	dmr_135986	0.552
chr10	40920280	40920347	dmr_135987	0.7909999999999999
chr10	40925665	40925740	dmr_135997	0.794
chr10	40926184	40926618	dmr_135999	0.5085
chr10	40929096	40929245	dmr_136004	0.5605
chr10	40929550	40930162	dmr_136006	0.789
chr10	40933173	40933377	dmr_136013	0.6829999999999999
chr10	40933967	40934509	dmr_136015	0.715
chr10	40935349	40935623	dmr_136017	0.5579999999999999
chr10	40935689	40935923	dmr_136018	0.659
chr10	40936035	40936420	dmr_136019	0.6920000000000001
chr10	40936437	40936517	dmr_136020	0.524
chr10	40936528	40936545	dmr_136021	0.8325
chr10	40949811	40949829	dmr_136045	0.528
chr10	40956145	40956435	dmr_136053	0.687
chr10	40964565	40964837	dmr_136068	0.799
chr10	40970715	40972287	dmr_136071	0.609
chr10	41037677	41038234	dmr_136113	0.644
chr10	41054323	41054367	dmr_136129	0.7305
chr10	41100489	41100615	dmr_136167	0.6779999999999999
chr10	41145374	41145604	dmr_136191	0.92
chr10	41145920	41146660	dmr_136192	0.628
chr10	41147461	41147555	dmr_136194	0.6579999999999999
chr10	41204983	41205229	dmr_136244	0.5820000000000001
chr10	41227383	41227559	dmr_136261	0.9865
chr10	41227854	41228131	dmr_136262	0.6455
chr10	41231263	41231472	dmr_136267	0.6135
chr10	41245140	41245437	dmr_136280	0.637
chr10	41246258	41246497	dmr_136282	0.691
chr10	41280893	41281010	dmr_136306	0.563
chr10	41281314	41281467	dmr_136307	0.5935
chr10	41391926	41392119	dmr_136374	0.5565
chr10	41404117	41404193	dmr_136381	0.677
chr10	41475994	41476208	dmr_136414	0.6255
chr10	41489846	41489962	dmr_136426	0.6459999999999999
chr10	41491233	41491293	dmr_136427	0.526
chr10	41517701	41518306	dmr_136443	0.62
chr10	41572095	41572471	dmr_136482	0.6659999999999999
chr10	41602037	41602119	dmr_136508	0.6105
chr10	41682540	41682797	dmr_136561	0.634
chr10	41719565	41720162	dmr_136585	0.6695
chr10	41741713	41742345	dmr_136596	0.6465
chr10	41746212	41746903	dmr_136603	0.5965
chr10	41819295	41819593	dmr_136639	0.585
chr10	41822565	41822595	dmr_136642	0.5485
chr10	41822846	41823135	dmr_136643	0.7905
chr10	41830540	41830854	dmr_136648	0.7505
chr10	41878397	41878965	dmr_136684	0.6795
chr10	41883958	41884424	dmr_136689	0.759
chr10	41888915	41889264	dmr_136693	0.614
chr10	41893614	41893770	dmr_136701	0.5255
chr10	41894063	41894077	dmr_136702	0.6409999999999999
chr10	41901136	41902077	dmr_136708	0.5275
chr10	41906898	41907148	dmr_136715	0.5155
chr10	41907539	41907848	dmr_136716	0.665
chr10	41907907	41908120	dmr_136717	0.5535
chr10	41911508	41912103	dmr_136723	0.564
chr10	41912437	41912649	dmr_136724	0.6345
chr10	41922132	41922616	dmr_136732	0.775
chr10	41924391	41924724	dmr_136735	0.5255
chr10	41931646	41931881	dmr_136742	0.7125
chr10	41931982	41932337	dmr_136743	0.7645
chr10	41934160	41934295	dmr_136745	0.634
chr10	41934566	41935398	dmr_136746	0.7125
chr10	41935871	41936484	dmr_136747	0.7165
chr10	41939304	41939707	dmr_136750	0.8390000000000001
chr10	41984066	41984462	dmr_136781	0.77
chr10	41984549	41984775	dmr_136782	0.564
chr10	41987668	41988157	dmr_136787	0.5515
chr10	41988186	41988296	dmr_136788	0.696
chr10	42018881	42019172	dmr_136814	0.6645
chr10	42027466	42028171	dmr_136821	0.6435
chr10	42029405	42029719	dmr_136825	0.6045
chr10	42036859	42037320	dmr_136833	0.5705
chr10	42042859	42042955	dmr_136839	0.5495
chr10	42044374	42045363	dmr_136842	0.7490000000000001
chr10	42048859	42048896	dmr_136848	0.6305
chr10	42143724	42144462	dmr_136921	0.664
chr10	42152564	42153153	dmr_136927	0.536
chr10	42186608	42187613	dmr_136952	0.5135
chr10	42204438	42205088	dmr_136975	0.569
chr10	42205135	42205398	dmr_136976	0.7490000000000001
chr10	42220116	42220290	dmr_136997	0.5105
chr10	42260648	42260813	dmr_137049	0.514
chr10	42273525	42274907	dmr_137071	0.5215
chr10	42279052	42279254	dmr_137072	0.5025
chr10	42446327	42446534	dmr_137174	0.7195
chr10	42477538	42477783	dmr_137194	0.5329999999999999
chr10	42480285	42480637	dmr_137195	0.6015
chr10	42480742	42481098	dmr_137196	0.6575
chr10	42524999	42525133	dmr_137238	0.555
chr10	42582058	42582484	dmr_137294	0.5665
chr10	42729649	42729730	dmr_137381	0.5255
chr10	42781788	42781997	dmr_137420	0.8079999999999999
chr10	42782253	42782397	dmr_137421	0.619
chr10	42816207	42816478	dmr_137455	0.606
chr10	42816863	42816911	dmr_137456	0.879
chr10	42816954	42817164	dmr_137457	0.7490000000000001
chr10	42838985	42839242	dmr_137479	0.7295
chr10	42840938	42841138	dmr_137481	0.5045
chr10	42860264	42861029	dmr_137497	0.6615
chr10	42896768	42896951	dmr_137521	0.858
chr10	42939802	42940040	dmr_137548	0.599
chr10	42941525	42942233	dmr_137551	0.649
chr10	42950778	42951018	dmr_137558	0.6045
chr10	42958536	42958784	dmr_137561	0.618
chr10	42972719	42974376	dmr_137571	0.568
chr10	42981283	42981703	dmr_137579	0.6635
chr10	42994254	42995210	dmr_137589	0.7575
chr10	43019917	43020314	dmr_137616	0.7615
chr10	43020409	43021035	dmr_137617	0.5365
chr10	43021061	43021439	dmr_137618	0.6255
chr10	43021448	43022230	dmr_137619	0.5575
chr10	43022340	43022861	dmr_137620	0.5415
chr10	43022978	43024539	dmr_137621	0.8085
chr10	43054373	43055014	dmr_137651	0.5485
chr10	43070621	43071334	dmr_137667	0.6845
chr10	43071340	43071813	dmr_137668	0.6905
chr10	43072965	43073021	dmr_137671	0.615
chr10	43074292	43074669	dmr_137673	0.6855
chr10	43075758	43076381	dmr_137676	0.5975
chr10	43077605	43077686	dmr_137679	0.636
chr10	43081256	43081509	dmr_137683	0.643
chr10	43093672	43094182	dmr_137702	0.537
chr10	43099219	43099914	dmr_137712	0.64
chr10	43104361	43104438	dmr_137717	0.6375
chr10	43106379	43106488	dmr_137721	0.5655
chr10	43106581	43106828	dmr_137722	0.7025
chr10	43106838	43107130	dmr_137723	0.7829999999999999
chr10	43113797	43114386	dmr_137734	0.545
chr10	43121874	43122083	dmr_137748	0.6115
chr10	43123841	43124371	dmr_137751	0.7609999999999999
chr10	43124830	43125194	dmr_137752	0.542
chr10	43128611	43128903	dmr_137758	0.6945
chr10	43133957	43134460	dmr_137763	0.8985
chr10	43136198	43136536	dmr_137765	0.6115
chr10	43141355	43141442	dmr_137773	0.8895
chr10	43141540	43141604	dmr_137774	0.5725
chr10	43141639	43141772	dmr_137775	0.7440000000000001
chr10	43148629	43148713	dmr_137783	0.6890000000000001
chr10	43158874	43159542	dmr_137796	0.5379999999999999
chr10	43160951	43161375	dmr_137799	0.5525
chr10	43168903	43169373	dmr_137812	0.6935
chr10	43279703	43279939	dmr_137889	0.5835
chr10	43282654	43282695	dmr_137893	0.5695
chr10	43285005	43285347	dmr_137898	0.715
chr10	43315662	43315797	dmr_137927	0.6559999999999999
chr10	43322519	43323002	dmr_137934	0.7795
chr10	43375518	43375573	dmr_137977	0.6695
chr10	43378947	43379601	dmr_137979	0.5875
chr10	43420404	43421170	dmr_138002	0.574
chr10	43426887	43427272	dmr_138006	0.5925
chr10	43427547	43427988	dmr_138007	0.6265
chr10	43440845	43441521	dmr_138021	0.5425
chr10	43477387	43477748	dmr_138039	0.7365
chr10	43516870	43517164	dmr_138063	0.5595
chr10	43527322	43527986	dmr_138071	0.5870000000000001
chr10	43580526	43581494	dmr_138111	0.517
chr10	43625203	43625263	dmr_138143	0.696
chr10	43667527	43668190	dmr_138180	0.647
chr10	43777619	43778420	dmr_138264	0.5285
chr10	43830331	43830848	dmr_138288	0.7725
chr10	43830882	43831129	dmr_138289	0.5205
chr10	44050889	44051220	dmr_138404	0.682
chr10	44079361	44079386	dmr_138419	0.868
chr10	44159721	44160427	dmr_138458	0.6665
chr10	44162402	44162416	dmr_138461	0.608
chr10	44162826	44163766	dmr_138462	0.8535
chr10	44298861	44299316	dmr_138516	0.551
chr10	44299395	44299424	dmr_138517	0.785
chr10	44299435	44299534	dmr_138518	0.662
chr10	44303631	44304056	dmr_138522	0.5455
chr10	44304063	44304322	dmr_138523	0.8505
chr10	44304358	44304372	dmr_138524	0.616
chr10	44377950	44378589	dmr_138585	0.64
chr10	44380290	44381290	dmr_138587	0.772
chr10	44434666	44435292	dmr_138622	0.7715
chr10	44443796	44444745	dmr_138632	0.5185
chr10	44459213	44459755	dmr_138645	0.7025
chr10	44518490	44519174	dmr_138680	0.5479999999999999
chr10	44685473	44685667	dmr_138756	0.789
chr10	44755470	44755691	dmr_138793	0.695
chr10	44799540	44799716	dmr_138820	0.6945
chr10	44874225	44874243	dmr_138853	0.639
chr10	45001195	45001566	dmr_138907	0.5529999999999999
chr10	45010975	45011280	dmr_138912	0.6545
chr10	45136963	45137339	dmr_139015	0.5705
chr10	45188969	45189327	dmr_139053	0.593
chr10	45372089	45372262	dmr_139159	0.768
chr10	45426973	45427369	dmr_139179	0.633
chr10	45584340	45584637	dmr_139231	0.5445
chr10	45584964	45585059	dmr_139232	0.8135
chr10	45588274	45588638	dmr_139233	0.7295
chr10	45712987	45713265	dmr_139317	0.512
chr10	45763737	45763901	dmr_139335	0.7095
chr10	45768262	45768350	dmr_139338	0.531
chr10	45779466	45780143	dmr_139341	0.6625
chr10	45784678	45785024	dmr_139346	0.672
chr10	45795659	45795850	dmr_139359	0.9365
chr10	45821224	45821576	dmr_139385	0.5695
chr10	45882155	45882381	dmr_139432	0.5755
chr10	45882711	45883075	dmr_139433	0.7145
chr10	46040123	46040564	dmr_139532	0.584
chr10	46045399	46045646	dmr_139538	0.58
chr10	46045777	46045925	dmr_139539	0.6705
chr10	46046898	46047481	dmr_139540	0.6475
chr10	46057625	46058346	dmr_139550	0.5395
chr10	46192616	46193021	dmr_139628	0.7290000000000001
chr10	46235842	46236012	dmr_139651	0.7075
chr10	46294370	46294727	dmr_139680	0.762
chr10	46590479	46590776	dmr_139792	0.532
chr10	46663826	46663963	dmr_139824	0.5445
chr10	46708444	46708516	dmr_139846	0.6855
chr10	46826354	46826504	dmr_139885	0.6585
chr10	47036799	47036921	dmr_139956	0.5455
chr10	47770946	47771023	dmr_140128	0.6759999999999999
chr10	47858198	47858254	dmr_140142	0.8085
chr10	48877638	48877886	dmr_140344	0.7345
chr10	49035505	49035570	dmr_140368	0.5035
chr10	49082065	49082184	dmr_140381	0.74
chr10	49115901	49116063	dmr_140401	0.6709999999999999
chr10	49436372	49436954	dmr_140556	0.5075
chr10	49473438	49473588	dmr_140574	0.5165
chr10	49597657	49597822	dmr_140653	0.7825
chr10	49732188	49732640	dmr_140759	0.7195
chr10	49780737	49780890	dmr_140802	0.5455
chr10	49781978	49782051	dmr_140804	0.7809999999999999
chr10	49794610	49794667	dmr_140814	0.8665
chr10	49884499	49884625	dmr_140847	0.504
chr10	50015282	50015403	dmr_140881	0.574
chr10	50141978	50141983	dmr_140933	0.8959999999999999
chr10	50142248	50142633	dmr_140934	0.6985
chr10	50593591	50593690	dmr_141036	0.6505
chr10	50613920	50614322	dmr_141050	0.815
chr10	50657579	50657773	dmr_141072	0.5645
chr10	50658041	50658112	dmr_141073	0.529
chr10	50671444	50671841	dmr_141077	0.6235
chr10	50718510	50718553	dmr_141101	0.5735
chr10	50867093	50867231	dmr_141183	0.515
chr10	50871584	50871947	dmr_141187	0.7945
chr10	50911145	50911420	dmr_141202	0.514
chr10	51058379	51058589	dmr_141251	0.535
chr10	51155406	51155493	dmr_141282	0.5595
chr10	51221147	51221370	dmr_141308	0.6565
chr10	51495440	51495450	dmr_141375	0.5715
chr10	51528005	51528238	dmr_141385	0.574
chr10	51843740	51844070	dmr_141511	0.8175
chr10	51911383	51911728	dmr_141529	0.7165
chr10	51945817	51946091	dmr_141547	0.759
chr10	51975220	51975295	dmr_141562	0.682
chr10	52024082	52024128	dmr_141576	0.5195
chr10	52185885	52186154	dmr_141634	0.8285
chr10	52355387	52355764	dmr_141727	0.5855
chr10	52361393	52362362	dmr_141731	0.5525
chr10	52368413	52369072	dmr_141734	0.6685
chr10	52377214	52377551	dmr_141740	0.5095
chr10	52385000	52385101	dmr_141747	0.515
chr10	52436270	52436455	dmr_141775	0.624
chr10	52577153	52577431	dmr_141821	0.647
chr10	52714680	52715568	dmr_141866	0.6295
chr10	52787026	52787296	dmr_141935	0.6135
chr10	52871702	52871906	dmr_142012	0.67
chr10	52923248	52924013	dmr_142053	0.517
chr10	52926388	52926534	dmr_142056	0.775
chr10	52940877	52940930	dmr_142069	0.7070000000000001
chr10	52941236	52941249	dmr_142070	0.7725
chr10	52952425	52952759	dmr_142075	0.593
chr10	52983270	52983510	dmr_142093	0.597
chr10	53072954	53073189	dmr_142149	0.8375
chr10	53073506	53073712	dmr_142150	0.5455
chr10	53077272	53077456	dmr_142153	0.598
chr10	53111357	53111680	dmr_142177	0.612
chr10	53116098	53116397	dmr_142181	0.516
chr10	53120624	53120636	dmr_142185	0.6709999999999999
chr10	53124037	53124164	dmr_142186	0.706
chr10	53124434	53124762	dmr_142187	0.8640000000000001
chr10	53180688	53181177	dmr_142216	0.626
chr10	53227837	53227905	dmr_142237	0.7925
chr10	53258649	53258863	dmr_142256	0.6709999999999999
chr10	53310530	53310640	dmr_142285	0.6905
chr10	53367493	53367535	dmr_142342	0.856
chr10	53376213	53376585	dmr_142350	0.741
chr10	53388514	53389033	dmr_142356	0.59
chr10	53392849	53392983	dmr_142357	0.7875
chr10	53395565	53395826	dmr_142359	0.5725
chr10	53397777	53398700	dmr_142362	0.7895
chr10	53400683	53401319	dmr_142365	0.684
chr10	53414046	53414716	dmr_142372	0.652
chr10	53421696	53422364	dmr_142380	0.6125
chr10	53482920	53483423	dmr_142420	0.6775
chr10	53532676	53532700	dmr_142452	0.5185
chr10	53580612	53580718	dmr_142467	0.7120000000000001
chr10	53580996	53581013	dmr_142468	0.6
chr10	53585948	53586072	dmr_142471	0.8585
chr10	53592161	53593002	dmr_142478	0.623
chr10	53732155	53732434	dmr_142559	0.585
chr10	53735400	53735726	dmr_142561	0.579
chr10	53735995	53736238	dmr_142562	0.5379999999999999
chr10	53746876	53747043	dmr_142573	0.8915
chr10	53750187	53750427	dmr_142577	0.716
chr10	53794519	53794576	dmr_142605	0.7315
chr10	53800674	53800701	dmr_142608	0.5745
chr10	53800978	53801650	dmr_142609	0.93
chr10	53812066	53812377	dmr_142615	0.5385
chr10	54026689	54027127	dmr_142784	0.7045
chr10	54027208	54027751	dmr_142785	0.591
chr10	54040107	54040615	dmr_142801	0.7385
chr10	54059836	54060017	dmr_142822	0.6215
chr10	54074276	54074451	dmr_142837	0.8495
chr10	54076563	54076576	dmr_142839	0.5665
chr10	54076888	54077288	dmr_142840	0.782
chr10	54165781	54165895	dmr_142881	0.727
chr10	54360925	54361080	dmr_142962	0.506
chr10	54381498	54381958	dmr_142977	0.951
chr10	54448638	54448871	dmr_143000	0.8759999999999999
chr10	54515612	54515740	dmr_143025	0.9
chr10	54551784	54552020	dmr_143036	0.5025
chr10	54555939	54556103	dmr_143042	0.594
chr10	54784212	54784239	dmr_143118	0.5925
chr10	54797529	54797650	dmr_143120	0.53
chr10	54993777	54993923	dmr_143197	0.6555
chr10	54994030	54994379	dmr_143198	0.785
chr10	55044490	55044655	dmr_143213	0.775
chr10	55099618	55099757	dmr_143232	0.8485
chr10	55417172	55417396	dmr_143337	0.701
chr10	55927161	55927356	dmr_143513	0.555
chr10	55980528	55980581	dmr_143530	0.8105
chr10	56006067	56006292	dmr_143546	0.564
chr10	56038173	56038528	dmr_143552	0.8835
chr10	56054573	56055639	dmr_143563	0.5475
chr10	56058574	56058736	dmr_143565	0.723
chr10	56059110	56059738	dmr_143566	0.8225
chr10	56061674	56062031	dmr_143567	0.7190000000000001
chr10	56062954	56062971	dmr_143569	0.8635
chr10	56105838	56106964	dmr_143587	0.601
chr10	56106986	56107168	dmr_143588	0.748
chr10	56115921	56116259	dmr_143593	0.754
chr10	56116529	56116636	dmr_143594	0.713
chr10	56165777	56165934	dmr_143616	0.7040000000000001
chr10	56172859	56173271	dmr_143621	0.6115
chr10	56174886	56175071	dmr_143624	0.5485
chr10	56369424	56369724	dmr_143695	0.586
chr10	56379846	56380575	dmr_143702	0.522
chr10	56384967	56385118	dmr_143706	0.561
chr10	56499862	56500045	dmr_143759	0.755
chr10	56501009	56501064	dmr_143761	0.5185
chr10	56501944	56502391	dmr_143764	0.722
chr10	56536877	56537486	dmr_143779	0.7275
chr10	56612050	56612151	dmr_143816	0.601
chr10	56823202	56823536	dmr_143891	0.6
chr10	56854381	56855067	dmr_143905	0.503
chr10	56877451	56877487	dmr_143921	0.7225
chr10	56885202	56885508	dmr_143927	0.7170000000000001
chr10	56885981	56886159	dmr_143930	0.682
chr10	56892408	56892996	dmr_143935	0.61
chr10	56980686	56981375	dmr_143986	0.515
chr10	56982583	56983086	dmr_143989	0.6215
chr10	57001141	57001193	dmr_144001	0.826
chr10	57080539	57080618	dmr_144017	0.6385
chr10	57127215	57127385	dmr_144037	0.515
chr10	57322939	57323054	dmr_144098	0.5245
chr10	57473952	57474342	dmr_144146	0.626
chr10	57474489	57474823	dmr_144147	0.6545
chr10	57502785	57502873	dmr_144169	0.613
chr10	57515550	57515772	dmr_144183	0.5720000000000001
chr10	57526544	57526803	dmr_144191	0.703
chr10	57631553	57631889	dmr_144256	0.688
chr10	57632705	57632715	dmr_144257	0.774
chr10	57721726	57721919	dmr_144293	0.6945
chr10	57744234	57744401	dmr_144302	0.6985
chr10	57783113	57783294	dmr_144315	0.6805
chr10	57783573	57784493	dmr_144316	0.759
chr10	57784762	57785697	dmr_144317	0.617
chr10	57787488	57787808	dmr_144319	0.603
chr10	57795528	57795590	dmr_144326	0.528
chr10	57796434	57796446	dmr_144328	0.7315
chr10	57811951	57812784	dmr_144336	0.7829999999999999
chr10	57819375	57819758	dmr_144342	0.8305
chr10	57829745	57829820	dmr_144346	0.516
chr10	58322676	58322814	dmr_144421	0.7705
chr10	58324481	58324538	dmr_144422	0.6485
chr10	58327080	58327288	dmr_144427	0.6015
chr10	58372540	58372634	dmr_144464	0.606
chr10	58378823	58378987	dmr_144473	0.7755
chr10	58383087	58383160	dmr_144477	0.7425
chr10	58392508	58392640	dmr_144488	0.8675
chr10	58392923	58393221	dmr_144489	0.703
chr10	58401878	58401943	dmr_144501	0.7025
chr10	58402881	58403071	dmr_144503	0.66
chr10	58418723	58418900	dmr_144518	0.5505
chr10	58477900	58478167	dmr_144560	0.6865
chr10	58554312	58555805	dmr_144619	0.8215
chr10	58559044	58559268	dmr_144621	0.5285
chr10	58613162	58613237	dmr_144652	0.5655
chr10	58638021	58638120	dmr_144673	0.8005
chr10	58638323	58638416	dmr_144674	0.633
chr10	58673433	58674123	dmr_144707	0.6685
chr10	58675631	58675717	dmr_144710	0.597
chr10	58676721	58677349	dmr_144711	0.5489999999999999
chr10	58677633	58677772	dmr_144712	0.6055
chr10	58679257	58679431	dmr_144714	0.976
chr10	58679455	58679598	dmr_144715	0.8325
chr10	58679655	58680320	dmr_144716	0.6785
chr10	58698964	58699338	dmr_144726	0.611
chr10	58699392	58699476	dmr_144727	0.8975
chr10	58788322	58789218	dmr_144766	0.616
chr10	58797307	58798321	dmr_144769	0.7515
chr10	58799954	58801406	dmr_144772	0.7759999999999999
chr10	58801409	58801700	dmr_144773	0.7395
chr10	58814785	58815058	dmr_144788	0.6045
chr10	58815991	58816476	dmr_144789	0.6809999999999999
chr10	58833758	58834869	dmr_144813	0.5465
chr10	58871552	58872027	dmr_144858	0.63
chr10	58872285	58872337	dmr_144859	0.6315
chr10	58873887	58873937	dmr_144863	0.53
chr10	58880117	58880420	dmr_144873	0.535
chr10	58885878	58885928	dmr_144880	0.762
chr10	58887629	58887745	dmr_144881	0.521
chr10	58887762	58887973	dmr_144882	0.599
chr10	58895301	58895944	dmr_144895	0.7605
chr10	58897206	58897865	dmr_144899	0.6225
chr10	58913679	58914317	dmr_144920	0.504
chr10	58926504	58926762	dmr_144937	0.8005
chr10	58937752	58938046	dmr_144951	0.727
chr10	58942364	58942385	dmr_144957	0.6195
chr10	58974234	58974477	dmr_144996	0.5915
chr10	59002209	59002888	dmr_145037	0.5205
chr10	59006459	59006504	dmr_145043	0.5115
chr10	59042077	59042643	dmr_145071	0.5695
chr10	59059999	59060529	dmr_145095	0.7395
chr10	59089881	59091156	dmr_145131	0.5085
chr10	59093612	59093903	dmr_145135	0.7285
chr10	59094292	59094614	dmr_145136	0.5785
chr10	59114430	59114804	dmr_145161	0.6375
chr10	59114823	59115212	dmr_145162	0.5915
chr10	59115409	59115879	dmr_145163	0.6045
chr10	59127500	59127912	dmr_145179	0.69
chr10	59133504	59133950	dmr_145189	0.7255
chr10	59136848	59136900	dmr_145193	0.515
chr10	59222940	59223099	dmr_145251	0.7655
chr10	59229467	59229682	dmr_145257	0.5760000000000001
chr10	59256700	59256742	dmr_145272	0.5015
chr10	59284494	59284744	dmr_145291	0.8595
chr10	59285515	59285837	dmr_145293	0.7005
chr10	59296366	59296468	dmr_145306	0.5075
chr10	59321396	59321617	dmr_145322	0.5005
chr10	59386972	59387500	dmr_145395	0.544
chr10	59389799	59390210	dmr_145396	0.8225
chr10	59431010	59431411	dmr_145424	0.684
chr10	59446971	59447310	dmr_145437	0.6035
chr10	59481416	59481874	dmr_145468	0.54
chr10	59492964	59493107	dmr_145480	0.6865
chr10	59509154	59509599	dmr_145500	0.5395
chr10	59510224	59511147	dmr_145501	0.6785
chr10	59547579	59547732	dmr_145542	0.7665
chr10	59566836	59567775	dmr_145562	0.5145
chr10	59579471	59579572	dmr_145574	0.6659999999999999
chr10	59590400	59591171	dmr_145588	0.763
chr10	59593812	59593866	dmr_145595	0.518
chr10	59593970	59594066	dmr_145596	0.669
chr10	59594161	59594305	dmr_145597	0.57
chr10	59594319	59594361	dmr_145598	0.5915
chr10	59602761	59603250	dmr_145608	0.6715
chr10	59614014	59615101	dmr_145622	0.5065
chr10	59615360	59615625	dmr_145623	0.7065
chr10	59665470	59666189	dmr_145653	0.7240000000000001
chr10	59667556	59667989	dmr_145656	0.518
chr10	59702078	59702147	dmr_145672	0.662
chr10	59773574	59774035	dmr_145734	0.6665
chr10	59778340	59778571	dmr_145740	0.6435
chr10	59817626	59817697	dmr_145775	0.7105
chr10	59818145	59818376	dmr_145776	0.8690000000000001
chr10	59825457	59825584	dmr_145785	0.6890000000000001
chr10	59825734	59825771	dmr_145786	0.6195
chr10	59835447	59835803	dmr_145796	0.6845
chr10	59835830	59836164	dmr_145797	0.6945
chr10	59841071	59841823	dmr_145801	0.7255
chr10	59846162	59846882	dmr_145808	0.722
chr10	59861432	59861452	dmr_145816	0.7095
chr10	59863755	59864687	dmr_145822	0.562
chr10	59895272	59895500	dmr_145852	0.539
chr10	59896367	59897047	dmr_145855	0.6515
chr10	59897459	59898824	dmr_145856	0.62
chr10	59902076	59902318	dmr_145860	0.5935
chr10	59930750	59931463	dmr_145881	0.7155
chr10	59942491	59942581	dmr_145888	0.7390000000000001
chr10	59943496	59943921	dmr_145889	0.6725
chr10	59953135	59953479	dmr_145895	0.606
chr10	59956688	59957625	dmr_145899	0.6825
chr10	59957663	59958417	dmr_145900	0.8685
chr10	59964487	59964600	dmr_145906	0.6685
chr10	59977706	59977952	dmr_145917	0.6779999999999999
chr10	60097722	60098212	dmr_146011	0.726
chr10	60119723	60121197	dmr_146036	0.787
chr10	60172418	60173389	dmr_146083	0.6595
chr10	60211542	60211988	dmr_146119	0.5365
chr10	60279522	60279608	dmr_146169	0.6375
chr10	60282479	60282561	dmr_146174	0.759
chr10	60282910	60283419	dmr_146175	0.6990000000000001
chr10	60284390	60284710	dmr_146178	0.5329999999999999
chr10	60285265	60285508	dmr_146179	0.7775
chr10	60286652	60287150	dmr_146182	0.5285
chr10	60374226	60374586	dmr_146255	0.5415
chr10	60634026	60635000	dmr_146405	0.748
chr10	60685405	60686213	dmr_146432	0.5235
chr10	60826138	60826600	dmr_146521	0.5175
chr10	60879990	60880320	dmr_146550	0.597
chr10	60933999	60934210	dmr_146600	0.5425
chr10	60995875	60996672	dmr_146640	0.915
chr10	61294370	61294681	dmr_146844	0.69
chr10	61331282	61331641	dmr_146862	0.5625
chr10	61391815	61391827	dmr_146906	0.7340000000000001
chr10	61411902	61412045	dmr_146920	0.77
chr10	61424042	61424274	dmr_146929	0.52
chr10	61431574	61431950	dmr_146941	0.6395
chr10	61453321	61453460	dmr_146960	0.5005
chr10	61476632	61476743	dmr_146972	0.5489999999999999
chr10	61564283	61564626	dmr_147025	0.5805
chr10	61598079	61598284	dmr_147048	0.59
chr10	61626125	61626246	dmr_147064	0.588
chr10	61647908	61647929	dmr_147075	0.7040000000000001
chr10	61820516	61820772	dmr_147205	0.6595
chr10	61837231	61837873	dmr_147217	0.6665
chr10	61926839	61927023	dmr_147274	0.7240000000000001
chr10	61936262	61936565	dmr_147279	0.609
chr10	61937034	61937633	dmr_147280	0.5155
chr10	61977573	61977796	dmr_147310	0.529
chr10	62089195	62089419	dmr_147375	0.6825
chr10	62115650	62115668	dmr_147405	0.813
chr10	62129245	62129286	dmr_147416	0.574
chr10	62191256	62191372	dmr_147449	0.667
chr10	62194625	62194640	dmr_147453	0.7035
chr10	62230445	62230773	dmr_147474	0.5770000000000001
chr10	62231468	62231665	dmr_147475	0.7585
chr10	62236281	62236548	dmr_147480	0.7335
chr10	62238490	62238782	dmr_147482	0.7385
chr10	62298055	62298491	dmr_147539	0.517
chr10	62300306	62300904	dmr_147543	0.6785
chr10	62304902	62305175	dmr_147550	0.5365
chr10	62331754	62332757	dmr_147579	0.708
chr10	62335465	62335601	dmr_147584	0.5505
chr10	62338135	62338181	dmr_147587	0.5325
chr10	62338506	62338557	dmr_147588	0.547
chr10	62409203	62409448	dmr_147634	0.6705
chr10	62410293	62411090	dmr_147635	0.586
chr10	62411369	62412287	dmr_147636	0.8235
chr10	62412361	62412546	dmr_147637	0.8825
chr10	62412712	62413269	dmr_147638	0.675
chr10	62413278	62413285	dmr_147639	0.642
chr10	62413681	62413846	dmr_147640	0.541
chr10	62422337	62423027	dmr_147652	0.825
chr10	62550311	62550876	dmr_147713	0.68
chr10	62550940	62551258	dmr_147714	0.7425
chr10	62553341	62553397	dmr_147718	0.518
chr10	62553624	62554068	dmr_147719	0.5385
chr10	62740013	62740056	dmr_147845	0.7485
chr10	62754700	62755146	dmr_147852	0.5755
chr10	62847037	62847787	dmr_147910	0.643
chr10	62986509	62986889	dmr_147980	0.574
chr10	62986894	62987304	dmr_147981	0.6675
chr10	63000624	63000791	dmr_147995	0.6875
chr10	63000811	63000964	dmr_147996	0.768
chr10	63025883	63026944	dmr_148027	0.628
chr10	63026984	63027077	dmr_148028	0.7635
chr10	63089856	63090723	dmr_148061	0.8295
chr10	63128171	63128753	dmr_148079	0.645
chr10	63135622	63135946	dmr_148086	0.6035
chr10	63142552	63142870	dmr_148089	0.5895
chr10	63156643	63157137	dmr_148097	0.7875
chr10	63158240	63158324	dmr_148099	0.5025
chr10	63176859	63177890	dmr_148120	0.612
chr10	63230412	63230462	dmr_148162	0.5935
chr10	63231023	63231168	dmr_148163	0.7045
chr10	63234246	63234460	dmr_148167	0.591
chr10	63308829	63309017	dmr_148229	0.599
chr10	63351579	63352395	dmr_148262	0.645
chr10	63410308	63410798	dmr_148278	0.5335
chr10	63507777	63508201	dmr_148346	0.6665
chr10	63541748	63542028	dmr_148359	0.5539999999999999
chr10	63583849	63584283	dmr_148385	0.593
chr10	63598833	63599464	dmr_148393	0.541
chr10	63599592	63599650	dmr_148394	0.925
chr10	63710121	63710680	dmr_148460	0.7559999999999999
chr10	63803713	63803913	dmr_148504	0.6435
chr10	63886524	63886814	dmr_148560	0.597
chr10	63946193	63946324	dmr_148609	0.79
chr10	63947012	63947503	dmr_148611	0.785
chr10	63977926	63978425	dmr_148639	0.5195
chr10	63985715	63985907	dmr_148648	0.629
chr10	63990327	63990576	dmr_148654	0.612
chr10	63994098	63994855	dmr_148659	0.8385
chr10	63995544	63995651	dmr_148660	0.769
chr10	63998588	63998836	dmr_148661	0.7185
chr10	64001895	64002529	dmr_148666	0.5605
chr10	64023257	64023755	dmr_148681	0.515
chr10	64039670	64040198	dmr_148699	0.6095
chr10	64048889	64049880	dmr_148712	0.5415
chr10	64062548	64062809	dmr_148723	0.7955
chr10	64076603	64076972	dmr_148737	0.6859999999999999
chr10	64084805	64084829	dmr_148751	0.6385
chr10	64085194	64085220	dmr_148752	0.7215
chr10	64085833	64086731	dmr_148753	0.6385
chr10	64088893	64089342	dmr_148755	0.6405
chr10	64115299	64115552	dmr_148766	0.665
chr10	64181666	64182225	dmr_148804	0.6735
chr10	64182771	64182987	dmr_148806	0.8285
chr10	64215172	64215325	dmr_148818	0.7615
chr10	64215368	64215962	dmr_148819	0.852
chr10	64216802	64216970	dmr_148821	0.581
chr10	64236764	64236844	dmr_148834	0.561
chr10	64243566	64244560	dmr_148841	0.6655
chr10	64249752	64249971	dmr_148846	0.9935
chr10	64250325	64251238	dmr_148847	0.9915
chr10	64267678	64268309	dmr_148860	0.8079999999999999
chr10	64268680	64268988	dmr_148861	0.6175
chr10	64311884	64311976	dmr_148881	0.755
chr10	64342501	64342880	dmr_148895	0.7985
chr10	64343149	64343351	dmr_148896	0.7490000000000001
chr10	64433013	64433225	dmr_148934	0.7985
chr10	64482479	64483234	dmr_148951	0.5515
chr10	64483312	64483677	dmr_148952	0.8475
chr10	64588275	64588860	dmr_148988	0.5489999999999999
chr10	64619619	64619784	dmr_149004	0.5425
chr10	64624902	64625091	dmr_149007	0.5865
chr10	64735018	64735155	dmr_149049	0.866
chr10	64751031	64751427	dmr_149054	0.6995
chr10	65215180	65215491	dmr_149239	0.8655
chr10	65223843	65224424	dmr_149245	0.6065
chr10	65282998	65283316	dmr_149267	0.5575
chr10	65315850	65316070	dmr_149283	0.5105
chr10	65614209	65614741	dmr_149366	0.579
chr10	65646864	65647203	dmr_149378	0.9525
chr10	65769565	65769772	dmr_149412	0.6265
chr10	65912447	65912828	dmr_149466	0.5805
chr10	65948670	65948800	dmr_149488	0.77
chr10	66148219	66148642	dmr_149562	0.611
chr10	66235061	66235359	dmr_149625	0.5015
chr10	66369110	66369138	dmr_149688	0.9875
chr10	66433620	66433779	dmr_149699	0.7040000000000001
chr10	66478569	66478598	dmr_149716	0.59
chr10	66575243	66575483	dmr_149753	0.5895
chr10	66593253	66593747	dmr_149760	0.6890000000000001
chr10	66597887	66598157	dmr_149763	0.6745
chr10	66609712	66609895	dmr_149773	0.649
chr10	66618513	66618780	dmr_149777	0.5485
chr10	66628059	66628287	dmr_149781	0.667
chr10	66637239	66637682	dmr_149792	0.7925
chr10	66715578	66715876	dmr_149827	0.5715
chr10	66735677	66735722	dmr_149833	0.522
chr10	66746016	66746221	dmr_149839	0.6055
chr10	66770191	66771255	dmr_149851	0.5345
chr10	66797130	66797369	dmr_149869	0.6315
chr10	66811723	66811889	dmr_149874	0.679
chr10	66812858	66813101	dmr_149875	0.631
chr10	66852698	66853183	dmr_149908	0.526
chr10	66853579	66853697	dmr_149909	0.5525
chr10	66882847	66883444	dmr_149930	0.7235
chr10	66889600	66890521	dmr_149934	0.7120000000000001
chr10	66900447	66901376	dmr_149942	0.5945
chr10	66904361	66905346	dmr_149946	0.524
chr10	66976988	66977583	dmr_150008	0.6659999999999999
chr10	67004793	67005424	dmr_150024	0.7829999999999999
chr10	67023184	67023612	dmr_150043	0.664
chr10	67038947	67039573	dmr_150063	0.7305
chr10	67039638	67039905	dmr_150064	0.6545
chr10	67046295	67046477	dmr_150072	0.56
chr10	67055744	67057023	dmr_150080	0.6895
chr10	67058414	67058521	dmr_150082	0.5175
chr10	67065461	67065621	dmr_150091	0.621
chr10	67065706	67065859	dmr_150092	0.6365
chr10	67065918	67066295	dmr_150093	0.609
chr10	67071454	67072152	dmr_150100	0.682
chr10	67072864	67073561	dmr_150103	0.5865
chr10	67075809	67076352	dmr_150108	0.581
chr10	67098801	67099762	dmr_150126	0.64
chr10	67100877	67101416	dmr_150128	0.6175
chr10	67114928	67116368	dmr_150145	0.5755
chr10	67123821	67124044	dmr_150156	0.8059999999999999
chr10	67124745	67125069	dmr_150157	0.735
chr10	67186191	67186212	dmr_150232	0.5670000000000001
chr10	67196786	67196858	dmr_150247	0.57
chr10	67197819	67198030	dmr_150249	0.5535
chr10	67210504	67210807	dmr_150263	0.6365
chr10	67220368	67220381	dmr_150277	0.778
chr10	67225767	67225979	dmr_150285	0.6695
chr10	67226201	67226308	dmr_150287	0.639
chr10	67226573	67226848	dmr_150288	0.7895
chr10	67229450	67229575	dmr_150294	0.7509999999999999
chr10	67251896	67252078	dmr_150322	0.6805
chr10	67319607	67320598	dmr_150377	0.5435
chr10	67320900	67321174	dmr_150378	0.7195
chr10	67360617	67361102	dmr_150403	0.6715
chr10	67361202	67361410	dmr_150404	0.6985
chr10	67431651	67431879	dmr_150453	0.5705
chr10	67482108	67482335	dmr_150494	0.757
chr10	67483325	67483474	dmr_150497	0.7775
chr10	67483486	67483616	dmr_150498	0.7759999999999999
chr10	67487657	67488342	dmr_150502	0.613
chr10	67491359	67492685	dmr_150505	0.6715
chr10	67492729	67492897	dmr_150506	0.5175
chr10	67493623	67493873	dmr_150508	0.6115
chr10	67494027	67494097	dmr_150510	0.631
chr10	67539349	67539352	dmr_150539	0.5895
chr10	67558034	67558676	dmr_150555	0.605
chr10	67646814	67647113	dmr_150596	0.621
chr10	67647626	67647697	dmr_150598	0.594
chr10	67717676	67718168	dmr_150640	0.586
chr10	67752831	67753091	dmr_150669	0.6775
chr10	67855450	67856136	dmr_150736	0.7390000000000001
chr10	67865336	67865378	dmr_150744	0.838
chr10	67880808	67881038	dmr_150757	0.5745
chr10	67893315	67893737	dmr_150774	0.7995
chr10	67898451	67899423	dmr_150782	0.512
chr10	67902595	67902807	dmr_150787	0.5545
chr10	67903937	67904974	dmr_150789	0.8045
chr10	67906424	67906540	dmr_150791	0.5125
chr10	67908033	67908188	dmr_150795	0.7545
chr10	67910290	67910612	dmr_150800	0.6990000000000001
chr10	67911356	67911772	dmr_150802	0.6115
chr10	67918741	67919390	dmr_150808	0.5535
chr10	67921786	67922058	dmr_150811	0.6315
chr10	67927870	67928570	dmr_150815	0.659
chr10	67932293	67933179	dmr_150822	0.846
chr10	67939341	67940125	dmr_150829	0.5295
chr10	67974839	67975141	dmr_150859	0.8145
chr10	67987031	67987533	dmr_150871	0.56
chr10	68039281	68040164	dmr_150905	0.586
chr10	68059990	68061169	dmr_150919	0.755
chr10	68081397	68081568	dmr_150935	0.596
chr10	68103474	68103757	dmr_150952	0.619
chr10	68103852	68104337	dmr_150953	0.56
chr10	68104767	68106234	dmr_150954	0.7685
chr10	68109947	68110462	dmr_150957	0.951
chr10	68128477	68128703	dmr_150974	0.5415
chr10	68135570	68135857	dmr_150985	0.628
chr10	68136124	68137781	dmr_150986	0.6015
chr10	68153521	68154187	dmr_151001	0.5445
chr10	68165236	68165579	dmr_151013	0.8059999999999999
chr10	68166249	68166874	dmr_151015	0.7959999999999999
chr10	68168275	68169275	dmr_151017	0.674
chr10	68173688	68173974	dmr_151022	0.802
chr10	68179394	68180347	dmr_151026	0.667
chr10	68182165	68182577	dmr_151028	0.6165
chr10	68191721	68193333	dmr_151039	0.755
chr10	68219289	68219646	dmr_151065	0.547
chr10	68221980	68222249	dmr_151070	0.5725
chr10	68246961	68248115	dmr_151099	0.5485
chr10	68267977	68268876	dmr_151118	0.7435
chr10	68273099	68273572	dmr_151124	0.5539999999999999
chr10	68275895	68275961	dmr_151128	0.51
chr10	68326811	68327051	dmr_151162	0.5015
chr10	68388722	68389468	dmr_151194	0.6245
chr10	68396378	68396548	dmr_151200	0.6085
chr10	68396817	68397331	dmr_151201	0.637
chr10	68415785	68416688	dmr_151212	0.7859999999999999
chr10	68418267	68418739	dmr_151214	0.634
chr10	68459384	68460121	dmr_151246	0.6505
chr10	68512535	68512800	dmr_151275	0.8
chr10	68512808	68513096	dmr_151276	0.67
chr10	68516337	68516438	dmr_151280	0.6305
chr10	68528884	68529534	dmr_151288	0.6165
chr10	68540450	68541200	dmr_151301	0.601
chr10	68555373	68555736	dmr_151311	0.5045
chr10	68558093	68558401	dmr_151314	0.7025
chr10	68558744	68559054	dmr_151315	0.5555
chr10	68562104	68562815	dmr_151317	0.6695
chr10	68612970	68613063	dmr_151351	0.5675
chr10	68795338	68795640	dmr_151445	0.537
chr10	68908795	68909497	dmr_151513	0.644
chr10	69026997	69027901	dmr_151584	0.754
chr10	69098398	69098429	dmr_151630	0.5995
chr10	69153711	69154003	dmr_151665	0.664
chr10	69155387	69155613	dmr_151667	0.8009999999999999
chr10	69155909	69156592	dmr_151668	0.5145
chr10	69162658	69163023	dmr_151680	0.8029999999999999
chr10	69166465	69167266	dmr_151685	0.6295
chr10	69167558	69168665	dmr_151686	0.5489999999999999
chr10	69214161	69214265	dmr_151711	0.6895
chr10	69314694	69314965	dmr_151779	0.529
chr10	69328794	69329110	dmr_151792	0.5705
chr10	69334431	69335498	dmr_151797	0.5515
chr10	69337577	69337715	dmr_151800	0.6729999999999999
chr10	69371882	69372380	dmr_151818	0.573
chr10	69372433	69372692	dmr_151819	0.6815
chr10	69426030	69426306	dmr_151849	0.514
chr10	69454556	69454804	dmr_151873	0.7745
chr10	69465023	69465086	dmr_151881	0.6115
chr10	69500370	69500393	dmr_151918	0.625
chr10	69509709	69509832	dmr_151925	0.755
chr10	69509857	69509889	dmr_151926	0.887
chr10	69510149	69510872	dmr_151927	0.5665
chr10	69536494	69536571	dmr_151947	0.5975
chr10	69544768	69545067	dmr_151958	0.597
chr10	69560513	69560801	dmr_151977	0.7755
chr10	69569364	69569487	dmr_151988	0.76
chr10	69569628	69570018	dmr_151989	0.51
chr10	69570139	69570731	dmr_151990	0.597
chr10	69571383	69571821	dmr_151991	0.7090000000000001
chr10	69572314	69572540	dmr_151992	0.8025
chr10	69574205	69574748	dmr_151995	0.596
chr10	69576354	69577265	dmr_151999	0.5505
chr10	69579586	69580057	dmr_152003	0.67
chr10	69580120	69580163	dmr_152004	0.5225
chr10	69594244	69594421	dmr_152025	0.72
chr10	69605272	69605645	dmr_152039	0.6335
chr10	69605721	69605926	dmr_152040	0.6940000000000001
chr10	69620823	69621564	dmr_152062	0.6075
chr10	69632752	69633061	dmr_152077	0.6679999999999999
chr10	69643960	69644017	dmr_152093	0.706
chr10	69652236	69652960	dmr_152106	0.5465
chr10	69655396	69655515	dmr_152110	0.532
chr10	69656944	69657101	dmr_152112	0.509
chr10	69658045	69658432	dmr_152115	0.665
chr10	69659479	69660120	dmr_152116	0.5065
chr10	69662296	69662399	dmr_152120	0.607
chr10	69665818	69665860	dmr_152124	0.5770000000000001
chr10	69688871	69689404	dmr_152146	0.54
chr10	69706776	69707358	dmr_152170	0.659
chr10	69708004	69709313	dmr_152171	0.6125
chr10	69710334	69710805	dmr_152174	0.6175
chr10	69710828	69711596	dmr_152175	0.8155
chr10	69723826	69724502	dmr_152192	0.584
chr10	69742390	69742954	dmr_152215	0.614
chr10	69743495	69744336	dmr_152216	0.6355
chr10	69749884	69749949	dmr_152224	0.625
chr10	69776657	69776675	dmr_152252	0.659
chr10	69780691	69780877	dmr_152257	0.691
chr10	69785804	69786218	dmr_152265	0.5705
chr10	69787785	69787829	dmr_152268	0.847
chr10	69792626	69792826	dmr_152274	0.821
chr10	69796477	69796812	dmr_152278	0.6775
chr10	69798943	69799086	dmr_152283	0.607
chr10	69803125	69804752	dmr_152286	0.6629999999999999
chr10	69844497	69844555	dmr_152340	0.6935
chr10	69854442	69854591	dmr_152351	0.648
chr10	69854831	69855338	dmr_152352	0.667
chr10	69858552	69858873	dmr_152359	0.5765
chr10	69859157	69859467	dmr_152360	0.629
chr10	69874813	69875135	dmr_152375	0.5765
chr10	69897733	69898530	dmr_152402	0.778
chr10	69899467	69899988	dmr_152405	0.5295
chr10	69904205	69904461	dmr_152413	0.5539999999999999
chr10	69911371	69911871	dmr_152419	0.584
chr10	69921048	69921232	dmr_152435	0.586
chr10	69931995	69932445	dmr_152450	0.6
chr10	69956601	69957087	dmr_152487	0.519
chr10	69957368	69957490	dmr_152488	0.5945
chr10	69962915	69963390	dmr_152497	0.7295
chr10	69975840	69976056	dmr_152510	0.6385
chr10	69980608	69980907	dmr_152516	0.539
chr10	69984232	69984586	dmr_152523	0.6575
chr10	70031893	70032227	dmr_152582	0.5665
chr10	70045474	70045758	dmr_152591	0.8405
chr10	70059707	70059978	dmr_152599	0.61
chr10	70064093	70064713	dmr_152603	0.5005
chr10	70077381	70077759	dmr_152614	0.6415
chr10	70081867	70082163	dmr_152619	0.6445
chr10	70094662	70094738	dmr_152626	0.6245
chr10	70132744	70133688	dmr_152666	0.6925
chr10	70142387	70142812	dmr_152677	0.59
chr10	70146998	70147300	dmr_152683	0.737
chr10	70159778	70159926	dmr_152701	0.5589999999999999
chr10	70159990	70160235	dmr_152702	0.6455
chr10	70165506	70166384	dmr_152709	0.698
chr10	70169161	70169758	dmr_152716	0.733
chr10	70183044	70184057	dmr_152734	0.536
chr10	70305849	70306115	dmr_152813	0.7555
chr10	70372672	70372794	dmr_152862	0.7005
chr10	70373090	70373308	dmr_152863	0.687
chr10	70395934	70396468	dmr_152887	0.5295
chr10	70398017	70398375	dmr_152891	0.539
chr10	70398392	70398960	dmr_152892	0.506
chr10	70408187	70408350	dmr_152906	0.6045
chr10	70413915	70414227	dmr_152909	0.536
chr10	70439810	70440026	dmr_152937	0.6555
chr10	70471972	70472435	dmr_152967	0.5455
chr10	70490298	70490399	dmr_152985	0.637
chr10	70495413	70495711	dmr_152991	0.685
chr10	70514492	70515234	dmr_153008	0.7835
chr10	70519903	70520017	dmr_153013	0.6809999999999999
chr10	70521208	70521859	dmr_153014	0.6745
chr10	70532146	70532440	dmr_153030	0.642
chr10	70533438	70534363	dmr_153031	0.544
chr10	70557810	70557871	dmr_153063	0.6365
chr10	70587913	70588222	dmr_153094	0.5105
chr10	70669248	70669432	dmr_153145	0.536
chr10	70703235	70703637	dmr_153171	0.7625
chr10	70716471	70717359	dmr_153183	0.61
chr10	70717777	70718423	dmr_153184	0.5085
chr10	70733152	70734032	dmr_153198	0.6535
chr10	70739217	70739857	dmr_153204	0.6085
chr10	70749589	70749808	dmr_153214	0.682
chr10	70750228	70751288	dmr_153215	0.596
chr10	70778432	70779041	dmr_153240	0.61
chr10	70798876	70799934	dmr_153248	0.5605
chr10	70846667	70847049	dmr_153284	0.551
chr10	70855645	70856232	dmr_153295	0.5715
chr10	70861057	70861125	dmr_153302	0.5575
chr10	70861497	70861791	dmr_153303	0.5735
chr10	70874990	70875457	dmr_153314	0.725
chr10	70901142	70901391	dmr_153325	0.825
chr10	70915484	70916151	dmr_153338	0.643
chr10	70919041	70919641	dmr_153341	0.7665
chr10	70949619	70949954	dmr_153370	0.6365
chr10	70950262	70950545	dmr_153371	0.523
chr10	70952257	70953046	dmr_153375	0.6305
chr10	70979657	70980005	dmr_153400	0.5920000000000001
chr10	70992879	70994346	dmr_153411	0.5375
chr10	71024619	71024884	dmr_153434	0.6895
chr10	71024894	71024954	dmr_153435	0.7225
chr10	71024977	71025854	dmr_153436	0.649
chr10	71041785	71042580	dmr_153446	0.561
chr10	71052054	71052229	dmr_153454	0.56
chr10	71052388	71053660	dmr_153455	0.7
chr10	71114031	71115551	dmr_153495	0.77
chr10	71123193	71123426	dmr_153506	0.7509999999999999
chr10	71150506	71150692	dmr_153524	0.6875
chr10	71160059	71161174	dmr_153530	0.5895
chr10	71200794	71201127	dmr_153561	0.722
chr10	71225570	71225782	dmr_153580	0.5915
chr10	71227437	71227466	dmr_153585	0.5589999999999999
chr10	71228479	71228665	dmr_153587	0.6409999999999999
chr10	71249008	71250195	dmr_153602	0.745
chr10	71250346	71251090	dmr_153603	0.601
chr10	71253192	71253369	dmr_153607	0.7390000000000001
chr10	71266105	71266493	dmr_153629	0.611
chr10	71268575	71269004	dmr_153633	0.7195
chr10	71272563	71272777	dmr_153639	0.5025
chr10	71273262	71273304	dmr_153640	0.5795
chr10	71275042	71275245	dmr_153643	0.547
chr10	71281630	71281963	dmr_153653	0.737
chr10	71282295	71282451	dmr_153654	0.6995
chr10	71291797	71291945	dmr_153662	0.578
chr10	71302283	71302925	dmr_153672	0.5365
chr10	71303090	71303640	dmr_153673	0.5965
chr10	71304516	71305077	dmr_153675	0.7575
chr10	71305686	71305797	dmr_153677	0.6285
chr10	71306050	71306218	dmr_153678	0.6495
chr10	71316625	71316883	dmr_153689	0.7245
chr10	71338699	71338708	dmr_153711	0.5185
chr10	71371345	71372766	dmr_153744	0.7979999999999999
chr10	71380489	71380749	dmr_153753	0.7815
chr10	71400862	71401216	dmr_153769	0.563
chr10	71412559	71413154	dmr_153780	0.645
chr10	71484386	71484640	dmr_153823	0.52
chr10	71599298	71599591	dmr_153876	0.5935
chr10	71617265	71617368	dmr_153887	0.7240000000000001
chr10	71617777	71617789	dmr_153888	0.7709999999999999
chr10	71663610	71663924	dmr_153906	0.63
chr10	71667062	71667533	dmr_153909	0.5605
chr10	71812645	71812651	dmr_153983	0.6375
chr10	72072829	72072886	dmr_154107	0.7335
chr10	72410362	72410501	dmr_154238	0.5295
chr10	72440984	72441676	dmr_154261	0.5935
chr10	72595623	72596063	dmr_154319	0.57
chr10	72612955	72613127	dmr_154329	0.5770000000000001
chr10	72613273	72613462	dmr_154330	0.7255
chr10	72656228	72656687	dmr_154347	0.6729999999999999
chr10	72663899	72664199	dmr_154356	0.6095
chr10	72666768	72666820	dmr_154359	0.5575
chr10	72667599	72668480	dmr_154360	0.7635
chr10	72687444	72687779	dmr_154377	0.7375
chr10	72701229	72701616	dmr_154381	0.9470000000000001
chr10	72761342	72761600	dmr_154414	0.6345
chr10	72887744	72888218	dmr_154467	0.742
chr10	72895880	72896163	dmr_154472	0.519
chr10	72896239	72896541	dmr_154473	0.733
chr10	72912948	72913225	dmr_154480	0.5555
chr10	72923565	72923736	dmr_154484	0.6115
chr10	73025252	73025661	dmr_154534	0.5379999999999999
chr10	73037497	73037713	dmr_154546	0.7535
chr10	73098630	73098757	dmr_154586	0.638
chr10	73102954	73103339	dmr_154589	0.616
chr10	73103456	73103707	dmr_154590	0.8245
chr10	73103729	73104443	dmr_154591	0.74
chr10	73154856	73155033	dmr_154627	0.5760000000000001
chr10	73215947	73216232	dmr_154665	0.669
chr10	73315848	73316160	dmr_154717	0.5575
chr10	73370407	73370488	dmr_154752	0.8740000000000001
chr10	73384377	73384532	dmr_154759	0.5345
chr10	73384749	73385456	dmr_154760	0.753
chr10	73431351	73431509	dmr_154793	0.557
chr10	73467457	73467625	dmr_154810	0.5475
chr10	73637185	73637228	dmr_154894	0.6659999999999999
chr10	73724848	73725064	dmr_154941	0.5825
chr10	73817687	73817968	dmr_154985	0.54
chr10	73924657	73924687	dmr_155043	0.513
chr10	73929658	73930120	dmr_155045	0.7225
chr10	74053122	74053243	dmr_155099	0.569
chr10	74053496	74053744	dmr_155100	0.785
chr10	74134392	74134422	dmr_155152	0.5760000000000001
chr10	74209070	74209375	dmr_155174	0.6185
chr10	74370158	74370241	dmr_155253	0.6145
chr10	74403058	74403976	dmr_155271	0.755
chr10	74441270	74441512	dmr_155294	0.514
chr10	74480884	74480978	dmr_155306	0.6785
chr10	74626688	74627079	dmr_155378	0.772
chr10	74680044	74680252	dmr_155406	0.9005
chr10	74892129	74892139	dmr_155483	0.6925
chr10	74894118	74894525	dmr_155487	0.6405
chr10	74918759	74919252	dmr_155505	0.5785
chr10	74935128	74935199	dmr_155524	0.586
chr10	74952652	74953295	dmr_155534	0.6409999999999999
chr10	74968258	74969496	dmr_155544	0.8029999999999999
chr10	74987211	74987313	dmr_155563	0.654
chr10	74994437	74995864	dmr_155573	0.6759999999999999
chr10	75005981	75006633	dmr_155592	0.7335
chr10	75007052	75008096	dmr_155593	0.715
chr10	75021214	75021399	dmr_155612	0.57
chr10	75038129	75038389	dmr_155626	0.503
chr10	75056506	75056796	dmr_155643	0.561
chr10	75061843	75062202	dmr_155648	0.723
chr10	75069024	75069266	dmr_155658	0.535
chr10	75076025	75076129	dmr_155665	0.7685
chr10	75085653	75085760	dmr_155675	0.6005
chr10	75097369	75097594	dmr_155692	0.5755
chr10	75099819	75100252	dmr_155696	0.6075
chr10	75100558	75101282	dmr_155697	0.6415
chr10	75105254	75105395	dmr_155704	0.547
chr10	75106193	75106552	dmr_155706	0.6665
chr10	75106883	75107438	dmr_155707	0.7995
chr10	75111902	75112121	dmr_155713	0.6105
chr10	75112386	75112820	dmr_155714	0.6615
chr10	75116838	75117409	dmr_155719	0.68
chr10	75118543	75118694	dmr_155721	0.8815
chr10	75127814	75128300	dmr_155737	0.522
chr10	75135052	75135285	dmr_155745	0.5595
chr10	75135588	75136107	dmr_155747	0.6705
chr10	75170150	75170759	dmr_155774	0.5165
chr10	75170782	75171002	dmr_155775	0.6145
chr10	75252099	75252603	dmr_155833	0.5865
chr10	75303410	75303710	dmr_155868	0.602
chr10	75304010	75304650	dmr_155869	0.6955
chr10	75518753	75518757	dmr_156002	0.615
chr10	75549822	75550437	dmr_156022	0.8390000000000001
chr10	75659824	75660075	dmr_156095	0.6265
chr10	75665754	75666171	dmr_156103	0.5695
chr10	75666624	75666730	dmr_156104	0.5555
chr10	75677185	75677457	dmr_156119	0.501
chr10	75677771	75678467	dmr_156120	0.5035
chr10	75680645	75681008	dmr_156124	0.7765
chr10	75683598	75685551	dmr_156128	0.772
chr10	75694668	75694990	dmr_156136	0.5135
chr10	75700525	75701546	dmr_156144	0.504
chr10	75701624	75702232	dmr_156145	0.55
chr10	75704157	75704198	dmr_156146	0.643
chr10	75743226	75744117	dmr_156192	0.77
chr10	75756057	75756094	dmr_156205	0.5235
chr10	75788191	75788716	dmr_156223	0.6915
chr10	75797970	75798836	dmr_156228	0.7225
chr10	75837846	75837929	dmr_156253	0.6645
chr10	75849088	75849271	dmr_156262	0.6885
chr10	75849563	75850838	dmr_156263	0.695
chr10	75854757	75855749	dmr_156269	0.6825
chr10	75860656	75861184	dmr_156273	0.541
chr10	75882904	75883201	dmr_156285	0.5085
chr10	75895761	75896349	dmr_156297	0.505
chr10	75900099	75900202	dmr_156305	0.557
chr10	75939945	75940177	dmr_156341	0.77
chr10	76042320	76042615	dmr_156410	0.648
chr10	76105626	76106093	dmr_156439	0.6559999999999999
chr10	76253701	76253912	dmr_156535	0.5755
chr10	76287530	76287868	dmr_156581	0.511
chr10	76307737	76307892	dmr_156606	0.748
chr10	76358488	76358555	dmr_156664	0.5605
chr10	76358747	76358838	dmr_156665	0.7325
chr10	76371824	76372058	dmr_156677	0.6409999999999999
chr10	76404167	76404782	dmr_156701	0.563
chr10	76408309	76408864	dmr_156705	0.7285
chr10	76447929	76448040	dmr_156729	0.6305
chr10	76462279	76462635	dmr_156736	0.7595
chr10	76556234	76556402	dmr_156788	0.6625
chr10	76632411	76632983	dmr_156825	0.662
chr10	76642933	76643324	dmr_156833	0.741
chr10	76668731	76669341	dmr_156852	0.7929999999999999
chr10	76714339	76714612	dmr_156875	0.616
chr10	76730689	76730801	dmr_156889	0.649
chr10	76733651	76733752	dmr_156893	0.669
chr10	76744207	76744635	dmr_156899	0.5555
chr10	76801990	76802106	dmr_156933	0.5345
chr10	76802438	76802652	dmr_156934	0.718
chr10	76808715	76808819	dmr_156943	0.557
chr10	76809087	76809463	dmr_156944	0.628
chr10	76828077	76828810	dmr_156964	0.563
chr10	76873770	76874353	dmr_157003	0.6545
chr10	77035008	77035262	dmr_157121	0.5335
chr10	77035415	77035483	dmr_157122	0.6809999999999999
chr10	77035503	77035866	dmr_157123	0.8759999999999999
chr10	77035926	77036152	dmr_157124	0.7365
chr10	77116750	77117044	dmr_157184	0.7375
chr10	77211254	77211651	dmr_157255	0.588
chr10	77290673	77290692	dmr_157312	0.7185
chr10	77290701	77291439	dmr_157313	0.648
chr10	77294685	77294893	dmr_157320	0.625
chr10	77294910	77295008	dmr_157321	0.7205
chr10	77315670	77315825	dmr_157345	0.835
chr10	77316255	77316560	dmr_157346	0.6135
chr10	77324486	77325429	dmr_157352	0.7335
chr10	77341202	77341692	dmr_157370	0.5065
chr10	77353319	77353482	dmr_157377	0.539
chr10	77365375	77365476	dmr_157394	0.8635
chr10	77367655	77368295	dmr_157396	0.511
chr10	77383312	77383530	dmr_157419	0.6659999999999999
chr10	77406189	77406651	dmr_157451	0.557
chr10	77449387	77450103	dmr_157490	0.7615
chr10	77472268	77472615	dmr_157520	0.625
chr10	77491401	77492006	dmr_157536	0.6625
chr10	77503507	77503761	dmr_157551	0.6759999999999999
chr10	77510064	77510404	dmr_157559	0.84
chr10	77583465	77584013	dmr_157603	0.6745
chr10	77584186	77584389	dmr_157604	0.7879999999999999
chr10	77587890	77588026	dmr_157610	0.5725
chr10	77588975	77589410	dmr_157612	0.67
chr10	77591273	77592530	dmr_157616	0.6940000000000001
chr10	77596190	77596587	dmr_157620	0.8695
chr10	77607107	77607941	dmr_157629	0.535
chr10	77608684	77608927	dmr_157631	0.5675
chr10	77624570	77625020	dmr_157645	0.7275
chr10	77636476	77636496	dmr_157660	0.619
chr10	77636724	77637050	dmr_157661	0.9109999999999999
chr10	77667254	77667646	dmr_157687	0.7435
chr10	77667816	77668022	dmr_157688	0.542
chr10	77686359	77686620	dmr_157699	0.6729999999999999
chr10	77835925	77836035	dmr_157793	0.7490000000000001
chr10	77921174	77921427	dmr_157845	0.599
chr10	78001302	78001475	dmr_157892	0.5435
chr10	78001803	78002271	dmr_157893	0.8025
chr10	78004577	78004759	dmr_157897	0.7335
chr10	78006016	78006247	dmr_157899	0.6665
chr10	78064243	78064420	dmr_157937	0.672
chr10	78070027	78070068	dmr_157941	0.5489999999999999
chr10	78105394	78106019	dmr_157962	0.8585
chr10	78115278	78115322	dmr_157970	0.759
chr10	78138969	78139312	dmr_157984	0.634
chr10	78139323	78139489	dmr_157985	0.5905
chr10	78144158	78144420	dmr_157988	0.8185
chr10	78159748	78159768	dmr_158001	0.65
chr10	78184477	78184574	dmr_158022	0.584
chr10	78192126	78192139	dmr_158028	0.568
chr10	78214324	78214781	dmr_158041	0.706
chr10	78218430	78219196	dmr_158044	0.6915
chr10	78221429	78221817	dmr_158048	0.68
chr10	78238357	78238936	dmr_158068	0.6875
chr10	78297731	78298293	dmr_158122	0.8109999999999999
chr10	78299688	78300589	dmr_158126	0.715
chr10	78307078	78307381	dmr_158135	0.517
chr10	78358577	78358582	dmr_158197	0.6375
chr10	78360577	78360853	dmr_158198	0.602
chr10	78364274	78364507	dmr_158202	0.647
chr10	78372223	78373092	dmr_158208	0.5605
chr10	78373120	78373503	dmr_158209	0.7985
chr10	78373758	78374061	dmr_158210	0.505
chr10	78385682	78385806	dmr_158222	0.9145
chr10	78387762	78389011	dmr_158224	0.713
chr10	78396015	78396018	dmr_158233	0.6559999999999999
chr10	78396707	78396941	dmr_158234	0.6835
chr10	78419755	78419985	dmr_158253	0.885
chr10	78438091	78438167	dmr_158267	0.754
chr10	78470741	78471520	dmr_158307	0.529
chr10	78473480	78473843	dmr_158309	0.7345
chr10	78575831	78575885	dmr_158356	0.5475
chr10	78726977	78727451	dmr_158408	0.552
chr10	78756377	78756395	dmr_158425	0.6805
chr10	78787329	78787339	dmr_158439	0.86
chr10	79061103	79061682	dmr_158489	0.6225
chr10	79597050	79597390	dmr_158614	0.8495
chr10	79597770	79598067	dmr_158615	0.5835
chr10	79598402	79598483	dmr_158616	0.7105
chr10	79611283	79612261	dmr_158631	0.508
chr10	79628441	79628676	dmr_158647	0.662
chr10	79640890	79641018	dmr_158659	0.6940000000000001
chr10	79683989	79684205	dmr_158676	0.5870000000000001
chr10	79707901	79707937	dmr_158699	0.563
chr10	79718192	79718246	dmr_158707	0.6005
chr10	79728784	79729021	dmr_158722	0.7635
chr10	79755162	79755221	dmr_158748	0.531
chr10	79758247	79758764	dmr_158750	0.6525
chr10	79768045	79768323	dmr_158758	0.7385
chr10	79777297	79777595	dmr_158765	0.6215
chr10	79784557	79784777	dmr_158774	0.763
chr10	79794848	79794893	dmr_158780	0.6055
chr10	79840539	79840612	dmr_158827	0.59
chr10	79864779	79865130	dmr_158849	0.59
chr10	79873477	79873605	dmr_158864	0.5785
chr10	79898721	79899446	dmr_158884	0.599
chr10	79900669	79901113	dmr_158886	0.745
chr10	79911384	79911601	dmr_158895	0.8420000000000001
chr10	79911872	79911921	dmr_158896	0.616
chr10	79914119	79914393	dmr_158899	0.645
chr10	79919985	79920792	dmr_158904	0.597
chr10	79921053	79921163	dmr_158905	0.5595
chr10	80038015	80038355	dmr_158986	0.622
chr10	80070976	80071758	dmr_159012	0.7275
chr10	80117989	80118211	dmr_159046	0.6085
chr10	80131733	80132233	dmr_159065	0.6509999999999999
chr10	80146499	80146645	dmr_159081	0.6575
chr10	80152470	80152683	dmr_159084	0.675
chr10	80153029	80153328	dmr_159085	0.509
chr10	80156752	80157357	dmr_159092	0.7005
chr10	80157636	80159441	dmr_159093	0.7855
chr10	80208812	80209492	dmr_159139	0.721
chr10	80247862	80248291	dmr_159164	0.5915
chr10	80259887	80260144	dmr_159176	0.6075
chr10	80340387	80340409	dmr_159257	0.6625
chr10	80341254	80342422	dmr_159259	0.687
chr10	80355458	80356153	dmr_159272	0.5845
chr10	80371136	80371619	dmr_159286	0.5115
chr10	80372755	80373177	dmr_159288	0.6095
chr10	80384861	80385558	dmr_159301	0.6165
chr10	80385909	80386135	dmr_159302	0.637
chr10	80388660	80388696	dmr_159303	0.5365
chr10	80397516	80397672	dmr_159308	0.585
chr10	80414179	80414468	dmr_159323	0.6595
chr10	80539427	80539616	dmr_159389	0.6035
chr10	80573611	80574441	dmr_159414	0.6905
chr10	80575749	80576273	dmr_159417	0.5135
chr10	80579261	80579678	dmr_159418	0.6065
chr10	80624133	80624180	dmr_159448	0.5785
chr10	80633583	80633643	dmr_159458	0.5595
chr10	80641648	80642617	dmr_159466	0.5625
chr10	80650293	80650759	dmr_159478	0.6835
chr10	80664687	80664816	dmr_159493	0.5205
chr10	80756820	80757192	dmr_159569	0.732
chr10	80766122	80766552	dmr_159578	0.7475
chr10	80784613	80784848	dmr_159597	0.5325
chr10	80806522	80806986	dmr_159614	0.5615
chr10	80807812	80808696	dmr_159615	0.562
chr10	80808720	80809381	dmr_159616	0.5535
chr10	80810753	80810789	dmr_159619	0.66
chr10	80828020	80828403	dmr_159632	0.523
chr10	80830645	80831496	dmr_159637	0.541
chr10	80841963	80842884	dmr_159652	0.57
chr10	80843366	80843500	dmr_159653	0.6865
chr10	80844433	80844611	dmr_159654	0.6645
chr10	80845991	80846344	dmr_159656	0.7145
chr10	80897786	80898748	dmr_159699	0.6859999999999999
chr10	80918584	80918772	dmr_159713	0.5995
chr10	80931464	80932337	dmr_159718	0.5329999999999999
chr10	80938952	80939063	dmr_159729	0.5195
chr10	80955488	80955718	dmr_159749	0.6970000000000001
chr10	80999153	80999235	dmr_159791	0.5385
chr10	81006389	81006761	dmr_159801	0.6635
chr10	81027561	81027788	dmr_159832	0.6915
chr10	81069261	81069289	dmr_159863	0.5955
chr10	81127397	81127420	dmr_159909	0.627
chr10	81128373	81128492	dmr_159910	0.532
chr10	81134640	81135097	dmr_159916	0.626
chr10	81140311	81140733	dmr_159918	0.76
chr10	81177736	81178053	dmr_159950	0.603
chr10	81193894	81194079	dmr_159964	0.6915
chr10	81254295	81254980	dmr_160017	0.589
chr10	81294224	81294500	dmr_160047	0.6725
chr10	81298755	81299514	dmr_160055	0.7245
chr10	81306484	81306537	dmr_160068	0.8135
chr10	81306654	81306867	dmr_160069	0.75
chr10	81306889	81307564	dmr_160070	0.652
chr10	81331583	81331888	dmr_160092	0.6825
chr10	81364617	81365315	dmr_160117	0.5015
chr10	81365400	81365451	dmr_160118	0.7240000000000001
chr10	81424287	81425085	dmr_160180	0.5329999999999999
chr10	81432666	81432832	dmr_160187	0.6905
chr10	81456257	81456478	dmr_160206	0.5885
chr10	81467674	81467993	dmr_160222	0.589
chr10	81469415	81469608	dmr_160227	0.8225
chr10	81477285	81478549	dmr_160235	0.5005
chr10	81481459	81481565	dmr_160241	0.6175
chr10	81484259	81484670	dmr_160243	0.6195
chr10	81596696	81597821	dmr_160331	0.609
chr10	81634031	81634283	dmr_160363	0.519
chr10	81641335	81641385	dmr_160368	0.6095
chr10	82629068	82629131	dmr_160470	0.615
chr10	82634114	82634990	dmr_160476	0.5435
chr10	82639151	82639644	dmr_160480	0.6265
chr10	82646490	82646966	dmr_160490	0.5085
chr10	82661774	82662851	dmr_160504	0.7885
chr10	82666202	82666430	dmr_160508	0.555
chr10	82680559	82681155	dmr_160525	0.768
chr10	82681462	82682344	dmr_160526	0.7645
chr10	82689847	82690393	dmr_160533	0.7135
chr10	82758208	82758803	dmr_160597	0.763
chr10	82761322	82761693	dmr_160602	0.73
chr10	82795949	82796469	dmr_160619	0.609
chr10	82826419	82827076	dmr_160639	0.5565
chr10	82839778	82839937	dmr_160645	0.7105
chr10	82843983	82845086	dmr_160652	0.605
chr10	82856017	82856522	dmr_160661	0.529
chr10	82893985	82894936	dmr_160692	0.5755
chr10	82901596	82901708	dmr_160700	0.5695
chr10	82908437	82909293	dmr_160704	0.5275
chr10	82919410	82919732	dmr_160712	0.7609999999999999
chr10	83004320	83005154	dmr_160772	0.6215
chr10	83028348	83028764	dmr_160799	0.713
chr10	83038298	83038553	dmr_160809	0.6155
chr10	83049116	83049847	dmr_160816	0.7375
chr10	83059917	83060868	dmr_160826	0.7355
chr10	83060974	83061218	dmr_160827	0.8059999999999999
chr10	83062406	83062676	dmr_160830	0.5870000000000001
chr10	83066086	83066659	dmr_160835	0.529
chr10	83067460	83067729	dmr_160838	0.7625
chr10	83080929	83081649	dmr_160850	0.703
chr10	83105737	83107033	dmr_160873	0.6675
chr10	83149324	83149393	dmr_160923	0.525
chr10	83149532	83149936	dmr_160924	0.6085
chr10	83165813	83166210	dmr_160941	0.855
chr10	83187285	83187292	dmr_160964	0.8055
chr10	83212722	83212865	dmr_160987	0.7559999999999999
chr10	83242242	83242588	dmr_161005	0.716
chr10	83266382	83267159	dmr_161021	0.841
chr10	83285510	83285538	dmr_161034	0.69
chr10	83294803	83295216	dmr_161042	0.5870000000000001
chr10	83320870	83321154	dmr_161053	0.6325
chr10	83321485	83321698	dmr_161054	0.5315
chr10	83322758	83322976	dmr_161057	0.6595
chr10	83324040	83324209	dmr_161059	0.536
chr10	83354178	83354651	dmr_161086	0.6235
chr10	83378184	83378391	dmr_161105	0.5435
chr10	83647889	83648056	dmr_161260	0.5865
chr10	83708586	83708900	dmr_161288	0.599
chr10	83723525	83723890	dmr_161297	0.5385
chr10	83784961	83785048	dmr_161345	0.51
chr10	83785383	83785593	dmr_161346	0.6515
chr10	83836964	83837101	dmr_161377	0.5935
chr10	83952260	83952281	dmr_161444	0.792
chr10	83976802	83976852	dmr_161464	0.7190000000000001
chr10	83992963	83993434	dmr_161478	0.556
chr10	84056502	84056540	dmr_161525	0.534
chr10	84057508	84057732	dmr_161527	0.529
chr10	84172523	84172998	dmr_161602	0.5075
chr10	84173301	84173667	dmr_161603	0.6405
chr10	84229735	84230265	dmr_161637	0.605
chr10	84230301	84230797	dmr_161638	0.5745
chr10	84238868	84238874	dmr_161646	0.5589999999999999
chr10	84256777	84256965	dmr_161656	0.6545
chr10	84299782	84300045	dmr_161683	0.7215
chr10	84317904	84318111	dmr_161697	0.696
chr10	84347542	84347923	dmr_161722	0.805
chr10	84354456	84354565	dmr_161727	0.5579999999999999
chr10	84357070	84357872	dmr_161730	0.5545
chr10	84371441	84371735	dmr_161749	0.7155
chr10	84372035	84372489	dmr_161750	0.738
chr10	84372751	84373700	dmr_161751	0.5945
chr10	84381602	84381623	dmr_161764	0.6495
chr10	84388264	84388979	dmr_161774	0.585
chr10	84391475	84391662	dmr_161778	0.569
chr10	84392186	84392523	dmr_161780	0.7385
chr10	84393030	84393965	dmr_161781	0.748
chr10	84401848	84402028	dmr_161794	0.5505
chr10	84404606	84404759	dmr_161800	0.7495
chr10	84409069	84409100	dmr_161804	0.564
chr10	84410252	84410326	dmr_161807	0.7565
chr10	84417179	84417482	dmr_161820	0.7805
chr10	84428886	84429070	dmr_161836	0.6555
chr10	84437316	84437642	dmr_161847	0.6865
chr10	84532121	84533324	dmr_161906	0.6445
chr10	84535789	84536016	dmr_161908	0.6685
chr10	84646030	84647269	dmr_161986	0.6265
chr10	84648154	84648217	dmr_161988	0.6509999999999999
chr10	84712107	84712706	dmr_162032	0.758
chr10	84755606	84757284	dmr_162057	0.7195
chr10	84772735	84773393	dmr_162066	0.5585
chr10	84836350	84836409	dmr_162113	0.73
chr10	84896500	84896595	dmr_162160	0.601
chr10	84897204	84897242	dmr_162162	0.6455
chr10	84903145	84903673	dmr_162168	0.6425
chr10	84903728	84904262	dmr_162169	0.5465
chr10	84906850	84907140	dmr_162174	0.679
chr10	84907203	84907478	dmr_162175	0.5075
chr10	84909127	84909351	dmr_162179	0.799
chr10	84909354	84910704	dmr_162180	0.715
chr10	84938952	84939104	dmr_162216	0.6595
chr10	84949869	84950008	dmr_162227	0.695
chr10	84950026	84950063	dmr_162228	0.5065
chr10	84950507	84951040	dmr_162229	0.843
chr10	84963614	84963880	dmr_162241	0.6905
chr10	84971264	84971574	dmr_162248	0.753
chr10	84985786	84986135	dmr_162260	0.6825
chr10	85007493	85007599	dmr_162283	0.6890000000000001
chr10	85162203	85162217	dmr_162370	0.5805
chr10	85179046	85179456	dmr_162386	0.7825
chr10	85215370	85215586	dmr_162410	0.7709999999999999
chr10	85218989	85219004	dmr_162415	0.556
chr10	85292973	85293616	dmr_162473	0.522
chr10	85386246	85386381	dmr_162545	0.514
chr10	85433910	85433988	dmr_162593	0.804
chr10	85598029	85598159	dmr_162785	0.685
chr10	85599165	85599327	dmr_162786	0.6305
chr10	85608542	85609290	dmr_162798	0.528
chr10	85673471	85673807	dmr_162867	0.659
chr10	85889835	85889955	dmr_162937	0.542
chr10	85929408	85929465	dmr_162965	0.504
chr10	86054051	86054107	dmr_163038	0.6325
chr10	86078894	86078922	dmr_163060	0.573
chr10	86174080	86174220	dmr_163128	0.733
chr10	86186675	86186855	dmr_163141	0.6305
chr10	86256313	86256445	dmr_163192	0.6945
chr10	86261893	86262075	dmr_163198	0.5325
chr10	86275421	86275968	dmr_163207	0.5375
chr10	86301177	86301649	dmr_163228	0.6685
chr10	86325443	86325920	dmr_163256	0.5920000000000001
chr10	86331738	86332008	dmr_163261	0.7105
chr10	86386278	86386618	dmr_163303	0.6579999999999999
chr10	86388053	86388105	dmr_163307	0.504
chr10	86476738	86477011	dmr_163379	0.617
chr10	86479760	86480645	dmr_163382	0.735
chr10	86480671	86481118	dmr_163383	0.8525
chr10	86481248	86481657	dmr_163384	0.6659999999999999
chr10	86485929	86486347	dmr_163389	0.5755
chr10	86491707	86491838	dmr_163394	0.6645
chr10	86493337	86493534	dmr_163396	0.6779999999999999
chr10	86497419	86497723	dmr_163403	0.7995
chr10	86501372	86501673	dmr_163408	0.691
chr10	86501774	86502238	dmr_163409	0.6005
chr10	86513765	86513987	dmr_163413	0.7855
chr10	86630727	86631235	dmr_163447	0.7659999999999999
chr10	86776136	86776909	dmr_163527	0.561
chr10	86789166	86789633	dmr_163543	0.7175
chr10	86794394	86794651	dmr_163549	0.534
chr10	86794925	86795225	dmr_163550	0.536
chr10	86795235	86795993	dmr_163551	0.742
chr10	86809761	86810114	dmr_163562	0.7340000000000001
chr10	86810138	86810579	dmr_163563	0.748
chr10	86821020	86821282	dmr_163579	0.5115
chr10	86830370	86830656	dmr_163590	0.5075
chr10	86853376	86853664	dmr_163614	0.506
chr10	86962006	86962386	dmr_163694	0.7815
chr10	86991917	86992802	dmr_163720	0.687
chr10	87057905	87058133	dmr_163770	0.605
chr10	87059003	87059909	dmr_163772	0.72
chr10	87107717	87108602	dmr_163811	0.7170000000000001
chr10	87109075	87109590	dmr_163813	0.547
chr10	87124989	87125592	dmr_163827	0.7225
chr10	87211215	87211332	dmr_163869	0.586
chr10	87212213	87212510	dmr_163871	0.6545
chr10	87212552	87212571	dmr_163872	0.7265
chr10	87212685	87212695	dmr_163873	0.5770000000000001
chr10	87213024	87213028	dmr_163874	0.828
chr10	87213311	87213319	dmr_163875	0.7625
chr10	87485569	87485620	dmr_164012	0.6725
chr10	87488427	87490043	dmr_164017	0.6305
chr10	87490995	87492348	dmr_164019	0.7765
chr10	87494423	87494621	dmr_164020	0.672
chr10	87507988	87508023	dmr_164029	0.669
chr10	87508708	87508870	dmr_164031	0.863
chr10	87512281	87512416	dmr_164036	0.5615
chr10	87596998	87597636	dmr_164083	0.6355
chr10	87654068	87654237	dmr_164112	0.782
chr10	87666818	87666825	dmr_164122	0.6245
chr10	88345997	88346312	dmr_164514	0.664
chr10	88356442	88356660	dmr_164520	0.8085
chr10	88357518	88357657	dmr_164521	0.75
chr10	88380787	88381003	dmr_164530	0.7955
chr10	88391511	88391770	dmr_164545	0.6375
chr10	88392255	88392914	dmr_164546	0.6155
chr10	88452067	88452170	dmr_164596	0.5489999999999999
chr10	88496739	88497065	dmr_164619	0.7095
chr10	88503059	88503242	dmr_164624	0.6335
chr10	88524202	88524419	dmr_164637	0.66
chr10	88584513	88585185	dmr_164670	0.6635
chr10	88621616	88623201	dmr_164698	0.555
chr10	88624252	88624872	dmr_164701	0.6679999999999999
chr10	88626797	88627172	dmr_164704	0.589
chr10	88708526	88708961	dmr_164732	0.6415
chr10	88712383	88712640	dmr_164736	0.657
chr10	88761501	88762183	dmr_164766	0.7235
chr10	88775756	88776533	dmr_164777	0.6415
chr10	88877688	88877780	dmr_164809	0.772
chr10	88885420	88885714	dmr_164811	0.6015
chr10	88960561	88961374	dmr_164847	0.595
chr10	89004478	89004775	dmr_164879	0.51
chr10	89033525	89033559	dmr_164902	0.624
chr10	89177997	89178241	dmr_165003	0.6845
chr10	89196274	89196854	dmr_165018	0.6345
chr10	89222208	89222464	dmr_165031	0.6105
chr10	89253928	89253965	dmr_165061	0.534
chr10	89263692	89263697	dmr_165069	0.637
chr10	89344031	89344354	dmr_165129	0.5555
chr10	89400945	89401348	dmr_165176	0.599
chr10	89410360	89410654	dmr_165180	0.6465
chr10	89411650	89411760	dmr_165182	0.6525
chr10	89634979	89635484	dmr_165342	0.5715
chr10	89671340	89671874	dmr_165382	0.675
chr10	89714810	89715146	dmr_165423	0.5770000000000001
chr10	89757173	89757457	dmr_165450	0.5379999999999999
chr10	89794354	89794504	dmr_165489	0.6745
chr10	89922024	89922236	dmr_165596	0.743
chr10	89976723	89976850	dmr_165633	0.5625
chr10	89994123	89994371	dmr_165650	0.5425
chr10	89996178	89996506	dmr_165653	0.7935
chr10	90101646	90101775	dmr_165752	0.6509999999999999
chr10	90211981	90212422	dmr_165821	0.914
chr10	90229273	90229309	dmr_165838	0.735
chr10	90307684	90307772	dmr_165879	0.7315
chr10	90308155	90308505	dmr_165880	0.8490000000000001
chr10	90329705	90330093	dmr_165891	0.7555
chr10	90330218	90330273	dmr_165892	0.6415
chr10	90345092	90345394	dmr_165902	0.601
chr10	90345900	90346149	dmr_165903	0.7265
chr10	90359044	90359211	dmr_165914	0.6375
chr10	90380542	90381234	dmr_165932	0.7105
chr10	90431551	90432032	dmr_165966	0.718
chr10	90432810	90433084	dmr_165967	0.5245
chr10	90490463	90490683	dmr_166012	0.5895
chr10	90493592	90493682	dmr_166016	0.552
chr10	90493701	90493774	dmr_166017	0.5505
chr10	90494077	90494160	dmr_166018	0.6835
chr10	90494958	90495659	dmr_166019	0.6859999999999999
chr10	90519682	90519943	dmr_166039	0.8565
chr10	90546913	90546970	dmr_166061	0.5495
chr10	90575360	90575618	dmr_166085	0.635
chr10	90577453	90578465	dmr_166088	0.6465
chr10	90578747	90580768	dmr_166089	0.5820000000000001
chr10	90583589	90583803	dmr_166093	0.687
chr10	90584222	90584591	dmr_166094	0.512
chr10	90593293	90593381	dmr_166104	0.6835
chr10	90595623	90595714	dmr_166106	0.613
chr10	90602927	90603322	dmr_166113	0.64
chr10	90606662	90606666	dmr_166119	0.7295
chr10	90606939	90607146	dmr_166120	0.7090000000000001
chr10	90607173	90607318	dmr_166121	0.6385
chr10	90607607	90607829	dmr_166122	0.6
chr10	90628125	90628233	dmr_166149	0.69
chr10	90628630	90628844	dmr_166150	0.7475
chr10	90632762	90632903	dmr_166155	0.5265
chr10	90637295	90637477	dmr_166158	0.5875
chr10	90637479	90637924	dmr_166159	0.5745
chr10	90648764	90649036	dmr_166175	0.5920000000000001
chr10	90649914	90650024	dmr_166176	0.629
chr10	90657629	90658093	dmr_166187	0.7425
chr10	90668756	90668768	dmr_166199	0.7435
chr10	90672477	90673209	dmr_166207	0.723
chr10	90676752	90677719	dmr_166211	0.7090000000000001
chr10	90679558	90679935	dmr_166214	0.7240000000000001
chr10	90680257	90681142	dmr_166215	0.6785
chr10	90685456	90685770	dmr_166222	0.5455
chr10	90688534	90688960	dmr_166226	0.5465
chr10	90688987	90689183	dmr_166227	0.6055
chr10	90689696	90690125	dmr_166229	0.7040000000000001
chr10	90698244	90698394	dmr_166240	0.5025
chr10	90699365	90699508	dmr_166243	0.5455
chr10	90703229	90703341	dmr_166248	0.6185
chr10	90703971	90704631	dmr_166250	0.6845
chr10	90705017	90705805	dmr_166251	0.716
chr10	90716703	90718569	dmr_166262	0.6875
chr10	90723353	90724355	dmr_166270	0.7295
chr10	90724477	90724643	dmr_166271	0.7585
chr10	90729627	90729864	dmr_166279	0.5045
chr10	90735363	90735374	dmr_166288	0.614
chr10	90740826	90741298	dmr_166296	0.6565
chr10	90742926	90743420	dmr_166299	0.701
chr10	90747197	90747571	dmr_166304	0.6485
chr10	90752082	90752747	dmr_166310	0.6575
chr10	90753120	90753497	dmr_166311	0.71
chr10	90763672	90764098	dmr_166323	0.5135
chr10	90770223	90770482	dmr_166327	0.604
chr10	90770884	90771715	dmr_166328	0.5275
chr10	90786438	90786872	dmr_166346	0.5035
chr10	90786915	90787164	dmr_166347	0.7675
chr10	90789488	90789588	dmr_166349	0.7040000000000001
chr10	90807696	90808076	dmr_166367	0.5870000000000001
chr10	90831272	90831722	dmr_166396	0.8495
chr10	90834100	90834823	dmr_166401	0.632
chr10	90858787	90860995	dmr_166434	0.743
chr10	90868978	90869028	dmr_166449	0.7775
chr10	90869317	90869332	dmr_166450	0.8275
chr10	90872294	90872323	dmr_166455	0.545
chr10	90872902	90873806	dmr_166456	0.8475
chr10	90890982	90891040	dmr_166487	0.7635
chr10	90892781	90893486	dmr_166488	0.7185
chr10	90900821	90900883	dmr_166500	0.5825
chr10	90907971	90908138	dmr_166511	0.698
chr10	90915527	90915674	dmr_166521	0.6409999999999999
chr10	90922501	90923876	dmr_166532	0.633
chr10	90940009	90940408	dmr_166561	0.6265
chr10	90940460	90941182	dmr_166562	0.7265
chr10	90941470	90942006	dmr_166563	0.606
chr10	90942567	90942691	dmr_166565	0.513
chr10	90947051	90947403	dmr_166572	0.5525
chr10	90947786	90948252	dmr_166573	0.7855
chr10	90949239	90950031	dmr_166576	0.613
chr10	90953877	90954087	dmr_166582	0.5920000000000001
chr10	90954139	90954514	dmr_166583	0.7615
chr10	90956370	90957035	dmr_166585	0.8755
chr10	90958309	90958814	dmr_166586	0.647
chr10	90964809	90964885	dmr_166594	0.5615
chr10	90965225	90966118	dmr_166595	0.6215
chr10	90966140	90967054	dmr_166596	0.6365
chr10	90968121	90968422	dmr_166599	0.6745
chr10	90968452	90968694	dmr_166600	0.742
chr10	90969462	90970176	dmr_166602	0.6615
chr10	90979370	90979572	dmr_166615	0.6375
chr10	90979629	90979683	dmr_166616	0.6205
chr10	90982994	90983025	dmr_166619	0.7695
chr10	90999909	91000473	dmr_166636	0.708
chr10	91164620	91164806	dmr_166733	0.762
chr10	91167003	91167564	dmr_166735	0.7075
chr10	91186899	91187359	dmr_166747	0.536
chr10	91191854	91192042	dmr_166751	0.637
chr10	91195651	91196223	dmr_166758	0.515
chr10	91229253	91229875	dmr_166778	0.613
chr10	91281063	91281346	dmr_166807	0.6579999999999999
chr10	91388823	91389071	dmr_166859	0.5785
chr10	91430211	91430534	dmr_166886	0.568
chr10	91462692	91462829	dmr_166898	0.7195
chr10	91514337	91514395	dmr_166929	0.5385
chr10	91514668	91515196	dmr_166930	0.5715
chr10	91517263	91517833	dmr_166933	0.6940000000000001
chr10	91559514	91559632	dmr_166960	0.77
chr10	91591487	91591509	dmr_166985	0.5835
chr10	91641793	91641820	dmr_167019	0.5305
chr10	91714799	91715191	dmr_167050	0.6805
chr10	91804924	91805588	dmr_167092	0.5575
chr10	91873922	91874205	dmr_167132	0.722
chr10	91874474	91874569	dmr_167133	0.6920000000000001
chr10	91875636	91875848	dmr_167135	0.5315
chr10	91888613	91888801	dmr_167145	0.705
chr10	91923330	91923833	dmr_167164	0.7659999999999999
chr10	92404463	92405570	dmr_167444	0.58
chr10	92625790	92626357	dmr_167558	0.547
chr10	92658562	92658769	dmr_167581	0.5565
chr10	92703252	92703490	dmr_167605	0.6465
chr10	92932419	92932863	dmr_167695	0.599
chr10	92934636	92934766	dmr_167697	0.615
chr10	92993108	92993127	dmr_167731	0.531
chr10	93036982	93037101	dmr_167755	0.7225
chr10	93051501	93051647	dmr_167770	0.6115
chr10	93052884	93054162	dmr_167772	0.544
chr10	93069870	93070589	dmr_167779	0.757
chr10	93071926	93072398	dmr_167782	0.7965
chr10	93075725	93076716	dmr_167787	0.6455
chr10	93078011	93078261	dmr_167789	0.613
chr10	93081829	93081846	dmr_167792	0.8009999999999999
chr10	93086706	93086828	dmr_167798	0.546
chr10	93103591	93104000	dmr_167816	0.626
chr10	93104310	93104870	dmr_167818	0.7615
chr10	93119161	93119956	dmr_167830	0.511
chr10	93123509	93124610	dmr_167835	0.813
chr10	93129231	93129243	dmr_167841	0.5515
chr10	93129731	93130167	dmr_167842	0.754
chr10	93130262	93130899	dmr_167843	0.615
chr10	93151849	93152384	dmr_167862	0.7145
chr10	93152644	93152797	dmr_167863	0.5245
chr10	93160248	93160272	dmr_167867	0.7495
chr10	93162915	93163227	dmr_167868	0.6905
chr10	93165888	93166616	dmr_167871	0.575
chr10	93167706	93168634	dmr_167874	0.5175
chr10	93185783	93185946	dmr_167903	0.537
chr10	93189973	93190117	dmr_167909	0.5345
chr10	93192916	93193465	dmr_167915	0.5935
chr10	93212642	93212840	dmr_167939	0.507
chr10	93219704	93219818	dmr_167948	0.7055
chr10	93227790	93228333	dmr_167957	0.706
chr10	93230186	93231333	dmr_167960	0.6175
chr10	93231642	93232018	dmr_167961	0.5055
chr10	93240349	93240488	dmr_167971	0.6845
chr10	93247280	93247699	dmr_167982	0.6195
chr10	93247944	93247954	dmr_167983	0.6945
chr10	93248363	93248935	dmr_167984	0.5175
chr10	93249215	93249412	dmr_167985	0.64
chr10	93249438	93250489	dmr_167986	0.527
chr10	93251062	93252297	dmr_167988	0.7385
chr10	93253081	93253443	dmr_167990	0.6495
chr10	93254918	93255203	dmr_167993	0.7415
chr10	93255298	93255901	dmr_167994	0.623
chr10	93256603	93257183	dmr_167997	0.6635
chr10	93258594	93258712	dmr_168000	0.7015
chr10	93261367	93262451	dmr_168005	0.6455
chr10	93263292	93263865	dmr_168006	0.5175
chr10	93264157	93264346	dmr_168007	0.6970000000000001
chr10	93266604	93266953	dmr_168011	0.664
chr10	93274236	93275274	dmr_168023	0.625
chr10	93280397	93280744	dmr_168030	0.8190000000000001
chr10	93280900	93281103	dmr_168032	0.7505
chr10	93281206	93281998	dmr_168033	0.7845
chr10	93288278	93289133	dmr_168038	0.535
chr10	93309291	93309319	dmr_168058	0.6779999999999999
chr10	93313372	93314041	dmr_168063	0.564
chr10	93343211	93344024	dmr_168083	0.5835
chr10	93347839	93347978	dmr_168086	0.513
chr10	93349618	93349970	dmr_168089	0.674
chr10	93360913	93361264	dmr_168103	0.813
chr10	93384660	93384835	dmr_168127	0.6085
chr10	93418974	93419241	dmr_168141	0.6729999999999999
chr10	93419901	93420402	dmr_168143	0.6505
chr10	93420654	93420683	dmr_168144	0.723
chr10	93437570	93437793	dmr_168161	0.747
chr10	93438039	93438289	dmr_168162	0.7075
chr10	93438365	93438456	dmr_168163	0.8415
chr10	93444048	93444149	dmr_168167	0.5415
chr10	93444307	93444854	dmr_168168	0.8915
chr10	93512189	93512364	dmr_168219	0.7525
chr10	93588231	93588689	dmr_168277	0.541
chr10	93608308	93608708	dmr_168289	0.7759999999999999
chr10	93640434	93640460	dmr_168317	0.506
chr10	93644248	93645010	dmr_168320	0.5920000000000001
chr10	93680842	93681264	dmr_168353	0.6609999999999999
chr10	93707710	93708183	dmr_168381	0.527
chr10	93719734	93719979	dmr_168393	0.515
chr10	93754182	93754292	dmr_168429	0.8025
chr10	93756531	93756652	dmr_168432	0.652
chr10	93783165	93783305	dmr_168453	0.5265
chr10	93783318	93783947	dmr_168454	0.721
chr10	93834425	93834809	dmr_168481	0.6165
chr10	93856210	93856661	dmr_168492	0.7265
chr10	93881294	93881343	dmr_168512	0.7490000000000001
chr10	93932091	93932492	dmr_168541	0.523
chr10	93955555	93955677	dmr_168561	0.6709999999999999
chr10	93978308	93978405	dmr_168589	0.7115
chr10	93981351	93981656	dmr_168595	0.97
chr10	93985782	93986013	dmr_168597	0.6645
chr10	93991260	93991302	dmr_168605	0.5685
chr10	94010686	94010773	dmr_168628	0.5475
chr10	94014246	94014498	dmr_168632	0.7135
chr10	94020700	94020976	dmr_168642	0.562
chr10	94033174	94033330	dmr_168658	0.5720000000000001
chr10	94087494	94087700	dmr_168702	0.62
chr10	94128548	94130160	dmr_168734	0.665
chr10	94133565	94134033	dmr_168739	0.6295
chr10	94134604	94135161	dmr_168741	0.8240000000000001
chr10	94139721	94139965	dmr_168745	0.7809999999999999
chr10	94193741	94194269	dmr_168776	0.652
chr10	94210600	94210682	dmr_168791	0.624
chr10	94211426	94211479	dmr_168792	0.905
chr10	94211637	94211681	dmr_168793	0.6755
chr10	94211959	94212092	dmr_168794	0.6865
chr10	94230319	94231022	dmr_168811	0.6185
chr10	94312551	94312612	dmr_168860	0.5245
chr10	94343650	94343952	dmr_168887	0.741
chr10	94377857	94378296	dmr_168909	0.594
chr10	94409286	94410016	dmr_168934	0.7095
chr10	94426833	94427042	dmr_168951	0.5235
chr10	94480736	94481125	dmr_168996	0.5770000000000001
chr10	94494438	94494556	dmr_169003	0.515
chr10	94500051	94500698	dmr_169009	0.67
chr10	94501943	94502693	dmr_169011	0.528
chr10	94513753	94514270	dmr_169017	0.5495
chr10	94520111	94521170	dmr_169021	0.737
chr10	94595805	94596210	dmr_169080	0.732
chr10	94609276	94609479	dmr_169086	0.608
chr10	94654800	94654952	dmr_169114	0.5905
chr10	94662976	94663163	dmr_169122	0.657
chr10	94668625	94668940	dmr_169127	0.5965
chr10	94717066	94717989	dmr_169160	0.523
chr10	94771686	94771734	dmr_169190	0.6485
chr10	94777614	94777754	dmr_169196	0.768
chr10	94792455	94792714	dmr_169206	0.7825
chr10	94827360	94827938	dmr_169235	0.667
chr10	94829536	94829951	dmr_169238	0.7775
chr10	94901403	94901778	dmr_169301	0.503
chr10	94904501	94905104	dmr_169304	0.5705
chr10	94908703	94909768	dmr_169308	0.6345
chr10	94914406	94914600	dmr_169317	0.5615
chr10	94915385	94916145	dmr_169318	0.5245
chr10	94918490	94919907	dmr_169320	0.7685
chr10	94940975	94941120	dmr_169345	0.7455
chr10	94941516	94941883	dmr_169346	0.5475
chr10	94942224	94942644	dmr_169347	0.604
chr10	94947158	94947608	dmr_169349	0.6105
chr10	94970009	94970105	dmr_169370	0.7765
chr10	94970136	94970605	dmr_169371	0.868
chr10	94982544	94983122	dmr_169387	0.747
chr10	95013621	95014009	dmr_169411	0.735
chr10	95035352	95035565	dmr_169433	0.6759999999999999
chr10	95043733	95044374	dmr_169441	0.7115
chr10	95045398	95045700	dmr_169444	0.5645
chr10	95053385	95053677	dmr_169447	0.7365
chr10	95075338	95076132	dmr_169466	0.733
chr10	95082838	95083353	dmr_169475	0.7175
chr10	95085751	95085962	dmr_169478	0.855
chr10	95087846	95088499	dmr_169481	0.537
chr10	95117422	95117875	dmr_169507	0.66
chr10	95122779	95122935	dmr_169513	0.9235
chr10	95143887	95144345	dmr_169531	0.7255
chr10	95145715	95145815	dmr_169535	0.69
chr10	95155396	95155838	dmr_169545	0.644
chr10	95181841	95181902	dmr_169574	0.596
chr10	95233074	95233551	dmr_169622	0.6195
chr10	95258233	95258246	dmr_169650	0.5805
chr10	95265298	95266445	dmr_169660	0.7835
chr10	95266898	95267906	dmr_169661	0.522
chr10	95288339	95288622	dmr_169680	0.7225
chr10	95472038	95473134	dmr_169815	0.5285
chr10	95500943	95501004	dmr_169833	0.5175
chr10	95508850	95509040	dmr_169837	0.7805
chr10	95544523	95544908	dmr_169866	0.583
chr10	95547041	95547384	dmr_169870	0.607
chr10	95560056	95561574	dmr_169888	0.6815
chr10	95562353	95562591	dmr_169890	0.6125
chr10	95564732	95564940	dmr_169891	0.7185
chr10	95594180	95594336	dmr_169919	0.6985
chr10	95597466	95597941	dmr_169924	0.5770000000000001
chr10	95599713	95600093	dmr_169927	0.584
chr10	95605077	95605820	dmr_169934	0.557
chr10	95610547	95611484	dmr_169940	0.51
chr10	95615853	95616547	dmr_169945	0.6125
chr10	95641505	95641888	dmr_169962	0.5415
chr10	95671074	95671657	dmr_169983	0.68
chr10	95681524	95681723	dmr_169991	0.7695
chr10	95684879	95685227	dmr_169994	0.53
chr10	95704803	95705415	dmr_170013	0.6705
chr10	95705966	95706592	dmr_170015	0.7055
chr10	95710091	95710200	dmr_170021	0.7345
chr10	95725771	95726081	dmr_170035	0.6475
chr10	95734928	95735081	dmr_170042	0.82
chr10	95756740	95756833	dmr_170059	0.812
chr10	95787342	95787567	dmr_170082	0.909
chr10	95790647	95790989	dmr_170087	0.563
chr10	95791488	95791692	dmr_170089	0.6105
chr10	95894093	95894467	dmr_170162	0.7245
chr10	95904787	95905148	dmr_170169	0.5815
chr10	95923383	95923440	dmr_170180	0.6679999999999999
chr10	95923695	95923712	dmr_170181	0.812
chr10	96033509	96033856	dmr_170234	0.516
chr10	96067562	96067996	dmr_170253	0.5479999999999999
chr10	96121519	96121963	dmr_170290	0.6045
chr10	96263680	96263999	dmr_170364	0.685
chr10	96264461	96264785	dmr_170365	0.5795
chr10	96322319	96322578	dmr_170399	0.6459999999999999
chr10	96337195	96337983	dmr_170410	0.611
chr10	96398144	96398671	dmr_170445	0.606
chr10	96398746	96398950	dmr_170446	0.6535
chr10	96478384	96478443	dmr_170482	0.5145
chr10	96486692	96487299	dmr_170488	0.726
chr10	96566271	96566285	dmr_170530	0.5685
chr10	96615274	96615643	dmr_170559	0.626
chr10	96634082	96634320	dmr_170579	0.643
chr10	96727019	96727595	dmr_170633	0.57
chr10	96727600	96727672	dmr_170634	0.8895
chr10	96911859	96912169	dmr_170721	0.557
chr10	96934665	96934897	dmr_170730	0.5565
chr10	96957100	96957319	dmr_170740	0.9279999999999999
chr10	97018519	97018798	dmr_170772	0.64
chr10	97060750	97061289	dmr_170791	0.5495
chr10	97077943	97078546	dmr_170798	0.7709999999999999
chr10	97142603	97143139	dmr_170834	0.5295
chr10	97159709	97160073	dmr_170844	0.6465
chr10	97245413	97245909	dmr_170885	0.7005
chr10	97283199	97283358	dmr_170907	0.706
chr10	97368674	97368747	dmr_170942	0.6805
chr10	97376223	97376588	dmr_170948	0.7465
chr10	97479471	97479597	dmr_170997	0.54
chr10	97582594	97582978	dmr_171045	0.518
chr10	97713159	97713236	dmr_171104	0.541
chr10	97745287	97745754	dmr_171130	0.6525
chr10	97745992	97746057	dmr_171132	0.5075
chr10	97747064	97747640	dmr_171133	0.606
chr10	97749336	97749526	dmr_171136	0.8109999999999999
chr10	97768284	97768879	dmr_171146	0.8415
chr10	97794006	97794014	dmr_171161	0.6940000000000001
chr10	97801506	97802210	dmr_171165	0.7585
chr10	97851520	97851703	dmr_171189	0.925
chr10	97886640	97886782	dmr_171204	0.9305
chr10	97940315	97940348	dmr_171228	0.8505
chr10	97967769	97967859	dmr_171247	0.5355
chr10	98007007	98007734	dmr_171259	0.7545
chr10	98013204	98013288	dmr_171265	0.8055
chr10	98060518	98060557	dmr_171285	0.63
chr10	98198126	98198484	dmr_171340	0.7445
chr10	98212872	98213338	dmr_171354	0.804
chr10	98309837	98309984	dmr_171393	0.7595
chr10	98344022	98344260	dmr_171414	0.5785
chr10	98349615	98349837	dmr_171419	0.682
chr10	98354696	98354765	dmr_171424	0.511
chr10	98399429	98400028	dmr_171449	0.6175
chr10	98424662	98425057	dmr_171477	0.8305
chr10	98453616	98453761	dmr_171486	0.557
chr10	98485317	98486985	dmr_171498	0.6715
chr10	98500401	98500744	dmr_171510	0.662
chr10	98501634	98501957	dmr_171512	0.7135
chr10	98508403	98508453	dmr_171517	0.6775
chr10	98529716	98529946	dmr_171532	0.7835
chr10	98569509	98569740	dmr_171555	0.503
chr10	98569763	98569996	dmr_171556	0.507
chr10	98570096	98570274	dmr_171557	0.617
chr10	98570455	98570715	dmr_171558	0.7015
chr10	98572722	98573562	dmr_171562	0.7659999999999999
chr10	98573702	98573876	dmr_171563	0.584
chr10	98577048	98577327	dmr_171567	0.631
chr10	98589663	98590574	dmr_171578	0.856
chr10	98608364	98608992	dmr_171591	0.6445
chr10	98611935	98612237	dmr_171597	0.5075
chr10	98624704	98625122	dmr_171610	0.6779999999999999
chr10	98625260	98625674	dmr_171611	0.7240000000000001
chr10	98629242	98629485	dmr_171616	0.5555
chr10	98630062	98630362	dmr_171618	0.5495
chr10	98634912	98635022	dmr_171623	0.5605
chr10	98635282	98635917	dmr_171624	0.534
chr10	98637141	98637393	dmr_171626	0.537
chr10	98637567	98638435	dmr_171627	0.669
chr10	98646377	98646473	dmr_171633	0.5579999999999999
chr10	98700883	98701132	dmr_171670	0.7485
chr10	98701440	98702350	dmr_171671	0.727
chr10	98702603	98702929	dmr_171672	0.7879999999999999
chr10	98742374	98742996	dmr_171702	0.7435
chr10	98744278	98744473	dmr_171705	0.5495
chr10	98774756	98775189	dmr_171730	0.778
chr10	98775459	98776324	dmr_171731	0.853
chr10	98789754	98790012	dmr_171742	0.5075
chr10	98806406	98806809	dmr_171754	0.7435
chr10	98806854	98807722	dmr_171755	0.773
chr10	98821829	98822202	dmr_171765	0.8465
chr10	98837918	98838214	dmr_171775	0.672
chr10	98838326	98838331	dmr_171776	0.6535
chr10	98906903	98907685	dmr_171829	0.6545
chr10	98917038	98917934	dmr_171836	0.6395
chr10	98919341	98920367	dmr_171839	0.6915
chr10	98920819	98920855	dmr_171840	0.7855
chr10	98921289	98921788	dmr_171841	0.7609999999999999
chr10	98924039	98924175	dmr_171846	0.557
chr10	98924201	98924294	dmr_171847	0.6865
chr10	98924604	98926642	dmr_171848	0.6385
chr10	98927394	98927742	dmr_171850	0.611
chr10	98927814	98929042	dmr_171851	0.6659999999999999
chr10	98929476	98929982	dmr_171852	0.7465
chr10	98930244	98930782	dmr_171853	0.688
chr10	98937195	98937546	dmr_171861	0.6215
chr10	98941048	98941275	dmr_171868	0.752
chr10	98941417	98942251	dmr_171869	0.522
chr10	98942323	98942980	dmr_171870	0.6745
chr10	98943041	98943550	dmr_171871	0.688
chr10	98943868	98944138	dmr_171872	0.626
chr10	98945727	98945999	dmr_171876	0.5529999999999999
chr10	98946255	98946890	dmr_171877	0.6575
chr10	98947162	98947166	dmr_171878	0.6005
chr10	98947434	98948425	dmr_171879	0.528
chr10	98950971	98952387	dmr_171883	0.5065
chr10	98954363	98954594	dmr_171884	0.7240000000000001
chr10	98954648	98955070	dmr_171885	0.5825
chr10	98956824	98957676	dmr_171888	0.5065
chr10	98958076	98958227	dmr_171889	0.6875
chr10	98958495	98958569	dmr_171890	0.721
chr10	98958856	98959097	dmr_171891	0.5335
chr10	98959365	98959786	dmr_171892	0.8565
chr10	98960514	98960668	dmr_171894	0.745
chr10	98960683	98961320	dmr_171895	0.512
chr10	98963111	98963168	dmr_171898	0.5605
chr10	98968419	98968625	dmr_171906	0.718
chr10	98971829	98972280	dmr_171911	0.7865
chr10	98972616	98972939	dmr_171912	0.6715
chr10	98973784	98974295	dmr_171914	0.6025
chr10	98975976	98976095	dmr_171917	0.5215
chr10	98976473	98977042	dmr_171918	0.5445
chr10	98977309	98978809	dmr_171919	0.73
chr10	98978842	98979884	dmr_171920	0.6285
chr10	98980063	98980920	dmr_171922	0.642
chr10	98980965	98981038	dmr_171923	0.763
chr10	98984019	98984399	dmr_171930	0.6605
chr10	98986993	98989323	dmr_171935	0.534
chr10	98990165	98990599	dmr_171938	0.5025
chr10	98992673	98993608	dmr_171941	0.7275
chr10	98995946	98996112	dmr_171946	0.7929999999999999
chr10	98997397	98997879	dmr_171949	0.703
chr10	99004501	99004789	dmr_171955	0.703
chr10	99004821	99005779	dmr_171956	0.552
chr10	99008053	99008926	dmr_171960	0.58
chr10	99011054	99012771	dmr_171964	0.565
chr10	99013438	99014030	dmr_171967	0.5660000000000001
chr10	99014046	99015438	dmr_171968	0.7120000000000001
chr10	99016993	99017273	dmr_171971	0.522
chr10	99017413	99017780	dmr_171972	0.5565
chr10	99018739	99019759	dmr_171975	0.547
chr10	99019781	99020353	dmr_171976	0.7255
chr10	99022261	99022267	dmr_171980	0.7035
chr10	99022593	99023167	dmr_171981	0.6779999999999999
chr10	99023195	99023600	dmr_171982	0.5105
chr10	99029203	99030404	dmr_171988	0.541
chr10	99032454	99032505	dmr_171990	0.687
chr10	99032787	99032876	dmr_171991	0.677
chr10	99033333	99033378	dmr_171992	0.6845
chr10	99034190	99035548	dmr_171994	0.5795
chr10	99075843	99076595	dmr_172019	0.8505
chr10	99076617	99076647	dmr_172020	0.7005
chr10	99076689	99076940	dmr_172021	0.6765
chr10	99081407	99081976	dmr_172026	0.8485
chr10	99084550	99084639	dmr_172031	0.595
chr10	99085324	99085368	dmr_172033	0.5945
chr10	99097269	99097570	dmr_172039	0.5765
chr10	99115994	99116197	dmr_172051	0.645
chr10	99116233	99116469	dmr_172052	0.6025
chr10	99131494	99132338	dmr_172060	0.532
chr10	99132425	99132538	dmr_172061	0.644
chr10	99166471	99166680	dmr_172085	0.8420000000000001
chr10	99168291	99169369	dmr_172087	0.607
chr10	99169772	99170223	dmr_172088	0.8340000000000001
chr10	99170256	99170516	dmr_172089	0.657
chr10	99171992	99172359	dmr_172091	0.66
chr10	99177996	99178071	dmr_172094	0.7829999999999999
chr10	99188649	99188860	dmr_172101	0.893
chr10	99222483	99223065	dmr_172125	0.8575
chr10	99228044	99228804	dmr_172130	0.7609999999999999
chr10	99241466	99242788	dmr_172145	0.6815
chr10	99250408	99250533	dmr_172153	0.5345
chr10	99250697	99251419	dmr_172154	0.799
chr10	99260831	99261141	dmr_172164	0.726
chr10	99264736	99265140	dmr_172165	0.6645
chr10	99265426	99266460	dmr_172166	0.6315
chr10	99266745	99267005	dmr_172167	0.5525
chr10	99267311	99267708	dmr_172168	0.648
chr10	99268088	99268875	dmr_172169	0.6405
chr10	99284536	99285713	dmr_172189	0.8275
chr10	99286478	99287410	dmr_172191	0.594
chr10	99288743	99289210	dmr_172193	0.768
chr10	99308920	99309391	dmr_172210	0.545
chr10	99309745	99311555	dmr_172211	0.785
chr10	99322644	99322768	dmr_172224	0.5645
chr10	99323034	99323715	dmr_172225	0.718
chr10	99350276	99350736	dmr_172248	0.6515
chr10	99353733	99354439	dmr_172252	0.6865
chr10	99356969	99357239	dmr_172256	0.792
chr10	99357879	99358014	dmr_172258	0.7405
chr10	99366246	99366540	dmr_172268	0.6715
chr10	99368162	99368406	dmr_172271	0.691
chr10	99384047	99384372	dmr_172288	0.7395
chr10	99384611	99384642	dmr_172289	0.7695
chr10	99384727	99384748	dmr_172290	0.6815
chr10	99393693	99393877	dmr_172302	0.682
chr10	99396443	99397078	dmr_172305	0.6805
chr10	99399892	99400002	dmr_172307	0.8275
chr10	99400260	99400587	dmr_172308	0.6695
chr10	99408042	99408231	dmr_172320	0.5145
chr10	99435777	99436083	dmr_172348	0.691
chr10	99451799	99452450	dmr_172363	0.604
chr10	99453984	99454026	dmr_172366	0.6615
chr10	99456672	99457836	dmr_172369	0.586
chr10	99476118	99476597	dmr_172392	0.5985
chr10	99476820	99478550	dmr_172393	0.8190000000000001
chr10	99480241	99480851	dmr_172396	0.708
chr10	99502483	99502635	dmr_172410	0.54
chr10	99519328	99520364	dmr_172425	0.745
chr10	99532119	99533029	dmr_172440	0.685
chr10	99534201	99534499	dmr_172442	0.507
chr10	99534698	99534732	dmr_172443	0.765
chr10	99534744	99534883	dmr_172444	0.7165
chr10	99539182	99539351	dmr_172447	0.787
chr10	99553355	99553500	dmr_172455	0.589
chr10	99561253	99561790	dmr_172465	0.866
chr10	99566200	99566268	dmr_172469	0.589
chr10	99570545	99570679	dmr_172477	0.6825
chr10	99580941	99581178	dmr_172489	0.5015
chr10	99592146	99592382	dmr_172499	0.596
chr10	99599982	99600031	dmr_172503	0.5615
chr10	99608321	99608775	dmr_172514	0.6455
chr10	99640795	99640926	dmr_172545	0.6945
chr10	99658826	99658988	dmr_172554	0.618
chr10	99677896	99678222	dmr_172563	0.73
chr10	99678559	99678659	dmr_172565	0.5905
chr10	99731489	99731923	dmr_172593	0.5565
chr10	99732176	99732236	dmr_172594	0.6485
chr10	99844966	99845252	dmr_172641	0.6305
chr10	99857969	99858788	dmr_172651	0.563
chr10	99882072	99882190	dmr_172671	0.836
chr10	99901913	99902114	dmr_172684	0.7
chr10	99951335	99951369	dmr_172723	0.5975
chr10	99951446	99951474	dmr_172724	0.7755
chr10	100016960	100018009	dmr_172757	0.767
chr10	100019604	100019864	dmr_172759	0.851
chr10	100020195	100020328	dmr_172760	0.6315
chr10	100022412	100022744	dmr_172764	0.7785
chr10	100022799	100022906	dmr_172765	0.545
chr10	100024546	100024628	dmr_172768	0.5015
chr10	100030563	100030685	dmr_172774	0.8665
chr10	100050319	100050969	dmr_172792	0.6735
chr10	100051265	100052580	dmr_172793	0.614
chr10	100053135	100053248	dmr_172795	0.7765
chr10	100053851	100053910	dmr_172796	0.6065
chr10	100054036	100054759	dmr_172797	0.6515
chr10	100054853	100055085	dmr_172798	0.745
chr10	100055455	100055636	dmr_172799	0.7055
chr10	100093602	100094629	dmr_172826	0.634
chr10	100095435	100095957	dmr_172827	0.637
chr10	100096208	100096684	dmr_172828	0.672
chr10	100096734	100097422	dmr_172829	0.831
chr10	100097596	100098011	dmr_172830	0.7675
chr10	100110743	100110816	dmr_172843	0.6995
chr10	100152918	100153108	dmr_172864	0.6475
chr10	100206530	100207395	dmr_172895	0.675
chr10	100210864	100211378	dmr_172899	0.723
chr10	100263405	100263753	dmr_172914	0.8335
chr10	100296156	100296323	dmr_172935	0.6705
chr10	100423668	100424118	dmr_172949	0.5465
chr10	100449260	100449319	dmr_172956	0.743
chr10	100456584	100456903	dmr_172962	0.573
chr10	100556702	100556826	dmr_173005	0.8165
chr10	100564319	100564432	dmr_173010	0.8565
chr10	100567195	100567322	dmr_173011	0.6865
chr10	100571684	100572149	dmr_173014	0.7559999999999999
chr10	100588609	100588656	dmr_173024	0.769
chr10	100630144	100630599	dmr_173037	0.7355
chr10	100741500	100741962	dmr_173084	0.7455
chr10	100792245	100792414	dmr_173110	0.5670000000000001
chr10	100865177	100865944	dmr_173143	0.62
chr10	100867440	100867578	dmr_173146	0.568
chr10	101014135	101014613	dmr_173229	0.5275
chr10	101130433	101130558	dmr_173273	0.55
chr10	101350325	101350440	dmr_173358	0.7185
chr10	101373613	101374416	dmr_173367	0.6495
chr10	101516738	101516787	dmr_173413	0.5745
chr10	101682699	101683027	dmr_173476	0.633
chr10	101729615	101729678	dmr_173496	0.6545
chr10	101731635	101732015	dmr_173498	0.6015
chr10	101783496	101783504	dmr_173528	0.6659999999999999
chr10	101997749	101998121	dmr_173622	0.5625
chr10	102029195	102029993	dmr_173642	0.762
chr10	102104246	102104934	dmr_173669	0.507
chr10	102116519	102116691	dmr_173672	0.5045
chr10	102158732	102159185	dmr_173703	0.5705
chr10	102184669	102185136	dmr_173720	0.7915
chr10	102488335	102488642	dmr_173825	0.5539999999999999
chr10	102498873	102499017	dmr_173830	0.7395
chr10	102533861	102534240	dmr_173845	0.9525
chr10	102622789	102623276	dmr_173901	0.78
chr10	102659838	102660108	dmr_173916	0.625
chr10	102864512	102864621	dmr_173979	0.5185
chr10	102878174	102878382	dmr_173988	0.7045
chr10	102948791	102948967	dmr_174021	0.8815
chr10	103141669	103141792	dmr_174078	0.625
chr10	103194632	103194732	dmr_174090	0.597
chr10	103195379	103195542	dmr_174091	0.7995
chr10	103715322	103715524	dmr_174277	0.8855
chr10	104000532	104000722	dmr_174374	0.8435
chr10	104110181	104110291	dmr_174420	0.737
chr10	104209400	104209686	dmr_174432	0.5329999999999999
chr10	104210659	104211196	dmr_174433	0.8735
chr10	104338380	104338440	dmr_174475	0.7305
chr10	104338808	104338848	dmr_174476	0.6655
chr10	104339153	104339225	dmr_174477	0.682
chr10	104444981	104445585	dmr_174519	0.6105
chr10	104455304	104455533	dmr_174524	0.7135
chr10	104455629	104456480	dmr_174525	0.6495
chr10	104519531	104519592	dmr_174549	0.6805
chr10	104595996	104596623	dmr_174575	0.5925
chr10	104681036	104681253	dmr_174613	0.6015
chr10	104949380	104949465	dmr_174697	0.5315
chr10	104960837	104961110	dmr_174705	0.9255
chr10	105028982	105029837	dmr_174737	0.514
chr10	105036056	105036302	dmr_174742	0.7005
chr10	105051402	105051548	dmr_174755	0.573
chr10	105077170	105077283	dmr_174766	0.675
chr10	105192124	105192136	dmr_174813	0.5995
chr10	105229002	105229005	dmr_174837	0.62
chr10	105286325	105286524	dmr_174879	0.815
chr10	105288141	105288421	dmr_174882	0.7705
chr10	105288716	105288807	dmr_174883	0.6785
chr10	105290097	105290149	dmr_174886	0.6145
chr10	105339759	105340056	dmr_174933	0.5355
chr10	105377727	105377740	dmr_174963	0.6835
chr10	105427386	105428207	dmr_175000	0.6785
chr10	105432884	105433435	dmr_175005	0.779
chr10	105468977	105469276	dmr_175035	0.631
chr10	105469395	105469401	dmr_175036	0.6405
chr10	105469459	105469581	dmr_175038	0.818
chr10	105523666	105523906	dmr_175078	0.616
chr10	105571755	105572011	dmr_175126	0.542
chr10	105572346	105572985	dmr_175127	0.6990000000000001
chr10	105576106	105576469	dmr_175129	0.773
chr10	105578069	105578194	dmr_175132	0.8025
chr10	105578484	105578846	dmr_175133	0.757
chr10	105796955	105797968	dmr_175266	0.5535
chr10	105802110	105802431	dmr_175270	0.8540000000000001
chr10	105826966	105827403	dmr_175280	0.6505
chr10	105926609	105927522	dmr_175330	0.6625
chr10	105955102	105955271	dmr_175343	0.531
chr10	105955559	105955670	dmr_175344	0.607
chr10	106010349	106010769	dmr_175365	0.746
chr10	106121267	106122235	dmr_175397	0.6970000000000001
chr10	106122763	106123202	dmr_175398	0.6735
chr10	106144877	106144948	dmr_175408	0.515
chr10	106175931	106176301	dmr_175427	0.5045
chr10	106179420	106179978	dmr_175429	0.925
chr10	106238971	106239063	dmr_175448	0.674
chr10	106254247	106254395	dmr_175458	0.6925
chr10	106259870	106260887	dmr_175461	0.727
chr10	106408640	106408983	dmr_175520	0.8745
chr10	106509133	106509722	dmr_175571	0.695
chr10	106566170	106566335	dmr_175602	0.7835
chr10	106587054	106587268	dmr_175619	0.624
chr10	106587756	106587983	dmr_175620	0.5765
chr10	106588127	106588195	dmr_175621	0.537
chr10	106590702	106590961	dmr_175624	0.7985
chr10	106591681	106591909	dmr_175626	0.5025
chr10	106596828	106596837	dmr_175631	0.579
chr10	106619004	106619264	dmr_175651	0.7709999999999999
chr10	106624955	106625210	dmr_175658	0.6915
chr10	106625922	106626372	dmr_175659	0.6675
chr10	106632861	106632906	dmr_175667	0.693
chr10	106633500	106635271	dmr_175668	0.634
chr10	106636127	106636415	dmr_175669	0.585
chr10	106681535	106681745	dmr_175708	0.736
chr10	106684883	106684963	dmr_175712	0.733
chr10	106685275	106685797	dmr_175713	0.7665
chr10	106688037	106688578	dmr_175717	0.6735
chr10	106690846	106691417	dmr_175722	0.8290000000000001
chr10	106696002	106696210	dmr_175726	0.585
chr10	106710412	106710426	dmr_175737	0.7405
chr10	106720182	106720185	dmr_175745	0.7609999999999999
chr10	106736432	106736838	dmr_175762	0.8855
chr10	106737364	106737385	dmr_175763	0.5815
chr10	106739519	106739668	dmr_175768	0.5845
chr10	106760790	106761746	dmr_175785	0.8809999999999999
chr10	106767924	106768138	dmr_175793	0.6325
chr10	106790595	106790927	dmr_175811	0.513
chr10	106796483	106796734	dmr_175818	0.523
chr10	106815799	106815928	dmr_175836	0.6065
chr10	106818475	106819022	dmr_175840	0.6265
chr10	106863278	106863502	dmr_175874	0.7135
chr10	106866880	106867143	dmr_175881	0.6535
chr10	106867476	106868152	dmr_175882	0.754
chr10	106871879	106872284	dmr_175886	0.703
chr10	106873063	106873306	dmr_175887	0.5885
chr10	106881452	106881591	dmr_175894	0.501
chr10	106893558	106893584	dmr_175904	0.7685
chr10	106903597	106903704	dmr_175915	0.61
chr10	106912052	106912106	dmr_175920	0.6025
chr10	106913484	106913756	dmr_175922	0.588
chr10	106915360	106915419	dmr_175924	0.6125
chr10	106928619	106928658	dmr_175933	0.682
chr10	106938479	106939221	dmr_175944	0.6315
chr10	106957939	106958389	dmr_175955	0.594
chr10	106959247	106959377	dmr_175957	0.753
chr10	107116665	107116873	dmr_176042	0.5585
chr10	107162100	107162284	dmr_176063	0.6759999999999999
chr10	107162693	107163151	dmr_176064	0.672
chr10	107166559	107166664	dmr_176066	0.7015
chr10	107205369	107205669	dmr_176093	0.6475
chr10	107273239	107273441	dmr_176136	0.731
chr10	107282862	107283012	dmr_176146	0.578
chr10	107318939	107319165	dmr_176183	0.6365
chr10	107319837	107319954	dmr_176184	0.8640000000000001
chr10	107323786	107324261	dmr_176189	0.6625
chr10	107339045	107339637	dmr_176201	0.73
chr10	107341870	107342201	dmr_176204	0.5760000000000001
chr10	107343386	107343916	dmr_176205	0.534
chr10	107348371	107348607	dmr_176209	0.5660000000000001
chr10	107389593	107390204	dmr_176245	0.7809999999999999
chr10	107418086	107418776	dmr_176270	0.8640000000000001
chr10	107493829	107493890	dmr_176318	0.51
chr10	107499535	107500249	dmr_176323	0.5285
chr10	107735468	107735901	dmr_176436	0.5145
chr10	107737468	107738442	dmr_176437	0.9005
chr10	107751980	107752134	dmr_176446	0.6315
chr10	107752680	107753264	dmr_176447	0.79
chr10	107814028	107814462	dmr_176475	0.8495
chr10	107872723	107872840	dmr_176502	0.722
chr10	107875833	107876402	dmr_176505	0.7225
chr10	107940104	107940741	dmr_176559	0.6185
chr10	107951812	107951927	dmr_176566	0.537
chr10	107957371	107957489	dmr_176572	0.573
chr10	107960026	107960474	dmr_176575	0.7585
chr10	107967018	107967395	dmr_176579	0.7609999999999999
chr10	107975310	107975806	dmr_176584	0.6835
chr10	107992107	107992787	dmr_176598	0.7165
chr10	107997414	107997539	dmr_176604	0.5755
chr10	108033862	108034361	dmr_176618	0.846
chr10	108036972	108037053	dmr_176620	0.753
chr10	108041350	108041412	dmr_176625	0.725
chr10	108041687	108041868	dmr_176626	0.5920000000000001
chr10	108074763	108075441	dmr_176655	0.8185
chr10	108076124	108076550	dmr_176657	0.7815
chr10	108088214	108088953	dmr_176662	0.799
chr10	108089330	108090518	dmr_176663	0.7190000000000001
chr10	108110684	108111168	dmr_176674	0.6809999999999999
chr10	108128851	108128873	dmr_176689	0.5585
chr10	108133650	108134276	dmr_176695	0.6585
chr10	108134370	108134565	dmr_176696	0.5675
chr10	108155353	108156022	dmr_176712	0.574
chr10	108160802	108161114	dmr_176717	0.6665
chr10	108163923	108164078	dmr_176718	0.6745
chr10	108168007	108168202	dmr_176721	0.6705
chr10	108173244	108173717	dmr_176729	0.5855
chr10	108184727	108185552	dmr_176741	0.6355
chr10	108191216	108191966	dmr_176749	0.516
chr10	108229010	108229073	dmr_176790	0.545
chr10	108234317	108234423	dmr_176796	0.602
chr10	108237159	108237186	dmr_176799	0.6245
chr10	108244649	108245362	dmr_176811	0.644
chr10	108252710	108253335	dmr_176822	0.7475
chr10	108260140	108260533	dmr_176832	0.5925
chr10	108260887	108261078	dmr_176833	0.6015
chr10	108261121	108261297	dmr_176834	0.6875
chr10	108261455	108262119	dmr_176835	0.615
chr10	108277881	108277996	dmr_176854	0.6565
chr10	108279878	108280459	dmr_176858	0.8165
chr10	108283998	108284663	dmr_176862	0.5135
chr10	108289544	108290302	dmr_176870	0.6395
chr10	108290330	108290471	dmr_176871	0.5225
chr10	108291730	108291991	dmr_176873	0.5805
chr10	108293053	108293189	dmr_176874	0.589
chr10	108293639	108294397	dmr_176876	0.7605
chr10	108295730	108296319	dmr_176877	0.5515
chr10	108298959	108299161	dmr_176880	0.504
chr10	108301123	108301309	dmr_176883	0.569
chr10	108395732	108395919	dmr_176939	0.721
chr10	108395923	108396178	dmr_176940	0.5585
chr10	108433637	108434388	dmr_176970	0.5185
chr10	108451162	108452001	dmr_176981	0.581
chr10	108480694	108481233	dmr_177006	0.7995
chr10	108491978	108492177	dmr_177019	0.5715
chr10	108492872	108492918	dmr_177021	0.5429999999999999
chr10	108506984	108507071	dmr_177040	0.603
chr10	108507821	108507824	dmr_177043	0.67
chr10	108510645	108511005	dmr_177047	0.7609999999999999
chr10	108514795	108515162	dmr_177053	0.5475
chr10	108520136	108520370	dmr_177062	0.7345
chr10	108520502	108520513	dmr_177063	0.6875
chr10	108524169	108524602	dmr_177071	0.7290000000000001
chr10	108545930	108546160	dmr_177099	0.6935
chr10	108555159	108555306	dmr_177110	0.7285
chr10	108556096	108556727	dmr_177113	0.6579999999999999
chr10	108558869	108559288	dmr_177118	0.581
chr10	108564084	108564471	dmr_177128	0.765
chr10	108581024	108581290	dmr_177154	0.6425
chr10	108581695	108581993	dmr_177155	0.5785
chr10	108590881	108591020	dmr_177168	0.5595
chr10	108596201	108596645	dmr_177177	0.6585
chr10	108599747	108601211	dmr_177182	0.718
chr10	108601490	108601509	dmr_177183	0.6395
chr10	108601936	108602077	dmr_177184	0.7465
chr10	108602364	108602749	dmr_177185	0.679
chr10	108604604	108604860	dmr_177188	0.6055
chr10	108610136	108610587	dmr_177199	0.6805
chr10	108619321	108619702	dmr_177211	0.6955
chr10	108638131	108638244	dmr_177242	0.705
chr10	108643666	108643938	dmr_177250	0.7829999999999999
chr10	108644110	108644292	dmr_177251	0.6505
chr10	108649124	108649507	dmr_177256	0.677
chr10	108652144	108652488	dmr_177264	0.635
chr10	108652890	108653345	dmr_177265	0.561
chr10	108656994	108657497	dmr_177271	0.802
chr10	108658521	108658610	dmr_177273	0.706
chr10	108658997	108660591	dmr_177274	0.51
chr10	108668069	108668116	dmr_177288	0.6579999999999999
chr10	108669038	108669375	dmr_177290	0.7140000000000001
chr10	108669389	108669567	dmr_177291	0.6535
chr10	108677328	108677334	dmr_177304	0.7
chr10	108679587	108680127	dmr_177308	0.6535
chr10	108680153	108680341	dmr_177309	0.6565
chr10	108680815	108681169	dmr_177310	0.537
chr10	108683880	108684129	dmr_177314	0.6625
chr10	108686306	108686666	dmr_177320	0.6545
chr10	108690974	108691334	dmr_177323	0.546
chr10	108693495	108693973	dmr_177325	0.621
chr10	108696640	108697516	dmr_177330	0.611
chr10	108709837	108710259	dmr_177349	0.7075
chr10	108710820	108710950	dmr_177350	0.6285
chr10	108717408	108717555	dmr_177360	0.8225
chr10	108724959	108724984	dmr_177370	0.6705
chr10	108725300	108725659	dmr_177371	0.7195
chr10	108726489	108726927	dmr_177373	0.674
chr10	108735251	108735351	dmr_177386	0.624
chr10	108738191	108738715	dmr_177389	0.6445
chr10	108747693	108748086	dmr_177403	0.5265
chr10	108762312	108762465	dmr_177418	0.5820000000000001
chr10	108763217	108764190	dmr_177420	0.5065
chr10	108767793	108768372	dmr_177428	0.6759999999999999
chr10	108782158	108782313	dmr_177451	0.609
chr10	108782883	108783017	dmr_177453	0.6705
chr10	108789775	108790083	dmr_177463	0.7705
chr10	108798459	108799182	dmr_177476	0.5535
chr10	108825825	108826444	dmr_177519	0.5175
chr10	108831788	108832386	dmr_177525	0.682
chr10	108837338	108837582	dmr_177530	0.6065
chr10	108838005	108838389	dmr_177531	0.669
chr10	108851854	108852072	dmr_177549	0.5660000000000001
chr10	108860148	108860418	dmr_177560	0.621
chr10	108868241	108868592	dmr_177569	0.6485
chr10	108872108	108872127	dmr_177574	0.6025
chr10	108872379	108872737	dmr_177575	0.7140000000000001
chr10	108873016	108873064	dmr_177576	0.6055
chr10	108875972	108876005	dmr_177581	0.575
chr10	108904561	108904754	dmr_177619	0.524
chr10	108905152	108905316	dmr_177620	0.524
chr10	108943886	108944052	dmr_177667	0.5539999999999999
chr10	108956913	108956990	dmr_177681	0.5805
chr10	108960722	108961189	dmr_177687	0.5375
chr10	108989137	108989418	dmr_177720	0.5715
chr10	108989676	108990097	dmr_177721	0.6325
chr10	108990885	108990986	dmr_177723	0.7859999999999999
chr10	108991434	108991683	dmr_177724	0.524
chr10	109003434	109003739	dmr_177743	0.541
chr10	109005148	109005190	dmr_177745	0.615
chr10	109005859	109005935	dmr_177746	0.7515
chr10	109006267	109006305	dmr_177747	0.6935
chr10	109006721	109006804	dmr_177748	0.635
chr10	109047115	109047191	dmr_177760	0.58
chr10	109047668	109047834	dmr_177761	0.7155
chr10	109056574	109056691	dmr_177769	0.6115
chr10	109056748	109056928	dmr_177770	0.6709999999999999
chr10	109105983	109106129	dmr_177807	0.8170000000000001
chr10	109116983	109117401	dmr_177820	0.7515
chr10	109117652	109118055	dmr_177821	0.5375
chr10	109132144	109132426	dmr_177834	0.8495
chr10	109136576	109136812	dmr_177840	0.63
chr10	109142462	109142766	dmr_177847	0.5555
chr10	109148901	109149065	dmr_177850	0.5429999999999999
chr10	109180351	109180766	dmr_177874	0.7959999999999999
chr10	109283330	109283487	dmr_177939	0.6575
chr10	109314877	109314904	dmr_177956	0.7885
chr10	109326318	109326609	dmr_177963	0.6985
chr10	109327178	109327959	dmr_177964	0.6559999999999999
chr10	109332985	109333529	dmr_177973	0.8885
chr10	109340578	109340637	dmr_177978	0.54
chr10	109343018	109343368	dmr_177981	0.5329999999999999
chr10	109345709	109345718	dmr_177985	0.7985
chr10	109450212	109450258	dmr_178063	0.5329999999999999
chr10	109499662	109500216	dmr_178094	0.565
chr10	109528282	109528379	dmr_178114	0.7775
chr10	109540432	109540663	dmr_178119	0.6105
chr10	109551177	109551211	dmr_178131	0.7395
chr10	109561316	109561769	dmr_178141	0.606
chr10	109598783	109599171	dmr_178172	0.6945
chr10	109599439	109599443	dmr_178173	0.764
chr10	109602995	109603660	dmr_178180	0.6255
chr10	109607210	109608095	dmr_178184	0.853
chr10	109611650	109612035	dmr_178189	0.5025
chr10	109642928	109643292	dmr_178207	0.705
chr10	109643392	109643818	dmr_178208	0.818
chr10	109644069	109644356	dmr_178209	0.6645
chr10	109649037	109649088	dmr_178214	0.684
chr10	109671888	109671994	dmr_178236	0.5085
chr10	109677973	109678412	dmr_178243	0.5760000000000001
chr10	109682904	109683238	dmr_178250	0.6655
chr10	109684932	109685153	dmr_178253	0.787
chr10	109690675	109690835	dmr_178261	0.773
chr10	109700013	109700747	dmr_178271	0.5945
chr10	109764547	109764876	dmr_178342	0.536
chr10	109765570	109765574	dmr_178344	0.6
chr10	109769333	109769416	dmr_178350	0.6815
chr10	109791396	109791665	dmr_178368	0.7575
chr10	109799279	109799650	dmr_178379	0.6465
chr10	109843767	109844519	dmr_178430	0.534
chr10	109848361	109848913	dmr_178437	0.5115
chr10	109861203	109861398	dmr_178450	0.505
chr10	109891110	109891597	dmr_178479	0.5125
chr10	109896318	109896355	dmr_178485	0.537
chr10	109917260	109917511	dmr_178510	0.7425
chr10	109985995	109986175	dmr_178571	0.5920000000000001
chr10	109986427	109986862	dmr_178572	0.615
chr10	110045626	110045636	dmr_178627	0.5755
chr10	110076410	110077063	dmr_178659	0.5395
chr10	110116410	110116756	dmr_178698	0.6525
chr10	110137358	110137516	dmr_178716	0.5770000000000001
chr10	110172762	110172899	dmr_178760	0.512
chr10	110182242	110182459	dmr_178770	0.6355
chr10	110186217	110186446	dmr_178775	0.515
chr10	110186721	110186831	dmr_178776	0.523
chr10	110192496	110192663	dmr_178781	0.7165
chr10	110205323	110205443	dmr_178792	0.698
chr10	110205776	110205823	dmr_178793	0.621
chr10	110215083	110215130	dmr_178801	0.6435
chr10	110233563	110233744	dmr_178814	0.6735
chr10	110237000	110237327	dmr_178820	0.575
chr10	110307411	110308787	dmr_178900	0.512
chr10	110309530	110309768	dmr_178901	0.5955
chr10	110321111	110321458	dmr_178915	0.508
chr10	110322193	110322360	dmr_178917	0.8009999999999999
chr10	110329658	110329904	dmr_178923	0.5765
chr10	110330205	110330492	dmr_178924	0.615
chr10	110342029	110342170	dmr_178940	0.562
chr10	110342525	110342544	dmr_178941	0.8995
chr10	110343006	110343507	dmr_178942	0.6920000000000001
chr10	110344786	110346304	dmr_178946	0.706
chr10	110346459	110346696	dmr_178947	0.5215
chr10	110354956	110355049	dmr_178958	0.5115
chr10	110363469	110363574	dmr_178971	0.753
chr10	110380903	110380923	dmr_178983	0.623
chr10	110384672	110384878	dmr_178987	0.5825
chr10	110385315	110385516	dmr_178988	0.6605
chr10	110386556	110386778	dmr_178990	0.8059999999999999
chr10	110390994	110391265	dmr_178996	0.7025
chr10	110391800	110392085	dmr_178999	0.6215
chr10	110392219	110392501	dmr_179000	0.5579999999999999
chr10	110393669	110394154	dmr_179003	0.7175
chr10	110398396	110398725	dmr_179010	0.5925
chr10	110413433	110413828	dmr_179024	0.7390000000000001
chr10	110422601	110423145	dmr_179039	0.7665
chr10	110427759	110427978	dmr_179046	0.7155
chr10	110429037	110429825	dmr_179049	0.517
chr10	110431073	110431536	dmr_179051	0.6875
chr10	110440371	110440598	dmr_179062	0.873
chr10	110440820	110441056	dmr_179063	0.6505
chr10	110441968	110442922	dmr_179064	0.521
chr10	110452602	110452977	dmr_179077	0.523
chr10	110469395	110469648	dmr_179093	0.773
chr10	110484821	110484866	dmr_179111	0.5489999999999999
chr10	110484910	110485055	dmr_179112	0.5935
chr10	110570322	110571342	dmr_179173	0.6165
chr10	110571471	110571539	dmr_179174	0.6559999999999999
chr10	110571609	110571711	dmr_179175	0.705
chr10	110587925	110588187	dmr_179188	0.537
chr10	110600095	110600759	dmr_179198	0.6955
chr10	110793608	110794409	dmr_179308	0.518
chr10	110805190	110805235	dmr_179314	0.7435
chr10	110810672	110810752	dmr_179318	0.5670000000000001
chr10	110930895	110931950	dmr_179386	0.675
chr10	110933441	110933965	dmr_179389	0.507
chr10	110938551	110939078	dmr_179395	0.6175
chr10	110939218	110939871	dmr_179396	0.6565
chr10	110974597	110974670	dmr_179436	0.5055
chr10	110991953	110992339	dmr_179449	0.687
chr10	111008414	111008506	dmr_179470	0.52
chr10	111031144	111032039	dmr_179485	0.523
chr10	111032835	111033265	dmr_179487	0.6265
chr10	111040247	111040828	dmr_179492	0.8195
chr10	111079007	111079355	dmr_179517	0.5329999999999999
chr10	111099673	111099865	dmr_179535	0.8029999999999999
chr10	111134382	111134866	dmr_179568	0.7475
chr10	111166622	111166630	dmr_179592	0.7290000000000001
chr10	111173383	111173816	dmr_179607	0.785
chr10	111174083	111174222	dmr_179608	0.759
chr10	111177517	111177908	dmr_179615	0.6335
chr10	111178193	111178520	dmr_179616	0.722
chr10	111180291	111180373	dmr_179619	0.5805
chr10	111184224	111184621	dmr_179626	0.5145
chr10	111189478	111189877	dmr_179633	0.506
chr10	111190587	111190607	dmr_179635	0.6829999999999999
chr10	111192146	111192184	dmr_179637	0.5775
chr10	111194460	111194535	dmr_179642	0.506
chr10	111195003	111195112	dmr_179643	0.528
chr10	111217382	111217673	dmr_179680	0.503
chr10	111234584	111234671	dmr_179695	0.6835
chr10	111236415	111236649	dmr_179698	0.6729999999999999
chr10	111247778	111247829	dmr_179713	0.5645
chr10	111249628	111250425	dmr_179715	0.743
chr10	111250753	111251935	dmr_179716	0.5515
chr10	111252462	111252642	dmr_179717	0.6495
chr10	111254561	111255504	dmr_179723	0.667
chr10	111255625	111255764	dmr_179724	0.6145
chr10	111257813	111257952	dmr_179728	0.6825
chr10	111258788	111258988	dmr_179730	0.628
chr10	111283577	111284107	dmr_179765	0.5125
chr10	111286241	111286541	dmr_179769	0.6955
chr10	111299224	111299609	dmr_179783	0.77
chr10	111308450	111310067	dmr_179796	0.6509999999999999
chr10	111316098	111316356	dmr_179804	0.7455
chr10	111367046	111367832	dmr_179848	0.6085
chr10	111381277	111382326	dmr_179864	0.857
chr10	111394135	111395220	dmr_179875	0.8059999999999999
chr10	111419402	111420448	dmr_179894	0.7595
chr10	111420907	111421151	dmr_179895	0.7525
chr10	111422721	111422933	dmr_179898	0.8725
chr10	111423846	111423912	dmr_179900	0.5660000000000001
chr10	111427075	111427197	dmr_179902	0.569
chr10	111476431	111476541	dmr_179939	0.768
chr10	111502672	111502901	dmr_179969	0.7885
chr10	111508142	111508291	dmr_179972	0.6579999999999999
chr10	111526779	111527187	dmr_179994	0.7075
chr10	111527210	111527301	dmr_179995	0.8835
chr10	111539582	111540350	dmr_180006	0.76
chr10	111542828	111543466	dmr_180008	0.6655
chr10	111547527	111548444	dmr_180016	0.595
chr10	111558914	111558995	dmr_180021	0.618
chr10	111767094	111767149	dmr_180192	0.517
chr10	111813524	111813982	dmr_180229	0.526
chr10	111826323	111826391	dmr_180240	0.5329999999999999
chr10	111865248	111865493	dmr_180272	0.512
chr10	111865500	111865744	dmr_180273	0.578
chr10	111877166	111877220	dmr_180281	0.701
chr10	111882200	111882286	dmr_180288	0.7565
chr10	111882379	111882530	dmr_180289	0.7415
chr10	111882645	111882736	dmr_180290	0.5285
chr10	111957166	111957746	dmr_180350	0.7305
chr10	112060114	112060133	dmr_180397	0.7125
chr10	112138950	112139075	dmr_180420	0.7185
chr10	112159498	112159924	dmr_180429	0.6845
chr10	112224177	112224592	dmr_180449	0.826
chr10	112255818	112256199	dmr_180458	0.6785
chr10	112260234	112260741	dmr_180462	0.531
chr10	112263485	112263715	dmr_180468	0.7170000000000001
chr10	112263753	112263901	dmr_180469	0.8175
chr10	112264313	112264688	dmr_180471	0.6695
chr10	112269971	112270041	dmr_180478	0.7615
chr10	112315206	112315469	dmr_180528	0.8425
chr10	112315486	112315612	dmr_180529	0.6605
chr10	112334818	112334829	dmr_180546	0.9159999999999999
chr10	112342323	112342758	dmr_180556	0.595
chr10	112350140	112350203	dmr_180568	0.7020000000000001
chr10	112373479	112373710	dmr_180593	0.5355
chr10	112400954	112401084	dmr_180630	0.6965
chr10	112468627	112468961	dmr_180714	0.8635
chr10	112477168	112477472	dmr_180726	0.531
chr10	112478477	112478521	dmr_180729	0.7325
chr10	112480991	112481065	dmr_180731	0.7685
chr10	112481538	112481666	dmr_180732	0.8270000000000001
chr10	112482103	112482644	dmr_180733	0.797
chr10	112484191	112485136	dmr_180737	0.7385
chr10	112521424	112522211	dmr_180752	0.5985
chr10	112585065	112585366	dmr_180791	0.6295
chr10	112619822	112619994	dmr_180804	0.6755
chr10	112651389	112651630	dmr_180825	0.731
chr10	112663535	112663558	dmr_180833	0.7170000000000001
chr10	112709631	112709830	dmr_180846	0.524
chr10	112778846	112779048	dmr_180898	0.6185
chr10	112803685	112803870	dmr_180916	0.6465
chr10	112835457	112835547	dmr_180923	0.5695
chr10	112917001	112917266	dmr_180971	0.5920000000000001
chr10	112929267	112929312	dmr_180982	0.7659999999999999
chr10	112929571	112929632	dmr_180983	0.6405
chr10	112999414	112999518	dmr_181005	0.6305
chr10	113008200	113008556	dmr_181009	0.795
chr10	113034550	113034865	dmr_181020	0.7475
chr10	113160209	113160333	dmr_181095	0.78
chr10	113203268	113203370	dmr_181108	0.6765
chr10	113342305	113342463	dmr_181158	0.7929999999999999
chr10	113606034	113606141	dmr_181261	0.598
chr10	113930264	113930755	dmr_181376	0.8815
chr10	114027506	114027616	dmr_181416	0.741
chr10	114189252	114189381	dmr_181481	0.892
chr10	114404007	114404103	dmr_181567	0.6615
chr10	114463284	114463389	dmr_181600	0.7765
chr10	114488372	114488436	dmr_181615	0.7825
chr10	114643401	114643618	dmr_181714	0.86
chr10	114802914	114803386	dmr_181851	0.628
chr10	114808779	114808971	dmr_181858	0.7340000000000001
chr10	114839880	114840912	dmr_181877	0.5945
chr10	114841509	114841698	dmr_181879	0.6945
chr10	114841938	114842277	dmr_181880	0.507
chr10	114873557	114873571	dmr_181898	0.6655
chr10	114874818	114875141	dmr_181901	0.505
chr10	114947659	114948116	dmr_181945	0.8065
chr10	114948807	114949035	dmr_181946	0.8655
chr10	114949050	114949553	dmr_181947	0.7335
chr10	114954557	114955176	dmr_181955	0.631
chr10	114956322	114957130	dmr_181957	0.672
chr10	114963913	114964002	dmr_181963	0.845
chr10	114971792	114972383	dmr_181969	0.6715
chr10	115013503	115014168	dmr_182000	0.6245
chr10	115148525	115148603	dmr_182099	0.764
chr10	115171151	115171783	dmr_182117	0.639
chr10	115173558	115173683	dmr_182119	0.532
chr10	115223955	115224132	dmr_182161	0.5855
chr10	115241020	115242749	dmr_182180	0.6775
chr10	115243039	115243082	dmr_182181	0.6565
chr10	115293627	115293967	dmr_182217	0.7115
chr10	115294051	115294331	dmr_182218	0.8975
chr10	115294366	115294919	dmr_182219	0.5615
chr10	115308565	115308786	dmr_182235	0.5045
chr10	115363310	115363462	dmr_182275	0.6665
chr10	115435156	115435393	dmr_182327	0.8995
chr10	115515741	115515950	dmr_182378	0.5275
chr10	115636097	115636384	dmr_182451	0.6085
chr10	115825455	115825618	dmr_182558	0.9175
chr10	115828830	115829635	dmr_182559	0.8440000000000001
chr10	115958207	115958406	dmr_182640	0.6809999999999999
chr10	115959026	115959161	dmr_182643	0.532
chr10	116076260	116076510	dmr_182716	0.537
chr10	116108062	116108306	dmr_182749	0.703
chr10	116108512	116108678	dmr_182750	0.574
chr10	116117110	116117639	dmr_182757	0.5465
chr10	116132359	116132671	dmr_182768	0.685
chr10	116182390	116182611	dmr_182804	0.508
chr10	116196486	116196759	dmr_182817	0.532
chr10	116197052	116197291	dmr_182818	0.5429999999999999
chr10	116236372	116237032	dmr_182841	0.723
chr10	116242086	116242775	dmr_182845	0.67
chr10	116260868	116261146	dmr_182861	0.602
chr10	116265384	116265527	dmr_182866	0.8805
chr10	116266778	116267461	dmr_182867	0.5985
chr10	116267742	116267771	dmr_182868	0.662
chr10	116291249	116291773	dmr_182888	0.7475
chr10	116335278	116335581	dmr_182925	0.5985
chr10	116364981	116365188	dmr_182949	0.532
chr10	116371658	116371920	dmr_182955	0.7855
chr10	116402937	116403241	dmr_182981	0.674
chr10	116403802	116403841	dmr_182982	0.795
chr10	116404874	116405609	dmr_182984	0.5095
chr10	116421055	116421133	dmr_183008	0.6855
chr10	116427791	116428786	dmr_183019	0.826
chr10	116432615	116432737	dmr_183025	0.784
chr10	116435496	116436018	dmr_183030	0.6085
chr10	116436497	116437002	dmr_183032	0.638
chr10	116454200	116454736	dmr_183056	0.659
chr10	116458590	116458945	dmr_183061	0.5135
chr10	116458976	116459117	dmr_183062	0.691
chr10	116471838	116473004	dmr_183083	0.7115
chr10	116475001	116475397	dmr_183084	0.6835
chr10	116479569	116479769	dmr_183088	0.591
chr10	116486910	116487580	dmr_183098	0.7625
chr10	116705640	116705783	dmr_183260	0.8690000000000001
chr10	116717024	116717343	dmr_183269	0.6755
chr10	116739768	116740716	dmr_183284	0.6745
chr10	116813299	116813519	dmr_183349	0.6435
chr10	116949137	116949314	dmr_183452	0.684
chr10	116956627	116957136	dmr_183459	0.7659999999999999
chr10	116957172	116957230	dmr_183460	0.748
chr10	116957247	116957281	dmr_183461	0.7065
chr10	116957926	116958146	dmr_183463	0.6215
chr10	117005936	117007010	dmr_183494	0.5985
chr10	117027028	117027143	dmr_183518	0.6485
chr10	117046383	117046928	dmr_183530	0.8035
chr10	117048437	117048719	dmr_183533	0.687
chr10	117048769	117049009	dmr_183534	0.6585
chr10	117049859	117049937	dmr_183536	0.746
chr10	117058311	117058395	dmr_183542	0.7909999999999999
chr10	117066864	117067137	dmr_183548	0.5385
chr10	117094787	117095030	dmr_183579	0.6509999999999999
chr10	117095298	117095319	dmr_183580	0.726
chr10	117115725	117115822	dmr_183601	0.569
chr10	117119585	117119839	dmr_183607	0.748
chr10	117144280	117145543	dmr_183629	0.5770000000000001
chr10	117151261	117151751	dmr_183635	0.5820000000000001
chr10	117234817	117234964	dmr_183682	0.768
chr10	117341193	117341328	dmr_183753	0.6945
chr10	117383293	117383684	dmr_183791	0.6835
chr10	117396910	117397402	dmr_183801	0.669
chr10	117418016	117418998	dmr_183819	0.6205
chr10	117432701	117432992	dmr_183828	0.698
chr10	117434863	117435111	dmr_183830	0.784
chr10	117436974	117437520	dmr_183833	0.6765
chr10	117496645	117496913	dmr_183865	0.7305
chr10	117549761	117549860	dmr_183899	0.5055
chr10	117604014	117604544	dmr_183941	0.6585
chr10	117647041	117647191	dmr_183970	0.7829999999999999
chr10	117647237	117647523	dmr_183971	0.6335
chr10	117651880	117652573	dmr_183977	0.7235
chr10	117706435	117706988	dmr_184027	0.585
chr10	117709026	117709243	dmr_184030	0.7625
chr10	117709435	117709618	dmr_184031	0.7755
chr10	117718061	117718598	dmr_184035	0.6235
chr10	117872513	117872659	dmr_184149	0.6890000000000001
chr10	117872680	117873435	dmr_184150	0.6185
chr10	117875171	117875273	dmr_184152	0.6809999999999999
chr10	117875371	117875384	dmr_184153	0.6595
chr10	117876878	117877337	dmr_184157	0.7855
chr10	117878775	117878913	dmr_184160	0.733
chr10	117906293	117906978	dmr_184185	0.7375
chr10	117907023	117907081	dmr_184186	0.5765
chr10	117940609	117941485	dmr_184212	0.6075
chr10	117984670	117985389	dmr_184241	0.75
chr10	117985397	117985426	dmr_184242	0.593
chr10	117992534	117992695	dmr_184250	0.7225
chr10	118103557	118103899	dmr_184323	0.605
chr10	118132812	118133333	dmr_184338	0.575
chr10	118142608	118142643	dmr_184345	0.6485
chr10	118161395	118161399	dmr_184359	0.8515
chr10	118171133	118171325	dmr_184373	0.579
chr10	118177282	118177541	dmr_184378	0.6215
chr10	118470209	118471111	dmr_184508	0.774
chr10	118615287	118615542	dmr_184615	0.517
chr10	118615715	118615900	dmr_184616	0.5505
chr10	118617670	118618142	dmr_184620	0.8255
chr10	118625026	118625385	dmr_184626	0.5535
chr10	118625658	118626015	dmr_184627	0.5055
chr10	118626384	118626747	dmr_184628	0.5670000000000001
chr10	118640035	118640674	dmr_184638	0.5675
chr10	118640959	118641129	dmr_184639	0.7
chr10	118711650	118711818	dmr_184701	0.7020000000000001
chr10	118714333	118714426	dmr_184705	0.7165
chr10	118781460	118782336	dmr_184771	0.627
chr10	118782377	118782562	dmr_184772	0.73
chr10	118792442	118793004	dmr_184788	0.6729999999999999
chr10	118853995	118854503	dmr_184844	0.6315
chr10	118867304	118867400	dmr_184865	0.7835
chr10	118871828	118872148	dmr_184867	0.6415
chr10	118872476	118872479	dmr_184868	0.643
chr10	118899222	118899616	dmr_184889	0.675
chr10	118899948	118900477	dmr_184890	0.574
chr10	118990613	118991281	dmr_184966	0.7675
chr10	118991308	118991705	dmr_184967	0.621
chr10	119000641	119001164	dmr_184972	0.5825
chr10	119013656	119014784	dmr_184984	0.71
chr10	119015093	119016033	dmr_184985	0.7205
chr10	119025806	119026468	dmr_184997	0.6809999999999999
chr10	119031778	119032209	dmr_185006	0.8109999999999999
chr10	119062205	119062454	dmr_185041	0.5255
chr10	119062555	119062856	dmr_185042	0.632
chr10	119083732	119083746	dmr_185061	0.7355
chr10	119142156	119142569	dmr_185091	0.7745
chr10	119168813	119169669	dmr_185109	0.659
chr10	119222021	119222407	dmr_185154	0.5125
chr10	119222454	119222604	dmr_185156	0.5545
chr10	119223921	119223950	dmr_185160	0.65
chr10	119407424	119407634	dmr_185308	0.5205
chr10	119486589	119486929	dmr_185389	0.615
chr10	119761830	119762644	dmr_185723	0.5105
chr10	119813966	119814086	dmr_185787	0.738
chr10	119814251	119814330	dmr_185788	0.83
chr10	119818314	119818488	dmr_185792	0.619
chr10	119834153	119834199	dmr_185812	0.7095
chr10	119834469	119834784	dmr_185813	0.5205
chr10	119869211	119869440	dmr_185862	0.8485
chr10	119872455	119872655	dmr_185870	0.5579999999999999
chr10	120012295	120012839	dmr_186016	0.6890000000000001
chr10	120038299	120038644	dmr_186038	0.767
chr10	120138486	120138859	dmr_186120	0.5305
chr10	120138877	120138956	dmr_186121	0.512
chr10	120155575	120156094	dmr_186133	0.5475
chr10	120164973	120165709	dmr_186142	0.5275
chr10	120197120	120197410	dmr_186162	0.7195
chr10	120197572	120197867	dmr_186163	0.5835
chr10	120209759	120209859	dmr_186173	0.5555
chr10	120226605	120226711	dmr_186187	0.5105
chr10	120232412	120233547	dmr_186196	0.68
chr10	120745383	120745674	dmr_186486	0.5075
chr10	120850448	120851494	dmr_186533	0.5285
chr10	120851704	120852032	dmr_186534	0.5445
chr10	120875749	120876086	dmr_186548	0.5895
chr10	120876688	120876988	dmr_186550	0.5865
chr10	120882190	120882875	dmr_186551	0.5529999999999999
chr10	120899583	120899595	dmr_186568	0.6965
chr10	120900094	120900758	dmr_186569	0.7295
chr10	120945900	120945943	dmr_186609	0.6659999999999999
chr10	120953030	120953198	dmr_186617	0.81
chr10	120953519	120954164	dmr_186618	0.5545
chr10	120969147	120969723	dmr_186631	0.6990000000000001
chr10	120977015	120977422	dmr_186638	0.7835
chr10	121027561	121028099	dmr_186663	0.57
chr10	121261916	121261975	dmr_186792	0.696
chr10	121264943	121265046	dmr_186796	0.645
chr10	121280453	121280852	dmr_186814	0.748
chr10	121280886	121281274	dmr_186815	0.6729999999999999
chr10	121281285	121281566	dmr_186816	0.7985
chr10	121283929	121284378	dmr_186820	0.5645
chr10	121284479	121284748	dmr_186821	0.7390000000000001
chr10	121285006	121285444	dmr_186823	0.7485
chr10	121286326	121286599	dmr_186825	0.597
chr10	121290916	121291036	dmr_186831	0.792
chr10	121294107	121294405	dmr_186835	0.6705
chr10	121296827	121297249	dmr_186839	0.777
chr10	121297299	121298900	dmr_186840	0.726
chr10	121299606	121299676	dmr_186842	0.631
chr10	121299735	121300227	dmr_186843	0.6635
chr10	121302988	121303052	dmr_186848	0.6055
chr10	121303322	121304019	dmr_186849	0.674
chr10	121305322	121305912	dmr_186851	0.539
chr10	121307434	121308030	dmr_186853	0.5215
chr10	121308490	121309446	dmr_186854	0.565
chr10	121313144	121313258	dmr_186858	0.9275
chr10	121316503	121317028	dmr_186862	0.6615
chr10	121341527	121341541	dmr_186882	0.66
chr10	121391974	121392198	dmr_186927	0.5495
chr10	121424163	121424635	dmr_186963	0.675
chr10	121428043	121429007	dmr_186970	0.8155
chr10	121439948	121440155	dmr_186984	0.674
chr10	121440363	121440499	dmr_186985	0.72
chr10	121444690	121444773	dmr_186992	0.615
chr10	121472513	121472592	dmr_187023	0.763
chr10	121472846	121473196	dmr_187024	0.7665
chr10	121473514	121475593	dmr_187025	0.813
chr10	121488437	121489280	dmr_187034	0.639
chr10	121500776	121501697	dmr_187047	0.7075
chr10	121504888	121506419	dmr_187053	0.648
chr10	121516328	121516521	dmr_187063	0.605
chr10	121554379	121555021	dmr_187097	0.507
chr10	121581505	121581633	dmr_187117	0.662
chr10	121584535	121584977	dmr_187121	0.7495
chr10	121585043	121585249	dmr_187122	0.6015
chr10	121585603	121585949	dmr_187124	0.6065
chr10	121587439	121587658	dmr_187125	0.5835
chr10	121640525	121641295	dmr_187160	0.5625
chr10	121642487	121642509	dmr_187161	0.6055
chr10	121649857	121650474	dmr_187164	0.7915
chr10	121675602	121675880	dmr_187184	0.7879999999999999
chr10	121705333	121705768	dmr_187212	0.613
chr10	121750117	121750481	dmr_187230	0.65
chr10	121873453	121873702	dmr_187315	0.6845
chr10	121954445	121954968	dmr_187370	0.521
chr10	121956549	121956792	dmr_187373	0.6595
chr10	122008691	122009454	dmr_187430	0.6890000000000001
chr10	122039025	122039040	dmr_187449	0.5055
chr10	122097962	122098151	dmr_187470	0.569
chr10	122120410	122121229	dmr_187482	0.546
chr10	122183111	122183698	dmr_187513	0.6295
chr10	122185641	122185914	dmr_187515	0.7005
chr10	122192741	122194090	dmr_187519	0.6075
chr10	122223338	122223509	dmr_187539	0.7175
chr10	122543981	122544267	dmr_187686	0.61
chr10	122674306	122674541	dmr_187784	0.8909999999999999
chr10	122716163	122716502	dmr_187833	0.6205
chr10	122716819	122717696	dmr_187834	0.5835
chr10	122718018	122718350	dmr_187835	0.862
chr10	122718684	122719056	dmr_187836	0.535
chr10	122724317	122725192	dmr_187844	0.7315
chr10	122738407	122738445	dmr_187859	0.7625
chr10	122738538	122738807	dmr_187860	0.8905
chr10	122738854	122739232	dmr_187861	0.5995
chr10	122740267	122740452	dmr_187863	0.7455
chr10	122746421	122746514	dmr_187871	0.769
chr10	122754120	122754231	dmr_187881	0.6579999999999999
chr10	122770269	122770739	dmr_187904	0.5735
chr10	122770849	122771093	dmr_187905	0.5945
chr10	122771367	122772123	dmr_187906	0.627
chr10	122793030	122793569	dmr_187928	0.7959999999999999
chr10	122807977	122808153	dmr_187948	0.6275
chr10	122808470	122809043	dmr_187949	0.507
chr10	122851171	122851193	dmr_187988	0.526
chr10	122851286	122852222	dmr_187989	0.862
chr10	122859434	122859825	dmr_188002	0.52
chr10	122872592	122872958	dmr_188017	0.722
chr10	122877985	122878676	dmr_188025	0.609
chr10	122879504	122880618	dmr_188028	0.5945
chr10	122883680	122884361	dmr_188033	0.6815
chr10	122886250	122886362	dmr_188037	0.622
chr10	122894529	122895349	dmr_188047	0.5065
chr10	122895471	122895965	dmr_188048	0.618
chr10	122896389	122896626	dmr_188049	0.7020000000000001
chr10	122917642	122918258	dmr_188079	0.7395
chr10	122953646	122953912	dmr_188119	0.611
chr10	122982950	122983466	dmr_188146	0.6709999999999999
chr10	122983731	122984594	dmr_188147	0.6759999999999999
chr10	122988088	122988146	dmr_188150	0.743
chr10	122989755	122990379	dmr_188153	0.5815
chr10	122990741	122990839	dmr_188154	0.6925
chr10	123030521	123031068	dmr_188194	0.6635
chr10	123077084	123077168	dmr_188235	0.7290000000000001
chr10	123084324	123085372	dmr_188241	0.6915
chr10	123119459	123120650	dmr_188278	0.5795
chr10	123131079	123131875	dmr_188290	0.595
chr10	123137753	123137820	dmr_188300	0.7405
chr10	123140415	123140494	dmr_188302	0.6875
chr10	123144258	123144636	dmr_188308	0.7190000000000001
chr10	123144785	123145006	dmr_188309	0.6055
chr10	123146560	123146911	dmr_188312	0.622
chr10	123149712	123149854	dmr_188317	0.607
chr10	123165491	123165766	dmr_188328	0.541
chr10	123181783	123181876	dmr_188341	0.5265
chr10	123182409	123182556	dmr_188343	0.848
chr10	123183074	123184145	dmr_188344	0.621
chr10	123187337	123187936	dmr_188348	0.606
chr10	123254356	123254365	dmr_188392	0.531
chr10	123265849	123267545	dmr_188401	0.619
chr10	123267801	123268700	dmr_188402	0.7115
chr10	123268760	123269083	dmr_188403	0.6659999999999999
chr10	123343296	123343473	dmr_188467	0.5765
chr10	123346265	123346532	dmr_188470	0.5479999999999999
chr10	123359110	123359169	dmr_188482	0.9
chr10	123364620	123364941	dmr_188491	0.8275
chr10	123385749	123386025	dmr_188506	0.765
chr10	123402425	123402736	dmr_188517	0.7115
chr10	123418171	123418876	dmr_188533	0.728
chr10	123419084	123419410	dmr_188534	0.7515
chr10	123427051	123427335	dmr_188542	0.705
chr10	123485953	123486022	dmr_188594	0.6085
chr10	123515965	123516236	dmr_188618	0.843
chr10	123518522	123518692	dmr_188621	0.667
chr10	123572526	123572739	dmr_188665	0.586
chr10	123579211	123579295	dmr_188671	0.5920000000000001
chr10	123618769	123618965	dmr_188696	0.768
chr10	123620487	123621082	dmr_188697	0.7440000000000001
chr10	123702807	123702905	dmr_188754	0.5539999999999999
chr10	123747362	123747401	dmr_188793	0.6415
chr10	123789514	123789709	dmr_188812	0.6425
chr10	123825702	123826154	dmr_188827	0.6725
chr10	123840029	123840447	dmr_188837	0.7725
chr10	123840735	123841279	dmr_188838	0.6205
chr10	123854411	123854801	dmr_188845	0.6735
chr10	123889050	123889168	dmr_188863	0.6425
chr10	124019866	124019948	dmr_188920	0.6915
chr10	124041513	124041673	dmr_188930	0.7055
chr10	124208258	124208511	dmr_188985	0.6315
chr10	124249865	124250448	dmr_189003	0.7875
chr10	124250737	124250858	dmr_189004	0.7879999999999999
chr10	124371023	124371222	dmr_189057	0.7685
chr10	124900175	124900362	dmr_189259	0.54
chr10	124987647	124987649	dmr_189304	0.5529999999999999
chr10	125002881	125003086	dmr_189309	0.74
chr10	125108773	125108981	dmr_189371	0.5865
chr10	125121487	125122446	dmr_189381	0.6695
chr10	125172791	125172890	dmr_189422	0.6405
chr10	125178042	125178132	dmr_189428	0.5710000000000001
chr10	125197755	125197978	dmr_189445	0.746
chr10	125226719	125226744	dmr_189461	0.5375
chr10	125264697	125265318	dmr_189481	0.5655
chr10	125268570	125268963	dmr_189487	0.6815
chr10	125297916	125298277	dmr_189515	0.612
chr10	125302384	125302632	dmr_189522	0.9315
chr10	125317442	125317599	dmr_189535	0.5720000000000001
chr10	125322134	125322364	dmr_189540	0.6609999999999999
chr10	125322444	125322804	dmr_189541	0.5525
chr10	125325369	125325533	dmr_189543	0.618
chr10	125325609	125325822	dmr_189544	0.738
chr10	125331334	125331658	dmr_189552	0.564
chr10	125347169	125347413	dmr_189568	0.521
chr10	125387752	125388099	dmr_189602	0.6845
chr10	125612952	125612958	dmr_189734	0.9175
chr10	125693281	125693942	dmr_189775	0.626
chr10	125724986	125725598	dmr_189791	0.575
chr10	125742087	125743357	dmr_189802	0.7559999999999999
chr10	125831797	125831849	dmr_189859	0.741
chr10	125832222	125832457	dmr_189860	0.6325
chr10	125839451	125839780	dmr_189866	0.6115
chr10	125840237	125840314	dmr_189868	0.795
chr10	126007515	126007541	dmr_189987	0.5555
chr10	126013584	126014162	dmr_189994	0.8055
chr10	126014351	126014626	dmr_189995	0.838
chr10	126093753	126094397	dmr_190039	0.8035
chr10	126094411	126094644	dmr_190040	0.8475
chr10	126157601	126158327	dmr_190079	0.7535
chr10	126161370	126162156	dmr_190081	0.7675
chr10	126259721	126260070	dmr_190125	0.541
chr10	126335646	126335965	dmr_190158	0.983
chr10	126370897	126370906	dmr_190175	0.5760000000000001
chr10	126414748	126415504	dmr_190216	0.7575
chr10	126436847	126436964	dmr_190231	0.6185
chr10	126452967	126453169	dmr_190241	0.7795
chr10	126483377	126483480	dmr_190266	0.534
chr10	126483853	126483926	dmr_190267	0.608
chr10	126485021	126485252	dmr_190269	0.6325
chr10	126485467	126485497	dmr_190271	0.9009999999999999
chr10	126491208	126491780	dmr_190278	0.537
chr10	126496271	126496420	dmr_190285	0.9105
chr10	126502172	126502387	dmr_190291	0.7140000000000001
chr10	126504592	126504720	dmr_190294	0.6155
chr10	126555070	126555149	dmr_190331	0.6679999999999999
chr10	126555389	126555938	dmr_190332	0.5315
chr10	126589353	126589492	dmr_190351	0.7575
chr10	126661203	126661337	dmr_190405	0.5035
chr10	126662657	126663092	dmr_190407	0.66
chr10	126663586	126664313	dmr_190408	0.5165
chr10	126752614	126752737	dmr_190457	0.5675
chr10	126776051	126777350	dmr_190474	0.7575
chr10	126815595	126816274	dmr_190500	0.7829999999999999
chr10	126816300	126816338	dmr_190501	0.644
chr10	126828294	126828983	dmr_190513	0.5329999999999999
chr10	126844404	126845589	dmr_190524	0.6015
chr10	126846323	126846604	dmr_190526	0.774
chr10	126853104	126854344	dmr_190534	0.5135
chr10	126861890	126862495	dmr_190542	0.7685
chr10	126901874	126902270	dmr_190567	0.5085
chr10	126926006	126926354	dmr_190579	0.521
chr10	126927228	126927497	dmr_190581	0.6245
chr10	126930263	126931020	dmr_190584	0.727
chr10	126931478	126931637	dmr_190585	0.7495
chr10	126934118	126934910	dmr_190591	0.514
chr10	126936230	126936652	dmr_190594	0.7665
chr10	126949323	126950160	dmr_190610	0.7040000000000001
chr10	126957816	126958016	dmr_190618	0.5529999999999999
chr10	126961728	126962606	dmr_190624	0.6745
chr10	126962696	126962821	dmr_190625	0.6485
chr10	126968002	126968160	dmr_190631	0.636
chr10	126969682	126970372	dmr_190634	0.6415
chr10	126982167	126982227	dmr_190644	0.541
chr10	126982687	126983271	dmr_190645	0.848
chr10	127029946	127030040	dmr_190686	0.57
chr10	127050262	127050346	dmr_190695	0.6645
chr10	127060935	127061396	dmr_190702	0.62
chr10	127076214	127077380	dmr_190716	0.5415
chr10	127077674	127077723	dmr_190717	0.644
chr10	127091217	127092831	dmr_190727	0.6629999999999999
chr10	127094643	127095096	dmr_190730	0.6970000000000001
chr10	127095354	127095903	dmr_190731	0.727
chr10	127122340	127123452	dmr_190750	0.669
chr10	127160221	127160567	dmr_190772	0.5505
chr10	127162493	127163424	dmr_190775	0.7085
chr10	127177303	127177633	dmr_190787	0.799
chr10	127178424	127178819	dmr_190788	0.642
chr10	127178857	127179452	dmr_190789	0.529
chr10	127187270	127187995	dmr_190802	0.6555
chr10	127189513	127190237	dmr_190803	0.594
chr10	127194403	127194753	dmr_190807	0.607
chr10	127197419	127198402	dmr_190809	0.7290000000000001
chr10	127209428	127210916	dmr_190819	0.545
chr10	127216427	127216787	dmr_190824	0.5820000000000001
chr10	127225196	127225413	dmr_190833	0.5775
chr10	127225534	127225763	dmr_190834	0.654
chr10	127225783	127226355	dmr_190835	0.8755
chr10	127226362	127226601	dmr_190836	0.7505
chr10	127227101	127227900	dmr_190838	0.5505
chr10	127229550	127229552	dmr_190840	0.55
chr10	127293069	127293409	dmr_190916	0.52
chr10	127342602	127342819	dmr_190956	0.6465
chr10	127349897	127350108	dmr_190962	0.59
chr10	127350933	127351578	dmr_190964	0.5095
chr10	127353942	127355588	dmr_190968	0.6985
chr10	127421639	127421935	dmr_191020	0.6515
chr10	127422804	127422869	dmr_191022	0.597
chr10	127462446	127462629	dmr_191072	0.6455
chr10	127468674	127469005	dmr_191081	0.541
chr10	127481373	127482147	dmr_191098	0.5445
chr10	127484704	127485068	dmr_191102	0.6545
chr10	127490349	127490703	dmr_191112	0.515
chr10	127510742	127511439	dmr_191137	0.743
chr10	127521814	127521894	dmr_191145	0.6125
chr10	127524542	127527819	dmr_191147	0.5529999999999999
chr10	127579002	127579184	dmr_191202	0.5185
chr10	127595304	127596849	dmr_191224	0.534
chr10	127641740	127641747	dmr_191265	0.7395
chr10	127664929	127665298	dmr_191284	0.6729999999999999
chr10	127665590	127666390	dmr_191285	0.6625
chr10	127667293	127667626	dmr_191286	0.688
chr10	127668632	127669829	dmr_191287	0.633
chr10	127674535	127674734	dmr_191293	0.5535
chr10	127729351	127729489	dmr_191336	0.7659999999999999
chr10	127730395	127730588	dmr_191338	0.515
chr10	127756263	127756466	dmr_191355	0.518
chr10	127838493	127838889	dmr_191378	0.7509999999999999
chr10	127907114	127907332	dmr_191409	0.7005
chr10	128133102	128133523	dmr_191566	0.5055
chr10	128133528	128134363	dmr_191567	0.67
chr10	128135407	128136132	dmr_191569	0.735
chr10	128237581	128238489	dmr_191625	0.8105
chr10	128263586	128263966	dmr_191639	0.6940000000000001
chr10	128323452	128323486	dmr_191664	0.5185
chr10	128327004	128327381	dmr_191668	0.638
chr10	128345024	128345352	dmr_191679	0.6
chr10	128438855	128439197	dmr_191753	0.5515
chr10	128451087	128451235	dmr_191763	0.5315
chr10	128458151	128458334	dmr_191770	0.6575
chr10	128488628	128489228	dmr_191793	0.532
chr10	128490343	128490594	dmr_191797	0.5495
chr10	128492096	128492134	dmr_191800	0.612
chr10	128570920	128571588	dmr_191847	0.6275
chr10	128644511	128645442	dmr_191883	0.574
chr10	128737642	128737705	dmr_191930	0.545
chr10	128759596	128759883	dmr_191949	0.655
chr10	128830346	128830693	dmr_191979	0.6865
chr10	128873355	128873589	dmr_192001	0.531
chr10	128892357	128892822	dmr_192007	0.5205
chr10	128895908	128896560	dmr_192011	0.6675
chr10	128911673	128912797	dmr_192027	0.797
chr10	128924021	128924321	dmr_192036	0.7120000000000001
chr10	128977833	128978030	dmr_192076	0.638
chr10	129010550	129010645	dmr_192091	0.5925
chr10	129490368	129490472	dmr_192176	0.778
chr10	129736131	129736334	dmr_192236	0.5135
chr10	129879376	129879450	dmr_192276	0.757
chr10	130287458	130287629	dmr_192386	0.5585
chr10	130543694	130544280	dmr_192454	0.525
chr11	3126299	3126376	dmr_192475	0.537
chr11	3147270	3147501	dmr_192499	0.6545
chr11	3158322	3158353	dmr_192512	0.713
chr11	3209018	3209080	dmr_192568	0.7955
chr11	3336748	3336780	dmr_192644	0.5285
chr11	3337253	3338393	dmr_192645	0.7955
chr11	3370784	3370828	dmr_192674	0.6535
chr11	3373965	3374368	dmr_192677	0.662
chr11	3404272	3404502	dmr_192700	0.6445
chr11	3442860	3442898	dmr_192725	0.5925
chr11	3516636	3517523	dmr_192789	0.5870000000000001
chr11	3543156	3543481	dmr_192812	0.6645
chr11	3548100	3548536	dmr_192816	0.52
chr11	3710240	3710631	dmr_192914	0.821
chr11	3724542	3725691	dmr_192934	0.5665
chr11	3727102	3728116	dmr_192937	0.595
chr11	3735907	3736252	dmr_192951	0.613
chr11	3741173	3741766	dmr_192958	0.654
chr11	3754040	3754432	dmr_192972	0.565
chr11	3767751	3768069	dmr_192993	0.7265
chr11	3772675	3774332	dmr_192999	0.708
chr11	3775351	3775460	dmr_193000	0.6815
chr11	3797237	3797761	dmr_193022	0.7935
chr11	3797819	3798013	dmr_193023	0.6955
chr11	3826478	3826692	dmr_193056	0.6215
chr11	3832328	3832801	dmr_193063	0.6255
chr11	3833689	3833862	dmr_193066	0.6625
chr11	3850121	3850226	dmr_193085	0.7385
chr11	3851167	3852401	dmr_193087	0.647
chr11	3855910	3856280	dmr_193092	0.7565
chr11	3863481	3863627	dmr_193103	0.7170000000000001
chr11	3876507	3876734	dmr_193110	0.6055
chr11	3900036	3900619	dmr_193134	0.662
chr11	3901394	3901952	dmr_193136	0.6965
chr11	3902243	3902420	dmr_193137	0.5295
chr11	3912620	3912818	dmr_193152	0.6829999999999999
chr11	3989900	3989998	dmr_193181	0.7375
chr11	4027458	4028668	dmr_193200	0.6415
chr11	4099752	4100014	dmr_193259	0.7055
chr11	4104762	4105241	dmr_193263	0.662
chr11	4105291	4105432	dmr_193264	0.715
chr11	4105447	4105499	dmr_193265	0.7809999999999999
chr11	4105556	4105859	dmr_193266	0.7659999999999999
chr11	4115311	4117125	dmr_193283	0.7390000000000001
chr11	4117767	4118198	dmr_193285	0.619
chr11	4155671	4155871	dmr_193310	0.619
chr11	4158055	4158248	dmr_193314	0.5529999999999999
chr11	4183238	4183394	dmr_193340	0.637
chr11	4186268	4186466	dmr_193343	0.625
chr11	4205991	4206431	dmr_193363	0.6605
chr11	4251840	4252629	dmr_193391	0.645
chr11	4319785	4319816	dmr_193432	0.589
chr11	4342214	4342410	dmr_193447	0.838
chr11	4453500	4453571	dmr_193504	0.7205
chr11	4497572	4497840	dmr_193548	0.551
chr11	4497909	4497987	dmr_193550	0.6859999999999999
chr11	4612574	4612706	dmr_193649	0.6729999999999999
chr11	4620122	4620524	dmr_193655	0.795
chr11	4637130	4637413	dmr_193669	0.547
chr11	4660727	4661559	dmr_193685	0.584
chr11	4678850	4679707	dmr_193697	0.7070000000000001
chr11	4679987	4680125	dmr_193698	0.562
chr11	4697635	4698037	dmr_193712	0.6095
chr11	4767674	4767892	dmr_193772	0.519
chr11	4814618	4814692	dmr_193798	0.5870000000000001
chr11	4845252	4845420	dmr_193822	0.732
chr11	4927224	4927804	dmr_193866	0.65
chr11	4953514	4954154	dmr_193891	0.718
chr11	4954184	4954288	dmr_193892	0.5975
chr11	4983072	4983470	dmr_193919	0.54
chr11	4984655	4984777	dmr_193921	0.555
chr11	5002985	5003138	dmr_193939	0.782
chr11	5028103	5028915	dmr_193962	0.7075
chr11	5035505	5035660	dmr_193968	0.657
chr11	5040904	5041096	dmr_193978	0.565
chr11	5041217	5041801	dmr_193980	0.7485
chr11	5043794	5044300	dmr_193985	0.6525
chr11	5044435	5044847	dmr_193986	0.5820000000000001
chr11	5046170	5046852	dmr_193988	0.5365
chr11	5051618	5051830	dmr_193992	0.5579999999999999
chr11	5051899	5052007	dmr_193993	0.6990000000000001
chr11	5052325	5053108	dmr_193994	0.69
chr11	5058882	5060305	dmr_193999	0.6905
chr11	5060562	5061788	dmr_194000	0.653
chr11	5063842	5064409	dmr_194002	0.552
chr11	5066153	5066161	dmr_194003	0.5285
chr11	5080041	5080295	dmr_194017	0.5215
chr11	5155325	5155775	dmr_194074	0.703
chr11	5243718	5244528	dmr_194142	0.6575
chr11	5244736	5245104	dmr_194143	0.772
chr11	5262105	5262631	dmr_194165	0.6185
chr11	5264642	5264765	dmr_194168	0.7345
chr11	5271413	5272137	dmr_194175	0.5315
chr11	5289828	5290072	dmr_194192	0.596
chr11	5294828	5295212	dmr_194196	0.607
chr11	5388143	5388370	dmr_194266	0.59
chr11	5415549	5415739	dmr_194283	0.6165
chr11	5422032	5422466	dmr_194290	0.718
chr11	5510247	5510533	dmr_194344	0.5465
chr11	5711113	5711193	dmr_194465	0.695
chr11	5724847	5725049	dmr_194476	0.721
chr11	5728908	5729122	dmr_194482	0.5655
chr11	5791621	5791945	dmr_194525	0.8029999999999999
chr11	5828242	5828802	dmr_194544	0.6045
chr11	5841828	5841884	dmr_194555	0.596
chr11	5850612	5850657	dmr_194562	0.5895
chr11	5900722	5901199	dmr_194600	0.614
chr11	5901481	5902421	dmr_194601	0.6685
chr11	5902447	5902506	dmr_194602	0.6265
chr11	5903637	5903950	dmr_194605	0.526
chr11	5956502	5956561	dmr_194642	0.5375
chr11	5960158	5960488	dmr_194645	0.575
chr11	5967885	5968059	dmr_194654	0.6885
chr11	6001454	6001492	dmr_194700	0.5775
chr11	6001825	6002696	dmr_194701	0.7585
chr11	6014421	6014802	dmr_194716	0.7145
chr11	6015142	6015905	dmr_194718	0.7585
chr11	6016851	6017192	dmr_194720	0.6475
chr11	6021036	6021583	dmr_194731	0.7275
chr11	6030650	6031796	dmr_194740	0.555
chr11	6035643	6035686	dmr_194745	0.5365
chr11	6047642	6048435	dmr_194764	0.575
chr11	6063631	6063757	dmr_194784	0.586
chr11	6066282	6066788	dmr_194785	0.6655
chr11	6068132	6068143	dmr_194787	0.7105
chr11	6075485	6075992	dmr_194793	0.532
chr11	6087063	6087606	dmr_194807	0.6235
chr11	6087926	6088168	dmr_194808	0.701
chr11	6118231	6118464	dmr_194837	0.6935
chr11	6119487	6120565	dmr_194839	0.601
chr11	6120994	6121187	dmr_194840	0.5315
chr11	6135911	6136021	dmr_194851	0.5695
chr11	6150357	6150524	dmr_194861	0.6015
chr11	6153884	6153994	dmr_194865	0.591
chr11	6159380	6159780	dmr_194874	0.5735
chr11	6163847	6164075	dmr_194878	0.85
chr11	6174849	6175115	dmr_194891	0.5675
chr11	6178719	6178874	dmr_194896	0.731
chr11	6179271	6179871	dmr_194897	0.726
chr11	6184456	6184898	dmr_194905	0.6665
chr11	6224636	6224923	dmr_194936	0.7495
chr11	6273499	6273928	dmr_194962	0.652
chr11	6313806	6313922	dmr_194989	0.6525
chr11	6313925	6314233	dmr_194990	0.701
chr11	6326335	6326432	dmr_195006	0.6345
chr11	6388767	6388771	dmr_195050	0.7155
chr11	6406406	6406642	dmr_195077	0.6415
chr11	6497565	6497581	dmr_195128	0.5820000000000001
chr11	6553112	6553693	dmr_195155	0.601
chr11	6658948	6659133	dmr_195251	0.6705
chr11	6659547	6659749	dmr_195252	0.7005
chr11	6673936	6674161	dmr_195264	0.904
chr11	6693078	6693197	dmr_195283	0.541
chr11	6697852	6698209	dmr_195288	0.6675
chr11	6704738	6704964	dmr_195296	0.5745
chr11	6765430	6765525	dmr_195338	0.6595
chr11	6768795	6768922	dmr_195343	0.7815
chr11	6823177	6823266	dmr_195363	0.759
chr11	6826188	6826387	dmr_195369	0.775
chr11	6841989	6842041	dmr_195383	0.5645
chr11	6842221	6842386	dmr_195384	0.8025
chr11	6899325	6899819	dmr_195433	0.5265
chr11	6901067	6901775	dmr_195436	0.6435
chr11	6949016	6949088	dmr_195470	0.737
chr11	6964921	6964975	dmr_195477	0.795
chr11	6982125	6982373	dmr_195490	0.6990000000000001
chr11	6982625	6982645	dmr_195491	0.5585
chr11	6998332	6998388	dmr_195508	0.564
chr11	7019182	7019556	dmr_195528	0.5485
chr11	7055464	7055985	dmr_195553	0.7055
chr11	7057519	7057955	dmr_195556	0.6025
chr11	7058014	7058030	dmr_195557	0.8355
chr11	7062081	7062259	dmr_195564	0.7909999999999999
chr11	7062518	7062766	dmr_195565	0.634
chr11	7065991	7066634	dmr_195568	0.561
chr11	7067730	7068075	dmr_195570	0.6685
chr11	7082324	7082406	dmr_195591	0.855
chr11	7082675	7082706	dmr_195592	0.621
chr11	7092574	7093073	dmr_195610	0.682
chr11	7094322	7094997	dmr_195613	0.5815
chr11	7095304	7095348	dmr_195614	0.513
chr11	7106581	7106616	dmr_195632	0.5805
chr11	7160207	7160944	dmr_195716	0.5455
chr11	7164167	7164573	dmr_195722	0.643
chr11	7168410	7168927	dmr_195728	0.6395
chr11	7190346	7190613	dmr_195756	0.7140000000000001
chr11	7212587	7213010	dmr_195777	0.7659999999999999
chr11	7271699	7272029	dmr_195812	0.7845
chr11	7454868	7454950	dmr_195890	0.5455
chr11	7705615	7705845	dmr_196001	0.7695
chr11	7827776	7827809	dmr_196043	0.778
chr11	8137541	8137909	dmr_196154	0.8079999999999999
chr11	8397958	8398214	dmr_196254	0.675
chr11	8405059	8405493	dmr_196259	0.8505
chr11	8503774	8504164	dmr_196324	0.588
chr11	8589431	8589793	dmr_196377	0.8625
chr11	8652416	8652763	dmr_196415	0.7045
chr11	8652954	8653383	dmr_196416	0.6890000000000001
chr11	8657500	8658063	dmr_196421	0.8665
chr11	8668860	8669008	dmr_196428	0.6
chr11	8710639	8710940	dmr_196453	0.6415
chr11	8975488	8976347	dmr_196584	0.5705
chr11	9038990	9039248	dmr_196613	0.5710000000000001
chr11	9048979	9049564	dmr_196618	0.6685
chr11	9057916	9058169	dmr_196625	0.6165
chr11	9117350	9117703	dmr_196651	0.5565
chr11	9125400	9125712	dmr_196657	0.5255
chr11	9128232	9128582	dmr_196661	0.8455
chr11	9128721	9128936	dmr_196662	0.6825
chr11	9203725	9204199	dmr_196691	0.534
chr11	9418629	9418938	dmr_196768	0.7195
chr11	9432790	9433078	dmr_196778	0.772
chr11	9511002	9511092	dmr_196807	0.6315
chr11	9511472	9511656	dmr_196808	0.51
chr11	9560050	9560144	dmr_196831	0.5805
chr11	9568432	9568529	dmr_196837	0.882
chr11	9601314	9601385	dmr_196860	0.691
chr11	9645247	9645334	dmr_196883	0.6275
chr11	9997788	9998422	dmr_196997	0.557
chr11	10276352	10276555	dmr_197089	0.623
chr11	10893508	10893803	dmr_197272	0.65
chr11	11131715	11132004	dmr_197356	0.594
chr11	11134167	11134607	dmr_197361	0.727
chr11	11489845	11490120	dmr_197506	0.6845
chr11	11528724	11528962	dmr_197521	0.604
chr11	11677267	11677412	dmr_197575	0.7145
chr11	11709470	11709707	dmr_197588	0.6605
chr11	11778079	11778813	dmr_197627	0.6835
chr11	11788667	11788669	dmr_197634	0.649
chr11	11867907	11867975	dmr_197669	0.5855
chr11	11907381	11908598	dmr_197689	0.6515
chr11	11953272	11954142	dmr_197714	0.7490000000000001
chr11	11960146	11960720	dmr_197721	0.503
chr11	11961793	11962076	dmr_197724	0.63
chr11	11974988	11975147	dmr_197736	0.6195
chr11	12023873	12024121	dmr_197773	0.6825
chr11	12048794	12048846	dmr_197789	0.7225
chr11	12168208	12168350	dmr_197820	0.7535
chr11	12168606	12169160	dmr_197821	0.899
chr11	12193563	12193899	dmr_197827	0.56
chr11	12231830	12232998	dmr_197843	0.6579999999999999
chr11	12233007	12233186	dmr_197844	0.583
chr11	12251097	12251128	dmr_197855	0.706
chr11	12251301	12251374	dmr_197856	0.8515
chr11	12258654	12258880	dmr_197864	0.541
chr11	12289323	12289499	dmr_197888	0.68
chr11	12292292	12292547	dmr_197894	0.546
chr11	12299762	12299859	dmr_197899	0.675
chr11	12309652	12309709	dmr_197912	0.6505
chr11	12315876	12315958	dmr_197919	0.723
chr11	12338184	12338311	dmr_197943	0.585
chr11	12343681	12343911	dmr_197950	0.639
chr11	12346630	12346838	dmr_197952	0.747
chr11	12351309	12351778	dmr_197955	0.6925
chr11	12355301	12355357	dmr_197957	0.6809999999999999
chr11	12356760	12357075	dmr_197959	0.5415
chr11	12359497	12359624	dmr_197964	0.5605
chr11	12374020	12374729	dmr_197977	0.5055
chr11	12390300	12390705	dmr_197993	0.6525
chr11	12394010	12394118	dmr_197999	0.7195
chr11	12397191	12397370	dmr_198004	0.638
chr11	12401150	12401273	dmr_198009	0.51
chr11	12407996	12408221	dmr_198017	0.6725
chr11	12411175	12411461	dmr_198020	0.6195
chr11	12416910	12417092	dmr_198026	0.5225
chr11	12424322	12424411	dmr_198034	0.597
chr11	12459862	12460659	dmr_198070	0.6409999999999999
chr11	12462836	12462944	dmr_198075	0.7195
chr11	12463410	12463978	dmr_198076	0.639
chr11	12464074	12464430	dmr_198077	0.778
chr11	12468099	12468319	dmr_198084	0.621
chr11	12472568	12473047	dmr_198088	0.5645
chr11	12473300	12474045	dmr_198089	0.795
chr11	12521466	12522259	dmr_198112	0.5455
chr11	12532209	12532300	dmr_198118	0.7929999999999999
chr11	12536387	12536822	dmr_198122	0.588
chr11	12547416	12547419	dmr_198131	0.649
chr11	12617858	12618355	dmr_198166	0.8575
chr11	12702695	12702748	dmr_198205	0.5195
chr11	12721724	12721734	dmr_198208	0.648
chr11	12742101	12742334	dmr_198219	0.8075
chr11	12749138	12749327	dmr_198223	0.6105
chr11	12749501	12749582	dmr_198224	0.7125
chr11	12811634	12811636	dmr_198239	0.8125
chr11	12871027	12871226	dmr_198281	0.6465
chr11	13080856	13080998	dmr_198379	0.57
chr11	13081831	13081905	dmr_198381	0.7325
chr11	13113019	13113119	dmr_198399	0.6795
chr11	13237380	13237444	dmr_198445	0.7675
chr11	13316217	13316320	dmr_198463	0.835
chr11	13368621	13368731	dmr_198480	0.578
chr11	13555021	13555146	dmr_198562	0.8845
chr11	13555566	13555884	dmr_198563	0.6455
chr11	13556115	13556123	dmr_198564	0.7245
chr11	13564985	13565172	dmr_198568	0.9129999999999999
chr11	13565962	13566136	dmr_198569	0.584
chr11	13724410	13724604	dmr_198638	0.6325
chr11	13735692	13736015	dmr_198639	0.5225
chr11	14016846	14016996	dmr_198707	0.828
chr11	14026521	14026904	dmr_198714	0.7809999999999999
chr11	14077870	14077891	dmr_198730	0.633
chr11	14301152	14301413	dmr_198816	0.785
chr11	14387159	14387349	dmr_198855	0.5660000000000001
chr11	14387712	14387880	dmr_198856	0.5845
chr11	14439653	14439811	dmr_198878	0.5265
chr11	14449899	14449973	dmr_198883	0.672
chr11	14611732	14612122	dmr_198925	0.924
chr11	15218681	15218957	dmr_199098	0.7555
chr11	15307919	15307985	dmr_199113	0.6935
chr11	15308429	15308670	dmr_199114	0.9305
chr11	16002219	16002250	dmr_199294	0.909
chr11	16258989	16259178	dmr_199377	0.733
chr11	16260002	16260132	dmr_199378	0.6845
chr11	16300794	16300812	dmr_199425	0.636
chr11	16345062	16345183	dmr_199449	0.5755
chr11	16374138	16374432	dmr_199467	0.56
chr11	16438236	16438396	dmr_199491	0.6
chr11	16818666	16819547	dmr_199696	0.7829999999999999
chr11	16861124	16861439	dmr_199750	0.846
chr11	16895810	16896563	dmr_199786	0.737
chr11	17007491	17008335	dmr_199868	0.63
chr11	17045805	17045925	dmr_199891	0.7395
chr11	17046248	17046324	dmr_199892	0.643
chr11	17086207	17086445	dmr_199921	0.7255
chr11	17105560	17105732	dmr_199928	0.5495
chr11	17106431	17106854	dmr_199929	0.665
chr11	17106895	17107503	dmr_199930	0.851
chr11	17112258	17112288	dmr_199933	0.778
chr11	17113013	17113372	dmr_199934	0.5355
chr11	17118968	17119158	dmr_199936	0.5295
chr11	17138508	17138869	dmr_199941	0.8590000000000001
chr11	17139120	17139305	dmr_199942	0.68
chr11	17161150	17161656	dmr_199951	0.5405
chr11	17162556	17164041	dmr_199953	0.503
chr11	17187526	17187893	dmr_199994	0.713
chr11	17202391	17202820	dmr_200012	0.638
chr11	17298793	17298928	dmr_200054	0.6785
chr11	17305786	17306387	dmr_200057	0.705
chr11	17386737	17387111	dmr_200085	0.5025
chr11	17461029	17461356	dmr_200123	0.5205
chr11	17608477	17608858	dmr_200183	0.6195
chr11	17651541	17651673	dmr_200201	0.546
chr11	17651934	17652022	dmr_200202	0.865
chr11	17656139	17656356	dmr_200206	0.5255
chr11	17813045	17813191	dmr_200266	0.511
chr11	17870358	17870566	dmr_200286	0.5465
chr11	17985834	17986216	dmr_200316	0.6705
chr11	18045796	18045853	dmr_200341	0.542
chr11	18250655	18250711	dmr_200403	0.5585
chr11	18313927	18314422	dmr_200430	0.6215
chr11	18414079	18414255	dmr_200468	0.7040000000000001
chr11	18712665	18713185	dmr_200589	0.6975
chr11	18869472	18869578	dmr_200646	0.539
chr11	18870010	18870450	dmr_200647	0.7340000000000001
chr11	18875398	18875411	dmr_200649	0.634
chr11	18892617	18892835	dmr_200662	0.6935
chr11	19091192	19091511	dmr_200748	0.6715
chr11	19116548	19116727	dmr_200765	0.555
chr11	19117214	19117273	dmr_200766	0.6245
chr11	19354068	19354228	dmr_200855	0.57
chr11	19354231	19354893	dmr_200856	0.9325
chr11	19400977	19401204	dmr_200882	0.9325
chr11	19423749	19424352	dmr_200892	0.7535
chr11	19442116	19442406	dmr_200904	0.589
chr11	19671096	19671799	dmr_201009	0.5595
chr11	19676903	19676959	dmr_201015	0.6785
chr11	19827609	19828223	dmr_201098	0.529
chr11	19829121	19829347	dmr_201099	0.5515
chr11	19829513	19830011	dmr_201100	0.536
chr11	19830275	19830630	dmr_201101	0.637
chr11	19834663	19836035	dmr_201106	0.8315
chr11	19838998	19839210	dmr_201111	0.743
chr11	19899480	19900077	dmr_201167	0.7375
chr11	19926927	19926989	dmr_201184	0.541
chr11	19928568	19928824	dmr_201187	0.586
chr11	19930142	19930146	dmr_201190	0.5145
chr11	19934155	19934268	dmr_201197	0.501
chr11	19944753	19944834	dmr_201210	0.7705
chr11	19945088	19945419	dmr_201211	0.529
chr11	19945650	19945716	dmr_201214	0.76
chr11	19947388	19948562	dmr_201217	0.66
chr11	19955459	19955640	dmr_201226	0.528
chr11	19957586	19957691	dmr_201230	0.5015
chr11	19979140	19979932	dmr_201259	0.642
chr11	19980452	19980716	dmr_201261	0.5589999999999999
chr11	19982381	19982391	dmr_201265	0.7775
chr11	19983469	19983778	dmr_201267	0.7020000000000001
chr11	19984629	19984840	dmr_201270	0.654
chr11	20011177	20011826	dmr_201306	0.613
chr11	20024325	20024966	dmr_201326	0.7655
chr11	20033766	20034031	dmr_201335	0.5385
chr11	20034600	20034819	dmr_201337	0.5095
chr11	20034869	20035810	dmr_201338	0.517
chr11	20035830	20036341	dmr_201339	0.6579999999999999
chr11	20038462	20038638	dmr_201343	0.726
chr11	20039043	20040408	dmr_201344	0.524
chr11	20041803	20043105	dmr_201346	0.6225
chr11	20047315	20047685	dmr_201351	0.6859999999999999
chr11	20063997	20064251	dmr_201364	0.767
chr11	20072487	20072631	dmr_201373	0.5755
chr11	20103758	20103935	dmr_201400	0.5379999999999999
chr11	20113540	20113682	dmr_201409	0.5795
chr11	20115864	20115981	dmr_201414	0.745
chr11	20116240	20116523	dmr_201415	0.652
chr11	20132963	20132994	dmr_201426	0.7245
chr11	20220160	20220170	dmr_201475	0.6735
chr11	20239667	20239739	dmr_201497	0.6235
chr11	20253146	20253282	dmr_201511	0.517
chr11	20299932	20300357	dmr_201534	0.6785
chr11	20306127	20306588	dmr_201541	0.6525
chr11	20306635	20306788	dmr_201542	0.614
chr11	20323224	20323424	dmr_201556	0.55
chr11	20323465	20323641	dmr_201557	0.8440000000000001
chr11	20325151	20325581	dmr_201560	0.6435
chr11	20331767	20331775	dmr_201568	0.5715
chr11	20347654	20348143	dmr_201577	0.674
chr11	20445808	20445878	dmr_201627	0.527
chr11	20456415	20456787	dmr_201631	0.5705
chr11	20535449	20535507	dmr_201662	0.5925
chr11	20541980	20542008	dmr_201666	0.5735
chr11	20544417	20544714	dmr_201667	0.5529999999999999
chr11	20553793	20553906	dmr_201680	0.7345
chr11	20554996	20555564	dmr_201683	0.5915
chr11	20571870	20572202	dmr_201700	0.7365
chr11	20608469	20608818	dmr_201726	0.807
chr11	20631245	20631297	dmr_201745	0.5885
chr11	20647385	20648377	dmr_201758	0.789
chr11	20648423	20648494	dmr_201759	0.7085
chr11	20650013	20650489	dmr_201762	0.6315
chr11	20672544	20672843	dmr_201785	0.7255
chr11	20699765	20699855	dmr_201809	0.6015
chr11	20738436	20738675	dmr_201847	0.5785
chr11	20814244	20814496	dmr_201880	0.6325
chr11	20849141	20849599	dmr_201904	0.5175
chr11	20849875	20849955	dmr_201905	0.6885
chr11	20863547	20863979	dmr_201914	0.5155
chr11	20864141	20864448	dmr_201915	0.7805
chr11	20877746	20878294	dmr_201926	0.6145
chr11	20908587	20908734	dmr_201947	0.5375
chr11	20914369	20915717	dmr_201952	0.526
chr11	20987589	20987601	dmr_202001	0.6075
chr11	20987936	20989040	dmr_202002	0.6715
chr11	21027344	21027567	dmr_202043	0.757
chr11	21036247	21036825	dmr_202048	0.539
chr11	21051472	21051650	dmr_202062	0.517
chr11	21051822	21052099	dmr_202063	0.534
chr11	21061367	21061782	dmr_202073	0.639
chr11	21082871	21083040	dmr_202094	0.5405
chr11	21092490	21092894	dmr_202098	0.665
chr11	21093253	21093603	dmr_202099	0.5555
chr11	21102480	21102756	dmr_202108	0.722
chr11	21109474	21109702	dmr_202117	0.631
chr11	21149183	21149259	dmr_202167	0.6465
chr11	21149688	21149857	dmr_202168	0.6135
chr11	21157499	21158165	dmr_202177	0.8335
chr11	21159549	21159799	dmr_202179	0.8665
chr11	21162050	21162345	dmr_202183	0.565
chr11	21184443	21184575	dmr_202209	0.637
chr11	21224121	21224432	dmr_202225	0.7705
chr11	21338806	21339856	dmr_202313	0.7285
chr11	21371741	21371990	dmr_202331	0.693
chr11	21372277	21372291	dmr_202332	0.505
chr11	21545227	21545312	dmr_202415	0.6945
chr11	21549035	21549230	dmr_202420	0.5695
chr11	21554175	21554359	dmr_202426	0.7120000000000001
chr11	21561372	21561643	dmr_202433	0.8079999999999999
chr11	21561884	21561970	dmr_202434	0.6705
chr11	21563781	21563792	dmr_202437	0.5795
chr11	21564058	21564203	dmr_202438	0.608
chr11	21567944	21568208	dmr_202444	0.6895
chr11	21569171	21569506	dmr_202445	0.612
chr11	21688254	21688677	dmr_202483	0.6055
chr11	21688928	21688955	dmr_202484	0.5035
chr11	21763294	21763598	dmr_202514	0.5065
chr11	21831131	21831188	dmr_202532	0.522
chr11	21885367	21885826	dmr_202548	0.5935
chr11	21994550	21994965	dmr_202587	0.7165
chr11	21995892	21996696	dmr_202589	0.6655
chr11	22017435	22017847	dmr_202608	0.851
chr11	22125027	22125281	dmr_202674	0.6575
chr11	22285480	22285572	dmr_202804	0.5105
chr11	22354019	22354142	dmr_202836	0.78
chr11	22354497	22354921	dmr_202837	0.504
chr11	22355189	22355622	dmr_202838	0.5670000000000001
chr11	22434597	22434627	dmr_202859	0.5265
chr11	22440576	22440722	dmr_202864	0.644
chr11	22441442	22441583	dmr_202865	0.591
chr11	22482509	22482636	dmr_202889	0.6435
chr11	22499382	22499604	dmr_202898	0.7305
chr11	22552379	22552504	dmr_202922	0.584
chr11	22561123	22561385	dmr_202924	0.6885
chr11	22588051	22588154	dmr_202937	0.755
chr11	22590058	22590243	dmr_202940	0.5545
chr11	22590592	22590759	dmr_202941	0.5805
chr11	22629235	22629351	dmr_202960	0.7325
chr11	22632801	22633358	dmr_202962	0.611
chr11	22698368	22698526	dmr_203022	0.805
chr11	22698953	22699178	dmr_203023	0.6485
chr11	22719547	22720318	dmr_203035	0.7845
chr11	22780046	22780491	dmr_203061	0.792
chr11	22827300	22827813	dmr_203084	0.8390000000000001
chr11	22830051	22830862	dmr_203090	0.618
chr11	22845549	22845940	dmr_203110	0.8240000000000001
chr11	22846617	22846686	dmr_203112	0.634
chr11	22853219	22853296	dmr_203120	0.753
chr11	22856789	22856967	dmr_203123	0.609
chr11	22889185	22889623	dmr_203140	0.914
chr11	22928889	22929191	dmr_203168	0.5575
chr11	22936454	22936596	dmr_203172	0.5760000000000001
chr11	22936910	22936952	dmr_203173	0.779
chr11	22937074	22937204	dmr_203174	0.6825
chr11	22938098	22938131	dmr_203175	0.805
chr11	23064016	23064216	dmr_203243	0.5035
chr11	23074608	23075193	dmr_203252	0.836
chr11	23127930	23127991	dmr_203274	0.5820000000000001
chr11	23257957	23257964	dmr_203319	0.6085
chr11	23490412	23490521	dmr_203486	0.6235
chr11	23496840	23497013	dmr_203493	0.8375
chr11	23520656	23520966	dmr_203503	0.5585
chr11	23630405	23630608	dmr_203569	0.5895
chr11	23657887	23658022	dmr_203593	0.6025
chr11	23676238	23676310	dmr_203606	0.5045
chr11	23771714	23771902	dmr_203657	0.616
chr11	23978488	23979097	dmr_203737	0.6285
chr11	24008605	24009404	dmr_203766	0.679
chr11	24043923	24044299	dmr_203800	0.71
chr11	24055796	24056000	dmr_203810	0.5265
chr11	24059377	24060080	dmr_203815	0.55
chr11	24062521	24063240	dmr_203817	0.7965
chr11	24064400	24064521	dmr_203821	0.5275
chr11	24064574	24064617	dmr_203822	0.616
chr11	24068071	24068260	dmr_203826	0.556
chr11	24069515	24069558	dmr_203829	0.6345
chr11	24073243	24074527	dmr_203833	0.7145
chr11	24075141	24075245	dmr_203834	0.741
chr11	24082556	24082669	dmr_203836	0.575
chr11	24083024	24083224	dmr_203837	0.7455
chr11	24083483	24083930	dmr_203838	0.6335
chr11	24084336	24084442	dmr_203839	0.7905
chr11	24084717	24087406	dmr_203840	0.5905
chr11	24087687	24088111	dmr_203841	0.67
chr11	24088697	24091755	dmr_203842	0.675
chr11	24091804	24091962	dmr_203843	0.7235
chr11	24092437	24093747	dmr_203844	0.5785
chr11	24094112	24094345	dmr_203845	0.7395
chr11	24094745	24095568	dmr_203846	0.7125
chr11	24096236	24096858	dmr_203848	0.7125
chr11	24097206	24098321	dmr_203849	0.72
chr11	24098830	24100086	dmr_203850	0.584
chr11	24105693	24106575	dmr_203856	0.5295
chr11	24106870	24107249	dmr_203857	0.7405
chr11	24111095	24112239	dmr_203863	0.738
chr11	24113111	24113203	dmr_203865	0.5035
chr11	24113465	24113501	dmr_203866	0.568
chr11	24114701	24115228	dmr_203868	0.5195
chr11	24117058	24117285	dmr_203871	0.6405
chr11	24119756	24119896	dmr_203875	0.8220000000000001
chr11	24121145	24121886	dmr_203877	0.5435
chr11	24125195	24125631	dmr_203883	0.8445
chr11	24130314	24130507	dmr_203889	0.601
chr11	24130568	24131152	dmr_203890	0.7225
chr11	24131276	24131466	dmr_203891	0.627
chr11	24135610	24135881	dmr_203900	0.62
chr11	24136780	24137339	dmr_203902	0.782
chr11	24141346	24141390	dmr_203911	0.6495
chr11	24141504	24141533	dmr_203912	0.759
chr11	24141798	24143185	dmr_203913	0.7095
chr11	24143994	24144053	dmr_203915	0.715
chr11	24144347	24144996	dmr_203916	0.7865
chr11	24149573	24150552	dmr_203927	0.821
chr11	24150847	24150859	dmr_203928	0.8075
chr11	24151384	24151398	dmr_203929	0.6709999999999999
chr11	24152873	24153429	dmr_203932	0.748
chr11	24154371	24154504	dmr_203934	0.588
chr11	24154776	24155078	dmr_203936	0.606
chr11	24156892	24157089	dmr_203939	0.544
chr11	24157208	24157412	dmr_203940	0.6445
chr11	24158639	24158905	dmr_203942	0.6485
chr11	24159232	24159256	dmr_203943	0.5920000000000001
chr11	24160875	24161265	dmr_203946	0.5135
chr11	24162011	24162365	dmr_203948	0.7775
chr11	24165427	24165722	dmr_203952	0.632
chr11	24176941	24176977	dmr_203966	0.6295
chr11	24177348	24177376	dmr_203967	0.5195
chr11	24177709	24177766	dmr_203968	0.76
chr11	24179909	24180104	dmr_203972	0.7515
chr11	24180235	24180476	dmr_203973	0.79
chr11	24183413	24184136	dmr_203978	0.517
chr11	24282183	24282303	dmr_204036	0.8125
chr11	24451906	24452805	dmr_204136	0.516
chr11	24454891	24455343	dmr_204139	0.5605
chr11	24473629	24473885	dmr_204149	0.5435
chr11	24483723	24484473	dmr_204163	0.6735
chr11	24484784	24484901	dmr_204164	0.747
chr11	24485207	24485626	dmr_204165	0.5155
chr11	24543637	24543670	dmr_204191	0.6615
chr11	24643735	24644384	dmr_204238	0.5485
chr11	24679649	24679895	dmr_204265	0.7170000000000001
chr11	24682645	24682731	dmr_204270	0.743
chr11	24739841	24739998	dmr_204307	0.7595
chr11	24742551	24742984	dmr_204311	0.633
chr11	24748580	24748588	dmr_204320	0.5720000000000001
chr11	24748952	24749085	dmr_204321	0.5755
chr11	24861458	24861733	dmr_204375	0.6115
chr11	24927616	24927686	dmr_204395	0.7135
chr11	25041004	25041272	dmr_204446	0.775
chr11	25112207	25112256	dmr_204484	0.6609999999999999
chr11	25233504	25233658	dmr_204534	0.6715
chr11	25235361	25235426	dmr_204538	0.7879999999999999
chr11	25287599	25288562	dmr_204561	0.6905
chr11	25288626	25288684	dmr_204562	0.8005
chr11	25288709	25288955	dmr_204563	0.5655
chr11	25300487	25301312	dmr_204569	0.613
chr11	25311093	25311502	dmr_204579	0.7
chr11	25314573	25315029	dmr_204583	0.721
chr11	25410798	25411322	dmr_204635	0.741
chr11	25478309	25478709	dmr_204667	0.502
chr11	25519148	25519444	dmr_204686	0.5115
chr11	25574231	25574738	dmr_204717	0.516
chr11	25599601	25599827	dmr_204732	0.5755
chr11	25607743	25607745	dmr_204743	0.6765
chr11	25632811	25632925	dmr_204762	0.5225
chr11	25645646	25646752	dmr_204772	0.7295
chr11	25670189	25670278	dmr_204784	0.506
chr11	25711034	25711316	dmr_204823	0.5175
chr11	25715722	25716505	dmr_204826	0.6255
chr11	25737026	25737399	dmr_204838	0.7985
chr11	25737816	25738008	dmr_204839	0.502
chr11	25740938	25740990	dmr_204843	0.635
chr11	25835437	25835676	dmr_204904	0.885
chr11	25848578	25849395	dmr_204913	0.6465
chr11	25852350	25853489	dmr_204915	0.6679999999999999
chr11	25854261	25854926	dmr_204916	0.5285
chr11	25855183	25855958	dmr_204917	0.703
chr11	25862818	25862835	dmr_204925	0.5345
chr11	25866995	25867600	dmr_204930	0.78
chr11	25871161	25871856	dmr_204935	0.589
chr11	25940901	25940968	dmr_204984	0.6459999999999999
chr11	26013464	26013766	dmr_205039	0.5975
chr11	26014196	26014406	dmr_205040	0.6455
chr11	26057483	26057524	dmr_205063	0.518
chr11	26060690	26061093	dmr_205067	0.8355
chr11	26084713	26085433	dmr_205088	0.632
chr11	26117344	26117356	dmr_205117	0.7665
chr11	26117670	26118051	dmr_205118	0.868
chr11	26138215	26138438	dmr_205136	0.634
chr11	26164937	26165081	dmr_205155	0.862
chr11	26209513	26209851	dmr_205180	0.605
chr11	26488628	26488941	dmr_205301	0.588
chr11	26592828	26593193	dmr_205352	0.6920000000000001
chr11	26597264	26597472	dmr_205356	0.6825
chr11	26597685	26598222	dmr_205358	0.6795
chr11	26599627	26600389	dmr_205360	0.5135
chr11	26600755	26601021	dmr_205361	0.753
chr11	26608537	26609168	dmr_205368	0.8340000000000001
chr11	26618969	26619007	dmr_205377	0.6195
chr11	26682318	26682421	dmr_205398	0.5755
chr11	26753067	26753330	dmr_205428	0.5145
chr11	26776135	26776300	dmr_205441	0.7685
chr11	26782214	26782642	dmr_205447	0.958
chr11	26799193	26800350	dmr_205458	0.5465
chr11	26806460	26806641	dmr_205467	0.6809999999999999
chr11	26806912	26807770	dmr_205468	0.7879999999999999
chr11	26815028	26815598	dmr_205479	0.7935
chr11	26818291	26818383	dmr_205481	0.8015
chr11	26881642	26881919	dmr_205501	0.529
chr11	26956094	26956772	dmr_205536	0.799
chr11	26962145	26963378	dmr_205541	0.611
chr11	26963500	26963681	dmr_205542	0.547
chr11	26966546	26967529	dmr_205544	0.737
chr11	26967802	26967979	dmr_205545	0.9135
chr11	26972258	26972904	dmr_205552	0.7295
chr11	26972924	26973617	dmr_205553	0.601
chr11	27106098	27106408	dmr_205613	0.5485
chr11	27184133	27184459	dmr_205629	0.7040000000000001
chr11	27721087	27721798	dmr_205750	0.5785
chr11	27965758	27965863	dmr_205793	0.722
chr11	28157618	28157786	dmr_205852	0.6579999999999999
chr11	28158116	28158407	dmr_205853	0.7715
chr11	28185978	28186140	dmr_205859	0.63
chr11	28206838	28206890	dmr_205865	0.6409999999999999
chr11	28256081	28256294	dmr_205877	0.5429999999999999
chr11	28273148	28273498	dmr_205884	0.9585
chr11	28341965	28342178	dmr_205909	0.753
chr11	28365011	28365539	dmr_205911	0.5165
chr11	28376329	28376527	dmr_205915	0.6815
chr11	28484534	28484672	dmr_205978	0.5755
chr11	28582069	28582754	dmr_206048	0.7075
chr11	28594037	28594260	dmr_206051	0.5820000000000001
chr11	28660313	28660613	dmr_206078	0.525
chr11	28697772	28698107	dmr_206109	0.778
chr11	28698241	28698355	dmr_206110	0.723
chr11	28701307	28701477	dmr_206113	0.6345
chr11	28851569	28852284	dmr_206169	0.7385
chr11	28853525	28853574	dmr_206172	0.8105
chr11	29210015	29210063	dmr_206304	0.504
chr11	29417646	29417667	dmr_206406	0.5235
chr11	29454641	29454670	dmr_206429	0.5565
chr11	29656904	29657002	dmr_206533	0.5115
chr11	29673240	29673545	dmr_206541	0.674
chr11	29691834	29692316	dmr_206556	0.6525
chr11	29704475	29704500	dmr_206572	0.6409999999999999
chr11	29715845	29715876	dmr_206583	0.5635
chr11	29718961	29719131	dmr_206588	0.6655
chr11	29719465	29719649	dmr_206589	0.5770000000000001
chr11	29720061	29720217	dmr_206590	0.6105
chr11	29721820	29722329	dmr_206594	0.7015
chr11	29725026	29725113	dmr_206598	0.55
chr11	29727472	29728020	dmr_206602	0.8055
chr11	29743626	29744028	dmr_206623	0.733
chr11	29744292	29744513	dmr_206624	0.607
chr11	29744516	29744572	dmr_206625	0.7465
chr11	29744596	29744710	dmr_206626	0.731
chr11	29745211	29745264	dmr_206627	0.5755
chr11	29747511	29747800	dmr_206631	0.539
chr11	29749745	29749835	dmr_206635	0.7175
chr11	29765141	29765248	dmr_206650	0.6575
chr11	29766168	29766915	dmr_206651	0.8025
chr11	29767063	29767371	dmr_206652	0.655
chr11	29770618	29770929	dmr_206657	0.5235
chr11	29777719	29777764	dmr_206667	0.721
chr11	29778364	29778605	dmr_206668	0.6145
chr11	29794364	29794977	dmr_206685	0.6495
chr11	29795235	29795321	dmr_206686	0.6925
chr11	29795988	29796291	dmr_206687	0.624
chr11	29808122	29808144	dmr_206695	0.716
chr11	29809402	29810209	dmr_206699	0.826
chr11	29810475	29810878	dmr_206700	0.5655
chr11	29813812	29814116	dmr_206706	0.536
chr11	29825335	29825537	dmr_206717	0.514
chr11	29827790	29827951	dmr_206720	0.544
chr11	29833041	29833421	dmr_206724	0.807
chr11	29836466	29836922	dmr_206730	0.6459999999999999
chr11	29879982	29880149	dmr_206760	0.6940000000000001
chr11	29901754	29902064	dmr_206781	0.515
chr11	30102537	30102735	dmr_206879	0.718
chr11	30102987	30103261	dmr_206880	0.595
chr11	30112764	30113581	dmr_206891	0.5805
chr11	30113878	30114892	dmr_206892	0.528
chr11	30121959	30122384	dmr_206902	0.7175
chr11	30143419	30143549	dmr_206936	0.7425
chr11	30149089	30149319	dmr_206946	0.527
chr11	30150543	30151060	dmr_206950	0.619
chr11	30151283	30151466	dmr_206951	0.792
chr11	30152786	30152995	dmr_206953	0.7490000000000001
chr11	30161341	30161658	dmr_206966	0.5745
chr11	30163043	30163335	dmr_206969	0.773
chr11	30187534	30187601	dmr_207005	0.584
chr11	30192060	30192122	dmr_207008	0.561
chr11	30197919	30198739	dmr_207015	0.5479999999999999
chr11	30220913	30221544	dmr_207049	0.7185
chr11	30239699	30240169	dmr_207078	0.619
chr11	30240767	30241051	dmr_207080	0.5895
chr11	30243973	30243987	dmr_207085	0.608
chr11	30248594	30248878	dmr_207092	0.5345
chr11	30258849	30259367	dmr_207106	0.5965
chr11	30261660	30261899	dmr_207109	0.5785
chr11	30263795	30263840	dmr_207112	0.611
chr11	30269405	30269414	dmr_207116	0.615
chr11	30372542	30372888	dmr_207159	0.649
chr11	30433703	30433838	dmr_207183	0.5355
chr11	30508233	30508371	dmr_207219	0.6585
chr11	30557000	30557491	dmr_207246	0.741
chr11	30571343	30572055	dmr_207253	0.556
chr11	30572288	30572524	dmr_207254	0.725
chr11	30649736	30649951	dmr_207305	0.5529999999999999
chr11	30652029	30652638	dmr_207307	0.5870000000000001
chr11	30681734	30681737	dmr_207320	0.55
chr11	30713542	30713648	dmr_207340	0.5275
chr11	30949376	30949422	dmr_207471	0.6845
chr11	30949777	30949974	dmr_207472	0.5235
chr11	30953020	30953454	dmr_207478	0.6025
chr11	30954856	30954888	dmr_207479	0.816
chr11	31168919	31169120	dmr_207539	0.5455
chr11	31368076	31368460	dmr_207609	0.52
chr11	31370741	31371857	dmr_207610	0.66
chr11	31373246	31373480	dmr_207612	0.7
chr11	31604469	31604793	dmr_207728	0.7535
chr11	31604898	31604955	dmr_207729	0.5005
chr11	31606304	31606622	dmr_207731	0.7045
chr11	31613904	31614654	dmr_207738	0.6559999999999999
chr11	31657286	31657421	dmr_207768	0.5605
chr11	31668311	31668551	dmr_207779	0.583
chr11	31676452	31676560	dmr_207786	0.5025
chr11	31679064	31679168	dmr_207794	0.6675
chr11	31683896	31685336	dmr_207798	0.705
chr11	31686264	31686350	dmr_207801	0.569
chr11	31703002	31703509	dmr_207815	0.501
chr11	31725903	31726738	dmr_207837	0.606
chr11	31751826	31751875	dmr_207863	0.7835
chr11	31753809	31754195	dmr_207865	0.7865
chr11	31759666	31760220	dmr_207871	0.5275
chr11	31767849	31768976	dmr_207881	0.5715
chr11	31770492	31771458	dmr_207882	0.7095
chr11	31784396	31784634	dmr_207895	0.535
chr11	31784655	31784808	dmr_207896	0.8515
chr11	31800191	31800940	dmr_207912	0.578
chr11	31801968	31802107	dmr_207915	0.51
chr11	31804048	31804223	dmr_207917	0.5125
chr11	31815835	31816367	dmr_207926	0.772
chr11	31854958	31855010	dmr_207975	0.6645
chr11	31855308	31855525	dmr_207976	0.6245
chr11	31878794	31878897	dmr_207997	0.524
chr11	31884702	31884764	dmr_208007	0.5925
chr11	31896022	31896191	dmr_208023	0.605
chr11	31917309	31917333	dmr_208051	0.5435
chr11	31937396	31937586	dmr_208067	0.639
chr11	31940905	31941367	dmr_208075	0.8225
chr11	31941937	31942314	dmr_208076	0.6085
chr11	31948902	31949078	dmr_208081	0.65
chr11	31952430	31952917	dmr_208086	0.747
chr11	32008549	32009128	dmr_208123	0.514
chr11	32009462	32011254	dmr_208125	0.545
chr11	32012000	32012535	dmr_208127	0.6105
chr11	32018401	32019717	dmr_208134	0.737
chr11	32020067	32020254	dmr_208135	0.544
chr11	32027984	32028055	dmr_208144	0.6075
chr11	32029256	32029766	dmr_208146	0.6465
chr11	32035342	32036035	dmr_208152	0.6895
chr11	32039852	32039936	dmr_208160	0.727
chr11	32044756	32044964	dmr_208167	0.564
chr11	32049578	32050048	dmr_208173	0.5065
chr11	32051430	32051592	dmr_208176	0.818
chr11	32061263	32061803	dmr_208192	0.6435
chr11	32083717	32083762	dmr_208215	0.7040000000000001
chr11	32085671	32086248	dmr_208216	0.9645
chr11	32100727	32101358	dmr_208233	0.7635
chr11	32118041	32118087	dmr_208253	0.5529999999999999
chr11	32120068	32120209	dmr_208255	0.545
chr11	32127281	32127814	dmr_208263	0.65
chr11	32128238	32129333	dmr_208265	0.7785
chr11	32133969	32134220	dmr_208269	0.5625
chr11	32136006	32136324	dmr_208273	0.7575
chr11	32149516	32150048	dmr_208288	0.5479999999999999
chr11	32158278	32158647	dmr_208297	0.65
chr11	32231314	32231668	dmr_208346	0.594
chr11	32238002	32238276	dmr_208360	0.611
chr11	32243160	32243242	dmr_208368	0.6645
chr11	32243555	32244268	dmr_208369	0.757
chr11	32251478	32251995	dmr_208379	0.757
chr11	32266891	32266938	dmr_208394	0.5395
chr11	32286396	32286734	dmr_208404	0.669
chr11	32303178	32303414	dmr_208417	0.72
chr11	32340421	32341010	dmr_208445	0.6990000000000001
chr11	32341046	32341285	dmr_208446	0.5585
chr11	32348280	32348518	dmr_208450	0.5670000000000001
chr11	32348799	32349774	dmr_208451	0.627
chr11	32349802	32349959	dmr_208452	0.7505
chr11	32352759	32354139	dmr_208454	0.7020000000000001
chr11	32354480	32355341	dmr_208455	0.7125
chr11	32402310	32402442	dmr_208497	0.7235
chr11	32402573	32403152	dmr_208498	0.88
chr11	32410411	32410487	dmr_208508	0.6825
chr11	32410779	32410816	dmr_208509	0.8175
chr11	32442709	32443102	dmr_208534	0.6545
chr11	32451237	32452389	dmr_208539	0.605
chr11	32453259	32453989	dmr_208540	0.58
chr11	32456451	32456639	dmr_208541	0.6940000000000001
chr11	32471919	32472182	dmr_208559	0.7755
chr11	32495504	32495612	dmr_208583	0.7290000000000001
chr11	32498701	32498939	dmr_208589	0.5545
chr11	32505145	32505484	dmr_208596	0.8315
chr11	32517073	32517511	dmr_208607	0.59
chr11	32560460	32560558	dmr_208638	0.7509999999999999
chr11	32644176	32644329	dmr_208710	0.5525
chr11	32665517	32665718	dmr_208734	0.6225
chr11	32684275	32684431	dmr_208763	0.7240000000000001
chr11	32685344	32685460	dmr_208766	0.5705
chr11	32694174	32694429	dmr_208778	0.6495
chr11	32708312	32708507	dmr_208801	0.696
chr11	32719190	32719736	dmr_208817	0.679
chr11	32733192	32733665	dmr_208833	0.6705
chr11	32814313	32814622	dmr_208884	0.8075
chr11	32966296	32966391	dmr_209001	0.631
chr11	32999431	32999929	dmr_209033	0.7865
chr11	33085403	33085752	dmr_209078	0.684
chr11	33221925	33222531	dmr_209162	0.7509999999999999
chr11	33310398	33310611	dmr_209199	0.6579999999999999
chr11	33514028	33514197	dmr_209286	0.511
chr11	33571916	33571965	dmr_209315	0.6985
chr11	33700810	33701244	dmr_209436	0.5255
chr11	33861123	33861155	dmr_209633	0.5245
chr11	33926257	33926717	dmr_209688	0.5175
chr11	33932412	33932613	dmr_209698	0.6195
chr11	33932924	33933088	dmr_209699	0.6679999999999999
chr11	34034020	34034163	dmr_209762	0.7929999999999999
chr11	34086409	34086620	dmr_209800	0.5185
chr11	34104547	34104672	dmr_209810	0.8665
chr11	34116777	34116931	dmr_209820	0.534
chr11	34207621	34207674	dmr_209873	0.8685
chr11	34236831	34237113	dmr_209893	0.7395
chr11	34237178	34237332	dmr_209894	0.8005
chr11	34237637	34237682	dmr_209895	0.6065
chr11	34258647	34258894	dmr_209905	0.522
chr11	34258932	34259246	dmr_209906	0.8055
chr11	34317027	34317474	dmr_209943	0.7665
chr11	34348488	34348713	dmr_209959	0.519
chr11	34420149	34420363	dmr_210016	0.7735
chr11	34420757	34421307	dmr_210017	0.6615
chr11	34441347	34441485	dmr_210026	0.6045
chr11	34489452	34489886	dmr_210051	0.625
chr11	34489897	34490178	dmr_210052	0.522
chr11	34703783	34704158	dmr_210098	0.6195
chr11	34708233	34708849	dmr_210103	0.6625
chr11	34864995	34865945	dmr_210191	0.7325
chr11	34881678	34881958	dmr_210203	0.54
chr11	34888557	34888696	dmr_210208	0.7985
chr11	34888965	34888982	dmr_210209	0.7515
chr11	34974810	34976163	dmr_210245	0.5535
chr11	35005275	35005360	dmr_210259	0.659
chr11	35005720	35005737	dmr_210260	0.5660000000000001
chr11	35011507	35012279	dmr_210266	0.6409999999999999
chr11	35012308	35012656	dmr_210267	0.7095
chr11	35022317	35022668	dmr_210275	0.5379999999999999
chr11	35057809	35058566	dmr_210299	0.6535
chr11	35076758	35076761	dmr_210313	0.731
chr11	35095128	35095198	dmr_210327	0.542
chr11	35111004	35111086	dmr_210336	0.8245
chr11	35122268	35123720	dmr_210344	0.523
chr11	35124825	35124999	dmr_210346	0.6425
chr11	35125012	35125059	dmr_210347	0.591
chr11	35125062	35125281	dmr_210348	0.605
chr11	35131326	35131974	dmr_210355	0.634
chr11	35132858	35132971	dmr_210356	0.6725
chr11	35132973	35133046	dmr_210357	0.7245
chr11	35140091	35140695	dmr_210367	0.8105
chr11	35141950	35143187	dmr_210370	0.784
chr11	35147819	35148051	dmr_210376	0.716
chr11	35153446	35153878	dmr_210383	0.6695
chr11	35158715	35158999	dmr_210388	0.8315
chr11	35160447	35160710	dmr_210390	0.7285
chr11	35160969	35161280	dmr_210391	0.7240000000000001
chr11	35162170	35163187	dmr_210393	0.6005
chr11	35167224	35167764	dmr_210398	0.639
chr11	35177345	35177612	dmr_210411	0.7285
chr11	35177813	35178598	dmr_210413	0.8065
chr11	35178608	35178726	dmr_210414	0.7875
chr11	35193658	35194850	dmr_210435	0.75
chr11	35196683	35197454	dmr_210438	0.522
chr11	35201942	35202323	dmr_210445	0.5945
chr11	35202407	35202682	dmr_210447	0.711
chr11	35215998	35216521	dmr_210457	0.5565
chr11	35238581	35238980	dmr_210481	0.7505
chr11	35239010	35239133	dmr_210482	0.8765
chr11	35241343	35241955	dmr_210486	0.597
chr11	35246561	35246862	dmr_210491	0.8059999999999999
chr11	35261388	35262613	dmr_210506	0.7785
chr11	35262731	35262962	dmr_210507	0.8109999999999999
chr11	35265848	35265974	dmr_210512	0.635
chr11	35266327	35266348	dmr_210513	0.609
chr11	35271885	35271977	dmr_210521	0.5635
chr11	35271980	35272112	dmr_210522	0.5765
chr11	35272135	35272168	dmr_210523	0.9245
chr11	35275142	35275807	dmr_210527	0.9515
chr11	35282433	35282603	dmr_210536	0.807
chr11	35283034	35283911	dmr_210538	0.7555
chr11	35303749	35305831	dmr_210563	0.622
chr11	35337708	35338014	dmr_210598	0.6940000000000001
chr11	35342641	35342799	dmr_210606	0.5535
chr11	35346798	35347262	dmr_210610	0.501
chr11	35350615	35351104	dmr_210615	0.8195
chr11	35361081	35361512	dmr_210628	0.7855
chr11	35362154	35362698	dmr_210630	0.6755
chr11	35362741	35363356	dmr_210631	0.665
chr11	35368328	35368710	dmr_210636	0.721
chr11	35379326	35380017	dmr_210648	0.574
chr11	35394928	35395740	dmr_210666	0.64
chr11	35407536	35407574	dmr_210679	0.591
chr11	35407946	35408153	dmr_210680	0.568
chr11	35415800	35416630	dmr_210686	0.778
chr11	35419133	35419573	dmr_210690	0.5985
chr11	35441193	35441407	dmr_210714	0.792
chr11	35473885	35474097	dmr_210754	0.526
chr11	35479815	35480576	dmr_210760	0.762
chr11	35508935	35509212	dmr_210794	0.5255
chr11	35515069	35515303	dmr_210804	0.8635
chr11	35517601	35517819	dmr_210807	0.5195
chr11	35527259	35527453	dmr_210819	0.607
chr11	35527641	35528653	dmr_210820	0.5515
chr11	35532682	35533319	dmr_210824	0.6265
chr11	35537285	35538498	dmr_210829	0.691
chr11	35569629	35570224	dmr_210866	0.629
chr11	35582571	35582878	dmr_210882	0.6679999999999999
chr11	35605299	35605714	dmr_210911	0.5855
chr11	35607030	35608120	dmr_210912	0.7855
chr11	35611726	35612033	dmr_210916	0.607
chr11	35614292	35614424	dmr_210919	0.6775
chr11	35638828	35639802	dmr_210946	0.653
chr11	35648758	35649244	dmr_210955	0.91
chr11	35668250	35668861	dmr_210973	0.6225
chr11	35669662	35669839	dmr_210975	0.5215
chr11	35680010	35680695	dmr_210989	0.7879999999999999
chr11	35690734	35690976	dmr_211000	0.6759999999999999
chr11	35691051	35691110	dmr_211001	0.5735
chr11	35722474	35722713	dmr_211030	0.6095
chr11	35756452	35756699	dmr_211063	0.642
chr11	35788560	35788794	dmr_211091	0.53
chr11	35792471	35792665	dmr_211097	0.511
chr11	35837848	35838054	dmr_211136	0.5489999999999999
chr11	35838269	35838743	dmr_211137	0.698
chr11	35839055	35839221	dmr_211138	0.632
chr11	35855741	35856069	dmr_211156	0.522
chr11	35856664	35856695	dmr_211158	0.596
chr11	35862065	35862637	dmr_211168	0.5715
chr11	35863792	35864325	dmr_211170	0.691
chr11	35864343	35864365	dmr_211171	0.512
chr11	35864681	35867111	dmr_211172	0.6465
chr11	35900925	35903517	dmr_211210	0.5995
chr11	35905301	35905701	dmr_211213	0.7245
chr11	35914308	35915084	dmr_211228	0.727
chr11	35915093	35915724	dmr_211229	0.54
chr11	35919184	35919408	dmr_211235	0.5720000000000001
chr11	35919889	35920265	dmr_211236	0.7015
chr11	35927216	35927775	dmr_211245	0.585
chr11	35930776	35931011	dmr_211249	0.5675
chr11	35941173	35941291	dmr_211260	0.534
chr11	35952855	35953063	dmr_211277	0.5405
chr11	35954590	35954989	dmr_211279	0.511
chr11	35978508	35979251	dmr_211307	0.647
chr11	35984909	35985416	dmr_211312	0.602
chr11	35986292	35986882	dmr_211313	0.612
chr11	35991828	35992282	dmr_211321	0.6559999999999999
chr11	36073241	36073731	dmr_211376	0.5455
chr11	36107669	36109113	dmr_211402	0.516
chr11	36109210	36109900	dmr_211403	0.8959999999999999
chr11	36120847	36122224	dmr_211409	0.6659999999999999
chr11	36140306	36140931	dmr_211426	0.5995
chr11	36187370	36187448	dmr_211468	0.5035
chr11	36251994	36252799	dmr_211533	0.5770000000000001
chr11	36348942	36349153	dmr_211599	0.5015
chr11	36353595	36353728	dmr_211604	0.7775
chr11	36452402	36452729	dmr_211688	0.6495
chr11	36458523	36459087	dmr_211696	0.6895
chr11	36460910	36461300	dmr_211700	0.501
chr11	36469032	36469188	dmr_211707	0.5485
chr11	36484817	36485365	dmr_211722	0.7015
chr11	36486032	36486676	dmr_211724	0.6545
chr11	36494541	36495572	dmr_211733	0.6165
chr11	36496592	36496928	dmr_211735	0.5355
chr11	36507854	36508842	dmr_211740	0.737
chr11	36521491	36521914	dmr_211750	0.5535
chr11	36549381	36550103	dmr_211774	0.66
chr11	36552044	36552373	dmr_211778	0.5335
chr11	36566126	36566314	dmr_211790	0.629
chr11	36652726	36653034	dmr_211858	0.5945
chr11	36653161	36654200	dmr_211859	0.7535
chr11	36655702	36655999	dmr_211860	0.753
chr11	36656101	36657180	dmr_211861	0.647
chr11	36675760	36677172	dmr_211879	0.637
chr11	36690690	36691080	dmr_211892	0.6725
chr11	36691306	36691476	dmr_211893	0.8959999999999999
chr11	36692844	36693200	dmr_211895	0.6705
chr11	36699857	36700635	dmr_211902	0.7365
chr11	36824753	36825152	dmr_211965	0.6729999999999999
chr11	36851864	36851938	dmr_211980	0.7935
chr11	36919412	36919734	dmr_212028	0.6035
chr11	36926541	36927384	dmr_212032	0.5915
chr11	36988853	36989158	dmr_212070	0.5475
chr11	37083061	37083580	dmr_212133	0.507
chr11	37143900	37144439	dmr_212173	0.754
chr11	37154002	37154414	dmr_212181	0.732
chr11	37186077	37186888	dmr_212204	0.67
chr11	37221814	37222500	dmr_212225	0.5955
chr11	37237447	37238207	dmr_212238	0.5085
chr11	37364536	37364631	dmr_212285	0.7759999999999999
chr11	37434824	37435897	dmr_212311	0.57
chr11	37458056	37458175	dmr_212324	0.684
chr11	37478974	37479175	dmr_212338	0.561
chr11	37480728	37480988	dmr_212341	0.6635
chr11	37798190	37798357	dmr_212458	0.777
chr11	37798944	37799256	dmr_212459	0.5529999999999999
chr11	37800892	37801109	dmr_212463	0.531
chr11	37844478	37844583	dmr_212484	0.5185
chr11	38022332	38022549	dmr_212554	0.574
chr11	38036635	38036660	dmr_212558	0.5705
chr11	38069869	38070003	dmr_212572	0.7595
chr11	38387048	38387130	dmr_212679	0.5579999999999999
chr11	38600855	38601465	dmr_212755	0.6435
chr11	38673675	38673905	dmr_212776	0.602
chr11	38861076	38862345	dmr_212878	0.5575
chr11	39005733	39006071	dmr_212924	0.5820000000000001
chr11	39194122	39194133	dmr_212987	0.6635
chr11	39438957	39438965	dmr_213051	0.5315
chr11	39733311	39734445	dmr_213148	0.5955
chr11	39944143	39944771	dmr_213226	0.5485
chr11	39972641	39972812	dmr_213239	0.736
chr11	39973104	39973156	dmr_213240	0.645
chr11	40394702	40395161	dmr_213372	0.6735
chr11	40395467	40395897	dmr_213373	0.6245
chr11	40397379	40398372	dmr_213374	0.6955
chr11	40462720	40463218	dmr_213404	0.503
chr11	40546781	40546970	dmr_213457	0.5805
chr11	40551668	40552000	dmr_213463	0.7155
chr11	40554177	40554290	dmr_213467	0.6405
chr11	40554663	40555873	dmr_213468	0.5825
chr11	40559114	40560006	dmr_213472	0.5025
chr11	40561501	40561507	dmr_213473	0.5505
chr11	40561802	40561899	dmr_213474	0.544
chr11	40562061	40562091	dmr_213475	0.6075
chr11	40567318	40567710	dmr_213482	0.5205
chr11	40572737	40573347	dmr_213484	0.654
chr11	40573411	40573858	dmr_213485	0.8355
chr11	40647436	40647573	dmr_213523	0.863
chr11	40686576	40686897	dmr_213544	0.7
chr11	40690042	40690067	dmr_213551	0.635
chr11	40690883	40691738	dmr_213554	0.5495
chr11	40764584	40765223	dmr_213590	0.598
chr11	40775864	40776074	dmr_213600	0.61
chr11	40782004	40782106	dmr_213606	0.625
chr11	40782577	40782640	dmr_213607	0.602
chr11	40783011	40783220	dmr_213609	0.754
chr11	40783637	40784828	dmr_213610	0.65
chr11	40786742	40786806	dmr_213613	0.6395
chr11	40787360	40787368	dmr_213614	0.629
chr11	40865437	40865727	dmr_213641	0.8025
chr11	40866261	40866441	dmr_213642	0.52
chr11	40868959	40869132	dmr_213644	0.588
chr11	40872962	40873216	dmr_213650	0.8855
chr11	40876416	40876598	dmr_213654	0.5539999999999999
chr11	40879458	40880176	dmr_213658	0.6495
chr11	40889729	40889943	dmr_213670	0.6135
chr11	40890558	40890717	dmr_213671	0.7715
chr11	40891268	40891488	dmr_213672	0.7085
chr11	40894748	40894937	dmr_213675	0.8125
chr11	40928082	40928574	dmr_213699	0.654
chr11	41038281	41038481	dmr_213732	0.693
chr11	41194205	41194242	dmr_213791	0.5760000000000001
chr11	41260011	41260734	dmr_213820	0.6115
chr11	41333680	41333773	dmr_213851	0.593
chr11	41334104	41334167	dmr_213852	0.6595
chr11	41337238	41337432	dmr_213854	0.8095
chr11	41341293	41341320	dmr_213857	0.507
chr11	41491446	41491602	dmr_213915	0.9385
chr11	41492029	41492749	dmr_213916	0.8475
chr11	41493117	41493548	dmr_213917	0.72
chr11	41638872	41639226	dmr_213984	0.7145
chr11	41815879	41816026	dmr_214078	0.7315
chr11	41817988	41818327	dmr_214081	0.502
chr11	41931012	41931207	dmr_214139	0.5595
chr11	41952101	41952155	dmr_214159	0.7809999999999999
chr11	41962681	41963095	dmr_214165	0.5035
chr11	41969033	41969280	dmr_214172	0.6725
chr11	41975875	41975931	dmr_214180	0.6025
chr11	41980161	41980492	dmr_214186	0.5710000000000001
chr11	41997747	41998317	dmr_214205	0.6685
chr11	41999131	41999153	dmr_214207	0.6575
chr11	42067669	42068127	dmr_214243	0.589
chr11	42132220	42132281	dmr_214262	0.5145
chr11	42133967	42134245	dmr_214264	0.8055
chr11	42151317	42151602	dmr_214292	0.855
chr11	42157089	42157614	dmr_214298	0.513
chr11	42158049	42158128	dmr_214299	0.6755
chr11	42168953	42169179	dmr_214314	0.8445
chr11	42172440	42172452	dmr_214321	0.6345
chr11	42173372	42173457	dmr_214323	0.5205
chr11	42179370	42180165	dmr_214331	0.6045
chr11	42180879	42181177	dmr_214333	0.7195
chr11	42195892	42196151	dmr_214346	0.6645
chr11	42196420	42196871	dmr_214347	0.623
chr11	42247411	42247634	dmr_214370	0.706
chr11	42393633	42393845	dmr_214450	0.7535
chr11	42421878	42422672	dmr_214470	0.67
chr11	42430405	42430425	dmr_214480	0.7609999999999999
chr11	42430818	42430916	dmr_214481	0.754
chr11	42451692	42451880	dmr_214505	0.5415
chr11	42464403	42464583	dmr_214520	0.7495
chr11	42496480	42496591	dmr_214562	0.6509999999999999
chr11	42497518	42497702	dmr_214564	0.726
chr11	42505581	42505838	dmr_214572	0.568
chr11	42507800	42508154	dmr_214574	0.7015
chr11	42528508	42528689	dmr_214603	0.758
chr11	42532768	42532804	dmr_214608	0.6115
chr11	42535021	42535665	dmr_214611	0.6795
chr11	42538115	42538327	dmr_214615	0.7465
chr11	42562862	42563028	dmr_214641	0.583
chr11	42565865	42566204	dmr_214648	0.5955
chr11	42567666	42567815	dmr_214650	0.6709999999999999
chr11	42575157	42575209	dmr_214658	0.866
chr11	42576084	42576230	dmr_214660	0.636
chr11	42579526	42579866	dmr_214666	0.6679999999999999
chr11	42579925	42580358	dmr_214667	0.648
chr11	42592494	42592830	dmr_214682	0.7045
chr11	42608599	42609025	dmr_214698	0.6995
chr11	42609384	42609615	dmr_214699	0.8340000000000001
chr11	42609923	42609965	dmr_214700	0.684
chr11	42610610	42610721	dmr_214702	0.5295
chr11	42612502	42612750	dmr_214707	0.758
chr11	42620921	42620929	dmr_214719	0.622
chr11	42621189	42621489	dmr_214720	0.7070000000000001
chr11	42717878	42718114	dmr_214775	0.6859999999999999
chr11	42755564	42755813	dmr_214795	0.5355
chr11	42770451	42770697	dmr_214802	0.7405
chr11	42775332	42775522	dmr_214805	0.7705
chr11	42775663	42775744	dmr_214806	0.6815
chr11	42874168	42874352	dmr_214863	0.6759999999999999
chr11	42926891	42927566	dmr_214891	0.687
chr11	42929109	42929223	dmr_214894	0.7925
chr11	43055016	43055371	dmr_214969	0.6865
chr11	43059720	43059992	dmr_214977	0.6990000000000001
chr11	43092126	43093350	dmr_214997	0.76
chr11	43095968	43096395	dmr_215002	0.6585
chr11	43099361	43099417	dmr_215006	0.527
chr11	43185591	43186086	dmr_215067	0.623
chr11	43190021	43190095	dmr_215070	0.9265
chr11	43333472	43333729	dmr_215143	0.615
chr11	43348553	43348621	dmr_215157	0.5075
chr11	43349854	43350300	dmr_215161	0.6
chr11	43351938	43352355	dmr_215164	0.6215
chr11	43366057	43366226	dmr_215170	0.6655
chr11	43377369	43377743	dmr_215180	0.6335
chr11	43385574	43385586	dmr_215185	0.5735
chr11	43387984	43388104	dmr_215188	0.9755
chr11	43388145	43388594	dmr_215189	0.904
chr11	43403870	43404541	dmr_215203	0.7795
chr11	43404562	43404714	dmr_215204	0.6865
chr11	43404718	43404882	dmr_215205	0.505
chr11	43433434	43433448	dmr_215231	0.6045
chr11	43481887	43481913	dmr_215255	0.634
chr11	43507692	43508321	dmr_215275	0.565
chr11	43528234	43528339	dmr_215284	0.5425
chr11	43529435	43529932	dmr_215285	0.5539999999999999
chr11	43559749	43560224	dmr_215305	0.5585
chr11	43618511	43618615	dmr_215351	0.5115
chr11	43624146	43624307	dmr_215352	0.7505
chr11	43626297	43627939	dmr_215355	0.604
chr11	43629948	43630136	dmr_215357	0.779
chr11	43632324	43633140	dmr_215361	0.83
chr11	43633173	43633878	dmr_215362	0.7915
chr11	43636942	43636985	dmr_215367	0.912
chr11	43637252	43637511	dmr_215368	0.7565
chr11	43715495	43715592	dmr_215415	0.7190000000000001
chr11	43736448	43736785	dmr_215440	0.502
chr11	43748275	43748288	dmr_215446	0.635
chr11	43848188	43848291	dmr_215555	0.5405
chr11	43852675	43853296	dmr_215560	0.644
chr11	43865567	43865747	dmr_215569	0.5635
chr11	43883752	43884163	dmr_215585	0.7665
chr11	43933086	43933268	dmr_215623	0.5595
chr11	43933598	43933918	dmr_215624	0.616
chr11	43959108	43959195	dmr_215639	0.526
chr11	44127292	44127539	dmr_215756	0.5920000000000001
chr11	44146546	44146651	dmr_215774	0.812
chr11	44146900	44147197	dmr_215775	0.6845
chr11	44184943	44185782	dmr_215809	0.604
chr11	44230192	44230266	dmr_215862	0.7195
chr11	44251970	44252057	dmr_215881	0.5735
chr11	44261216	44263119	dmr_215891	0.568
chr11	44323575	44323709	dmr_215926	0.665
chr11	44399864	44400248	dmr_215965	0.81
chr11	44401817	44402307	dmr_215967	0.73
chr11	44512114	44512324	dmr_216028	0.584
chr11	44535109	44535346	dmr_216053	0.621
chr11	44541076	44541404	dmr_216062	0.6829999999999999
chr11	44547480	44548203	dmr_216067	0.5379999999999999
chr11	44620585	44620815	dmr_216105	0.5415
chr11	44833056	44833902	dmr_216244	0.6025
chr11	44900630	44900850	dmr_216284	0.5445
chr11	44923069	44923773	dmr_216298	0.6585
chr11	44943696	44944386	dmr_216314	0.5935
chr11	44953726	44954044	dmr_216322	0.7995
chr11	44954079	44954259	dmr_216323	0.6729999999999999
chr11	44977479	44978208	dmr_216343	0.575
chr11	45026882	45027649	dmr_216375	0.545
chr11	45249939	45249950	dmr_216485	0.7140000000000001
chr11	45460452	45460712	dmr_216570	0.677
chr11	45622368	45622504	dmr_216666	0.5775
chr11	45624275	45624623	dmr_216670	0.904
chr11	45641743	45642789	dmr_216683	0.525
chr11	45866017	45866660	dmr_216798	0.722
chr11	45869869	45870394	dmr_216802	0.569
chr11	45896768	45897100	dmr_216831	0.664
chr11	45897435	45897633	dmr_216832	0.508
chr11	45901211	45901235	dmr_216839	0.7395
chr11	45938850	45939355	dmr_216875	0.735
chr11	45943033	45943328	dmr_216880	0.6335
chr11	45945579	45945948	dmr_216881	0.7335
chr11	45946970	45947745	dmr_216883	0.6555
chr11	45956421	45956698	dmr_216891	0.59
chr11	45966919	45967702	dmr_216900	0.6265
chr11	45976337	45976571	dmr_216908	0.899
chr11	45979268	45979364	dmr_216911	0.532
chr11	46052235	46052545	dmr_216958	0.7170000000000001
chr11	46092304	46092466	dmr_217001	0.6095
chr11	46126381	46126523	dmr_217032	0.598
chr11	46134831	46135026	dmr_217042	0.8765
chr11	46135207	46135383	dmr_217043	0.927
chr11	46142179	46142438	dmr_217049	0.573
chr11	46157057	46157396	dmr_217062	0.688
chr11	46176254	46176815	dmr_217071	0.8085
chr11	46185239	46185784	dmr_217076	0.5815
chr11	46188450	46188525	dmr_217080	0.5825
chr11	46190132	46190405	dmr_217083	0.6235
chr11	46192932	46193169	dmr_217086	0.5165
chr11	46201216	46201671	dmr_217097	0.6255
chr11	46201693	46203552	dmr_217098	0.745
chr11	46205378	46206476	dmr_217102	0.7435
chr11	46218412	46218592	dmr_217119	0.6295
chr11	46218704	46218907	dmr_217120	0.602
chr11	46219264	46219722	dmr_217121	0.851
chr11	46220455	46220575	dmr_217122	0.6759999999999999
chr11	46234107	46236474	dmr_217141	0.6565
chr11	46236726	46236880	dmr_217142	0.585
chr11	46238566	46238895	dmr_217144	0.6835
chr11	46240507	46240961	dmr_217147	0.7375
chr11	46243123	46243185	dmr_217150	0.527
chr11	46243679	46244124	dmr_217152	0.7865
chr11	46245118	46245559	dmr_217154	0.542
chr11	46245877	46246922	dmr_217156	0.669
chr11	46252265	46252517	dmr_217162	0.5675
chr11	46265724	46266440	dmr_217181	0.5395
chr11	46269116	46269470	dmr_217184	0.7045
chr11	46282611	46282812	dmr_217206	0.6509999999999999
chr11	46283396	46283783	dmr_217208	0.5539999999999999
chr11	46283810	46283821	dmr_217209	0.5720000000000001
chr11	46284551	46284843	dmr_217212	0.5555
chr11	46298376	46298543	dmr_217230	0.518
chr11	46298914	46300393	dmr_217231	0.736
chr11	46300921	46301567	dmr_217233	0.5915
chr11	46301600	46302114	dmr_217234	0.5820000000000001
chr11	46303832	46303876	dmr_217238	0.67
chr11	46304148	46304893	dmr_217239	0.542
chr11	46305195	46306230	dmr_217240	0.7485
chr11	46306324	46306762	dmr_217241	0.7275
chr11	46306810	46307408	dmr_217242	0.68
chr11	46308696	46309504	dmr_217244	0.7075
chr11	46316225	46316663	dmr_217247	0.7605
chr11	46422246	46422422	dmr_217316	0.877
chr11	46430966	46431260	dmr_217325	0.777
chr11	46488733	46488820	dmr_217361	0.5715
chr11	46544052	46544370	dmr_217397	0.7055
chr11	46552929	46553033	dmr_217407	0.6995
chr11	46631697	46631743	dmr_217458	0.7105
chr11	46652662	46652698	dmr_217474	0.6825
chr11	46652983	46653370	dmr_217475	0.603
chr11	46668132	46668267	dmr_217487	0.608
chr11	46741054	46741411	dmr_217513	0.748
chr11	46821297	46821858	dmr_217537	0.67
chr11	46822200	46822294	dmr_217538	0.8385
chr11	46912875	46913735	dmr_217579	0.8105
chr11	47268653	47268874	dmr_217753	0.6005
chr11	47295865	47296092	dmr_217768	0.552
chr11	47305151	47305456	dmr_217774	0.82
chr11	47379602	47380108	dmr_217823	0.6325
chr11	47380869	47380877	dmr_217825	0.7390000000000001
chr11	47565143	47565171	dmr_217886	0.5005
chr11	47566344	47566616	dmr_217888	0.684
chr11	47705282	47705778	dmr_217948	0.6645
chr11	47759196	47759378	dmr_217973	0.5005
chr11	47779587	47779708	dmr_217986	0.65
chr11	47885389	47885635	dmr_218045	0.57
chr11	47987201	47987666	dmr_218099	0.7165
chr11	48051062	48051328	dmr_218121	0.54
chr11	48065683	48065794	dmr_218130	0.5075
chr11	48113135	48113326	dmr_218147	0.611
chr11	48122624	48122795	dmr_218155	0.5005
chr11	48526435	48526639	dmr_218328	0.943
chr11	48551317	48551686	dmr_218339	0.639
chr11	48552215	48552451	dmr_218341	0.6045
chr11	48558268	48558488	dmr_218347	0.649
chr11	48658023	48658194	dmr_218403	0.506
chr11	48764136	48764149	dmr_218451	0.645
chr11	48764188	48764453	dmr_218452	0.57
chr11	48801995	48802051	dmr_218471	0.524
chr11	48802687	48802708	dmr_218472	0.5705
chr11	48807230	48807789	dmr_218479	0.726
chr11	48813424	48813768	dmr_218486	0.5055
chr11	48824656	48824675	dmr_218496	0.555
chr11	48826026	48826057	dmr_218497	0.5485
chr11	48833531	48833628	dmr_218500	0.6565
chr11	48854472	48855016	dmr_218514	0.775
chr11	48858813	48858886	dmr_218515	0.8585
chr11	48871868	48872448	dmr_218522	0.5255
chr11	48873492	48874070	dmr_218523	0.589
chr11	49103244	49103399	dmr_218591	0.7795
chr11	49123679	49124470	dmr_218608	0.753
chr11	49191748	49191862	dmr_218647	0.613
chr11	49212034	49212069	dmr_218660	0.728
chr11	49222040	49222234	dmr_218666	0.526
chr11	49232660	49233140	dmr_218670	0.8445
chr11	49248857	49249294	dmr_218682	0.7425
chr11	49265465	49265826	dmr_218703	0.529
chr11	49273536	49273601	dmr_218711	0.762
chr11	49287243	49287559	dmr_218719	0.8475
chr11	49292449	49292989	dmr_218722	0.514
chr11	49307758	49307838	dmr_218734	0.6559999999999999
chr11	49326741	49327017	dmr_218742	0.654
chr11	49329617	49329769	dmr_218746	0.7385
chr11	49330649	49330726	dmr_218747	0.6755
chr11	49436552	49436735	dmr_218787	0.505
chr11	49518152	49518368	dmr_218823	0.698
chr11	49609084	49609254	dmr_218856	0.596
chr11	49615347	49615902	dmr_218859	0.5235
chr11	49650996	49651955	dmr_218878	0.675
chr11	49658489	49658790	dmr_218882	0.62
chr11	49658814	49658992	dmr_218883	0.72
chr11	49670184	49670273	dmr_218894	0.631
chr11	49673639	49673726	dmr_218898	0.645
chr11	49674109	49674233	dmr_218899	0.7025
chr11	49674603	49674829	dmr_218900	0.534
chr11	49695135	49695336	dmr_218921	0.59
chr11	49711250	49711412	dmr_218940	0.5955
chr11	49818601	49818654	dmr_219025	0.6575
chr11	49819207	49820027	dmr_219026	0.7195
chr11	49871883	49872251	dmr_219085	0.5745
chr11	49876769	49877411	dmr_219088	0.7020000000000001
chr11	49884055	49884375	dmr_219095	0.5615
chr11	49903693	49904030	dmr_219115	0.6865
chr11	49926805	49927252	dmr_219129	0.7090000000000001
chr11	49927588	49927823	dmr_219130	0.652
chr11	49934298	49934982	dmr_219138	0.6629999999999999
chr11	49937879	49938090	dmr_219142	0.8875
chr11	49942093	49943594	dmr_219148	0.617
chr11	49945674	49945988	dmr_219152	0.6415
chr11	49946255	49946530	dmr_219153	0.6655
chr11	49949708	49950254	dmr_219158	0.6940000000000001
chr11	49955181	49955822	dmr_219164	0.8265
chr11	49997536	49997586	dmr_219197	0.69
chr11	50037252	50037347	dmr_219227	0.627
chr11	50041298	50041381	dmr_219233	0.5305
chr11	50050521	50050810	dmr_219244	0.634
chr11	50058298	50058387	dmr_219254	0.653
chr11	50085332	50086336	dmr_219289	0.6945
chr11	50089038	50089736	dmr_219293	0.536
chr11	50090888	50091156	dmr_219294	0.609
chr11	50091511	50091652	dmr_219295	0.7315
chr11	50109026	50109066	dmr_219315	0.5329999999999999
chr11	50109157	50109228	dmr_219316	0.613
chr11	50130499	50130562	dmr_219337	0.7715
chr11	50176884	50177312	dmr_219375	0.8455
chr11	50177328	50177765	dmr_219376	0.767
chr11	50193713	50193782	dmr_219384	0.601
chr11	50211197	50211221	dmr_219408	0.6805
chr11	50233004	50233411	dmr_219434	0.526
chr11	50235474	50235869	dmr_219438	0.529
chr11	50236307	50236567	dmr_219439	0.7995
chr11	50248658	50249202	dmr_219447	0.5295
chr11	50253613	50254475	dmr_219451	0.667
chr11	50256224	50257122	dmr_219457	0.6759999999999999
chr11	50258344	50258678	dmr_219460	0.845
chr11	50260609	50260663	dmr_219464	0.5685
chr11	50275572	50275699	dmr_219483	0.5005
chr11	50275968	50276002	dmr_219484	0.5805
chr11	50278360	50278748	dmr_219488	0.5765
chr11	50332356	50332695	dmr_219532	0.526
chr11	50379248	50379655	dmr_219554	0.6665
chr11	50385539	50385686	dmr_219558	0.5765
chr11	50439857	50440140	dmr_219606	0.5305
chr11	50454414	50454640	dmr_219621	0.5765
chr11	50471814	50472373	dmr_219632	0.7585
chr11	50472599	50473099	dmr_219633	0.552
chr11	50477597	50477941	dmr_219638	0.5760000000000001
chr11	50497471	50497761	dmr_219648	0.5745
chr11	50527546	50528267	dmr_219669	0.7055
chr11	50546297	50546528	dmr_219686	0.529
chr11	50587271	50587430	dmr_219713	0.7735
chr11	50632451	50632632	dmr_219748	0.5815
chr11	50826433	50826643	dmr_219863	0.583
chr11	50839767	50840084	dmr_219868	0.5305
chr11	50847084	50847315	dmr_219872	0.514
chr11	50879730	50880469	dmr_219884	0.5565
chr11	50906963	50907371	dmr_219896	0.721
chr11	50914543	50914780	dmr_219903	0.741
chr11	50952267	50952747	dmr_219933	0.7859999999999999
chr11	51063755	51064219	dmr_219979	0.7070000000000001
chr11	51064289	51064396	dmr_219980	0.6779999999999999
chr11	51286890	51287272	dmr_220086	0.746
chr11	51336182	51336225	dmr_220131	0.6435
chr11	51337712	51337884	dmr_220134	0.6035
chr11	51337940	51338108	dmr_220135	0.6395
chr11	51381005	51381027	dmr_220170	0.722
chr11	51401264	51402191	dmr_220191	0.6495
chr11	51502303	51502947	dmr_220272	0.594
chr11	51539366	51539598	dmr_220299	0.6295
chr11	51602607	51602622	dmr_220339	0.7665
chr11	51622776	51623022	dmr_220351	0.7055
chr11	51623172	51623730	dmr_220354	0.84
chr11	51627637	51628324	dmr_220362	0.6715
chr11	51629797	51630020	dmr_220365	0.508
chr11	51630057	51630494	dmr_220366	0.7455
chr11	51647314	51647488	dmr_220385	0.6965
chr11	51694737	51695120	dmr_220406	0.63
chr11	51754927	51754948	dmr_220441	0.7545
chr11	51767608	51767973	dmr_220444	0.586
chr11	51768138	51768314	dmr_220445	0.6935
chr11	51800980	51801861	dmr_220475	0.5820000000000001
chr11	51802210	51802684	dmr_220476	0.7185
chr11	51897607	51898063	dmr_220538	0.5975
chr11	51898315	51899369	dmr_220539	0.7965
chr11	51945592	51945896	dmr_220566	0.6725
chr11	52050456	52051046	dmr_220636	0.7509999999999999
chr11	52080066	52080312	dmr_220661	0.5785
chr11	52091053	52091783	dmr_220673	0.6555
chr11	52094762	52095253	dmr_220676	0.5215
chr11	52107851	52108065	dmr_220690	0.5275
chr11	52113741	52114228	dmr_220698	0.53
chr11	52115780	52115966	dmr_220701	0.6235
chr11	52128625	52128790	dmr_220720	0.6745
chr11	52302815	52302861	dmr_220808	0.6225
chr11	52335578	52336777	dmr_220831	0.5095
chr11	52359864	52360046	dmr_220848	0.591
chr11	52368617	52369553	dmr_220862	0.7915
chr11	52370856	52371023	dmr_220864	0.534
chr11	52403077	52403295	dmr_220894	0.7440000000000001
chr11	52421331	52421514	dmr_220907	0.657
chr11	52429706	52429881	dmr_220919	0.6645
chr11	52433186	52433658	dmr_220923	0.7845
chr11	52436009	52436133	dmr_220927	0.7845
chr11	52437136	52437675	dmr_220931	0.56
chr11	52449074	52449240	dmr_220939	0.5025
chr11	52451133	52451741	dmr_220942	0.9435
chr11	52521934	52521960	dmr_220978	0.5355
chr11	52522211	52523051	dmr_220979	0.5670000000000001
chr11	52525532	52526817	dmr_220985	0.5585
chr11	52535928	52536330	dmr_220994	0.5895
chr11	52536605	52537276	dmr_220995	0.6325
chr11	52599599	52599852	dmr_221052	0.568
chr11	52641795	52641904	dmr_221081	0.8195
chr11	52642002	52642270	dmr_221082	0.561
chr11	52648019	52648823	dmr_221088	0.73
chr11	52649083	52649303	dmr_221089	0.851
chr11	52665562	52665776	dmr_221107	0.5425
chr11	52665821	52666022	dmr_221108	0.5875
chr11	52684698	52684758	dmr_221120	0.738
chr11	52685041	52685391	dmr_221121	0.9490000000000001
chr11	52754010	52754059	dmr_221166	0.7805
chr11	52764307	52764351	dmr_221174	0.7265
chr11	52768454	52768560	dmr_221177	0.6675
chr11	52769795	52770335	dmr_221180	0.5820000000000001
chr11	52794265	52794709	dmr_221211	0.6345
chr11	52816097	52816414	dmr_221229	0.713
chr11	52872613	52873079	dmr_221285	0.7655
chr11	52873095	52873441	dmr_221286	0.6315
chr11	52886625	52886902	dmr_221298	0.6585
chr11	52887314	52887487	dmr_221300	0.7145
chr11	52888019	52888056	dmr_221301	0.5695
chr11	52888316	52888788	dmr_221302	0.514
chr11	52889045	52890353	dmr_221303	0.759
chr11	52890461	52891000	dmr_221304	0.7295
chr11	52906864	52906931	dmr_221326	0.524
chr11	52919755	52920090	dmr_221341	0.5870000000000001
chr11	52926914	52926980	dmr_221347	0.7135
chr11	52927288	52927529	dmr_221348	0.6395
chr11	52928410	52928450	dmr_221350	0.622
chr11	52947464	52947777	dmr_221373	0.7185
chr11	52976514	52976781	dmr_221409	0.672
chr11	52976804	52976815	dmr_221410	0.7155
chr11	52992377	52992647	dmr_221425	0.6735
chr11	53012260	53012349	dmr_221450	0.8859999999999999
chr11	53052950	53053049	dmr_221492	0.551
chr11	53058802	53058816	dmr_221499	0.6990000000000001
chr11	53059064	53059247	dmr_221500	0.8835
chr11	53065778	53065853	dmr_221506	0.8455
chr11	53066493	53066647	dmr_221507	0.7609999999999999
chr11	53097413	53097677	dmr_221541	0.6759999999999999
chr11	53126432	53126772	dmr_221580	0.522
chr11	53132452	53132683	dmr_221587	0.698
chr11	53132691	53132955	dmr_221588	0.6035
chr11	53172780	53173106	dmr_221621	0.758
chr11	53229231	53229407	dmr_221663	0.674
chr11	53259934	53260000	dmr_221689	0.6695
chr11	53287725	53287900	dmr_221710	0.7235
chr11	53425085	53425461	dmr_221803	0.531
chr11	53425763	53426165	dmr_221804	0.5045
chr11	53456474	53457054	dmr_221822	0.6355
chr11	53466310	53466531	dmr_221830	0.7095
chr11	53469182	53469839	dmr_221833	0.602
chr11	53470677	53470895	dmr_221834	0.6559999999999999
chr11	53475981	53476626	dmr_221841	0.6515
chr11	53480589	53480907	dmr_221846	0.6195
chr11	53496841	53497633	dmr_221866	0.5965
chr11	53518991	53519335	dmr_221884	0.838
chr11	53521521	53522391	dmr_221885	0.7265
chr11	53523014	53523892	dmr_221886	0.5085
chr11	53524156	53524569	dmr_221887	0.6459999999999999
chr11	53525011	53525366	dmr_221888	0.531
chr11	53526213	53526523	dmr_221891	0.504
chr11	53529072	53529927	dmr_221895	0.5820000000000001
chr11	53546424	53546653	dmr_221913	0.5875
chr11	53635578	53635893	dmr_221979	0.6805
chr11	53636170	53636321	dmr_221980	0.7765
chr11	53657938	53658348	dmr_222000	0.728
chr11	53662569	53663608	dmr_222004	0.649
chr11	53664161	53664383	dmr_222005	0.7245
chr11	53737094	53737291	dmr_222050	0.659
chr11	53759873	53759912	dmr_222069	0.665
chr11	53760144	53760678	dmr_222071	0.706
chr11	53762902	53763055	dmr_222074	0.5815
chr11	53764330	53764409	dmr_222077	0.6805
chr11	53770702	53770825	dmr_222081	0.706
chr11	53798065	53798157	dmr_222097	0.5925
chr11	53841243	53842434	dmr_222117	0.5465
chr11	53862864	53863136	dmr_222136	0.534
chr11	53921393	53921631	dmr_222173	0.682
chr11	54050171	54050296	dmr_222234	0.7929999999999999
chr11	54054233	54054500	dmr_222238	0.5365
chr11	54126760	54127351	dmr_222303	0.5975
chr11	54196016	54196193	dmr_222347	0.763
chr11	54269432	54269591	dmr_222390	0.655
chr11	54306573	54306595	dmr_222412	0.7025
chr11	54317634	54318026	dmr_222429	0.7090000000000001
chr11	54336200	54336580	dmr_222452	0.5489999999999999
chr11	54351658	54352204	dmr_222471	0.6665
chr11	54412984	54413568	dmr_222498	0.5475
chr11	54439504	54439534	dmr_222514	0.5105
chr11	54439833	54440011	dmr_222515	0.5065
chr11	54464339	54464634	dmr_222537	0.6845
chr11	54480256	54480349	dmr_222540	0.71
chr11	54480612	54480684	dmr_222541	0.6075
chr11	54492754	54492891	dmr_222549	0.633
chr11	54562873	54562992	dmr_222583	0.602
chr11	54585312	54585455	dmr_222592	0.6945
chr11	54595084	54595319	dmr_222600	0.633
chr11	54595926	54596724	dmr_222601	0.7020000000000001
chr11	54645988	54646202	dmr_222637	0.6990000000000001
chr11	54676265	54676505	dmr_222662	0.7225
chr11	54704432	54705099	dmr_222687	0.5955
chr11	54726462	54727153	dmr_222714	0.682
chr11	54755459	54755766	dmr_222744	0.7095
chr11	54772454	54772663	dmr_222766	0.5025
chr11	54775277	54776027	dmr_222769	0.607
chr11	54776580	54776635	dmr_222771	0.684
chr11	54804966	54805625	dmr_222794	0.6659999999999999
chr11	54833385	54833863	dmr_222824	0.8175
chr11	54834127	54834479	dmr_222825	0.612
chr11	54845340	54846160	dmr_222834	0.6565
chr11	54846210	54846245	dmr_222835	0.8145
chr11	54869342	54869486	dmr_222853	0.5965
chr11	54954107	54954451	dmr_222914	0.5715
chr11	55012975	55013306	dmr_222963	0.7959999999999999
chr11	55017250	55017387	dmr_222968	0.608
chr11	55017662	55017776	dmr_222969	0.7240000000000001
chr11	55018068	55018330	dmr_222970	0.6
chr11	55032743	55032835	dmr_222988	0.55
chr11	55193893	55194422	dmr_223100	0.7045
chr11	55194722	55194808	dmr_223101	0.634
chr11	55194870	55195220	dmr_223102	0.7125
chr11	55216773	55218028	dmr_223125	0.7290000000000001
chr11	55240827	55240986	dmr_223157	0.6015
chr11	55250797	55250906	dmr_223162	0.6525
chr11	55274905	55275023	dmr_223175	0.7709999999999999
chr11	55289922	55290041	dmr_223180	0.743
chr11	55323894	55324162	dmr_223197	0.65
chr11	55324173	55324198	dmr_223198	0.6525
chr11	55378130	55378625	dmr_223240	0.657
chr11	55500803	55500973	dmr_223337	0.691
chr11	55533719	55534257	dmr_223362	0.5785
chr11	55584296	55584508	dmr_223394	0.6425
chr11	55608705	55608861	dmr_223406	0.8295
chr11	55772113	55772579	dmr_223480	0.565
chr11	55973989	55974130	dmr_223588	0.5615
chr11	55974386	55974662	dmr_223589	0.8290000000000001
chr11	55991629	55991791	dmr_223603	0.6165
chr11	56013766	56014040	dmr_223619	0.6355
chr11	56072121	56072706	dmr_223656	0.561
chr11	56104365	56104846	dmr_223678	0.5870000000000001
chr11	56169178	56169997	dmr_223725	0.5429999999999999
chr11	56203100	56203660	dmr_223753	0.6385
chr11	56244963	56245355	dmr_223779	0.5455
chr11	56246951	56247230	dmr_223782	0.7605
chr11	56285742	56285821	dmr_223816	0.5955
chr11	56348511	56348634	dmr_223858	0.695
chr11	56356418	56356756	dmr_223869	0.522
chr11	56377567	56377957	dmr_223880	0.86
chr11	56434835	56434952	dmr_223906	0.58
chr11	56472011	56472164	dmr_223928	0.7005
chr11	56579742	56580335	dmr_223978	0.649
chr11	56710072	56710771	dmr_224048	0.5335
chr11	56792481	56793218	dmr_224101	0.8375
chr11	56810419	56810460	dmr_224120	0.6895
chr11	57005165	57005793	dmr_224250	0.5545
chr11	57013867	57014619	dmr_224255	0.6325
chr11	57030071	57030475	dmr_224278	0.6565
chr11	57030495	57030632	dmr_224279	0.696
chr11	57033036	57033380	dmr_224283	0.523
chr11	57039390	57040102	dmr_224295	0.524
chr11	57042162	57043296	dmr_224299	0.529
chr11	57044487	57044593	dmr_224302	0.7855
chr11	57057710	57058054	dmr_224321	0.6695
chr11	57070473	57070861	dmr_224339	0.6445
chr11	57097340	57098055	dmr_224378	0.532
chr11	57105628	57105932	dmr_224394	0.609
chr11	57132946	57133429	dmr_224428	0.6895
chr11	57139922	57140830	dmr_224438	0.595
chr11	57154995	57155206	dmr_224461	0.6125
chr11	57210952	57211161	dmr_224532	0.6579999999999999
chr11	57235717	57235730	dmr_224567	0.674
chr11	57261848	57261852	dmr_224600	0.57
chr11	57268653	57268684	dmr_224609	0.7315
chr11	57271319	57271421	dmr_224613	0.51
chr11	57271958	57272207	dmr_224614	0.7445
chr11	57278992	57279070	dmr_224627	0.635
chr11	57286696	57286798	dmr_224640	0.6125
chr11	57300279	57300561	dmr_224653	0.603
chr11	57300591	57300642	dmr_224654	0.8335
chr11	57300745	57300885	dmr_224655	0.6325
chr11	57313813	57314085	dmr_224668	0.655
chr11	57319559	57319703	dmr_224676	0.768
chr11	57324269	57324499	dmr_224682	0.7895
chr11	57377272	57377832	dmr_224710	0.643
chr11	57410161	57410239	dmr_224738	0.6779999999999999
chr11	57412797	57413555	dmr_224740	0.586
chr11	57414762	57415705	dmr_224743	0.6645
chr11	57437606	57437675	dmr_224764	0.5175
chr11	57471003	57471332	dmr_224793	0.6829999999999999
chr11	57521001	57521310	dmr_224835	0.7609999999999999
chr11	57521600	57521907	dmr_224836	0.6715
chr11	57522007	57522938	dmr_224837	0.5085
chr11	57583040	57583636	dmr_224881	0.521
chr11	57598532	57598565	dmr_224891	0.5445
chr11	57651337	57651893	dmr_224930	0.6185
chr11	57797775	57798101	dmr_225050	0.5225
chr11	58018395	58018414	dmr_225192	0.7829999999999999
chr11	58024937	58024975	dmr_225200	0.504
chr11	58033652	58033838	dmr_225215	0.5329999999999999
chr11	58096583	58097636	dmr_225272	0.6025
chr11	58113739	58114234	dmr_225281	0.5329999999999999
chr11	58136610	58136966	dmr_225297	0.542
chr11	58143676	58144271	dmr_225307	0.556
chr11	58190799	58191222	dmr_225330	0.6075
chr11	58193215	58194063	dmr_225332	0.5115
chr11	58199146	58199225	dmr_225336	0.593
chr11	58254555	58254610	dmr_225377	0.619
chr11	58301105	58301114	dmr_225400	0.657
chr11	58354307	58354445	dmr_225429	0.7285
chr11	58354528	58354822	dmr_225430	0.7995
chr11	58354863	58354871	dmr_225431	0.688
chr11	58355252	58355437	dmr_225432	0.505
chr11	58402067	58402129	dmr_225456	0.633
chr11	58709650	58709833	dmr_225608	0.7155
chr11	58733573	58733621	dmr_225622	0.5295
chr11	58733881	58734059	dmr_225623	0.6245
chr11	58789500	58789674	dmr_225647	0.6709999999999999
chr11	58796590	58797033	dmr_225651	0.6575
chr11	58797066	58797140	dmr_225652	0.898
chr11	58801662	58802545	dmr_225660	0.5335
chr11	58937834	58937860	dmr_225753	0.568
chr11	58957811	58958058	dmr_225765	0.612
chr11	58960601	58960828	dmr_225768	0.7555
chr11	59014875	59015559	dmr_225813	0.5379999999999999
chr11	59030141	59030381	dmr_225823	0.611
chr11	59058097	59058262	dmr_225844	0.745
chr11	59067573	59067629	dmr_225861	0.55
chr11	59209524	59209844	dmr_225952	0.5485
chr11	59230417	59230496	dmr_225979	0.6005
chr11	59252441	59252863	dmr_225988	0.552
chr11	59304875	59306291	dmr_226025	0.5745
chr11	59324860	59325188	dmr_226049	0.7175
chr11	59329325	59329542	dmr_226056	0.5625
chr11	59329603	59330324	dmr_226057	0.688
chr11	59332179	59333872	dmr_226060	0.6575
chr11	59336923	59337119	dmr_226065	0.6859999999999999
chr11	59337521	59339161	dmr_226066	0.6195
chr11	59354630	59355009	dmr_226081	0.5825
chr11	59425705	59426118	dmr_226152	0.5529999999999999
chr11	59471487	59471620	dmr_226189	0.5505
chr11	59486230	59486765	dmr_226200	0.596
chr11	59496232	59496384	dmr_226215	0.6265
chr11	59496577	59496583	dmr_226216	0.7405
chr11	59496699	59496913	dmr_226217	0.7955
chr11	59497171	59497483	dmr_226218	0.7605
chr11	59501808	59501836	dmr_226224	0.71
chr11	59543949	59544348	dmr_226257	0.5755
chr11	59644931	59645132	dmr_226339	0.868
chr11	59707767	59708129	dmr_226398	0.725
chr11	59717851	59718112	dmr_226407	0.547
chr11	59721547	59721914	dmr_226412	0.612
chr11	59786339	59786592	dmr_226480	0.7785
chr11	59860593	59860676	dmr_226534	0.6940000000000001
chr11	59958875	59958932	dmr_226619	0.5105
chr11	59960576	59961634	dmr_226623	0.5095
chr11	59963884	59964007	dmr_226628	0.6675
chr11	59980081	59980527	dmr_226640	0.5825
chr11	60003836	60004391	dmr_226660	0.8145
chr11	60032409	60032648	dmr_226686	0.774
chr11	60032992	60033071	dmr_226687	0.8375
chr11	60091094	60091642	dmr_226735	0.764
chr11	60104244	60104504	dmr_226747	0.586
chr11	60111947	60112711	dmr_226754	0.541
chr11	60113129	60114245	dmr_226755	0.726
chr11	60114591	60114656	dmr_226756	0.621
chr11	60139056	60139215	dmr_226776	0.7190000000000001
chr11	60141099	60141123	dmr_226777	0.508
chr11	60143113	60143217	dmr_226780	0.6945
chr11	60160931	60161387	dmr_226805	0.584
chr11	60161743	60162470	dmr_226806	0.583
chr11	60177516	60177528	dmr_226823	0.631
chr11	60177918	60177978	dmr_226824	0.5285
chr11	60184055	60185470	dmr_226830	0.506
chr11	60185495	60185984	dmr_226831	0.753
chr11	60189659	60189880	dmr_226838	0.672
chr11	60200043	60200115	dmr_226853	0.7535
chr11	60210190	60210673	dmr_226865	0.5325
chr11	60219505	60220552	dmr_226870	0.5485
chr11	60232535	60233145	dmr_226884	0.7175
chr11	60233189	60233362	dmr_226885	0.659
chr11	60233409	60233426	dmr_226886	0.6315
chr11	60233538	60233600	dmr_226887	0.631
chr11	60233605	60233663	dmr_226888	0.6675
chr11	60248325	60248420	dmr_226903	0.7605
chr11	60248914	60249381	dmr_226904	0.585
chr11	60253092	60253451	dmr_226909	0.502
chr11	60255965	60256719	dmr_226911	0.625
chr11	60257382	60257400	dmr_226913	0.7345
chr11	60261008	60261097	dmr_226919	0.8005
chr11	60268705	60268824	dmr_226928	0.7585
chr11	60273431	60273718	dmr_226932	0.5875
chr11	60290463	60290919	dmr_226958	0.7765
chr11	60311122	60311621	dmr_226991	0.6635
chr11	60316813	60317006	dmr_226996	0.6275
chr11	60317067	60317448	dmr_226997	0.6305
chr11	60319654	60319974	dmr_227003	0.6675
chr11	60333582	60333631	dmr_227020	0.77
chr11	60335760	60336210	dmr_227025	0.5975
chr11	60337744	60337964	dmr_227028	0.513
chr11	60384545	60386047	dmr_227061	0.8415
chr11	60397375	60397394	dmr_227070	0.91
chr11	60397661	60397902	dmr_227071	0.6795
chr11	60554242	60554475	dmr_227149	0.599
chr11	60842424	60842606	dmr_227258	0.7120000000000001
chr11	60932811	60933025	dmr_227328	0.7735
chr11	60935423	60935531	dmr_227331	0.568
chr11	60957596	60957936	dmr_227342	0.708
chr11	60958350	60958369	dmr_227343	0.511
chr11	60982804	60983110	dmr_227366	0.509
chr11	61021774	61021843	dmr_227395	0.5925
chr11	61040830	61041622	dmr_227406	0.789
chr11	61063499	61064050	dmr_227428	0.701
chr11	61068412	61069528	dmr_227432	0.688
chr11	61147591	61148032	dmr_227483	0.537
chr11	61148871	61149141	dmr_227484	0.584
chr11	61429980	61430440	dmr_227695	0.5735
chr11	61430891	61431194	dmr_227696	0.5895
chr11	61431277	61431354	dmr_227697	0.8065
chr11	61432617	61433069	dmr_227699	0.5325
chr11	61434494	61434787	dmr_227700	0.6475
chr11	61436528	61437508	dmr_227703	0.6609999999999999
chr11	61439303	61439993	dmr_227705	0.7085
chr11	61441701	61442286	dmr_227708	0.6265
chr11	61448119	61449236	dmr_227716	0.6335
chr11	61452847	61452934	dmr_227723	0.6595
chr11	61536007	61536075	dmr_227808	0.815
chr11	61578324	61578556	dmr_227860	0.599
chr11	61611055	61611370	dmr_227883	0.7255
chr11	61648883	61649283	dmr_227916	0.6695
chr11	61665849	61666053	dmr_227935	0.621
chr11	61666058	61666292	dmr_227936	0.593
chr11	61919689	61919997	dmr_228115	0.6005
chr11	61923658	61923984	dmr_228118	0.7759999999999999
chr11	61964714	61964934	dmr_228146	0.847
chr11	62005432	62006974	dmr_228189	0.7035
chr11	62010945	62011177	dmr_228192	0.861
chr11	62026609	62026885	dmr_228206	0.5995
chr11	62051503	62051737	dmr_228229	0.6165
chr11	62192064	62192566	dmr_228335	0.7105
chr11	62249714	62250052	dmr_228371	0.596
chr11	62306109	62306119	dmr_228418	0.7490000000000001
chr11	62306267	62306448	dmr_228419	0.569
chr11	62334502	62335059	dmr_228458	0.5175
chr11	62446020	62446297	dmr_228544	0.5035
chr11	62537749	62538057	dmr_228598	0.5725
chr11	62553970	62554323	dmr_228605	0.507
chr11	62576536	62577047	dmr_228618	0.638
chr11	62606718	62607022	dmr_228646	0.5845
chr11	62613159	62613432	dmr_228657	0.593
chr11	62614957	62615277	dmr_228661	0.7235
chr11	62624791	62625299	dmr_228671	0.5665
chr11	62634455	62634798	dmr_228680	0.628
chr11	62636933	62637646	dmr_228684	0.7440000000000001
chr11	62646113	62646783	dmr_228694	0.6725
chr11	62647310	62647777	dmr_228695	0.7165
chr11	62649164	62649311	dmr_228696	0.6385
chr11	62669120	62669530	dmr_228714	0.7815
chr11	62676114	62676274	dmr_228721	0.507
chr11	62746658	62746898	dmr_228756	0.5365
chr11	62756686	62756690	dmr_228761	0.5405
chr11	62776460	62776922	dmr_228777	0.64
chr11	62888181	62888436	dmr_228845	0.6995
chr11	62911044	62911531	dmr_228859	0.6235
chr11	62913092	62913178	dmr_228862	0.531
chr11	62921452	62922008	dmr_228872	0.5835
chr11	63004729	63005067	dmr_228917	0.652
chr11	63017859	63018715	dmr_228926	0.5095
chr11	63026667	63027180	dmr_228932	0.632
chr11	63131845	63132363	dmr_229011	0.515
chr11	63134840	63135447	dmr_229014	0.5825
chr11	63135471	63135571	dmr_229015	0.7675
chr11	63135877	63135961	dmr_229016	0.7895
chr11	63175499	63175939	dmr_229046	0.7045
chr11	63176267	63177076	dmr_229047	0.872
chr11	63416213	63416407	dmr_229180	0.56
chr11	63514933	63515000	dmr_229229	0.775
chr11	63761702	63761887	dmr_229361	0.68
chr11	63777901	63778871	dmr_229370	0.6255
chr11	63789136	63789761	dmr_229374	0.5355
chr11	63791369	63791991	dmr_229378	0.6415
chr11	63839307	63839316	dmr_229397	0.54
chr11	63861041	63861224	dmr_229411	0.7040000000000001
chr11	63923900	63924747	dmr_229451	0.53
chr11	63925615	63925931	dmr_229452	0.5475
chr11	63960397	63960555	dmr_229477	0.7065
chr11	64058481	64058825	dmr_229552	0.7895
chr11	64158268	64158628	dmr_229598	0.7020000000000001
chr11	64313067	64313412	dmr_229691	0.593
chr11	64331543	64332237	dmr_229707	0.71
chr11	64463584	64463931	dmr_229781	0.506
chr11	64641122	64641300	dmr_229896	0.8909999999999999
chr11	64956886	64957750	dmr_230070	0.53
chr11	64999336	65000072	dmr_230093	0.569
chr11	65005990	65006048	dmr_230102	0.6215
chr11	65024361	65024944	dmr_230125	0.6955
chr11	65025300	65025535	dmr_230126	0.622
chr11	65049246	65049402	dmr_230143	0.542
chr11	65056813	65057162	dmr_230154	0.5835
chr11	65058180	65058425	dmr_230156	0.713
chr11	65064963	65065421	dmr_230163	0.591
chr11	65068702	65069379	dmr_230169	0.564
chr11	65084997	65085381	dmr_230188	0.5265
chr11	65090104	65090384	dmr_230191	0.654
chr11	65100995	65101564	dmr_230203	0.593
chr11	65101593	65102010	dmr_230204	0.615
chr11	65107597	65107767	dmr_230211	0.6275
chr11	65108021	65108277	dmr_230212	0.621
chr11	65126713	65126824	dmr_230237	0.6765
chr11	65133591	65134029	dmr_230249	0.5489999999999999
chr11	65135480	65136422	dmr_230252	0.539
chr11	65143065	65143406	dmr_230262	0.773
chr11	65148070	65148355	dmr_230269	0.5205
chr11	65202434	65202470	dmr_230310	0.609
chr11	65214674	65215784	dmr_230321	0.6195
chr11	65236314	65236486	dmr_230338	0.9035
chr11	65236715	65237326	dmr_230339	0.6609999999999999
chr11	65246318	65246627	dmr_230348	0.725
chr11	65249858	65250217	dmr_230352	0.6225
chr11	65250473	65250778	dmr_230353	0.684
chr11	65268344	65268528	dmr_230369	0.6555
chr11	65358997	65359357	dmr_230429	0.606
chr11	65364195	65364367	dmr_230435	0.5225
chr11	65365696	65366201	dmr_230437	0.649
chr11	65367022	65367173	dmr_230439	0.5375
chr11	65375469	65375810	dmr_230447	0.535
chr11	65529503	65529533	dmr_230537	0.929
chr11	65529787	65530190	dmr_230538	0.61
chr11	65588330	65588698	dmr_230572	0.535
chr11	65607165	65607263	dmr_230581	0.6045
chr11	65680634	65680664	dmr_230624	0.588
chr11	65682359	65682546	dmr_230626	0.5905
chr11	65712574	65712897	dmr_230654	0.6409999999999999
chr11	65712922	65713067	dmr_230655	0.6625
chr11	65724060	65724185	dmr_230668	0.534
chr11	65724314	65724374	dmr_230669	0.6285
chr11	65729454	65729694	dmr_230676	0.5655
chr11	65735256	65735444	dmr_230683	0.516
chr11	65745454	65745480	dmr_230697	0.6315
chr11	65746133	65746266	dmr_230698	0.522
chr11	65758685	65758763	dmr_230710	0.6735
chr11	65765209	65765391	dmr_230719	0.6015
chr11	65795033	65795042	dmr_230749	0.8325
chr11	65802112	65802210	dmr_230757	0.7585
chr11	65802380	65802763	dmr_230758	0.5405
chr11	65806014	65806150	dmr_230762	0.6579999999999999
chr11	65918474	65919308	dmr_230817	0.5565
chr11	66164333	66164487	dmr_230936	0.6045
chr11	66218624	66218832	dmr_230966	0.9259999999999999
chr11	66247451	66247528	dmr_230987	0.595
chr11	66260169	66260411	dmr_231001	0.63
chr11	66371993	66372150	dmr_231086	0.794
chr11	66376660	66376766	dmr_231094	0.7675
chr11	66428534	66429013	dmr_231145	0.6635
chr11	66522457	66522794	dmr_231232	0.6235
chr11	66604974	66605522	dmr_231274	0.5489999999999999
chr11	66609823	66610043	dmr_231277	0.888
chr11	66674319	66674827	dmr_231310	0.802
chr11	66803450	66803755	dmr_231372	0.737
chr11	66984127	66984512	dmr_231469	0.604
chr11	67000994	67001059	dmr_231486	0.605
chr11	67010306	67010587	dmr_231495	0.562
chr11	67020581	67020950	dmr_231506	0.5335
chr11	67023997	67024435	dmr_231509	0.6575
chr11	67061486	67061959	dmr_231545	0.5225
chr11	67062753	67063454	dmr_231547	0.6145
chr11	67089998	67090484	dmr_231575	0.6285
chr11	67098491	67098889	dmr_231584	0.736
chr11	67112300	67112333	dmr_231600	0.7665
chr11	67118275	67119448	dmr_231606	0.6335
chr11	67125081	67125906	dmr_231612	0.8705
chr11	67141688	67142186	dmr_231626	0.672
chr11	67153432	67153870	dmr_231643	0.5529999999999999
chr11	67163814	67163979	dmr_231650	0.6955
chr11	67164963	67165445	dmr_231652	0.5720000000000001
chr11	67165465	67165573	dmr_231653	0.795
chr11	67206018	67206241	dmr_231693	0.7685
chr11	67223398	67223761	dmr_231708	0.6915
chr11	67228673	67228955	dmr_231715	0.8745
chr11	67229217	67229808	dmr_231716	0.7685
chr11	67233554	67233689	dmr_231722	0.5195
chr11	67282308	67282921	dmr_231776	0.6645
chr11	67293167	67293384	dmr_231783	0.5185
chr11	67371362	67371818	dmr_231851	0.7095
chr11	67371942	67372045	dmr_231852	0.7235
chr11	67525313	67525665	dmr_232011	0.645
chr11	67527324	67527334	dmr_232013	0.966
chr11	67545573	67545782	dmr_232031	0.8605
chr11	67552433	67552748	dmr_232039	0.733
chr11	67553057	67553069	dmr_232040	0.5545
chr11	67554305	67554864	dmr_232043	0.6445
chr11	67588428	67589019	dmr_232085	0.59
chr11	67589087	67589166	dmr_232086	0.5015
chr11	67595565	67595871	dmr_232097	0.763
chr11	67596184	67596297	dmr_232098	0.65
chr11	67596625	67597039	dmr_232099	0.7525
chr11	67597378	67597649	dmr_232100	0.6895
chr11	67598192	67598452	dmr_232101	0.746
chr11	67598723	67599314	dmr_232102	0.55
chr11	67599570	67599736	dmr_232103	0.711
chr11	67600204	67600439	dmr_232104	0.6545
chr11	67600528	67602169	dmr_232105	0.703
chr11	67602521	67602659	dmr_232106	0.6765
chr11	67604384	67604627	dmr_232109	0.669
chr11	67612170	67613455	dmr_232124	0.5445
chr11	67616403	67616883	dmr_232130	0.6405
chr11	67616963	67617453	dmr_232131	0.7835
chr11	67618145	67618223	dmr_232133	0.5479999999999999
chr11	67637283	67638000	dmr_232159	0.5155
chr11	67638553	67639140	dmr_232161	0.628
chr11	67644572	67644577	dmr_232174	0.8145
chr11	67648300	67649333	dmr_232181	0.752
chr11	67652875	67654187	dmr_232186	0.623
chr11	67654519	67654707	dmr_232187	0.7945
chr11	67654775	67655907	dmr_232188	0.6695
chr11	67662679	67663071	dmr_232196	0.563
chr11	67664493	67664696	dmr_232199	0.8095
chr11	67665028	67665289	dmr_232200	0.7555
chr11	67666071	67666553	dmr_232202	0.6645
chr11	67667020	67668250	dmr_232203	0.557
chr11	67673001	67673577	dmr_232208	0.5579999999999999
chr11	67680320	67680534	dmr_232216	0.5115
chr11	67688419	67689556	dmr_232229	0.7015
chr11	67694786	67694923	dmr_232237	0.502
chr11	67713024	67713344	dmr_232252	0.51
chr11	67722953	67723099	dmr_232268	0.7925
chr11	67723338	67723408	dmr_232269	0.68
chr11	67723788	67724223	dmr_232270	0.8615
chr11	67756570	67757057	dmr_232299	0.529
chr11	67782021	67782157	dmr_232317	0.503
chr11	67782819	67782966	dmr_232319	0.7035
chr11	67787700	67788494	dmr_232323	0.6395
chr11	67792974	67792989	dmr_232330	0.7335
chr11	67796272	67796289	dmr_232333	0.542
chr11	67796739	67796994	dmr_232334	0.7785
chr11	67797034	67797187	dmr_232335	0.961
chr11	67808104	67808276	dmr_232349	0.659
chr11	67844712	67845424	dmr_232378	0.649
chr11	67881770	67881791	dmr_232404	0.6579999999999999
chr11	67888215	67888289	dmr_232414	0.626
chr11	67925013	67925519	dmr_232454	0.7525
chr11	67926497	67927649	dmr_232456	0.6579999999999999
chr11	67998734	67999352	dmr_232499	0.5725
chr11	68001740	68002018	dmr_232503	0.7915
chr11	68173198	68173476	dmr_232645	0.5605
chr11	68185956	68185993	dmr_232660	0.6985
chr11	68398570	68398738	dmr_232805	0.7245
chr11	68464205	68464530	dmr_232848	0.88
chr11	68475637	68476009	dmr_232855	0.51
chr11	68478525	68479114	dmr_232858	0.7525
chr11	68526308	68527133	dmr_232888	0.569
chr11	68531431	68532046	dmr_232893	0.5405
chr11	68539494	68539925	dmr_232901	0.7165
chr11	68549181	68549508	dmr_232909	0.6445
chr11	68557414	68557683	dmr_232919	0.7155
chr11	68583270	68583425	dmr_232943	0.5895
chr11	68583987	68584456	dmr_232945	0.524
chr11	68584825	68584914	dmr_232946	0.5585
chr11	68598351	68598539	dmr_232957	0.506
chr11	68600816	68600939	dmr_232961	0.72
chr11	68624382	68624757	dmr_232976	0.5245
chr11	68648498	68649331	dmr_232994	0.5405
chr11	68657509	68658311	dmr_233004	0.5635
chr11	68672019	68672047	dmr_233020	0.5710000000000001
chr11	68745325	68746212	dmr_233108	0.737
chr11	68747841	68748540	dmr_233111	0.7455
chr11	68812355	68812421	dmr_233205	0.605
chr11	68819363	68819621	dmr_233215	0.6509999999999999
chr11	68850689	68851085	dmr_233253	0.5670000000000001
chr11	68862738	68862895	dmr_233258	0.6509999999999999
chr11	68890465	68890914	dmr_233281	0.586
chr11	68906346	68906750	dmr_233294	0.542
chr11	68947017	68947101	dmr_233314	0.7565
chr11	69005186	69005487	dmr_233358	0.7020000000000001
chr11	69074144	69074510	dmr_233391	0.6205
chr11	69086019	69086418	dmr_233401	0.5805
chr11	69086468	69087170	dmr_233402	0.703
chr11	69089713	69090444	dmr_233404	0.5525
chr11	69096397	69096444	dmr_233410	0.6865
chr11	69097987	69098018	dmr_233411	0.7979999999999999
chr11	69098378	69098417	dmr_233412	0.73
chr11	69104246	69104328	dmr_233415	0.5635
chr11	69110167	69110366	dmr_233426	0.693
chr11	69150958	69151286	dmr_233449	0.619
chr11	69169453	69169676	dmr_233466	0.588
chr11	69175030	69175331	dmr_233474	0.5475
chr11	69256536	69256749	dmr_233522	0.7975
chr11	69333955	69334068	dmr_233584	0.523
chr11	69364489	69364845	dmr_233612	0.5529999999999999
chr11	69389067	69389435	dmr_233626	0.5075
chr11	69389663	69390001	dmr_233627	0.6890000000000001
chr11	69397453	69397887	dmr_233633	0.5135
chr11	69398183	69398241	dmr_233634	0.606
chr11	69432386	69432408	dmr_233661	0.5295
chr11	69487460	69487883	dmr_233695	0.5255
chr11	69526899	69527917	dmr_233720	0.594
chr11	69552427	69552759	dmr_233741	0.5605
chr11	69553552	69553560	dmr_233742	0.5345
chr11	69604299	69604957	dmr_233781	0.5395
chr11	69670549	69670638	dmr_233833	0.5355
chr11	69689285	69689380	dmr_233842	0.723
chr11	69695137	69695460	dmr_233846	0.7145
chr11	69791461	69791961	dmr_233906	0.6825
chr11	69800246	69800289	dmr_233916	0.5115
chr11	69802413	69802611	dmr_233918	0.5205
chr11	69833545	69834052	dmr_233932	0.509
chr11	69937385	69937441	dmr_233991	0.816
chr11	70026194	70026676	dmr_234047	0.5720000000000001
chr11	70026948	70027551	dmr_234048	0.652
chr11	70213480	70213862	dmr_234172	0.528
chr11	70221334	70221790	dmr_234178	0.763
chr11	70233274	70233279	dmr_234186	0.5670000000000001
chr11	70322733	70322809	dmr_234247	0.5115
chr11	70403596	70404305	dmr_234295	0.5465
chr11	70571866	70572311	dmr_234394	0.5725
chr11	70580413	70580575	dmr_234404	0.713
chr11	70582740	70582882	dmr_234408	0.507
chr11	70583242	70584157	dmr_234409	0.6115
chr11	70651486	70651570	dmr_234469	0.5115
chr11	70693749	70693894	dmr_234502	0.621
chr11	70701847	70701881	dmr_234507	0.621
chr11	70710742	70711630	dmr_234518	0.6535
chr11	70716034	70716295	dmr_234520	0.512
chr11	70731045	70731198	dmr_234533	0.5489999999999999
chr11	70910600	70910876	dmr_234663	0.568
chr11	70945230	70945287	dmr_234706	0.5755
chr11	70960670	70960936	dmr_234726	0.7345
chr11	70961073	70961160	dmr_234727	0.6635
chr11	71001321	71002045	dmr_234758	0.6465
chr11	71199635	71199713	dmr_234827	0.8145
chr11	71368316	71368946	dmr_234888	0.6315
chr11	71371776	71372189	dmr_234892	0.55
chr11	71387683	71387904	dmr_234896	0.698
chr11	71435582	71436136	dmr_234946	0.691
chr11	71626001	71626338	dmr_235055	0.7509999999999999
chr11	71644739	71645246	dmr_235068	0.6145
chr11	71652091	71652214	dmr_235074	0.8265
chr11	71652253	71652312	dmr_235075	0.5235
chr11	71652453	71652778	dmr_235076	0.556
chr11	71652909	71653188	dmr_235078	0.6970000000000001
chr11	71773351	71774574	dmr_235187	0.518
chr11	71820863	71821250	dmr_235232	0.5135
chr11	71856779	71857587	dmr_235254	0.542
chr11	71897209	71897423	dmr_235277	0.705
chr11	71902419	71902568	dmr_235283	0.8490000000000001
chr11	71902723	71902921	dmr_235284	0.5660000000000001
chr11	71929821	71930036	dmr_235310	0.5275
chr11	71930305	71930380	dmr_235311	0.6509999999999999
chr11	71938823	71939506	dmr_235316	0.56
chr11	71944401	71945081	dmr_235324	0.6835
chr11	72050574	72051934	dmr_235423	0.695
chr11	72074382	72074442	dmr_235450	0.5545
chr11	72110434	72111332	dmr_235506	0.742
chr11	72128111	72128359	dmr_235527	0.539
chr11	72130218	72130372	dmr_235529	0.627
chr11	72130750	72130870	dmr_235530	0.691
chr11	72184269	72184505	dmr_235590	0.5135
chr11	72205074	72205603	dmr_235609	0.7015
chr11	72245620	72245626	dmr_235632	0.7829999999999999
chr11	72311128	72311301	dmr_235681	0.7425
chr11	72314095	72314313	dmr_235684	0.518
chr11	72348630	72349381	dmr_235706	0.534
chr11	72440679	72440696	dmr_235767	0.6365
chr11	72453569	72453613	dmr_235780	0.542
chr11	72469335	72469440	dmr_235800	0.6
chr11	72470025	72470296	dmr_235801	0.574
chr11	72488393	72488500	dmr_235824	0.628
chr11	72490577	72491873	dmr_235826	0.725
chr11	72492802	72493360	dmr_235827	0.6605
chr11	72493787	72493874	dmr_235828	0.6195
chr11	72494628	72494764	dmr_235830	0.742
chr11	72494863	72494925	dmr_235831	0.6555
chr11	72501516	72501856	dmr_235841	0.5305
chr11	72518520	72519439	dmr_235855	0.5415
chr11	72522754	72523060	dmr_235860	0.6725
chr11	72566541	72567702	dmr_235892	0.862
chr11	72576182	72576641	dmr_235898	0.542
chr11	72681724	72682362	dmr_235966	0.679
chr11	72711907	72712125	dmr_235987	0.516
chr11	72712287	72712506	dmr_235988	0.662
chr11	72712551	72713453	dmr_235989	0.597
chr11	72739383	72739464	dmr_236008	0.6385
chr11	72763844	72764854	dmr_236035	0.6645
chr11	72794927	72795195	dmr_236059	0.565
chr11	73014631	73015270	dmr_236208	0.6579999999999999
chr11	73019954	73021390	dmr_236212	0.5865
chr11	73021544	73022276	dmr_236213	0.6965
chr11	73023161	73023479	dmr_236216	0.685
chr11	73030824	73031373	dmr_236222	0.6035
chr11	73122705	73122766	dmr_236290	0.645
chr11	73232542	73232770	dmr_236352	0.6105
chr11	73234440	73234875	dmr_236355	0.688
chr11	74427281	74427469	dmr_236527	0.544
chr11	74430147	74430393	dmr_236531	0.7390000000000001
chr11	74438312	74438408	dmr_236541	0.515
chr11	74452891	74453166	dmr_236563	0.7285
chr11	74454679	74455289	dmr_236566	0.698
chr11	74455414	74455877	dmr_236567	0.5760000000000001
chr11	74483517	74483724	dmr_236602	0.6075
chr11	74483812	74483993	dmr_236603	0.5165
chr11	74484197	74484289	dmr_236604	0.525
chr11	74527475	74528577	dmr_236657	0.5605
chr11	74552241	74552571	dmr_236680	0.7165
chr11	74558043	74558584	dmr_236686	0.721
chr11	74558620	74558712	dmr_236687	0.6925
chr11	74558772	74559326	dmr_236688	0.508
chr11	74559722	74560085	dmr_236690	0.6185
chr11	74560365	74560385	dmr_236691	0.7605
chr11	74567677	74568140	dmr_236697	0.504
chr11	74568209	74568856	dmr_236698	0.696
chr11	74637729	74639016	dmr_236764	0.804
chr11	74639043	74639099	dmr_236765	0.602
chr11	74675300	74675328	dmr_236803	0.6975
chr11	74675724	74675857	dmr_236804	0.5329999999999999
chr11	74835051	74835123	dmr_236917	0.599
chr11	74838981	74839797	dmr_236923	0.625
chr11	74842210	74843295	dmr_236928	0.5535
chr11	74848251	74848435	dmr_236935	0.5985
chr11	74852036	74852195	dmr_236941	0.914
chr11	74871051	74871602	dmr_236965	0.637
chr11	74873864	74874687	dmr_236968	0.5755
chr11	74874732	74875082	dmr_236969	0.7245
chr11	74882030	74882476	dmr_236979	0.6275
chr11	74894227	74894668	dmr_236984	0.615
chr11	74921815	74921911	dmr_237012	0.626
chr11	74934477	74934565	dmr_237019	0.7545
chr11	74949188	74949281	dmr_237025	0.6695
chr11	75014989	75015820	dmr_237065	0.759
chr11	75021997	75022124	dmr_237072	0.81
chr11	75052998	75053889	dmr_237095	0.597
chr11	75073248	75073400	dmr_237105	0.5085
chr11	75119323	75119395	dmr_237136	0.5635
chr11	75126224	75126901	dmr_237143	0.7105
chr11	75132407	75132623	dmr_237151	0.6165
chr11	75165376	75166651	dmr_237183	0.542
chr11	75168100	75168339	dmr_237186	0.64
chr11	75170901	75170917	dmr_237187	0.6615
chr11	75171375	75171530	dmr_237188	0.7095
chr11	75175777	75175813	dmr_237192	0.6895
chr11	75180622	75180666	dmr_237198	0.7440000000000001
chr11	75184483	75184886	dmr_237203	0.885
chr11	75191438	75192199	dmr_237210	0.6729999999999999
chr11	75195545	75195808	dmr_237212	0.7455
chr11	75196122	75196383	dmr_237213	0.8275
chr11	75196388	75196615	dmr_237214	0.7195
chr11	75200578	75200999	dmr_237221	0.6525
chr11	75201035	75201384	dmr_237222	0.9179999999999999
chr11	75201390	75201758	dmr_237223	0.8220000000000001
chr11	75211550	75212584	dmr_237236	0.56
chr11	75212964	75213114	dmr_237237	0.6755
chr11	75220009	75220502	dmr_237245	0.57
chr11	75231446	75231690	dmr_237258	0.655
chr11	75240398	75240925	dmr_237271	0.633
chr11	75242725	75243380	dmr_237274	0.6905
chr11	75259149	75260165	dmr_237297	0.565
chr11	75260262	75260397	dmr_237298	0.5305
chr11	75261526	75261925	dmr_237300	0.653
chr11	75267793	75268384	dmr_237309	0.7565
chr11	75274052	75274175	dmr_237318	0.6779999999999999
chr11	75289669	75289854	dmr_237331	0.57
chr11	75290246	75290814	dmr_237332	0.519
chr11	75291297	75291424	dmr_237333	0.6779999999999999
chr11	75292147	75292974	dmr_237334	0.696
chr11	75294232	75294468	dmr_237337	0.6035
chr11	75295078	75295391	dmr_237339	0.581
chr11	75296541	75297206	dmr_237342	0.652
chr11	75307931	75308469	dmr_237351	0.6765
chr11	75308601	75309420	dmr_237352	0.645
chr11	75390350	75390528	dmr_237413	0.5175
chr11	75399242	75399752	dmr_237420	0.5855
chr11	75467571	75467632	dmr_237471	0.536
chr11	75605519	75606124	dmr_237585	0.679
chr11	75625503	75626303	dmr_237609	0.7170000000000001
chr11	75652662	75653052	dmr_237629	0.536
chr11	75768055	75768825	dmr_237741	0.639
chr11	75769014	75769096	dmr_237742	0.6585
chr11	75865274	75865526	dmr_237818	0.7325
chr11	75869716	75870190	dmr_237826	0.5920000000000001
chr11	75903787	75904186	dmr_237853	0.7315
chr11	75957344	75957738	dmr_237898	0.501
chr11	75967380	75967658	dmr_237906	0.5539999999999999
chr11	76000252	76000448	dmr_237926	0.6235
chr11	76000720	76001353	dmr_237927	0.755
chr11	76034053	76034380	dmr_237956	0.888
chr11	76044178	76044556	dmr_237968	0.8340000000000001
chr11	76181509	76181755	dmr_238078	0.7335
chr11	76201534	76201559	dmr_238090	0.5515
chr11	76411054	76411462	dmr_238250	0.726
chr11	76417795	76418735	dmr_238263	0.5710000000000001
chr11	76419816	76419831	dmr_238265	0.5555
chr11	76425601	76425862	dmr_238273	0.731
chr11	76426013	76426251	dmr_238274	0.672
chr11	76427644	76427760	dmr_238278	0.6015
chr11	76436900	76437482	dmr_238296	0.569
chr11	76439594	76439607	dmr_238300	0.8095
chr11	76439924	76441078	dmr_238301	0.6585
chr11	76449294	76450193	dmr_238312	0.5195
chr11	76479783	76479850	dmr_238360	0.6920000000000001
chr11	76480138	76480275	dmr_238361	0.5775
chr11	76484272	76484276	dmr_238369	0.516
chr11	76486259	76486285	dmr_238372	0.722
chr11	76491414	76491881	dmr_238382	0.7115
chr11	76494838	76494872	dmr_238386	0.5165
chr11	76495138	76495688	dmr_238387	0.605
chr11	76507447	76507628	dmr_238406	0.6405
chr11	76508082	76508306	dmr_238407	0.648
chr11	76508730	76509503	dmr_238408	0.5445
chr11	76515197	76515423	dmr_238417	0.735
chr11	76518788	76518919	dmr_238422	0.637
chr11	76521100	76521261	dmr_238426	0.731
chr11	76522836	76523140	dmr_238428	0.5539999999999999
chr11	76523686	76523825	dmr_238429	0.6755
chr11	76529283	76529539	dmr_238438	0.6635
chr11	76530369	76531076	dmr_238441	0.517
chr11	76546583	76546924	dmr_238461	0.6195
chr11	76568845	76569116	dmr_238480	0.5815
chr11	76570025	76570118	dmr_238482	0.5589999999999999
chr11	76572729	76573340	dmr_238485	0.7390000000000001
chr11	76613465	76613710	dmr_238518	0.675
chr11	76646373	76646807	dmr_238539	0.521
chr11	76647101	76647370	dmr_238540	0.6015
chr11	76647625	76647893	dmr_238541	0.6265
chr11	76650881	76651432	dmr_238543	0.5925
chr11	76662890	76663198	dmr_238549	0.675
chr11	76664385	76664564	dmr_238551	0.653
chr11	76666166	76666278	dmr_238554	0.7275
chr11	76666762	76666924	dmr_238555	0.5295
chr11	76695523	76695796	dmr_238575	0.5065
chr11	76815626	76815834	dmr_238658	0.7855
chr11	76841936	76842035	dmr_238677	0.7565
chr11	76911297	76911424	dmr_238728	0.6145
chr11	76912111	76912623	dmr_238730	0.5085
chr11	76953200	76954064	dmr_238764	0.6809999999999999
chr11	76996218	76996629	dmr_238800	0.7965
chr11	76998881	76999224	dmr_238802	0.5725
chr11	77152243	77152463	dmr_238906	0.664
chr11	77174191	77174251	dmr_238920	0.5045
chr11	77174558	77175383	dmr_238921	0.604
chr11	77181051	77181255	dmr_238927	0.5455
chr11	77366126	77366170	dmr_239039	0.765
chr11	77490455	77491018	dmr_239155	0.763
chr11	77513609	77514912	dmr_239178	0.575
chr11	77624331	77624340	dmr_239253	0.6775
chr11	77625476	77626201	dmr_239254	0.516
chr11	77764333	77764621	dmr_239334	0.5915
chr11	77764971	77765990	dmr_239335	0.603
chr11	77795146	77795165	dmr_239363	0.7845
chr11	77795281	77795535	dmr_239364	0.505
chr11	77800246	77801585	dmr_239368	0.529
chr11	77840941	77841011	dmr_239417	0.546
chr11	77854809	77855098	dmr_239438	0.5285
chr11	77857189	77857529	dmr_239441	0.511
chr11	77867158	77867896	dmr_239452	0.5585
chr11	78187857	78188137	dmr_239749	0.6885
chr11	78268340	78268604	dmr_239813	0.64
chr11	78271995	78272287	dmr_239817	0.5670000000000001
chr11	78290613	78290919	dmr_239836	0.637
chr11	78300936	78301313	dmr_239844	0.7515
chr11	78355691	78355823	dmr_239885	0.624
chr11	78571306	78571656	dmr_240032	0.5535
chr11	78641180	78641403	dmr_240114	0.6705
chr11	78641936	78642444	dmr_240115	0.573
chr11	78681083	78681217	dmr_240168	0.5835
chr11	78690927	78691427	dmr_240182	0.5395
chr11	78695008	78695032	dmr_240188	0.5575
chr11	78702199	78702955	dmr_240194	0.7475
chr11	78726126	78726827	dmr_240211	0.6955
chr11	78730559	78730747	dmr_240215	0.5245
chr11	78731030	78731212	dmr_240216	0.6145
chr11	78746291	78746621	dmr_240229	0.594
chr11	78764307	78764359	dmr_240248	0.62
chr11	78764424	78764636	dmr_240249	0.698
chr11	78791751	78792329	dmr_240274	0.6275
chr11	78792753	78794104	dmr_240275	0.6975
chr11	78804183	78805145	dmr_240285	0.5505
chr11	78805153	78806339	dmr_240286	0.78
chr11	78819934	78821512	dmr_240303	0.6515
chr11	78825842	78826070	dmr_240309	0.7145
chr11	78830884	78831141	dmr_240315	0.7959999999999999
chr11	78831158	78832180	dmr_240316	0.575
chr11	79072027	79072575	dmr_240468	0.7295
chr11	79116502	79117322	dmr_240530	0.585
chr11	79171927	79172490	dmr_240590	0.742
chr11	79452921	79452945	dmr_240794	0.635
chr11	79458103	79458151	dmr_240801	0.5555
chr11	79466548	79466653	dmr_240813	0.51
chr11	79468559	79468901	dmr_240816	0.531
chr11	79487311	79487330	dmr_240835	0.6515
chr11	79491427	79491669	dmr_240842	0.7515
chr11	79519144	79519770	dmr_240872	0.5585
chr11	79526932	79527279	dmr_240880	0.698
chr11	79530260	79530622	dmr_240883	0.5465
chr11	79599683	79599788	dmr_240954	0.511
chr11	79611293	79611674	dmr_240966	0.687
chr11	79614371	79614472	dmr_240972	0.6685
chr11	79659892	79660343	dmr_241028	0.768
chr11	79663353	79663726	dmr_241032	0.6655
chr11	79670184	79670443	dmr_241043	0.778
chr11	79672951	79673230	dmr_241047	0.8005
chr11	79674391	79674470	dmr_241049	0.5579999999999999
chr11	79675078	79675185	dmr_241051	0.536
chr11	79678853	79679099	dmr_241062	0.7055
chr11	79806720	79807446	dmr_241155	0.5705
chr11	79818543	79818913	dmr_241164	0.5670000000000001
chr11	79842108	79842653	dmr_241183	0.5105
chr11	79892059	79892291	dmr_241214	0.6015
chr11	79892354	79892516	dmr_241215	0.9129999999999999
chr11	79892635	79892715	dmr_241216	0.732
chr11	80044416	80044950	dmr_241295	0.6145
chr11	80066094	80066160	dmr_241305	0.6625
chr11	80108224	80108270	dmr_241322	0.65
chr11	80183646	80183881	dmr_241352	0.647
chr11	80184155	80184858	dmr_241353	0.526
chr11	80219052	80219159	dmr_241369	0.627
chr11	80277737	80278005	dmr_241425	0.5920000000000001
chr11	80284666	80285158	dmr_241430	0.5115
chr11	80287533	80287912	dmr_241434	0.5429999999999999
chr11	80302969	80303229	dmr_241446	0.5595
chr11	80304814	80305392	dmr_241449	0.7025
chr11	80372114	80372193	dmr_241504	0.51
chr11	80472266	80472380	dmr_241568	0.657
chr11	80472763	80472835	dmr_241569	0.581
chr11	80482313	80482931	dmr_241578	0.555
chr11	80483298	80484410	dmr_241579	0.626
chr11	80484666	80485025	dmr_241580	0.591
chr11	80485032	80486018	dmr_241581	0.5720000000000001
chr11	80487975	80488636	dmr_241587	0.6895
chr11	80489501	80489850	dmr_241589	0.6915
chr11	80493198	80493483	dmr_241596	0.7395
chr11	80498397	80498426	dmr_241608	0.615
chr11	80498729	80499266	dmr_241609	0.632
chr11	80504499	80504745	dmr_241619	0.6579999999999999
chr11	80505335	80505522	dmr_241620	0.5355
chr11	80505704	80505742	dmr_241621	0.777
chr11	80506026	80506046	dmr_241622	0.7155
chr11	80506228	80506434	dmr_241624	0.526
chr11	80506905	80507117	dmr_241625	0.5825
chr11	80507122	80507419	dmr_241626	0.665
chr11	80508410	80508570	dmr_241628	0.5205
chr11	80515014	80515328	dmr_241639	0.6235
chr11	80515704	80516651	dmr_241640	0.594
chr11	80519129	80519737	dmr_241642	0.5445
chr11	80550308	80550462	dmr_241674	0.523
chr11	80551248	80552148	dmr_241676	0.6895
chr11	80565966	80567158	dmr_241692	0.7545
chr11	80602326	80602634	dmr_241722	0.7515
chr11	80604908	80605112	dmr_241724	0.5905
chr11	80609809	80610036	dmr_241729	0.6659999999999999
chr11	80610366	80610555	dmr_241730	0.5635
chr11	80615031	80615793	dmr_241734	0.6645
chr11	80645121	80645790	dmr_241765	0.7490000000000001
chr11	80664306	80665047	dmr_241782	0.654
chr11	80815222	80815586	dmr_241884	0.6225
chr11	80881863	80882149	dmr_241938	0.6255
chr11	80882302	80882584	dmr_241939	0.895
chr11	80884508	80885005	dmr_241942	0.5005
chr11	80886321	80887207	dmr_241945	0.7759999999999999
chr11	80887262	80887371	dmr_241946	0.565
chr11	80912577	80913254	dmr_241980	0.585
chr11	80951664	80951842	dmr_242020	0.733
chr11	80955996	80956193	dmr_242025	0.527
chr11	80961241	80961357	dmr_242033	0.5305
chr11	80966763	80966815	dmr_242040	0.835
chr11	81002250	81002423	dmr_242085	0.8275
chr11	81002950	81003364	dmr_242086	0.7709999999999999
chr11	81009396	81010327	dmr_242092	0.6505
chr11	81031993	81032492	dmr_242111	0.758
chr11	81032564	81032645	dmr_242112	0.5710000000000001
chr11	81038302	81038952	dmr_242121	0.547
chr11	81055384	81056114	dmr_242142	0.6095
chr11	81059251	81059938	dmr_242146	0.818
chr11	81067888	81068181	dmr_242160	0.662
chr11	81071926	81072189	dmr_242170	0.818
chr11	81079456	81079590	dmr_242177	0.8225
chr11	81080780	81080825	dmr_242179	0.5015
chr11	81095705	81096507	dmr_242198	0.713
chr11	81132601	81133018	dmr_242236	0.8059999999999999
chr11	81151252	81151773	dmr_242257	0.512
chr11	81153979	81154424	dmr_242258	0.5565
chr11	81165090	81165466	dmr_242266	0.5655
chr11	81171784	81171931	dmr_242270	0.5055
chr11	81172547	81172652	dmr_242272	0.61
chr11	81189292	81189469	dmr_242286	0.802
chr11	81202703	81202900	dmr_242296	0.7125
chr11	81270230	81270640	dmr_242349	0.55
chr11	81292439	81292642	dmr_242369	0.6375
chr11	81299511	81299781	dmr_242374	0.586
chr11	81348401	81348646	dmr_242422	0.575
chr11	81362843	81363366	dmr_242435	0.8340000000000001
chr11	81445100	81445113	dmr_242488	0.972
chr11	81488601	81488806	dmr_242519	0.6085
chr11	81492548	81493647	dmr_242524	0.7325
chr11	81511505	81511983	dmr_242536	0.7855
chr11	81564845	81565838	dmr_242573	0.5725
chr11	81587827	81588080	dmr_242598	0.569
chr11	81611856	81612569	dmr_242622	0.7245
chr11	81669411	81669594	dmr_242669	0.6685
chr11	81670571	81671273	dmr_242672	0.6585
chr11	81698378	81698506	dmr_242692	0.737
chr11	81715981	81716460	dmr_242712	0.7735
chr11	81722177	81722248	dmr_242717	0.797
chr11	81769944	81769952	dmr_242759	0.7190000000000001
chr11	81779898	81780312	dmr_242767	0.65
chr11	81793879	81794064	dmr_242787	0.6855
chr11	81800879	81801613	dmr_242794	0.6835
chr11	81815204	81815217	dmr_242806	0.659
chr11	81865471	81865927	dmr_242850	0.5335
chr11	81965839	81965953	dmr_242941	0.653
chr11	81986803	81987584	dmr_242963	0.6255
chr11	82181627	82182007	dmr_243081	0.748
chr11	82205150	82205410	dmr_243100	0.677
chr11	82350706	82351486	dmr_243203	0.523
chr11	82418704	82419135	dmr_243265	0.721
chr11	82439906	82440284	dmr_243291	0.594
chr11	82461507	82461694	dmr_243312	0.7315
chr11	82487459	82487982	dmr_243337	0.5555
chr11	82521296	82522020	dmr_243359	0.555
chr11	82663290	82663500	dmr_243483	0.6745
chr11	82684279	82684618	dmr_243505	0.503
chr11	82692491	82693046	dmr_243514	0.5465
chr11	82830884	82831920	dmr_243596	0.514
chr11	82869938	82870420	dmr_243619	0.551
chr11	82987659	82987934	dmr_243678	0.7759999999999999
chr11	83045849	83045970	dmr_243704	0.637
chr11	83060372	83060464	dmr_243709	0.76
chr11	83060534	83060721	dmr_243710	0.6185
chr11	83063852	83063878	dmr_243715	0.6665
chr11	83064132	83064328	dmr_243716	0.7045
chr11	83066086	83066846	dmr_243719	0.6075
chr11	83066879	83067483	dmr_243720	0.598
chr11	83270799	83270821	dmr_243775	0.6465
chr11	83295985	83296198	dmr_243789	0.5845
chr11	83296377	83296644	dmr_243790	0.601
chr11	83312197	83312607	dmr_243802	0.6765
chr11	83332749	83332922	dmr_243823	0.525
chr11	83335062	83335135	dmr_243826	0.7045
chr11	83335702	83336493	dmr_243828	0.6609999999999999
chr11	83355386	83355816	dmr_243850	0.5725
chr11	83356118	83356296	dmr_243851	0.745
chr11	83403306	83403631	dmr_243915	0.7
chr11	83405814	83406592	dmr_243919	0.6705
chr11	83408343	83408471	dmr_243922	0.578
chr11	83417838	83418202	dmr_243932	0.7245
chr11	83468863	83469090	dmr_243979	0.6015
chr11	83709913	83709932	dmr_244113	0.627
chr11	83956358	83956646	dmr_244232	0.591
chr11	83962053	83962216	dmr_244236	0.6125
chr11	83995042	83995467	dmr_244265	0.677
chr11	84032084	84032300	dmr_244292	0.503
chr11	84042515	84042982	dmr_244304	0.728
chr11	84043245	84043999	dmr_244305	0.7975
chr11	84044011	84044672	dmr_244306	0.5065
chr11	84045988	84046393	dmr_244308	0.5429999999999999
chr11	84053731	84054251	dmr_244320	0.667
chr11	84063231	84063898	dmr_244338	0.6609999999999999
chr11	84066592	84066654	dmr_244345	0.588
chr11	84066920	84067675	dmr_244346	0.77
chr11	84071500	84071577	dmr_244348	0.5685
chr11	84072660	84073088	dmr_244350	0.612
chr11	84073342	84074015	dmr_244351	0.521
chr11	84074305	84074938	dmr_244352	0.5935
chr11	84078820	84078999	dmr_244360	0.5165
chr11	84079314	84079714	dmr_244361	0.6775
chr11	84089087	84089427	dmr_244370	0.7485
chr11	84096879	84096883	dmr_244380	0.8515
chr11	84097417	84097697	dmr_244381	0.6
chr11	84098057	84098167	dmr_244382	0.578
chr11	84108546	84108798	dmr_244391	0.677
chr11	84146225	84146777	dmr_244426	0.6295
chr11	84305368	84305610	dmr_244539	0.507
chr11	84565278	84565298	dmr_244710	0.659
chr11	84644967	84645413	dmr_244749	0.733
chr11	84648910	84649376	dmr_244752	0.9165
chr11	84696991	84697686	dmr_244776	0.75
chr11	84697984	84698306	dmr_244777	0.5185
chr11	84701678	84702238	dmr_244781	0.6155
chr11	84760824	84761906	dmr_244820	0.591
chr11	84763309	84763558	dmr_244822	0.6605
chr11	84814319	84814417	dmr_244864	0.6355
chr11	84819886	84819956	dmr_244870	0.5870000000000001
chr11	84828278	84828595	dmr_244879	0.625
chr11	84886158	84886567	dmr_244915	0.675
chr11	84898884	84899158	dmr_244921	0.5825
chr11	84901523	84901796	dmr_244926	0.593
chr11	84904691	84905179	dmr_244928	0.7709999999999999
chr11	84905303	84905473	dmr_244929	0.7829999999999999
chr11	84908200	84909060	dmr_244933	0.578
chr11	84920622	84920770	dmr_244940	0.6735
chr11	84921077	84921364	dmr_244941	0.868
chr11	84939410	84939847	dmr_244953	0.5255
chr11	84939909	84940471	dmr_244954	0.509
chr11	84954131	84954657	dmr_244972	0.6785
chr11	84957065	84957260	dmr_244975	0.682
chr11	84966188	84966743	dmr_244982	0.6195
chr11	84968515	84969021	dmr_244984	0.5845
chr11	84988653	84988683	dmr_244999	0.7045
chr11	85003752	85003983	dmr_245009	0.619
chr11	85261233	85261305	dmr_245162	0.5585
chr11	85492064	85492809	dmr_245300	0.6145
chr11	85493121	85493333	dmr_245301	0.506
chr11	85642731	85642900	dmr_245396	0.8745
chr11	85681727	85682287	dmr_245422	0.7395
chr11	85719729	85720092	dmr_245449	0.516
chr11	85734472	85734995	dmr_245459	0.6385
chr11	85754835	85755291	dmr_245474	0.5429999999999999
chr11	85760699	85760965	dmr_245480	0.6885
chr11	85833982	85834200	dmr_245525	0.524
chr11	85840645	85840678	dmr_245528	0.5975
chr11	85844956	85844972	dmr_245529	0.628
chr11	85981724	85981798	dmr_245603	0.9209999999999999
chr11	85994656	85996202	dmr_245611	0.505
chr11	86084651	86084761	dmr_245664	0.907
chr11	86171513	86171645	dmr_245708	0.7815
chr11	86256662	86256824	dmr_245749	0.6815
chr11	86262739	86262776	dmr_245754	0.5905
chr11	86263206	86263377	dmr_245755	0.6745
chr11	86269598	86269792	dmr_245760	0.7825
chr11	86278600	86278981	dmr_245771	0.785
chr11	86417021	86417678	dmr_245899	0.5455
chr11	86437450	86437472	dmr_245918	0.6940000000000001
chr11	86473464	86474045	dmr_245945	0.597
chr11	86519843	86520212	dmr_245978	0.6995
chr11	86571419	86571671	dmr_246009	0.527
chr11	86590535	86590941	dmr_246027	0.5795
chr11	86609413	86609509	dmr_246040	0.7709999999999999
chr11	86614230	86614340	dmr_246045	0.6115
chr11	86671497	86671521	dmr_246103	0.8035
chr11	86672915	86673021	dmr_246106	0.5329999999999999
chr11	86673334	86673353	dmr_246107	0.54
chr11	86679730	86679778	dmr_246114	0.52
chr11	86691192	86691532	dmr_246126	0.539
chr11	86695387	86695605	dmr_246133	0.562
chr11	86715781	86715821	dmr_246160	0.5695
chr11	86839973	86840448	dmr_246232	0.8135
chr11	86851233	86851622	dmr_246242	0.5165
chr11	86851988	86852087	dmr_246243	0.5815
chr11	86852587	86853511	dmr_246244	0.58
chr11	86855824	86856421	dmr_246246	0.7475
chr11	86893014	86893341	dmr_246274	0.6075
chr11	86894554	86894588	dmr_246276	0.7035
chr11	86914432	86914969	dmr_246293	0.5529999999999999
chr11	86916797	86917162	dmr_246298	0.7225
chr11	86930384	86930813	dmr_246315	0.5379999999999999
chr11	86931133	86931298	dmr_246316	0.5435
chr11	86943343	86944649	dmr_246331	0.54
chr11	86944705	86945954	dmr_246332	0.5705
chr11	86946034	86946772	dmr_246333	0.5785
chr11	86952915	86952947	dmr_246339	0.6795
chr11	86962243	86962526	dmr_246352	0.7625
chr11	87203869	87203990	dmr_246522	0.6990000000000001
chr11	87204174	87204354	dmr_246523	0.628
chr11	87219328	87219459	dmr_246541	0.6425
chr11	87233327	87234035	dmr_246561	0.608
chr11	87235263	87235987	dmr_246563	0.6645
chr11	87239063	87239811	dmr_246570	0.589
chr11	87240482	87242081	dmr_246571	0.669
chr11	87246928	87246971	dmr_246581	0.6485
chr11	87247351	87248280	dmr_246582	0.6535
chr11	87259356	87259522	dmr_246596	0.5485
chr11	87272643	87273327	dmr_246613	0.5065
chr11	87299038	87299114	dmr_246649	0.5379999999999999
chr11	87299196	87299675	dmr_246650	0.564
chr11	87308714	87309545	dmr_246659	0.586
chr11	87309958	87310059	dmr_246660	0.5555
chr11	87318721	87319679	dmr_246672	0.5185
chr11	87322631	87322765	dmr_246678	0.5315
chr11	87350311	87350335	dmr_246710	0.57
chr11	87371870	87371876	dmr_246728	0.5725
chr11	87407535	87407903	dmr_246746	0.534
chr11	87442234	87442525	dmr_246759	0.527
chr11	87449337	87449594	dmr_246764	0.705
chr11	87461748	87461929	dmr_246776	0.6655
chr11	87595054	87595208	dmr_246856	0.5655
chr11	87596959	87597000	dmr_246858	0.654
chr11	87615012	87615208	dmr_246884	0.705
chr11	87615583	87615746	dmr_246885	0.506
chr11	87662900	87663315	dmr_246911	0.6509999999999999
chr11	87709055	87709181	dmr_246936	0.797
chr11	87709289	87709600	dmr_246937	0.722
chr11	87725000	87725259	dmr_246948	0.5305
chr11	87743427	87743495	dmr_246959	0.5579999999999999
chr11	87764879	87765347	dmr_246968	0.526
chr11	87801880	87802911	dmr_247002	0.531
chr11	87816982	87816996	dmr_247009	0.5165
chr11	87840745	87840988	dmr_247019	0.7005
chr11	87853835	87853896	dmr_247026	0.5770000000000001
chr11	87919092	87919681	dmr_247063	0.5105
chr11	87919923	87921255	dmr_247065	0.772
chr11	87921312	87921400	dmr_247066	0.6579999999999999
chr11	87948272	87948907	dmr_247077	0.7555
chr11	87982422	87982586	dmr_247104	0.521
chr11	87984428	87984723	dmr_247106	0.523
chr11	88015332	88015539	dmr_247129	0.662
chr11	88140826	88140945	dmr_247227	0.664
chr11	88209929	88210267	dmr_247289	0.721
chr11	88215149	88215975	dmr_247296	0.7759999999999999
chr11	88245611	88246908	dmr_247321	0.6095
chr11	88405448	88405889	dmr_247443	0.77
chr11	88576546	88577417	dmr_247607	0.5355
chr11	88619855	88620571	dmr_247655	0.5379999999999999
chr11	88620594	88620799	dmr_247656	0.5875
chr11	88759240	88760077	dmr_247771	0.517
chr11	88850057	88850563	dmr_247832	0.5905
chr11	88855906	88856387	dmr_247838	0.612
chr11	88903537	88903752	dmr_247866	0.5465
chr11	88908446	88908507	dmr_247870	0.7235
chr11	88934624	88934850	dmr_247880	0.725
chr11	88939793	88940139	dmr_247886	0.5805
chr11	88993785	88994153	dmr_247921	0.539
chr11	89038241	89039138	dmr_247953	0.664
chr11	89055784	89056270	dmr_247971	0.5725
chr11	89074502	89075159	dmr_247986	0.5329999999999999
chr11	89075183	89075435	dmr_247987	0.853
chr11	89084731	89084945	dmr_247993	0.7805
chr11	89100540	89101472	dmr_248007	0.6565
chr11	89106930	89107658	dmr_248011	0.6185
chr11	89453129	89453231	dmr_248216	0.5325
chr11	89489862	89490148	dmr_248244	0.578
chr11	89538041	89539145	dmr_248274	0.6115
chr11	89545202	89546233	dmr_248279	0.55
chr11	89546489	89546562	dmr_248280	0.516
chr11	89600893	89601463	dmr_248314	0.8325
chr11	89605798	89606473	dmr_248318	0.584
chr11	89608337	89608867	dmr_248321	0.556
chr11	89616125	89616152	dmr_248329	0.5705
chr11	89687830	89688236	dmr_248379	0.737
chr11	89696802	89697179	dmr_248383	0.628
chr11	89777390	89777688	dmr_248434	0.6965
chr11	89867522	89867764	dmr_248488	0.8035
chr11	89950734	89950955	dmr_248539	0.758
chr11	89951304	89951368	dmr_248540	0.627
chr11	90032874	90033356	dmr_248584	0.5055
chr11	90112252	90112649	dmr_248645	0.5095
chr11	90175584	90176070	dmr_248688	0.5005
chr11	90180412	90180766	dmr_248694	0.5275
chr11	90198123	90198456	dmr_248706	0.7509999999999999
chr11	90250824	90251131	dmr_248743	0.722
chr11	90254859	90255110	dmr_248748	0.8085
chr11	90255563	90257352	dmr_248749	0.7575
chr11	90270672	90270954	dmr_248770	0.569
chr11	90283320	90283587	dmr_248790	0.7290000000000001
chr11	90283725	90283949	dmr_248791	0.8065
chr11	90314783	90314794	dmr_248821	0.8690000000000001
chr11	90324708	90324738	dmr_248833	0.6525
chr11	90332507	90332747	dmr_248845	0.5885
chr11	90357471	90357508	dmr_248866	0.68
chr11	90369995	90370399	dmr_248880	0.6295
chr11	90378154	90378649	dmr_248891	0.8240000000000001
chr11	90378778	90379365	dmr_248892	0.688
chr11	90380979	90382656	dmr_248896	0.5725
chr11	90382692	90383122	dmr_248897	0.7145
chr11	90388329	90388991	dmr_248905	0.6785
chr11	90391424	90391569	dmr_248906	0.6055
chr11	90416966	90417130	dmr_248926	0.9525
chr11	90417194	90417304	dmr_248927	0.725
chr11	90418745	90418767	dmr_248929	0.515
chr11	90419022	90419627	dmr_248930	0.7045
chr11	90419640	90420007	dmr_248931	0.8640000000000001
chr11	90420071	90420346	dmr_248932	0.6940000000000001
chr11	90455908	90456236	dmr_248953	0.861
chr11	90520761	90521612	dmr_249009	0.7745
chr11	90547279	90547378	dmr_249023	0.7115
chr11	90548439	90549599	dmr_249026	0.5975
chr11	90549893	90550056	dmr_249027	0.6705
chr11	90600211	90600937	dmr_249054	0.74
chr11	90671197	90671524	dmr_249106	0.7609999999999999
chr11	90671531	90671583	dmr_249107	0.5720000000000001
chr11	90677500	90678547	dmr_249115	0.7285
chr11	90678815	90678820	dmr_249116	0.5995
chr11	90686950	90687097	dmr_249122	0.754
chr11	90800277	90800557	dmr_249181	0.7715
chr11	90864103	90864397	dmr_249214	0.8225
chr11	90939596	90939751	dmr_249253	0.584
chr11	90941217	90941373	dmr_249255	0.9445
chr11	90955387	90955620	dmr_249264	0.5475
chr11	91092890	91093679	dmr_249320	0.6225
chr11	91141661	91141907	dmr_249339	0.5705
chr11	91333213	91333568	dmr_249419	0.754
chr11	91379882	91380092	dmr_249444	0.894
chr11	91380364	91380616	dmr_249445	0.7355
chr11	91399116	91399278	dmr_249454	0.6985
chr11	91399540	91399717	dmr_249455	0.799
chr11	91426791	91427628	dmr_249468	0.741
chr11	91432175	91432528	dmr_249471	0.9259999999999999
chr11	91442377	91442680	dmr_249478	0.915
chr11	91526257	91526264	dmr_249517	0.7455
chr11	91530863	91531065	dmr_249520	0.6105
chr11	91580035	91580238	dmr_249543	0.6925
chr11	91592988	91593219	dmr_249546	0.7535
chr11	91687910	91687939	dmr_249573	0.652
chr11	91919455	91919701	dmr_249656	0.5305
chr11	91944527	91944680	dmr_249665	0.6135
chr11	91995569	91995609	dmr_249683	0.5825
chr11	92040425	92040842	dmr_249691	0.7325
chr11	92084943	92084990	dmr_249703	0.5205
chr11	92845939	92846482	dmr_249936	0.8315
chr11	92858256	92858299	dmr_249948	0.7775
chr11	92923716	92924515	dmr_249973	0.5785
chr11	92942451	92942896	dmr_249981	0.6685
chr11	93037863	93038045	dmr_250029	0.6225
chr11	93068437	93068668	dmr_250051	0.637
chr11	93096170	93097205	dmr_250061	0.6105
chr11	93100273	93100931	dmr_250062	0.5485
chr11	93101993	93102406	dmr_250064	0.6275
chr11	93102408	93102887	dmr_250065	0.688
chr11	93103320	93103358	dmr_250066	0.7345
chr11	93120666	93121167	dmr_250084	0.6185
chr11	93121220	93121789	dmr_250085	0.7040000000000001
chr11	93128635	93128941	dmr_250093	0.8925
chr11	93129821	93129860	dmr_250094	0.7395
chr11	93132199	93132349	dmr_250099	0.528
chr11	93185613	93185992	dmr_250138	0.883
chr11	93186394	93186453	dmr_250139	0.657
chr11	93202291	93202403	dmr_250151	0.506
chr11	93232084	93232189	dmr_250178	0.5615
chr11	93273431	93273658	dmr_250208	0.609
chr11	93273943	93274272	dmr_250209	0.7635
chr11	93283265	93283333	dmr_250219	0.546
chr11	93294331	93294568	dmr_250225	0.752
chr11	93313984	93314227	dmr_250242	0.6795
chr11	93319241	93319609	dmr_250246	0.7685
chr11	93353190	93353452	dmr_250281	0.531
chr11	93374548	93374842	dmr_250299	0.5375
chr11	93407642	93407742	dmr_250318	0.69
chr11	93408089	93408528	dmr_250319	0.8845
chr11	93432716	93432914	dmr_250342	0.7365
chr11	93435606	93436242	dmr_250345	0.701
chr11	93436496	93436551	dmr_250346	0.609
chr11	93466307	93466747	dmr_250378	0.626
chr11	93468846	93468994	dmr_250383	0.825
chr11	93471467	93471871	dmr_250387	0.5115
chr11	93488091	93488388	dmr_250404	0.6825
chr11	93489498	93489547	dmr_250406	0.535
chr11	93490258	93490479	dmr_250408	0.7185
chr11	93490671	93490730	dmr_250410	0.6215
chr11	93497825	93498192	dmr_250417	0.52
chr11	93508162	93508355	dmr_250432	0.6175
chr11	93516897	93517327	dmr_250441	0.784
chr11	93522622	93523096	dmr_250444	0.639
chr11	93565373	93565655	dmr_250485	0.5845
chr11	93566155	93566249	dmr_250486	0.738
chr11	93570729	93570972	dmr_250490	0.5429999999999999
chr11	93571389	93572083	dmr_250491	0.7625
chr11	93577147	93577749	dmr_250499	0.6875
chr11	93581325	93582006	dmr_250503	0.5675
chr11	93587706	93588517	dmr_250512	0.763
chr11	93589196	93589278	dmr_250514	0.6255
chr11	93590652	93590806	dmr_250515	0.81
chr11	93608642	93609258	dmr_250531	0.7315
chr11	93612449	93612612	dmr_250533	0.7205
chr11	93643557	93643870	dmr_250551	0.6265
chr11	93646456	93646469	dmr_250555	0.8265
chr11	93653559	93653887	dmr_250559	0.68
chr11	93672140	93672222	dmr_250576	0.8795
chr11	93676148	93676358	dmr_250583	0.5705
chr11	93676408	93676772	dmr_250584	0.799
chr11	93761435	93761908	dmr_250626	0.5955
chr11	93763059	93763097	dmr_250629	0.5965
chr11	93764141	93764267	dmr_250631	0.502
chr11	93770646	93770919	dmr_250637	0.684
chr11	93808488	93808686	dmr_250656	0.609
chr11	93812918	93813088	dmr_250662	0.6785
chr11	93821851	93822101	dmr_250669	0.9790000000000001
chr11	93825075	93825626	dmr_250673	0.7015
chr11	93878008	93878386	dmr_250711	0.6905
chr11	93884126	93884244	dmr_250714	0.613
chr11	93923449	93923616	dmr_250738	0.6915
chr11	93937477	93937522	dmr_250746	0.7275
chr11	93963013	93963676	dmr_250764	0.5245
chr11	93965163	93966179	dmr_250766	0.5075
chr11	94046685	94046934	dmr_250810	0.787
chr11	94061513	94061726	dmr_250827	0.622
chr11	94063997	94064333	dmr_250829	0.6155
chr11	94112058	94112446	dmr_250869	0.5955
chr11	94119358	94119848	dmr_250877	0.542
chr11	94121010	94121170	dmr_250879	0.6475
chr11	94125417	94125525	dmr_250883	0.7120000000000001
chr11	94128020	94128041	dmr_250888	0.6275
chr11	94129864	94130140	dmr_250891	0.6305
chr11	94130619	94130764	dmr_250892	0.732
chr11	94146205	94146396	dmr_250913	0.7445
chr11	94146428	94146445	dmr_250914	0.7559999999999999
chr11	94148518	94148602	dmr_250918	0.513
chr11	94208960	94209358	dmr_250965	0.684
chr11	94214430	94214775	dmr_250968	0.607
chr11	94216617	94217127	dmr_250970	0.536
chr11	94226156	94226465	dmr_250980	0.5395
chr11	94264432	94264657	dmr_251011	0.5775
chr11	94265272	94265318	dmr_251013	0.7345
chr11	94265593	94265768	dmr_251014	0.59
chr11	94332649	94332769	dmr_251080	0.613
chr11	94332944	94333244	dmr_251081	0.7375
chr11	94340477	94340706	dmr_251090	0.518
chr11	94405247	94405577	dmr_251144	0.529
chr11	94405961	94406162	dmr_251145	0.531
chr11	94412859	94413719	dmr_251151	0.521
chr11	94413788	94414376	dmr_251152	0.59
chr11	94424056	94424889	dmr_251164	0.6475
chr11	94425463	94425920	dmr_251165	0.5435
chr11	94454801	94455165	dmr_251204	0.532
chr11	94463723	94463985	dmr_251216	0.5765
chr11	94464785	94465176	dmr_251218	0.5445
chr11	94466444	94467346	dmr_251220	0.5405
chr11	94468973	94469093	dmr_251224	0.605
chr11	94469425	94470137	dmr_251225	0.5945
chr11	94470447	94471367	dmr_251226	0.574
chr11	94471768	94472440	dmr_251227	0.611
chr11	94498726	94499215	dmr_251247	0.525
chr11	94513473	94513732	dmr_251255	0.5375
chr11	94533099	94533314	dmr_251272	0.6535
chr11	94533318	94533467	dmr_251273	0.7415
chr11	94533539	94533845	dmr_251274	0.6555
chr11	94533913	94534145	dmr_251275	0.5465
chr11	94550150	94550353	dmr_251292	0.5745
chr11	94582850	94583131	dmr_251310	0.7075
chr11	94674772	94675372	dmr_251359	0.792
chr11	94692425	94692501	dmr_251369	0.541
chr11	94715492	94715988	dmr_251384	0.5215
chr11	94872509	94873327	dmr_251452	0.615
chr11	94873617	94873926	dmr_251453	0.624
chr11	94896810	94897058	dmr_251463	0.6745
chr11	94928828	94929291	dmr_251487	0.5920000000000001
chr11	94988492	94988741	dmr_251531	0.5285
chr11	94989080	94989202	dmr_251532	0.6675
chr11	94997690	94998104	dmr_251539	0.5005
chr11	95034985	95035171	dmr_251574	0.805
chr11	95035204	95035210	dmr_251575	0.8005
chr11	95035232	95035400	dmr_251576	0.8190000000000001
chr11	95038236	95038458	dmr_251582	0.512
chr11	95258323	95258528	dmr_251742	0.5215
chr11	95343331	95343556	dmr_251811	0.614
chr11	95358755	95359035	dmr_251824	0.8029999999999999
chr11	95378728	95379123	dmr_251840	0.6085
chr11	95379221	95379898	dmr_251841	0.5595
chr11	95397699	95397788	dmr_251863	0.5655
chr11	95431559	95431599	dmr_251898	0.588
chr11	95688944	95689526	dmr_252125	0.5435
chr11	95704895	95705169	dmr_252137	0.7040000000000001
chr11	95712156	95712268	dmr_252146	0.733
chr11	95797034	95797111	dmr_252223	0.5165
chr11	96034333	96034438	dmr_252335	0.5505
chr11	96421030	96421891	dmr_252504	0.5015
chr11	96426339	96426999	dmr_252505	0.629
chr11	96465577	96465942	dmr_252539	0.721
chr11	96467077	96467657	dmr_252541	0.5920000000000001
chr11	96554874	96555443	dmr_252586	0.5365
chr11	96677979	96679069	dmr_252685	0.604
chr11	96679186	96679415	dmr_252686	0.9535
chr11	96695592	96696669	dmr_252699	0.627
chr11	96742297	96742496	dmr_252730	0.616
chr11	96758490	96758862	dmr_252737	0.596
chr11	96761517	96762551	dmr_252740	0.6175
chr11	96766479	96767138	dmr_252746	0.6215
chr11	96823086	96823105	dmr_252779	0.6335
chr11	96840075	96840882	dmr_252796	0.7525
chr11	96872491	96873178	dmr_252825	0.5065
chr11	96944387	96944569	dmr_252882	0.5539999999999999
chr11	96952284	96953125	dmr_252887	0.684
chr11	97035832	97036559	dmr_252951	0.5525
chr11	97044921	97045379	dmr_252960	0.5245
chr11	97083141	97084244	dmr_252993	0.6485
chr11	97138122	97138645	dmr_253036	0.5725
chr11	97138654	97140039	dmr_253037	0.5975
chr11	97160151	97160850	dmr_253058	0.5775
chr11	97175692	97175827	dmr_253070	0.583
chr11	97206593	97207455	dmr_253098	0.6935
chr11	97219242	97221072	dmr_253112	0.552
chr11	97241507	97241788	dmr_253131	0.527
chr11	97258782	97258789	dmr_253150	0.557
chr11	97302042	97302662	dmr_253189	0.5479999999999999
chr11	97328917	97329276	dmr_253203	0.6315
chr11	97365110	97365308	dmr_253225	0.5329999999999999
chr11	97370755	97371062	dmr_253232	0.8140000000000001
chr11	97377745	97377777	dmr_253245	0.6509999999999999
chr11	97383971	97384046	dmr_253253	0.64
chr11	97393886	97394655	dmr_253264	0.67
chr11	97397146	97397231	dmr_253269	0.5325
chr11	97401792	97401845	dmr_253273	0.7335
chr11	97437698	97438232	dmr_253304	0.597
chr11	97449471	97449684	dmr_253316	0.53
chr11	97457945	97457952	dmr_253327	0.701
chr11	97469222	97469396	dmr_253344	0.606
chr11	97500251	97500775	dmr_253380	0.6645
chr11	97502412	97502708	dmr_253382	0.7085
chr11	97506210	97506580	dmr_253386	0.6645
chr11	97534927	97535494	dmr_253416	0.67
chr11	97543986	97544154	dmr_253432	0.64
chr11	97548179	97548245	dmr_253436	0.5755
chr11	97556906	97556946	dmr_253452	0.5275
chr11	97557623	97557727	dmr_253453	0.534
chr11	97561711	97562371	dmr_253460	0.637
chr11	97563823	97564032	dmr_253464	0.5055
chr11	97570218	97570458	dmr_253472	0.517
chr11	97572166	97572362	dmr_253474	0.513
chr11	97602234	97602758	dmr_253498	0.6185
chr11	97626087	97626579	dmr_253533	0.5225
chr11	97628268	97628584	dmr_253536	0.53
chr11	97631632	97631981	dmr_253538	0.608
chr11	97641550	97642023	dmr_253542	0.8505
chr11	97670495	97670634	dmr_253564	0.6265
chr11	97685162	97685403	dmr_253580	0.6005
chr11	97701009	97701205	dmr_253592	0.5645
chr11	97753447	97753794	dmr_253647	0.7705
chr11	97802134	97802243	dmr_253675	0.6275
chr11	97805709	97806493	dmr_253678	0.5275
chr11	97812950	97813536	dmr_253690	0.5670000000000001
chr11	97841968	97842193	dmr_253734	0.6995
chr11	97854035	97854106	dmr_253748	0.5895
chr11	97867353	97867826	dmr_253757	0.5405
chr11	97971133	97971239	dmr_253838	0.705
chr11	97971497	97971691	dmr_253839	0.614
chr11	97985325	97986134	dmr_253848	0.6425
chr11	98000584	98000697	dmr_253859	0.6655
chr11	98001389	98001786	dmr_253861	0.762
chr11	98002915	98004555	dmr_253863	0.5815
chr11	98008144	98008606	dmr_253869	0.521
chr11	98018871	98018914	dmr_253877	0.5710000000000001
chr11	98019527	98019724	dmr_253878	0.635
chr11	98037640	98038155	dmr_253893	0.5905
chr11	98044189	98044509	dmr_253899	0.5379999999999999
chr11	98057255	98057868	dmr_253914	0.73
chr11	98059727	98060215	dmr_253918	0.6579999999999999
chr11	98060489	98061055	dmr_253919	0.7290000000000001
chr11	98062010	98062199	dmr_253921	0.6905
chr11	98075758	98075769	dmr_253929	0.5155
chr11	98185552	98186064	dmr_254016	0.585
chr11	98260691	98261129	dmr_254063	0.5655
chr11	98264277	98264634	dmr_254067	0.627
chr11	98295603	98296427	dmr_254101	0.522
chr11	98321403	98321637	dmr_254126	0.525
chr11	98325411	98325537	dmr_254131	0.521
chr11	98329591	98329755	dmr_254134	0.713
chr11	98330071	98330352	dmr_254135	0.579
chr11	98338406	98338456	dmr_254143	0.5675
chr11	98340544	98340809	dmr_254147	0.5755
chr11	98354473	98355119	dmr_254163	0.747
chr11	98384862	98385000	dmr_254197	0.6629999999999999
chr11	98389994	98390475	dmr_254206	0.503
chr11	98394277	98394419	dmr_254209	0.536
chr11	98489203	98489393	dmr_254270	0.758
chr11	98509385	98509819	dmr_254282	0.575
chr11	98721372	98721983	dmr_254418	0.62
chr11	98722000	98722151	dmr_254419	0.5745
chr11	98722160	98722626	dmr_254420	0.914
chr11	98730765	98731922	dmr_254430	0.611
chr11	98735374	98735686	dmr_254435	0.5625
chr11	98738244	98738523	dmr_254440	0.72
chr11	98743443	98743920	dmr_254442	0.6045
chr11	98744315	98744845	dmr_254443	0.7440000000000001
chr11	98746433	98746555	dmr_254446	0.617
chr11	98748576	98749356	dmr_254448	0.606
chr11	98749704	98750436	dmr_254449	0.6465
chr11	98762803	98763028	dmr_254468	0.63
chr11	98763064	98763537	dmr_254469	0.5695
chr11	98766955	98767111	dmr_254474	0.6845
chr11	98768037	98768278	dmr_254476	0.8245
chr11	98768562	98768615	dmr_254477	0.7170000000000001
chr11	98768893	98770559	dmr_254478	0.595
chr11	98770769	98771334	dmr_254479	0.509
chr11	98771953	98772325	dmr_254481	0.5745
chr11	98772592	98772914	dmr_254482	0.701
chr11	98781807	98781940	dmr_254491	0.5429999999999999
chr11	98835238	98835637	dmr_254542	0.6245
chr11	98838010	98838018	dmr_254544	0.721
chr11	98838359	98839788	dmr_254545	0.557
chr11	98852968	98853236	dmr_254560	0.7025
chr11	98872431	98872534	dmr_254579	0.6115
chr11	98909435	98909656	dmr_254615	0.6525
chr11	98927538	98927591	dmr_254625	0.5535
chr11	98928350	98928888	dmr_254626	0.688
chr11	98929140	98929320	dmr_254627	0.5489999999999999
chr11	98936984	98937071	dmr_254639	0.5495
chr11	98939711	98940796	dmr_254642	0.5935
chr11	98942285	98942760	dmr_254645	0.6709999999999999
chr11	98954639	98954649	dmr_254661	0.698
chr11	99040496	99040551	dmr_254721	0.5479999999999999
chr11	99041664	99042253	dmr_254722	0.5820000000000001
chr11	99066044	99066064	dmr_254744	0.6565
chr11	99088665	99088766	dmr_254759	0.8625
chr11	99111111	99111879	dmr_254785	0.6575
chr11	99113250	99113341	dmr_254787	0.5645
chr11	99120302	99121209	dmr_254795	0.514
chr11	99121225	99121588	dmr_254796	0.7635
chr11	99124330	99125083	dmr_254802	0.757
chr11	99126740	99127310	dmr_254806	0.6829999999999999
chr11	99253958	99254120	dmr_254904	0.764
chr11	99391553	99392161	dmr_255006	0.526
chr11	99392208	99393022	dmr_255007	0.5965
chr11	99416628	99417299	dmr_255030	0.736
chr11	99420538	99420916	dmr_255034	0.5579999999999999
chr11	99466271	99466630	dmr_255063	0.535
chr11	99466884	99467307	dmr_255064	0.5025
chr11	99539005	99539104	dmr_255118	0.778
chr11	99557583	99558154	dmr_255131	0.677
chr11	99573125	99573326	dmr_255143	0.7340000000000001
chr11	99581488	99581917	dmr_255147	0.6075
chr11	99632729	99632731	dmr_255175	0.645
chr11	99633274	99633391	dmr_255177	0.7055
chr11	99859004	99859167	dmr_255264	0.542
chr11	100003798	100004739	dmr_255333	0.536
chr11	100008311	100008614	dmr_255336	0.9285
chr11	100088591	100089161	dmr_255402	0.6995
chr11	100178972	100179561	dmr_255454	0.6945
chr11	100192521	100193417	dmr_255467	0.569
chr11	100221802	100222245	dmr_255490	0.691
chr11	100311998	100312098	dmr_255545	0.6075
chr11	100312361	100312865	dmr_255546	0.7075
chr11	100321276	100321481	dmr_255553	0.7025
chr11	100327231	100327630	dmr_255557	0.54
chr11	100333176	100333799	dmr_255567	0.6395
chr11	100335707	100336102	dmr_255570	0.674
chr11	100545235	100545322	dmr_255741	0.565
chr11	100560951	100561421	dmr_255753	0.609
chr11	100564039	100565047	dmr_255758	0.696
chr11	100714895	100714905	dmr_255872	0.5405
chr11	100718920	100719290	dmr_255878	0.7725
chr11	100721212	100721736	dmr_255881	0.6055
chr11	100739970	100740252	dmr_255895	0.6965
chr11	100749446	100749807	dmr_255904	0.5945
chr11	100753446	100754327	dmr_255909	0.669
chr11	100754654	100754899	dmr_255910	0.8655
chr11	100758467	100759415	dmr_255916	0.6325
chr11	100762273	100762328	dmr_255920	0.521
chr11	100826078	100826774	dmr_255967	0.5670000000000001
chr11	100913996	100914376	dmr_256040	0.5515
chr11	100940123	100940245	dmr_256057	0.627
chr11	100969158	100969533	dmr_256075	0.7305
chr11	100979081	100979579	dmr_256082	0.6565
chr11	101016910	101017047	dmr_256104	0.6865
chr11	101051054	101051892	dmr_256153	0.637
chr11	101052835	101052840	dmr_256156	0.725
chr11	101060072	101060739	dmr_256169	0.5345
chr11	101173107	101173750	dmr_256250	0.6265
chr11	101174081	101174657	dmr_256251	0.516
chr11	101189992	101190116	dmr_256270	0.529
chr11	101238309	101238746	dmr_256299	0.6505
chr11	101257657	101257901	dmr_256307	0.517
chr11	101258758	101259850	dmr_256309	0.636
chr11	101419144	101419816	dmr_256401	0.5805
chr11	101423537	101424111	dmr_256403	0.537
chr11	101426245	101426312	dmr_256404	0.501
chr11	101544566	101544744	dmr_256491	0.517
chr11	101667960	101668154	dmr_256572	0.6365
chr11	101672781	101673699	dmr_256580	0.5685
chr11	101756397	101756512	dmr_256638	0.7235
chr11	101756815	101756869	dmr_256640	0.619
chr11	101780336	101780770	dmr_256662	0.584
chr11	101812790	101813232	dmr_256694	0.7115
chr11	101869920	101870367	dmr_256738	0.6405
chr11	101888760	101889162	dmr_256762	0.7215
chr11	101962838	101963521	dmr_256818	0.6035
chr11	101982583	101983581	dmr_256841	0.5285
chr11	101983630	101983644	dmr_256842	0.7055
chr11	101990074	101990317	dmr_256850	0.594
chr11	101991946	101993046	dmr_256854	0.67
chr11	101994439	101994812	dmr_256857	0.659
chr11	101998331	101998485	dmr_256866	0.502
chr11	102016010	102016039	dmr_256886	0.84
chr11	102016449	102016893	dmr_256887	0.5589999999999999
chr11	102023232	102023873	dmr_256894	0.632
chr11	102027632	102027996	dmr_256899	0.762
chr11	102070045	102071075	dmr_256938	0.623
chr11	102083289	102083557	dmr_256956	0.501
chr11	102145363	102146214	dmr_256991	0.5765
chr11	102190333	102190446	dmr_257035	0.648
chr11	102212201	102212483	dmr_257059	0.5765
chr11	102217042	102217460	dmr_257067	0.6055
chr11	102226249	102226350	dmr_257081	0.522
chr11	102289295	102289537	dmr_257125	0.575
chr11	102294891	102295185	dmr_257131	0.7295
chr11	102315857	102316392	dmr_257149	0.5515
chr11	102396605	102397628	dmr_257201	0.773
chr11	102400978	102401347	dmr_257208	0.655
chr11	102436551	102436725	dmr_257237	0.519
chr11	102466007	102466340	dmr_257262	0.6675
chr11	102466371	102466897	dmr_257263	0.5625
chr11	102507437	102507778	dmr_257303	0.6609999999999999
chr11	102716116	102716203	dmr_257441	0.6055
chr11	102762393	102763294	dmr_257476	0.5155
chr11	102774255	102774851	dmr_257488	0.5145
chr11	102780442	102780465	dmr_257496	0.6859999999999999
chr11	102787924	102788278	dmr_257506	0.5255
chr11	102868114	102868540	dmr_257578	0.604
chr11	102874756	102875725	dmr_257585	0.6459999999999999
chr11	102887593	102888688	dmr_257594	0.7040000000000001
chr11	102901258	102901289	dmr_257604	0.611
chr11	102971510	102972059	dmr_257644	0.6085
chr11	103003102	103003842	dmr_257675	0.507
chr11	103005711	103006153	dmr_257678	0.737
chr11	103007036	103007214	dmr_257681	0.6729999999999999
chr11	103031420	103033311	dmr_257708	0.563
chr11	103036909	103039082	dmr_257715	0.526
chr11	103080196	103081109	dmr_257758	0.5855
chr11	103096403	103097380	dmr_257765	0.7475
chr11	103103049	103104010	dmr_257771	0.5385
chr11	103173602	103174186	dmr_257818	0.705
chr11	103181422	103181745	dmr_257827	0.72
chr11	103195053	103195325	dmr_257837	0.736
chr11	103195329	103195897	dmr_257838	0.5695
chr11	103197673	103198833	dmr_257841	0.705
chr11	103199908	103200007	dmr_257843	0.5355
chr11	103206083	103206320	dmr_257850	0.725
chr11	103218682	103218753	dmr_257861	0.5105
chr11	103240209	103240553	dmr_257886	0.5855
chr11	103269432	103269735	dmr_257913	0.5095
chr11	103361224	103361645	dmr_257980	0.6475
chr11	103364243	103364974	dmr_257983	0.5720000000000001
chr11	103365232	103365461	dmr_257984	0.583
chr11	103365477	103365556	dmr_257985	0.7055
chr11	103402795	103403205	dmr_258024	0.7020000000000001
chr11	103614790	103615669	dmr_258120	0.603
chr11	103648114	103649010	dmr_258149	0.522
chr11	103649281	103649301	dmr_258150	0.737
chr11	103662492	103662973	dmr_258167	0.7709999999999999
chr11	103663279	103663654	dmr_258168	0.74
chr11	103665587	103665652	dmr_258173	0.568
chr11	103665989	103667687	dmr_258174	0.721
chr11	103685452	103685707	dmr_258196	0.6885
chr11	103724359	103724853	dmr_258220	0.7185
chr11	103884786	103885306	dmr_258372	0.6155
chr11	103905517	103905746	dmr_258406	0.5605
chr11	103905760	103905862	dmr_258407	0.5605
chr11	103905911	103906113	dmr_258408	0.5885
chr11	103906346	103906555	dmr_258409	0.593
chr11	103916659	103917211	dmr_258421	0.5695
chr11	103917237	103917273	dmr_258422	0.728
chr11	103954341	103954539	dmr_258464	0.55
chr11	103961050	103961284	dmr_258470	0.6695
chr11	103961665	103961681	dmr_258471	0.703
chr11	103965992	103966122	dmr_258475	0.7765
chr11	103981704	103981744	dmr_258492	0.633
chr11	103982005	103982650	dmr_258493	0.7855
chr11	103987527	103987571	dmr_258499	0.688
chr11	104017490	104018081	dmr_258538	0.8205
chr11	104028630	104029712	dmr_258550	0.732
chr11	104029744	104029805	dmr_258551	0.7335
chr11	104030259	104030275	dmr_258554	0.7215
chr11	104045031	104045659	dmr_258573	0.508
chr11	104051887	104052119	dmr_258582	0.782
chr11	104054190	104054290	dmr_258585	0.5985
chr11	104055974	104056426	dmr_258589	0.528
chr11	104069027	104069043	dmr_258600	0.7795
chr11	104075712	104075758	dmr_258606	0.5995
chr11	104133917	104134156	dmr_258667	0.5770000000000001
chr11	104134484	104135035	dmr_258668	0.6255
chr11	104171216	104171481	dmr_258708	0.6535
chr11	104171742	104172097	dmr_258709	0.6885
chr11	104229667	104229818	dmr_258754	0.6809999999999999
chr11	104230474	104230800	dmr_258756	0.581
chr11	104234623	104234843	dmr_258757	0.647
chr11	104249294	104249900	dmr_258775	0.7145
chr11	104251094	104251949	dmr_258777	0.5495
chr11	104254540	104254774	dmr_258782	0.6709999999999999
chr11	104263866	104263917	dmr_258796	0.529
chr11	104271809	104272372	dmr_258808	0.5670000000000001
chr11	104275897	104276077	dmr_258815	0.528
chr11	104281795	104281898	dmr_258823	0.635
chr11	104288772	104289334	dmr_258831	0.6935
chr11	104300300	104300628	dmr_258846	0.56
chr11	104300939	104301345	dmr_258847	0.5635
chr11	104302655	104303014	dmr_258850	0.7190000000000001
chr11	104332253	104332422	dmr_258891	0.7695
chr11	104347158	104347205	dmr_258913	0.5025
chr11	104409008	104409106	dmr_258983	0.6025
chr11	104467639	104468208	dmr_259037	0.5115
chr11	104526255	104526880	dmr_259068	0.6435
chr11	104558224	104558313	dmr_259103	0.649
chr11	104558832	104559238	dmr_259104	0.7090000000000001
chr11	104565858	104566773	dmr_259115	0.6765
chr11	104567845	104568312	dmr_259118	0.5245
chr11	104571319	104571516	dmr_259123	0.762
chr11	104731579	104732274	dmr_259235	0.685
chr11	104734247	104734877	dmr_259240	0.5770000000000001
chr11	104870701	104870894	dmr_259317	0.753
chr11	105229537	105230114	dmr_259505	0.7240000000000001
chr11	105246551	105247261	dmr_259517	0.537
chr11	105281906	105282554	dmr_259552	0.765
chr11	105311464	105311601	dmr_259575	0.7340000000000001
chr11	105330012	105330292	dmr_259590	0.7825
chr11	105347713	105347828	dmr_259609	0.5589999999999999
chr11	105369638	105369904	dmr_259623	0.6895
chr11	105384654	105385217	dmr_259636	0.6745
chr11	105385370	105385800	dmr_259637	0.7915
chr11	105388356	105388826	dmr_259642	0.563
chr11	105420146	105421722	dmr_259677	0.6745
chr11	105443444	105443766	dmr_259691	0.5305
chr11	105455236	105455332	dmr_259705	0.6405
chr11	105455989	105456265	dmr_259707	0.5329999999999999
chr11	105496494	105497104	dmr_259748	0.521
chr11	105497368	105498000	dmr_259749	0.5429999999999999
chr11	105503586	105503807	dmr_259757	0.675
chr11	105507883	105507891	dmr_259763	0.7155
chr11	105549887	105550172	dmr_259799	0.6435
chr11	105656684	105656812	dmr_259892	0.6995
chr11	105795356	105795729	dmr_260014	0.635
chr11	105802090	105802150	dmr_260021	0.532
chr11	105810850	105811252	dmr_260031	0.649
chr11	105825351	105825543	dmr_260040	0.7425
chr11	105826590	105826862	dmr_260043	0.7025
chr11	105827339	105827558	dmr_260044	0.5455
chr11	105827900	105828884	dmr_260045	0.6695
chr11	105829671	105829736	dmr_260047	0.763
chr11	105836547	105836927	dmr_260058	0.7195
chr11	105855133	105855899	dmr_260075	0.6445
chr11	105873135	105873144	dmr_260096	0.6759999999999999
chr11	105905634	105905846	dmr_260130	0.5105
chr11	105922859	105923382	dmr_260154	0.725
chr11	105959527	105959697	dmr_260192	0.6609999999999999
chr11	106016411	106016800	dmr_260226	0.509
chr11	106026802	106027038	dmr_260234	0.612
chr11	106063933	106064386	dmr_260263	0.721
chr11	106117109	106117224	dmr_260292	0.836
chr11	106152189	106152633	dmr_260315	0.6125
chr11	106157416	106159177	dmr_260322	0.619
chr11	106160989	106162159	dmr_260323	0.5045
chr11	106178060	106178173	dmr_260332	0.514
chr11	106260883	106261355	dmr_260385	0.539
chr11	106276894	106276975	dmr_260401	0.6005
chr11	106318067	106318946	dmr_260425	0.6155
chr11	106334574	106334754	dmr_260437	0.7
chr11	106426415	106426545	dmr_260497	0.5515
chr11	106449119	106449408	dmr_260510	0.555
chr11	106462861	106462971	dmr_260518	0.6155
chr11	106465307	106465436	dmr_260522	0.7405
chr11	106479909	106480240	dmr_260532	0.8109999999999999
chr11	106503144	106503329	dmr_260549	0.5345
chr11	106503651	106503665	dmr_260551	0.6809999999999999
chr11	106515154	106515406	dmr_260569	0.6055
chr11	106515427	106515732	dmr_260570	0.6629999999999999
chr11	106536182	106537217	dmr_260593	0.748
chr11	106553431	106553496	dmr_260613	0.7829999999999999
chr11	106559893	106560940	dmr_260624	0.583
chr11	106563818	106565065	dmr_260628	0.5785
chr11	106585315	106585822	dmr_260651	0.605
chr11	106675302	106675431	dmr_260712	0.7305
chr11	106677714	106678530	dmr_260715	0.5035
chr11	106815224	106815260	dmr_260790	0.6145
chr11	106816914	106817885	dmr_260793	0.7495
chr11	106820396	106820491	dmr_260797	0.662
chr11	106822694	106823347	dmr_260803	0.56
chr11	106823834	106824084	dmr_260805	0.6425
chr11	107026584	107026720	dmr_260943	0.605
chr11	107028705	107028856	dmr_260944	0.6555
chr11	107031539	107031953	dmr_260947	0.6305
chr11	107034584	107034733	dmr_260951	0.7675
chr11	107065080	107065223	dmr_260990	0.6215
chr11	107065567	107065874	dmr_260992	0.737
chr11	107102547	107102974	dmr_261034	0.5495
chr11	107124674	107124795	dmr_261058	0.657
chr11	107282510	107282706	dmr_261184	0.5155
chr11	107301981	107302325	dmr_261203	0.6665
chr11	107310163	107311179	dmr_261212	0.5845
chr11	107332407	107332617	dmr_261241	0.6015
chr11	107393889	107394155	dmr_261309	0.5145
chr11	107394296	107394312	dmr_261310	0.5445
chr11	107406681	107406818	dmr_261325	0.629
chr11	107577336	107577506	dmr_261467	0.879
chr11	107577524	107577800	dmr_261468	0.922
chr11	107577871	107578366	dmr_261469	0.6155
chr11	107655655	107655681	dmr_261546	0.6315
chr11	107778267	107778353	dmr_261668	0.7195
chr11	107867206	107868683	dmr_261741	0.7035
chr11	107930789	107931401	dmr_261805	0.6315
chr11	107982514	107982591	dmr_261859	0.6745
chr11	107985942	107986190	dmr_261864	0.61
chr11	107994142	107994577	dmr_261871	0.527
chr11	107994890	107995348	dmr_261872	0.5529999999999999
chr11	108003415	108003618	dmr_261886	0.7045
chr11	108022851	108023976	dmr_261908	0.674
chr11	108031112	108031648	dmr_261916	0.648
chr11	108039075	108039200	dmr_261925	0.597
chr11	108039206	108039210	dmr_261926	0.7855
chr11	108039265	108039274	dmr_261927	0.536
chr11	108054551	108054926	dmr_261942	0.728
chr11	108061619	108061918	dmr_261953	0.527
chr11	108062044	108062582	dmr_261954	0.7675
chr11	108062932	108063758	dmr_261956	0.575
chr11	108113452	108113718	dmr_262011	0.741
chr11	108116116	108116519	dmr_262015	0.5445
chr11	108125609	108125794	dmr_262026	0.5835
chr11	108127971	108128296	dmr_262031	0.7515
chr11	108128638	108128805	dmr_262032	0.5845
chr11	108135804	108136179	dmr_262042	0.653
chr11	108136479	108137248	dmr_262043	0.591
chr11	108138875	108139257	dmr_262046	0.679
chr11	108145211	108145934	dmr_262054	0.623
chr11	108146317	108147263	dmr_262055	0.6575
chr11	108147695	108147737	dmr_262057	0.6655
chr11	108148141	108149559	dmr_262058	0.527
chr11	108150154	108150588	dmr_262060	0.7625
chr11	108150825	108150988	dmr_262061	0.6645
chr11	108171842	108172247	dmr_262088	0.6985
chr11	108176335	108176773	dmr_262094	0.7440000000000001
chr11	108176867	108177194	dmr_262095	0.6175
chr11	108177268	108177358	dmr_262096	0.5845
chr11	108182330	108182688	dmr_262107	0.726
chr11	108182706	108182937	dmr_262108	0.833
chr11	108184752	108184914	dmr_262111	0.5105
chr11	108188388	108188829	dmr_262117	0.523
chr11	108189737	108190110	dmr_262120	0.5395
chr11	108190209	108190665	dmr_262121	0.6559999999999999
chr11	108193050	108193210	dmr_262125	0.5725
chr11	108211358	108211806	dmr_262153	0.5435
chr11	108212151	108212241	dmr_262154	0.7935
chr11	108214971	108215634	dmr_262157	0.536
chr11	108221201	108222086	dmr_262165	0.7295
chr11	108228143	108228796	dmr_262175	0.7205
chr11	108233534	108233759	dmr_262182	0.6285
chr11	108237077	108237250	dmr_262188	0.6375
chr11	108246187	108246275	dmr_262202	0.644
chr11	108257095	108257589	dmr_262216	0.7735
chr11	108258732	108259878	dmr_262218	0.6905
chr11	108272633	108273185	dmr_262236	0.655
chr11	108273298	108273642	dmr_262237	0.67
chr11	108274145	108274267	dmr_262240	0.8115
chr11	108302132	108302434	dmr_262276	0.6685
chr11	108305299	108305705	dmr_262282	0.602
chr11	108312656	108312990	dmr_262290	0.6075
chr11	108317211	108317456	dmr_262296	0.5805
chr11	108318489	108319361	dmr_262299	0.6725
chr11	108378465	108378660	dmr_262373	0.52
chr11	108410037	108410091	dmr_262394	0.7170000000000001
chr11	108410317	108410623	dmr_262395	0.7875
chr11	108464221	108464865	dmr_262427	0.6185
chr11	108465122	108465141	dmr_262428	0.9229999999999999
chr11	108586526	108587398	dmr_262494	0.665
chr11	108618860	108619022	dmr_262519	0.5865
chr11	108647262	108647313	dmr_262539	0.809
chr11	108720124	108720610	dmr_262564	0.522
chr11	108724436	108724703	dmr_262567	0.6890000000000001
chr11	108757721	108757745	dmr_262592	0.5855
chr11	108758007	108758579	dmr_262593	0.565
chr11	108799658	108799885	dmr_262621	0.6805
chr11	108858050	108858391	dmr_262658	0.6825
chr11	108899096	108899152	dmr_262687	0.7475
chr11	108922989	108923013	dmr_262704	0.5165
chr11	108925591	108925646	dmr_262706	0.5255
chr11	108926923	108926991	dmr_262709	0.7575
chr11	108940766	108940859	dmr_262726	0.5595
chr11	108941658	108942577	dmr_262727	0.555
chr11	108980115	108981983	dmr_262759	0.7140000000000001
chr11	108987323	108987506	dmr_262766	0.599
chr11	108991913	108992335	dmr_262772	0.7335
chr11	109088602	109088992	dmr_262849	0.7415
chr11	109149287	109149888	dmr_262892	0.5245
chr11	109219606	109220253	dmr_262933	0.628
chr11	109221193	109221435	dmr_262934	0.6285
chr11	109258766	109259703	dmr_262962	0.7
chr11	109266305	109266550	dmr_262971	0.612
chr11	109471349	109472185	dmr_263141	0.525
chr11	109590201	109590374	dmr_263224	0.5295
chr11	109610593	109610715	dmr_263243	0.6509999999999999
chr11	109612305	109612605	dmr_263244	0.733
chr11	109636184	109636602	dmr_263266	0.584
chr11	109648216	109649083	dmr_263270	0.5425
chr11	109649194	109649212	dmr_263271	0.6609999999999999
chr11	109653397	109654043	dmr_263273	0.5125
chr11	109654603	109655067	dmr_263275	0.76
chr11	109656434	109656496	dmr_263277	0.564
chr11	109665885	109665958	dmr_263292	0.5385
chr11	109670263	109670334	dmr_263299	0.5055
chr11	109717740	109717905	dmr_263347	0.748
chr11	109779112	109779911	dmr_263394	0.642
chr11	109785513	109785758	dmr_263401	0.504
chr11	109809462	109810027	dmr_263424	0.5685
chr11	109909915	109910262	dmr_263487	0.6135
chr11	109990426	109990502	dmr_263545	0.7170000000000001
chr11	109991107	109991130	dmr_263546	0.6295
chr11	109991453	109991536	dmr_263547	0.599
chr11	109994614	109995008	dmr_263550	0.521
chr11	110140440	110141439	dmr_263629	0.5315
chr11	110155990	110156930	dmr_263638	0.674
chr11	110195334	110195588	dmr_263652	0.698
chr11	110354403	110354509	dmr_263752	0.691
chr11	110354599	110354839	dmr_263753	0.7265
chr11	110379689	110379734	dmr_263777	0.5905
chr11	110428257	110428458	dmr_263817	0.7075
chr11	110470605	110471003	dmr_263856	0.746
chr11	110511113	110511895	dmr_263895	0.6325
chr11	110526122	110526265	dmr_263902	0.5529999999999999
chr11	110562816	110563592	dmr_263936	0.9309999999999999
chr11	110563627	110564096	dmr_263937	0.7659999999999999
chr11	110587825	110588330	dmr_263956	0.598
chr11	110619334	110619657	dmr_263978	0.6085
chr11	110649474	110649670	dmr_264001	0.5579999999999999
chr11	110694071	110694797	dmr_264040	0.7290000000000001
chr11	110707537	110707782	dmr_264050	0.644
chr11	111020119	111020375	dmr_264223	0.7040000000000001
chr11	111020717	111020748	dmr_264224	0.708
chr11	111055051	111056343	dmr_264243	0.6435
chr11	111067110	111067460	dmr_264255	0.7055
chr11	111067780	111068942	dmr_264256	0.7145
chr11	111081952	111082163	dmr_264271	0.8515
chr11	111100438	111102087	dmr_264290	0.5670000000000001
chr11	111104302	111104396	dmr_264293	0.7120000000000001
chr11	111104646	111104839	dmr_264294	0.7965
chr11	111108093	111108702	dmr_264297	0.5615
chr11	111141009	111141253	dmr_264313	0.981
chr11	111170411	111170427	dmr_264335	0.5495
chr11	111175772	111175928	dmr_264337	0.8715
chr11	111176210	111176637	dmr_264338	0.5155
chr11	111197609	111198054	dmr_264348	0.722
chr11	111211843	111212093	dmr_264355	0.7275
chr11	111223799	111224189	dmr_264359	0.78
chr11	111256027	111256132	dmr_264383	0.8175
chr11	111263860	111263919	dmr_264389	0.508
chr11	111280987	111281493	dmr_264397	0.8455
chr11	111281765	111282105	dmr_264398	0.772
chr11	111282181	111282218	dmr_264399	0.61
chr11	111295998	111296382	dmr_264405	0.767
chr11	111332981	111333702	dmr_264431	0.6755
chr11	111402767	111402798	dmr_264467	0.514
chr11	111403075	111403316	dmr_264468	0.6
chr11	111450565	111450633	dmr_264498	0.708
chr11	111502663	111502910	dmr_264526	0.7365
chr11	111522237	111523757	dmr_264533	0.5920000000000001
chr11	111529649	111529896	dmr_264541	0.6345
chr11	111532417	111532434	dmr_264546	0.6975
chr11	111562475	111562496	dmr_264568	0.8735
chr11	111785499	111785876	dmr_264703	0.6885
chr11	111812768	111813145	dmr_264720	0.568
chr11	111913661	111914172	dmr_264783	0.5415
chr11	112044548	112044667	dmr_264868	0.6595
chr11	112071205	112071513	dmr_264890	0.6245
chr11	112071802	112071993	dmr_264891	0.6375
chr11	112107103	112107973	dmr_264917	0.7755
chr11	112180828	112181017	dmr_264959	0.5785
chr11	112181075	112181139	dmr_264960	0.675
chr11	112181350	112181644	dmr_264962	0.6095
chr11	112298398	112299213	dmr_265021	0.764
chr11	112299474	112299540	dmr_265022	0.88
chr11	112343369	112343483	dmr_265049	0.6905
chr11	112394684	112394901	dmr_265087	0.7565
chr11	112400314	112400360	dmr_265090	0.6745
chr11	112428668	112428686	dmr_265115	0.6665
chr11	112454874	112455477	dmr_265134	0.528
chr11	112457895	112458018	dmr_265137	0.738
chr11	112458297	112458344	dmr_265138	0.748
chr11	112458634	112459071	dmr_265139	0.5085
chr11	112470441	112470982	dmr_265149	0.634
chr11	112608129	112608343	dmr_265244	0.598
chr11	112611022	112611446	dmr_265246	0.8515
chr11	112620750	112621424	dmr_265252	0.696
chr11	112621591	112621792	dmr_265254	0.593
chr11	112672830	112673076	dmr_265286	0.682
chr11	112691850	112692103	dmr_265300	0.5055
chr11	112692410	112692703	dmr_265301	0.5315
chr11	112713690	112713722	dmr_265318	0.51
chr11	112758489	112758878	dmr_265340	0.5175
chr11	112780391	112781299	dmr_265361	0.6645
chr11	112784500	112784755	dmr_265362	0.5015
chr11	112785324	112785898	dmr_265363	0.633
chr11	112869775	112870132	dmr_265422	0.691
chr11	112990735	112991282	dmr_265487	0.6765
chr11	112991312	112991994	dmr_265488	0.5329999999999999
chr11	113009595	113009764	dmr_265502	0.9595
chr11	113048406	113048528	dmr_265532	0.525
chr11	113070389	113070578	dmr_265548	0.638
chr11	113087001	113087539	dmr_265557	0.7295
chr11	113089236	113089975	dmr_265560	0.6745
chr11	113090007	113090081	dmr_265561	0.5575
chr11	113090237	113090280	dmr_265562	0.5805
chr11	113165061	113165203	dmr_265644	0.5235
chr11	113165700	113165746	dmr_265645	0.7005
chr11	113175340	113175404	dmr_265653	0.6485
chr11	113191864	113192713	dmr_265672	0.568
chr11	113339502	113340188	dmr_265787	0.51
chr11	113341217	113341333	dmr_265791	0.574
chr11	113410355	113410651	dmr_265853	0.741
chr11	113419076	113419320	dmr_265861	0.6225
chr11	113427256	113427274	dmr_265871	0.6695
chr11	113439553	113440008	dmr_265891	0.7825
chr11	113444682	113444818	dmr_265896	0.508
chr11	113451285	113451550	dmr_265905	0.5775
chr11	113466374	113466901	dmr_265920	0.5875
chr11	113492304	113492458	dmr_265946	0.6415
chr11	113511043	113511605	dmr_265957	0.5870000000000001
chr11	113560353	113560694	dmr_266004	0.723
chr11	113560871	113561411	dmr_266005	0.618
chr11	113564246	113565257	dmr_266008	0.5685
chr11	113669004	113669141	dmr_266111	0.643
chr11	113676552	113676790	dmr_266119	0.5589999999999999
chr11	113690170	113690395	dmr_266130	0.7035
chr11	113690495	113690510	dmr_266131	0.6455
chr11	113690550	113690566	dmr_266132	0.7979999999999999
chr11	113690594	113690973	dmr_266133	0.7475
chr11	113774710	113774986	dmr_266198	0.7195
chr11	113797987	113798274	dmr_266224	0.5835
chr11	113811618	113812023	dmr_266239	0.6779999999999999
chr11	113883269	113883522	dmr_266315	0.711
chr11	113892960	113893454	dmr_266327	0.521
chr11	113927099	113928392	dmr_266352	0.6885
chr11	113928403	113928704	dmr_266353	0.7440000000000001
chr11	113930596	113930620	dmr_266357	0.6325
chr11	113948520	113950328	dmr_266380	0.685
chr11	114065590	114065688	dmr_266507	0.7145
chr11	114152699	114153105	dmr_266567	0.6525
chr11	114177064	114177203	dmr_266584	0.5955
chr11	114177245	114177309	dmr_266585	0.7895
chr11	114198210	114198771	dmr_266604	0.6985
chr11	114269510	114269808	dmr_266676	0.617
chr11	114285379	114285708	dmr_266691	0.7665
chr11	114441319	114441865	dmr_266802	0.5225
chr11	114448470	114449281	dmr_266813	0.626
chr11	114467846	114468232	dmr_266827	0.5955
chr11	114468421	114468712	dmr_266828	0.529
chr11	114480238	114480768	dmr_266841	0.597
chr11	114534200	114534784	dmr_266886	0.5595
chr11	114637032	114637380	dmr_266961	0.6735
chr11	114669797	114670136	dmr_266985	0.5475
chr11	114670568	114670744	dmr_266986	0.6905
chr11	114673181	114673397	dmr_266991	0.763
chr11	114714473	114715078	dmr_267021	0.6395
chr11	114724932	114725634	dmr_267028	0.633
chr11	114822419	114822935	dmr_267104	0.7115
chr11	114875328	114876051	dmr_267135	0.5125
chr11	114922365	114922729	dmr_267165	0.7565
chr11	114929047	114929256	dmr_267169	0.6015
chr11	114929318	114929390	dmr_267171	0.5985
chr11	114929500	114929612	dmr_267172	0.6655
chr11	114985001	114985003	dmr_267199	0.8765
chr11	115322185	115322247	dmr_267416	0.7170000000000001
chr11	115323438	115323793	dmr_267418	0.5615
chr11	115327359	115327833	dmr_267422	0.5775
chr11	115328075	115328289	dmr_267424	0.5185
chr11	115341013	115341374	dmr_267438	0.746
chr11	115401109	115401423	dmr_267486	0.68
chr11	115405097	115405339	dmr_267489	0.7755
chr11	115407295	115407346	dmr_267494	0.5479999999999999
chr11	115408812	115409145	dmr_267497	0.522
chr11	115429378	115430118	dmr_267522	0.708
chr11	115476374	115476558	dmr_267558	0.5075
chr11	115478213	115478736	dmr_267560	0.522
chr11	115481503	115482395	dmr_267563	0.6155
chr11	115486118	115486343	dmr_267568	0.6745
chr11	115510204	115510454	dmr_267594	0.644
chr11	115512850	115512861	dmr_267598	0.5035
chr11	115647498	115647535	dmr_267686	0.6345
chr11	115653092	115653231	dmr_267695	0.713
chr11	115660422	115660520	dmr_267702	0.562
chr11	115662834	115662928	dmr_267707	0.6455
chr11	115669714	115669781	dmr_267717	0.8005
chr11	115672643	115673305	dmr_267722	0.506
chr11	115690529	115690655	dmr_267739	0.6085
chr11	115904735	115905557	dmr_267883	0.622
chr11	115965877	115966201	dmr_267918	0.505
chr11	116057979	116058438	dmr_267980	0.7809999999999999
chr11	116060752	116061295	dmr_267986	0.6855
chr11	116079337	116079952	dmr_268002	0.7375
chr11	116133232	116133265	dmr_268037	0.56
chr11	116146299	116146878	dmr_268049	0.6005
chr11	116218821	116219204	dmr_268107	0.5529999999999999
chr11	116255840	116256300	dmr_268136	0.6925
chr11	116368479	116368492	dmr_268234	0.696
chr11	116430835	116431294	dmr_268297	0.6155
chr11	116431860	116433010	dmr_268299	0.5710000000000001
chr11	116433269	116433461	dmr_268300	0.503
chr11	116494463	116495327	dmr_268352	0.725
chr11	116530804	116531428	dmr_268382	0.5105
chr11	116547096	116547472	dmr_268398	0.5595
chr11	116547504	116547662	dmr_268399	0.5355
chr11	116552582	116552655	dmr_268407	0.511
chr11	116556333	116556558	dmr_268414	0.5539999999999999
chr11	116571071	116571120	dmr_268433	0.6
chr11	116651330	116652717	dmr_268498	0.6809999999999999
chr11	116652838	116653075	dmr_268499	0.503
chr11	116654382	116654751	dmr_268500	0.608
chr11	116660332	116660683	dmr_268507	0.5205
chr11	116822723	116823021	dmr_268602	0.8545
chr11	116823849	116824261	dmr_268603	0.696
chr11	116827292	116827446	dmr_268609	0.547
chr11	116881500	116881668	dmr_268652	0.579
chr11	116919700	116919920	dmr_268678	0.6195
chr11	116922220	116922424	dmr_268681	0.5760000000000001
chr11	116954226	116954490	dmr_268721	0.65
chr11	116954590	116954901	dmr_268722	0.5465
chr11	117030330	117031648	dmr_268796	0.6965
chr11	117059963	117060112	dmr_268827	0.6135
chr11	117080238	117080730	dmr_268847	0.677
chr11	117097187	117097525	dmr_268864	0.7495
chr11	117097786	117097808	dmr_268865	0.6645
chr11	117101483	117101915	dmr_268871	0.7185
chr11	117101958	117102150	dmr_268872	0.6405
chr11	117102394	117102633	dmr_268873	0.56
chr11	117104129	117104158	dmr_268876	0.6825
chr11	117104447	117104830	dmr_268877	0.665
chr11	117105775	117107085	dmr_268880	0.7065
chr11	117114209	117114292	dmr_268888	0.532
chr11	117116678	117118202	dmr_268889	0.6775
chr11	117118412	117119365	dmr_268890	0.7535
chr11	117119855	117120364	dmr_268891	0.5045
chr11	117121121	117121632	dmr_268893	0.583
chr11	117135546	117136687	dmr_268915	0.6555
chr11	117154196	117154453	dmr_268941	0.501
chr11	117158014	117158641	dmr_268947	0.679
chr11	117164242	117164572	dmr_268957	0.71
chr11	117169417	117170365	dmr_268965	0.5695
chr11	117174242	117175774	dmr_268972	0.6940000000000001
chr11	117208396	117208604	dmr_268997	0.5595
chr11	117252917	117253211	dmr_269035	0.674
chr11	117267289	117267380	dmr_269049	0.7445
chr11	117316733	117317037	dmr_269104	0.5475
chr11	117326371	117326451	dmr_269116	0.511
chr11	117326851	117327111	dmr_269117	0.6745
chr11	117407125	117407149	dmr_269203	0.5505
chr11	117408933	117409152	dmr_269204	0.6579999999999999
chr11	117409405	117409706	dmr_269205	0.581
chr11	117410217	117410255	dmr_269206	0.7405
chr11	117414873	117414920	dmr_269211	0.5705
chr11	117472814	117473360	dmr_269252	0.621
chr11	117479214	117480076	dmr_269260	0.6305
chr11	117484203	117484679	dmr_269266	0.6815
chr11	117515814	117516054	dmr_269294	0.713
chr11	117522816	117523465	dmr_269301	0.627
chr11	117534758	117535356	dmr_269314	0.6579999999999999
chr11	117571995	117572152	dmr_269349	0.7045
chr11	117598541	117599885	dmr_269377	0.594
chr11	117606238	117606644	dmr_269384	0.6135
chr11	117606767	117607173	dmr_269385	0.547
chr11	117617291	117617900	dmr_269396	0.508
chr11	117617923	117618304	dmr_269397	0.5529999999999999
chr11	117627880	117629107	dmr_269406	0.613
chr11	117676724	117676853	dmr_269444	0.5975
chr11	117677134	117677288	dmr_269445	0.529
chr11	117707228	117707323	dmr_269475	0.547
chr11	117728830	117728904	dmr_269503	0.6265
chr11	117751973	117752028	dmr_269538	0.807
chr11	117760087	117760662	dmr_269547	0.5195
chr11	117761855	117762144	dmr_269550	0.7325
chr11	117762389	117762448	dmr_269551	0.6609999999999999
chr11	117766443	117766543	dmr_269558	0.5379999999999999
chr11	117780228	117780543	dmr_269573	0.6895
chr11	117816096	117816177	dmr_269600	0.655
chr11	117816471	117816889	dmr_269601	0.5725
chr11	117826148	117827265	dmr_269608	0.529
chr11	117878452	117879316	dmr_269645	0.529
chr11	117888519	117889802	dmr_269652	0.5355
chr11	117924533	117924659	dmr_269668	0.67
chr11	117931989	117932141	dmr_269675	0.7020000000000001
chr11	117962910	117963182	dmr_269702	0.512
chr11	117963740	117964179	dmr_269703	0.7020000000000001
chr11	117966825	117967905	dmr_269706	0.5579999999999999
chr11	118046835	118047378	dmr_269778	0.552
chr11	118101867	118102231	dmr_269814	0.598
chr11	118133388	118133552	dmr_269836	0.551
chr11	118149814	118150594	dmr_269848	0.7835
chr11	118150695	118150706	dmr_269849	0.736
chr11	118164592	118164800	dmr_269862	0.5295
chr11	118180673	118180774	dmr_269890	0.5665
chr11	118181048	118181771	dmr_269891	0.5415
chr11	118182138	118182363	dmr_269892	0.7375
chr11	118196942	118198177	dmr_269908	0.54
chr11	118199507	118201246	dmr_269910	0.627
chr11	118203402	118203590	dmr_269913	0.5345
chr11	118209969	118210204	dmr_269922	0.5435
chr11	118221474	118221531	dmr_269933	0.645
chr11	118252463	118252581	dmr_269970	0.6125
chr11	118276551	118276792	dmr_269998	0.5675
chr11	118280205	118280473	dmr_270004	0.521
chr11	118280556	118280619	dmr_270005	0.7040000000000001
chr11	118326905	118328257	dmr_270051	0.7195
chr11	118330027	118330457	dmr_270054	0.6995
chr11	118330460	118330567	dmr_270055	0.593
chr11	118330610	118330642	dmr_270056	0.502
chr11	118330648	118331112	dmr_270057	0.7285
chr11	118337654	118338003	dmr_270068	0.6679999999999999
chr11	118456842	118457464	dmr_270169	0.7875
chr11	118487199	118487409	dmr_270197	0.653
chr11	118492949	118493662	dmr_270206	0.5855
chr11	118503596	118504339	dmr_270218	0.598
chr11	118504966	118505199	dmr_270219	0.715
chr11	118523721	118523803	dmr_270247	0.67
chr11	118527041	118527382	dmr_270252	0.7685
chr11	118532183	118532320	dmr_270262	0.6575
chr11	118552233	118552766	dmr_270289	0.6425
chr11	118563610	118563776	dmr_270306	0.8
chr11	118571893	118572842	dmr_270319	0.657
chr11	118604247	118604523	dmr_270366	0.5715
chr11	118616855	118616925	dmr_270387	0.5445
chr11	118622645	118622936	dmr_270396	0.6735
chr11	118623753	118624362	dmr_270398	0.6025
chr11	118633443	118633460	dmr_270413	0.648
chr11	118653562	118654177	dmr_270445	0.6659999999999999
chr11	118654256	118654384	dmr_270446	0.616
chr11	118692256	118692304	dmr_270503	0.8140000000000001
chr11	118729496	118729978	dmr_270569	0.511
chr11	118739307	118739481	dmr_270580	0.7335
chr11	118740011	118740024	dmr_270582	0.7390000000000001
chr11	118742019	118742063	dmr_270585	0.555
chr11	118743935	118744683	dmr_270588	0.5335
chr11	118744705	118745232	dmr_270589	0.6940000000000001
chr11	118748638	118749052	dmr_270594	0.5255
chr11	118754485	118755262	dmr_270602	0.616
chr11	118755325	118755503	dmr_270603	0.7305
chr11	118757476	118757657	dmr_270607	0.627
chr11	118758010	118759063	dmr_270608	0.635
chr11	118759143	118759537	dmr_270609	0.7759999999999999
chr11	118760437	118761272	dmr_270611	0.527
chr11	118772637	118773594	dmr_270628	0.643
chr11	118774358	118774800	dmr_270629	0.7915
chr11	118780951	118782420	dmr_270636	0.569
chr11	118793083	118793223	dmr_270648	0.7025
chr11	118793700	118794354	dmr_270649	0.7505
chr11	118813728	118814347	dmr_270677	0.652
chr11	118814537	118814597	dmr_270678	0.575
chr11	118825211	118825565	dmr_270693	0.5215
chr11	118830770	118831148	dmr_270699	0.5095
chr11	118831434	118831474	dmr_270700	0.556
chr11	118831850	118832084	dmr_270701	0.6055
chr11	118832564	118833296	dmr_270702	0.6940000000000001
chr11	118834309	118834336	dmr_270704	0.799
chr11	118841725	118842219	dmr_270713	0.6695
chr11	118847777	118848751	dmr_270723	0.627
chr11	118851294	118851514	dmr_270726	0.693
chr11	118853322	118853854	dmr_270730	0.547
chr11	118857246	118858748	dmr_270735	0.758
chr11	118861301	118862739	dmr_270738	0.53
chr11	118866198	118866201	dmr_270741	0.527
chr11	118871764	118871926	dmr_270748	0.68
chr11	118874548	118874918	dmr_270751	0.7885
chr11	118875483	118875700	dmr_270752	0.6459999999999999
chr11	118881197	118881492	dmr_270760	0.674
chr11	118882996	118884693	dmr_270762	0.589
chr11	118886520	118886731	dmr_270766	0.584
chr11	118894879	118895344	dmr_270779	0.5165
chr11	118896046	118896818	dmr_270781	0.6895
chr11	118899930	118900567	dmr_270783	0.5625
chr11	118901130	118901157	dmr_270785	0.7005
chr11	118905418	118905867	dmr_270791	0.753
chr11	118906188	118906927	dmr_270792	0.7725
chr11	118921790	118922761	dmr_270804	0.584
chr11	118956948	118958028	dmr_270827	0.583
chr11	118999137	118999450	dmr_270864	0.698
chr11	118999928	119000086	dmr_270865	0.639
chr11	119003559	119003843	dmr_270869	0.7
chr11	119024073	119024901	dmr_270881	0.57
chr11	119051915	119053102	dmr_270906	0.5475
chr11	119054924	119055012	dmr_270907	0.5945
chr11	119057687	119058604	dmr_270908	0.782
chr11	119058635	119059171	dmr_270909	0.6145
chr11	119109509	119109689	dmr_270947	0.6859999999999999
chr11	119115507	119115701	dmr_270951	0.706
chr11	119198330	119198562	dmr_271019	0.8565
chr11	119198601	119199379	dmr_271020	0.637
chr11	119219842	119220434	dmr_271040	0.812
chr11	119267055	119267653	dmr_271065	0.532
chr11	119268596	119269033	dmr_271066	0.6585
chr11	119339422	119340098	dmr_271123	0.5575
chr11	119514552	119515913	dmr_271213	0.6405
chr11	119515945	119516226	dmr_271214	0.622
chr11	119520359	119520576	dmr_271222	0.863
chr11	119545351	119546935	dmr_271259	0.628
chr11	119586418	119587283	dmr_271283	0.557
chr11	119624923	119625222	dmr_271313	0.7440000000000001
chr11	119664800	119665735	dmr_271366	0.561
chr11	119720545	119721212	dmr_271422	0.7190000000000001
chr11	119767664	119767757	dmr_271466	0.5685
chr11	119794362	119795101	dmr_271500	0.6535
chr11	119807415	119807967	dmr_271520	0.5545
chr11	119808037	119808129	dmr_271521	0.6245
chr11	119811168	119811707	dmr_271526	0.66
chr11	119857861	119858309	dmr_271576	0.5695
chr11	119859898	119860355	dmr_271578	0.7829999999999999
chr11	119928222	119928806	dmr_271645	0.665
chr11	119936799	119937263	dmr_271658	0.6185
chr11	119937517	119940728	dmr_271659	0.624
chr11	119940865	119940896	dmr_271660	0.5345
chr11	119941756	119942167	dmr_271662	0.7125
chr11	119956788	119957143	dmr_271682	0.5255
chr11	119961654	119961739	dmr_271688	0.88
chr11	119988646	119989731	dmr_271729	0.6085
chr11	119990834	119991133	dmr_271731	0.6940000000000001
chr11	119991611	119991639	dmr_271732	0.6755
chr11	119997548	119997619	dmr_271741	0.5825
chr11	119997630	119998006	dmr_271742	0.705
chr11	120040584	120041251	dmr_271804	0.787
chr11	120041396	120041420	dmr_271805	0.5345
chr11	120041709	120041976	dmr_271806	0.5805
chr11	120065176	120065526	dmr_271828	0.6015
chr11	120136786	120138029	dmr_271886	0.6815
chr11	120185872	120187840	dmr_271919	0.53
chr11	120203950	120204400	dmr_271934	0.5385
chr11	120238524	120238552	dmr_271959	0.6125
chr11	120240546	120240650	dmr_271962	0.5615
chr11	120279451	120279613	dmr_271999	0.6665
chr11	120308124	120308768	dmr_272019	0.6165
chr11	120315233	120315539	dmr_272030	0.8005
chr11	120357834	120358578	dmr_272048	0.629
chr11	120377995	120378164	dmr_272071	0.5555
chr11	120382079	120383024	dmr_272076	0.614
chr11	120580020	120580336	dmr_272217	0.7415
chr11	120582051	120582839	dmr_272219	0.6395
chr11	120609881	120610177	dmr_272236	0.6115
chr11	120775946	120776026	dmr_272334	0.5145
chr11	121014476	121015618	dmr_272511	0.7090000000000001
chr11	121023907	121024486	dmr_272518	0.669
chr11	121038774	121038905	dmr_272534	0.6385
chr11	121157993	121158074	dmr_272611	0.626
chr11	121193532	121193883	dmr_272631	0.5365
chr11	121205116	121205374	dmr_272639	0.6145
chr11	121305504	121305610	dmr_272740	0.7035
chr11	121387509	121387524	dmr_272816	0.7035
chr11	121388862	121389096	dmr_272817	0.6459999999999999
chr11	121417891	121417979	dmr_272844	0.584
chr11	121418300	121418453	dmr_272846	0.7425
chr11	121419051	121419078	dmr_272847	0.6515
chr11	121419376	121419756	dmr_272848	0.504
chr11	121451139	121451387	dmr_272871	0.5475
chr11	121502214	121502251	dmr_272912	0.561
chr11	121549060	121549099	dmr_272963	0.726
chr11	121581547	121581652	dmr_272993	0.737
chr11	121645249	121645307	dmr_273046	0.8295
chr11	121653536	121654562	dmr_273055	0.779
chr11	121702062	121702259	dmr_273085	0.6325
chr11	121706594	121706855	dmr_273088	0.7935
chr12	3238078	3238620	dmr_273194	0.513
chr12	3252574	3252653	dmr_273211	0.506
chr12	3279321	3279343	dmr_273232	0.743
chr12	3307627	3307955	dmr_273261	0.503
chr12	3323081	3323457	dmr_273270	0.563
chr12	3368515	3368633	dmr_273285	0.6705
chr12	3385676	3386025	dmr_273313	0.7535
chr12	3386311	3386443	dmr_273314	0.624
chr12	3389449	3389548	dmr_273316	0.7425
chr12	3389596	3389725	dmr_273317	0.561
chr12	3395777	3395851	dmr_273324	0.6855
chr12	3406497	3407370	dmr_273334	0.7515
chr12	3478709	3478771	dmr_273371	0.608
chr12	3549233	3549252	dmr_273421	0.6265
chr12	3568495	3569412	dmr_273435	0.9205
chr12	3570625	3570829	dmr_273436	0.7255
chr12	3594558	3594639	dmr_273460	0.66
chr12	3674689	3675531	dmr_273522	0.65
chr12	3761698	3761976	dmr_273596	0.564
chr12	3788265	3788357	dmr_273630	0.634
chr12	3809991	3810205	dmr_273642	0.648
chr12	3823113	3823618	dmr_273657	0.6065
chr12	3823886	3824151	dmr_273658	0.57
chr12	3824965	3825240	dmr_273660	0.677
chr12	3834165	3834173	dmr_273674	0.6985
chr12	3834433	3834766	dmr_273675	0.6629999999999999
chr12	3839564	3839620	dmr_273689	0.6895
chr12	3843138	3843166	dmr_273694	0.584
chr12	3862495	3862596	dmr_273718	0.5870000000000001
chr12	3877215	3877290	dmr_273735	0.5025
chr12	3879359	3879921	dmr_273737	0.621
chr12	3881931	3882572	dmr_273742	0.531
chr12	3887004	3887223	dmr_273749	0.5625
chr12	3888251	3888272	dmr_273750	0.6809999999999999
chr12	3892968	3893206	dmr_273756	0.826
chr12	3894570	3894736	dmr_273758	0.5329999999999999
chr12	3895400	3895916	dmr_273761	0.5479999999999999
chr12	3907560	3907679	dmr_273770	0.5805
chr12	3914562	3915128	dmr_273779	0.6385
chr12	3915147	3915245	dmr_273780	0.9125
chr12	3986185	3986243	dmr_273841	0.513
chr12	4006748	4006872	dmr_273861	0.6165
chr12	4006906	4006962	dmr_273862	0.6175
chr12	4007346	4007555	dmr_273863	0.6585
chr12	4011129	4013019	dmr_273869	0.6970000000000001
chr12	4015213	4015590	dmr_273872	0.7365
chr12	4015622	4015710	dmr_273873	0.5175
chr12	4015846	4015962	dmr_273874	0.7175
chr12	4022620	4022990	dmr_273883	0.58
chr12	4023010	4023365	dmr_273884	0.647
chr12	4028458	4028707	dmr_273891	0.8355
chr12	4028719	4029334	dmr_273892	0.609
chr12	4034216	4034417	dmr_273899	0.503
chr12	4066491	4067066	dmr_273927	0.733
chr12	4068571	4068745	dmr_273929	0.5675
chr12	4082182	4082221	dmr_273945	0.775
chr12	4116512	4116714	dmr_273972	0.562
chr12	4117549	4118232	dmr_273974	0.767
chr12	4137443	4137860	dmr_273990	0.6225
chr12	4194744	4195164	dmr_274044	0.764
chr12	4201601	4202107	dmr_274051	0.613
chr12	4293876	4294208	dmr_274119	0.5115
chr12	4334237	4334296	dmr_274150	0.6065
chr12	4405533	4405732	dmr_274234	0.568
chr12	4430675	4430787	dmr_274261	0.604
chr12	4433383	4433534	dmr_274265	0.6135
chr12	4433589	4433621	dmr_274266	0.7145
chr12	4477670	4478123	dmr_274315	0.618
chr12	4523992	4524400	dmr_274360	0.517
chr12	4594113	4594495	dmr_274399	0.5820000000000001
chr12	4606711	4607162	dmr_274408	0.5335
chr12	4679890	4680643	dmr_274463	0.769
chr12	4770977	4771140	dmr_274508	0.5375
chr12	4839257	4840511	dmr_274542	0.8935
chr12	4991862	4992092	dmr_274649	0.665
chr12	5005291	5006050	dmr_274658	0.5865
chr12	5025648	5025794	dmr_274669	0.5785
chr12	5026103	5026271	dmr_274670	0.7165
chr12	5029076	5029354	dmr_274676	0.525
chr12	5038260	5038449	dmr_274683	0.83
chr12	5069460	5070619	dmr_274704	0.6579999999999999
chr12	5073230	5073506	dmr_274707	0.7979999999999999
chr12	5073547	5073989	dmr_274708	0.7005
chr12	5088116	5088711	dmr_274727	0.501
chr12	5091691	5092048	dmr_274732	0.76
chr12	5099626	5099897	dmr_274742	0.511
chr12	5114399	5115023	dmr_274757	0.7635
chr12	5115991	5116054	dmr_274758	0.6579999999999999
chr12	5116181	5116357	dmr_274759	0.6645
chr12	5116638	5116948	dmr_274760	0.693
chr12	5117259	5117382	dmr_274761	0.797
chr12	5120026	5120283	dmr_274766	0.7115
chr12	5123068	5123844	dmr_274771	0.6075
chr12	5125545	5126670	dmr_274774	0.848
chr12	5129577	5129956	dmr_274780	0.71
chr12	5134298	5134620	dmr_274788	0.6509999999999999
chr12	5136307	5136390	dmr_274791	0.5885
chr12	5139318	5139520	dmr_274795	0.6765
chr12	5141101	5141278	dmr_274798	0.8
chr12	5141642	5142853	dmr_274799	0.754
chr12	5144190	5144452	dmr_274801	0.6665
chr12	5155090	5155823	dmr_274820	0.7115
chr12	5156682	5156822	dmr_274822	0.6325
chr12	5157076	5158121	dmr_274823	0.7829999999999999
chr12	5161602	5162191	dmr_274832	0.5465
chr12	5162496	5163680	dmr_274833	0.634
chr12	5182044	5182366	dmr_274866	0.8105
chr12	5182691	5183278	dmr_274867	0.5655
chr12	5183557	5184211	dmr_274869	0.6715
chr12	5186313	5186771	dmr_274874	0.7735
chr12	5187795	5187895	dmr_274876	0.5770000000000001
chr12	5190390	5190580	dmr_274880	0.6785
chr12	5191019	5191612	dmr_274881	0.564
chr12	5194031	5194595	dmr_274887	0.617
chr12	5200458	5200548	dmr_274898	0.645
chr12	5202660	5202863	dmr_274902	0.718
chr12	5205278	5205506	dmr_274906	0.616
chr12	5205865	5206107	dmr_274907	0.561
chr12	5209505	5211907	dmr_274914	0.635
chr12	5212184	5212827	dmr_274916	0.7855
chr12	5215985	5216995	dmr_274921	0.754
chr12	5219551	5220543	dmr_274927	0.64
chr12	5227627	5227812	dmr_274937	0.519
chr12	5231063	5231392	dmr_274943	0.7665
chr12	5232690	5232891	dmr_274945	0.677
chr12	5237497	5237836	dmr_274952	0.5135
chr12	5239504	5240154	dmr_274955	0.585
chr12	5240208	5240221	dmr_274956	0.74
chr12	5243046	5243162	dmr_274959	0.7055
chr12	5243422	5243514	dmr_274960	0.6595
chr12	5243848	5244088	dmr_274962	0.852
chr12	5244245	5244543	dmr_274963	0.7125
chr12	5244620	5245002	dmr_274964	0.5575
chr12	5245111	5245883	dmr_274965	0.6970000000000001
chr12	5246066	5246489	dmr_274966	0.6745
chr12	5246510	5247526	dmr_274967	0.7355
chr12	5247852	5247978	dmr_274968	0.562
chr12	5251786	5252038	dmr_274974	0.7070000000000001
chr12	5252988	5253324	dmr_274976	0.6315
chr12	5253663	5253912	dmr_274977	0.7045
chr12	5253992	5254100	dmr_274978	0.539
chr12	5254378	5254621	dmr_274979	0.7235
chr12	5256664	5257378	dmr_274983	0.804
chr12	5267701	5271142	dmr_274998	0.7965
chr12	5271205	5271691	dmr_274999	0.648
chr12	5273137	5273799	dmr_275003	0.6775
chr12	5276509	5276619	dmr_275005	0.6425
chr12	5276842	5277084	dmr_275006	0.6845
chr12	5301521	5302391	dmr_275047	0.5329999999999999
chr12	5317383	5317405	dmr_275068	0.5760000000000001
chr12	5322606	5323245	dmr_275076	0.6215
chr12	5331384	5332594	dmr_275090	0.6679999999999999
chr12	5334370	5334395	dmr_275095	0.7090000000000001
chr12	5334789	5335472	dmr_275096	0.6025
chr12	5337277	5338048	dmr_275100	0.7025
chr12	5347390	5347618	dmr_275111	0.588
chr12	5351126	5351172	dmr_275119	0.5205
chr12	5352589	5353872	dmr_275122	0.5479999999999999
chr12	5354718	5354891	dmr_275125	0.54
chr12	5355146	5356688	dmr_275126	0.5770000000000001
chr12	5357165	5357954	dmr_275128	0.759
chr12	5359204	5359376	dmr_275130	0.606
chr12	5362653	5363429	dmr_275134	0.747
chr12	5363731	5364815	dmr_275135	0.6885
chr12	5366839	5366945	dmr_275138	0.542
chr12	5368823	5369871	dmr_275140	0.579
chr12	5370337	5371034	dmr_275141	0.648
chr12	5371360	5371851	dmr_275142	0.7295
chr12	5372132	5372254	dmr_275143	0.6970000000000001
chr12	5372647	5372733	dmr_275144	0.6855
chr12	5377052	5377065	dmr_275147	0.7265
chr12	5377347	5377726	dmr_275148	0.5975
chr12	5463488	5464087	dmr_275216	0.845
chr12	5464383	5464745	dmr_275217	0.568
chr12	5572741	5573021	dmr_275283	0.7875
chr12	5754828	5755075	dmr_275354	0.742
chr12	5756924	5757537	dmr_275357	0.7355
chr12	5757572	5757855	dmr_275358	0.7875
chr12	5759394	5759734	dmr_275362	0.75
chr12	5939912	5940522	dmr_275437	0.753
chr12	6046583	6047690	dmr_275499	0.6365
chr12	6107861	6107866	dmr_275522	0.513
chr12	6117381	6117548	dmr_275527	0.752
chr12	6118181	6118219	dmr_275529	0.5579999999999999
chr12	6151688	6151871	dmr_275550	0.6755
chr12	6169200	6169432	dmr_275563	0.634
chr12	6264212	6264687	dmr_275607	0.619
chr12	6307173	6307505	dmr_275626	0.6405
chr12	6380853	6381336	dmr_275664	0.7515
chr12	6577024	6577672	dmr_275724	0.6695
chr12	6580008	6580025	dmr_275728	0.667
chr12	6617220	6617290	dmr_275746	0.593
chr12	6637906	6638271	dmr_275756	0.7135
chr12	6638797	6639332	dmr_275758	0.782
chr12	6814261	6814381	dmr_275820	0.5655
chr12	6815357	6815501	dmr_275822	0.8025
chr12	6816215	6816239	dmr_275824	0.8105
chr12	6816570	6816817	dmr_275825	0.5525
chr12	6832658	6832818	dmr_275835	0.5785
chr12	6842931	6843147	dmr_275847	0.6485
chr12	6848526	6848662	dmr_275853	0.5355
chr12	6848770	6849058	dmr_275854	0.59
chr12	6930928	6931014	dmr_275885	0.609
chr12	7028315	7028580	dmr_275922	0.5760000000000001
chr12	7028715	7028734	dmr_275923	0.7845
chr12	7094432	7095357	dmr_275963	0.5745
chr12	7095908	7096703	dmr_275965	0.9129999999999999
chr12	7098333	7098514	dmr_275967	0.6785
chr12	7193956	7194180	dmr_276013	0.5515
chr12	7197889	7198073	dmr_276019	0.805
chr12	7198580	7198781	dmr_276020	0.531
chr12	7198896	7199038	dmr_276021	0.647
chr12	7215864	7216231	dmr_276035	0.7335
chr12	7216486	7217594	dmr_276036	0.5055
chr12	7227348	7227795	dmr_276041	0.593
chr12	7228290	7229216	dmr_276043	0.825
chr12	7249039	7249220	dmr_276056	0.574
chr12	7252241	7252290	dmr_276060	0.7845
chr12	7253580	7253633	dmr_276062	0.917
chr12	7263369	7263442	dmr_276071	0.5875
chr12	7265055	7265157	dmr_276072	0.7440000000000001
chr12	7382403	7382586	dmr_276148	0.8740000000000001
chr12	7431152	7431429	dmr_276184	0.691
chr12	7445326	7445573	dmr_276190	0.7405
chr12	7468698	7468707	dmr_276206	0.6565
chr12	7528944	7529180	dmr_276242	0.616
chr12	7602248	7602490	dmr_276278	0.6665
chr12	7651072	7651215	dmr_276300	0.9545
chr12	7718647	7718715	dmr_276336	0.757
chr12	7738176	7738592	dmr_276352	0.7185
chr12	7755028	7755525	dmr_276369	0.8065
chr12	7755572	7755909	dmr_276370	0.5305
chr12	7768404	7768433	dmr_276376	0.5595
chr12	7853992	7854743	dmr_276426	0.561
chr12	7887646	7888055	dmr_276450	0.6679999999999999
chr12	7918660	7918939	dmr_276470	0.675
chr12	7983351	7983882	dmr_276504	0.7065
chr12	8083590	8083645	dmr_276542	0.5945
chr12	8241965	8242672	dmr_276601	0.508
chr12	8291209	8292196	dmr_276641	0.6415
chr12	8321536	8321863	dmr_276665	0.7315
chr12	8323531	8324193	dmr_276669	0.6035
chr12	8329832	8330057	dmr_276677	0.8190000000000001
chr12	8331258	8331843	dmr_276680	0.5565
chr12	8331999	8332128	dmr_276681	0.7385
chr12	8332281	8332619	dmr_276682	0.7775
chr12	8344751	8345416	dmr_276697	0.8759999999999999
chr12	8349192	8349666	dmr_276702	0.6885
chr12	8357515	8358222	dmr_276707	0.6835
chr12	8388550	8388794	dmr_276725	0.667
chr12	8410829	8411628	dmr_276738	0.715
chr12	8447855	8448053	dmr_276773	0.6245
chr12	8451562	8451882	dmr_276779	0.5055
chr12	8454568	8454924	dmr_276785	0.6165
chr12	8464315	8464822	dmr_276796	0.5115
chr12	8464965	8465218	dmr_276797	0.8275
chr12	8465876	8466135	dmr_276799	0.736
chr12	8466496	8466597	dmr_276800	0.528
chr12	8467719	8467966	dmr_276803	0.8175
chr12	8471662	8471723	dmr_276806	0.5285
chr12	8485274	8485675	dmr_276817	0.8865
chr12	8495926	8496364	dmr_276832	0.7765
chr12	8496645	8496687	dmr_276833	0.6025
chr12	8511666	8512340	dmr_276844	0.568
chr12	8544863	8545363	dmr_276857	0.6759999999999999
chr12	8676107	8676700	dmr_276910	0.544
chr12	8683959	8684123	dmr_276916	0.5145
chr12	8690297	8690373	dmr_276923	0.534
chr12	8751373	8751893	dmr_276968	0.7165
chr12	8754294	8754634	dmr_276971	0.7020000000000001
chr12	8773040	8773504	dmr_276982	0.56
chr12	8834697	8834942	dmr_277020	0.772
chr12	8858809	8858988	dmr_277039	0.7120000000000001
chr12	8889394	8889582	dmr_277052	0.695
chr12	8892741	8893228	dmr_277054	0.7655
chr12	8913803	8914286	dmr_277073	0.56
chr12	8923297	8923364	dmr_277080	0.5895
chr12	8927946	8927958	dmr_277084	0.669
chr12	8946362	8947691	dmr_277099	0.705
chr12	8976298	8976691	dmr_277115	0.5545
chr12	9029736	9029740	dmr_277144	0.6445
chr12	9040611	9041224	dmr_277149	0.5045
chr12	9106465	9106638	dmr_277178	0.5539999999999999
chr12	9165358	9165797	dmr_277220	0.9455
chr12	9170744	9170918	dmr_277225	0.603
chr12	9247508	9247895	dmr_277257	0.7455
chr12	9254408	9254703	dmr_277262	0.6535
chr12	9292226	9292460	dmr_277291	0.5735
chr12	9338565	9338632	dmr_277319	0.875
chr12	9402045	9402552	dmr_277351	0.5925
chr12	9487617	9488265	dmr_277390	0.8235
chr12	9570247	9572541	dmr_277447	0.6705
chr12	9575272	9576815	dmr_277450	0.6225
chr12	9579111	9581866	dmr_277453	0.6505
chr12	9689615	9690062	dmr_277492	0.8029999999999999
chr12	9855673	9855974	dmr_277550	0.624
chr12	9856245	9856452	dmr_277551	0.5529999999999999
chr12	9858110	9858339	dmr_277553	0.7725
chr12	9915566	9915917	dmr_277574	0.73
chr12	9916059	9916240	dmr_277575	0.5625
chr12	9948965	9949045	dmr_277600	0.601
chr12	9952142	9952674	dmr_277602	0.621
chr12	10129328	10129595	dmr_277672	0.6225
chr12	10272147	10272360	dmr_277737	0.852
chr12	10300784	10301460	dmr_277749	0.5920000000000001
chr12	10401090	10401335	dmr_277793	0.6605
chr12	10451208	10451697	dmr_277815	0.574
chr12	10537333	10537586	dmr_277852	0.5025
chr12	10571820	10572808	dmr_277868	0.7685
chr12	10617241	10617360	dmr_277886	0.5435
chr12	10709896	10710087	dmr_277935	0.5155
chr12	10710352	10710662	dmr_277936	0.774
chr12	10713677	10713761	dmr_277939	0.6715
chr12	10866664	10867018	dmr_278010	0.5915
chr12	10867352	10867659	dmr_278011	0.7135
chr12	10867810	10867978	dmr_278012	0.635
chr12	11017544	11017714	dmr_278085	0.7295
chr12	11021364	11021794	dmr_278090	0.7805
chr12	11021949	11022267	dmr_278091	0.5660000000000001
chr12	11029647	11029804	dmr_278102	0.64
chr12	11057213	11057318	dmr_278117	0.6775
chr12	11087415	11087587	dmr_278149	0.501
chr12	11150753	11151419	dmr_278202	0.6615
chr12	11324438	11324726	dmr_278293	0.7715
chr12	11326670	11326757	dmr_278297	0.7325
chr12	11329639	11329791	dmr_278298	0.5329999999999999
chr12	11342277	11342389	dmr_278313	0.6125
chr12	11348856	11349398	dmr_278320	0.634
chr12	11349544	11350276	dmr_278321	0.708
chr12	11367636	11367731	dmr_278343	0.815
chr12	11370314	11370344	dmr_278346	0.775
chr12	11376277	11376448	dmr_278350	0.754
chr12	11385619	11386073	dmr_278360	0.5115
chr12	11427457	11427864	dmr_278416	0.6615
chr12	11428564	11428636	dmr_278419	0.845
chr12	11432881	11433268	dmr_278423	0.6145
chr12	11437359	11437517	dmr_278425	0.6809999999999999
chr12	11456938	11457164	dmr_278434	0.7085
chr12	11516446	11516725	dmr_278454	0.5875
chr12	11601773	11601777	dmr_278490	0.5745
chr12	11603953	11604045	dmr_278494	0.7625
chr12	11604350	11604451	dmr_278495	0.7835
chr12	11611734	11612062	dmr_278500	0.753
chr12	11622783	11622794	dmr_278505	0.555
chr12	11673336	11673995	dmr_278529	0.7845
chr12	11747161	11747693	dmr_278582	0.616
chr12	11751520	11751738	dmr_278583	0.858
chr12	11802336	11802415	dmr_278616	0.9365
chr12	11802812	11802883	dmr_278617	0.584
chr12	11803135	11803292	dmr_278618	0.541
chr12	11844424	11844528	dmr_278633	0.731
chr12	11876242	11876407	dmr_278645	0.706
chr12	11878665	11878921	dmr_278648	0.8205
chr12	11902029	11902140	dmr_278663	0.8285
chr12	11999326	11999575	dmr_278710	0.615
chr12	12023646	12024206	dmr_278723	0.8165
chr12	12143196	12143208	dmr_278777	0.6195
chr12	12172199	12172936	dmr_278789	0.6415
chr12	12208511	12208649	dmr_278828	0.6355
chr12	12219105	12219196	dmr_278839	0.7035
chr12	12221004	12221210	dmr_278842	0.625
chr12	12221650	12221671	dmr_278843	0.603
chr12	12225162	12226363	dmr_278849	0.6779999999999999
chr12	12231928	12232089	dmr_278856	0.7155
chr12	12232176	12232345	dmr_278857	0.7645
chr12	12232765	12232791	dmr_278858	0.696
chr12	12261179	12261211	dmr_278884	0.5795
chr12	12261516	12261737	dmr_278885	0.7835
chr12	12263107	12263231	dmr_278886	0.7055
chr12	12264133	12265192	dmr_278888	0.8115
chr12	12266318	12266711	dmr_278890	0.5225
chr12	12267405	12268026	dmr_278892	0.6645
chr12	12269849	12270237	dmr_278896	0.505
chr12	12272796	12273731	dmr_278900	0.5835
chr12	12279412	12279727	dmr_278910	0.601
chr12	12287161	12287367	dmr_278920	0.624
chr12	12289820	12289905	dmr_278923	0.5595
chr12	12302967	12303865	dmr_278946	0.635
chr12	12303985	12304068	dmr_278947	0.599
chr12	12306858	12307181	dmr_278955	0.7905
chr12	12307246	12307765	dmr_278956	0.6859999999999999
chr12	12307900	12308193	dmr_278957	0.5505
chr12	12313920	12314567	dmr_278967	0.601
chr12	12314594	12315278	dmr_278968	0.603
chr12	12316770	12317249	dmr_278970	0.634
chr12	12319271	12319416	dmr_278974	0.805
chr12	12328284	12328382	dmr_278990	0.615
chr12	12348803	12349241	dmr_279016	0.748
chr12	12354508	12354588	dmr_279024	0.7715
chr12	12356177	12356590	dmr_279027	0.5575
chr12	12364412	12364582	dmr_279039	0.5635
chr12	12364657	12365014	dmr_279040	0.5875
chr12	12367090	12367683	dmr_279043	0.7170000000000001
chr12	12421390	12421730	dmr_279093	0.6445
chr12	12440561	12441162	dmr_279115	0.61
chr12	12443182	12443394	dmr_279119	0.5985
chr12	12445295	12445365	dmr_279122	0.6915
chr12	12445535	12445896	dmr_279123	0.7935
chr12	12446000	12446203	dmr_279125	0.748
chr12	12489904	12490299	dmr_279154	0.511
chr12	12490611	12490757	dmr_279155	0.6735
chr12	12491222	12491384	dmr_279157	0.789
chr12	12492672	12492885	dmr_279160	0.7525
chr12	12497773	12497823	dmr_279163	0.5479999999999999
chr12	12526568	12526745	dmr_279177	0.85
chr12	12602668	12603030	dmr_279235	0.755
chr12	12605632	12605800	dmr_279240	0.6355
chr12	12680182	12680442	dmr_279286	0.66
chr12	12681219	12681650	dmr_279287	0.5205
chr12	12683787	12684604	dmr_279291	0.642
chr12	12706390	12706572	dmr_279307	0.6015
chr12	12716409	12716883	dmr_279318	0.8045
chr12	12792052	12792315	dmr_279367	0.634
chr12	12808301	12808466	dmr_279376	0.9155
chr12	12904464	12904933	dmr_279441	0.6265
chr12	12936762	12938145	dmr_279464	0.6825
chr12	12967475	12967912	dmr_279491	0.604
chr12	12968144	12968303	dmr_279492	0.7759999999999999
chr12	13002113	13002546	dmr_279507	0.617
chr12	13015569	13015770	dmr_279519	0.7755
chr12	13023867	13024140	dmr_279526	0.7595
chr12	13053382	13053463	dmr_279555	0.6605
chr12	13053799	13054882	dmr_279556	0.6725
chr12	13079731	13080455	dmr_279578	0.657
chr12	13094220	13094438	dmr_279589	0.9825
chr12	13094632	13094831	dmr_279591	0.67
chr12	13106978	13107463	dmr_279602	0.8895
chr12	13139246	13139474	dmr_279633	0.5785
chr12	13140662	13141485	dmr_279637	0.8220000000000001
chr12	13144239	13144671	dmr_279641	0.777
chr12	13145049	13145442	dmr_279642	0.642
chr12	13166819	13167504	dmr_279661	0.8255
chr12	13176958	13177286	dmr_279669	0.7140000000000001
chr12	13180894	13181231	dmr_279672	0.7120000000000001
chr12	13197851	13197894	dmr_279690	0.78
chr12	13205847	13205979	dmr_279694	0.893
chr12	13211372	13212126	dmr_279700	0.595
chr12	13212651	13212712	dmr_279701	0.51
chr12	13214202	13214757	dmr_279704	0.687
chr12	13215316	13215744	dmr_279705	0.7290000000000001
chr12	13234228	13234348	dmr_279723	0.8295
chr12	13234610	13234837	dmr_279724	0.5589999999999999
chr12	13293868	13294022	dmr_279756	0.7709999999999999
chr12	13313820	13314122	dmr_279772	0.6995
chr12	13418635	13418826	dmr_279834	0.8325
chr12	13419123	13419289	dmr_279835	0.738
chr12	13461267	13462007	dmr_279864	0.547
chr12	13462376	13462835	dmr_279865	0.7735
chr12	13463900	13464364	dmr_279867	0.7245
chr12	13470689	13470914	dmr_279874	0.5545
chr12	13483559	13484288	dmr_279884	0.6759999999999999
chr12	13486476	13486968	dmr_279887	0.6905
chr12	13487067	13487240	dmr_279888	0.7559999999999999
chr12	13497235	13497290	dmr_279895	0.72
chr12	13497452	13497842	dmr_279896	0.5105
chr12	13541855	13542396	dmr_279926	0.529
chr12	13556195	13556253	dmr_279933	0.9645
chr12	13585525	13586751	dmr_279951	0.6415
chr12	13589938	13590186	dmr_279956	0.584
chr12	13594497	13594755	dmr_279960	0.57
chr12	13594791	13595019	dmr_279961	0.764
chr12	13597155	13597160	dmr_279966	0.639
chr12	13598351	13598414	dmr_279968	0.6505
chr12	13608384	13609275	dmr_279977	0.6175
chr12	13609282	13609711	dmr_279978	0.792
chr12	13612410	13613217	dmr_279984	0.752
chr12	13670945	13671314	dmr_280007	0.677
chr12	13698552	13699226	dmr_280025	0.5825
chr12	13700017	13700025	dmr_280026	0.7985
chr12	13779955	13779963	dmr_280065	0.927
chr12	13809224	13809462	dmr_280078	0.57
chr12	13810463	13810632	dmr_280081	0.6015
chr12	13815348	13815979	dmr_280089	0.6485
chr12	13816745	13817000	dmr_280091	0.5155
chr12	13819235	13819287	dmr_280095	0.897
chr12	13835088	13835288	dmr_280108	0.5379999999999999
chr12	13860028	13860464	dmr_280120	0.6535
chr12	13861133	13862285	dmr_280122	0.7655
chr12	13883741	13883758	dmr_280134	0.597
chr12	13939456	13939975	dmr_280150	0.889
chr12	13940122	13940281	dmr_280151	0.8490000000000001
chr12	13961887	13962261	dmr_280162	0.8755
chr12	13977327	13977542	dmr_280174	0.8025
chr12	14069082	14069491	dmr_280215	0.5785
chr12	14082921	14083379	dmr_280221	0.8155
chr12	14089090	14089567	dmr_280230	0.767
chr12	14096895	14096941	dmr_280236	0.662
chr12	14114593	14115278	dmr_280249	0.516
chr12	14137885	14138179	dmr_280264	0.5875
chr12	14146530	14147845	dmr_280272	0.581
chr12	14148206	14148371	dmr_280273	0.706
chr12	14148819	14149895	dmr_280274	0.635
chr12	14235625	14235666	dmr_280320	0.8935
chr12	14253491	14253737	dmr_280334	0.62
chr12	14282972	14283145	dmr_280347	0.8859999999999999
chr12	14283271	14283337	dmr_280348	0.843
chr12	14316496	14316545	dmr_280361	0.6215
chr12	14337772	14337867	dmr_280374	0.6890000000000001
chr12	14356211	14356238	dmr_280388	0.8525
chr12	14687145	14687651	dmr_280484	0.8425
chr12	14811340	14811577	dmr_280529	0.649
chr12	14871466	14871735	dmr_280553	0.8755
chr12	14872009	14872146	dmr_280554	0.7125
chr12	15061672	15061919	dmr_280621	0.91
chr12	15076239	15076580	dmr_280634	0.682
chr12	15123049	15123089	dmr_280659	0.7255
chr12	15123921	15124050	dmr_280660	0.6345
chr12	15146751	15146866	dmr_280682	0.767
chr12	15218635	15218946	dmr_280710	0.5175
chr12	15455764	15455809	dmr_280797	0.8255
chr12	15460063	15460194	dmr_280800	0.8565
chr12	15472893	15473531	dmr_280805	0.775
chr12	15493693	15493906	dmr_280810	0.544
chr12	15496858	15497033	dmr_280812	0.6565
chr12	15507882	15507898	dmr_280818	0.5205
chr12	15520543	15520709	dmr_280830	0.8295
chr12	15559906	15560171	dmr_280852	0.6865
chr12	15657186	15657701	dmr_280925	0.7085
chr12	15659572	15659672	dmr_280928	0.5335
chr12	15681511	15682140	dmr_280940	0.848
chr12	15688063	15688595	dmr_280945	0.763
chr12	15704235	15704649	dmr_280950	0.831
chr12	15704694	15704777	dmr_280951	0.8665
chr12	15717243	15717761	dmr_280960	0.5539999999999999
chr12	15757400	15757684	dmr_280983	0.7475
chr12	15760853	15762019	dmr_280988	0.748
chr12	15801024	15801300	dmr_281021	0.517
chr12	15811426	15812251	dmr_281039	0.6565
chr12	15812340	15812515	dmr_281040	0.551
chr12	15812992	15814608	dmr_281041	0.62
chr12	15817409	15817623	dmr_281042	0.637
chr12	15832228	15832330	dmr_281049	0.636
chr12	15832658	15833069	dmr_281050	0.8059999999999999
chr12	15834596	15835001	dmr_281052	0.6709999999999999
chr12	15852904	15853048	dmr_281066	0.888
chr12	15896733	15896789	dmr_281087	0.7175
chr12	15897051	15897216	dmr_281088	0.5715
chr12	15978360	15978606	dmr_281128	0.7465
chr12	15994883	15995549	dmr_281140	0.6595
chr12	16010435	16010625	dmr_281150	0.7445
chr12	16135580	16135907	dmr_281210	0.7695
chr12	16145680	16145945	dmr_281218	0.7490000000000001
chr12	16151067	16151924	dmr_281224	0.8585
chr12	16181572	16182154	dmr_281242	0.625
chr12	16225644	16225756	dmr_281280	0.5335
chr12	16307611	16307626	dmr_281336	0.604
chr12	16307898	16308374	dmr_281337	0.5215
chr12	16427157	16427327	dmr_281404	0.772
chr12	16537516	16537629	dmr_281463	0.5605
chr12	16543259	16543478	dmr_281470	0.63
chr12	16550533	16551652	dmr_281477	0.522
chr12	16551811	16551953	dmr_281478	0.6175
chr12	16552025	16552420	dmr_281479	0.7025
chr12	16569970	16570077	dmr_281498	0.721
chr12	16570258	16570512	dmr_281499	0.5605
chr12	16605472	16606119	dmr_281525	0.6579999999999999
chr12	16618505	16619192	dmr_281532	0.7355
chr12	16653386	16653437	dmr_281555	0.8015
chr12	16740239	16740455	dmr_281620	0.627
chr12	16805770	16805800	dmr_281656	0.638
chr12	16844593	16844865	dmr_281696	0.562
chr12	16845464	16845644	dmr_281698	0.5075
chr12	16850443	16850651	dmr_281703	0.8775
chr12	16850938	16851866	dmr_281704	0.5425
chr12	16853593	16853945	dmr_281707	0.7255
chr12	16856003	16856318	dmr_281708	0.612
chr12	16873633	16873842	dmr_281725	0.6685
chr12	16874942	16875510	dmr_281727	0.537
chr12	16893989	16894008	dmr_281748	0.695
chr12	16904111	16904170	dmr_281755	0.677
chr12	17033050	17033114	dmr_281862	0.65
chr12	17033453	17033962	dmr_281863	0.6465
chr12	17037145	17037547	dmr_281868	0.838
chr12	17052841	17052845	dmr_281884	0.802
chr12	17069237	17070378	dmr_281899	0.748
chr12	17072145	17072404	dmr_281903	0.6665
chr12	17072888	17073283	dmr_281905	0.6609999999999999
chr12	17084600	17085410	dmr_281913	0.727
chr12	17089365	17090234	dmr_281919	0.5825
chr12	17097172	17098198	dmr_281930	0.6155
chr12	17098500	17098627	dmr_281931	0.6275
chr12	17131896	17132772	dmr_281956	0.621
chr12	17140510	17140651	dmr_281963	0.5445
chr12	17141899	17142043	dmr_281966	0.6445
chr12	17159346	17159633	dmr_281984	0.767
chr12	17159731	17159914	dmr_281985	0.7825
chr12	17159961	17160214	dmr_281986	0.5915
chr12	17162343	17162839	dmr_281989	0.5355
chr12	17164053	17164455	dmr_281990	0.8690000000000001
chr12	17169693	17170316	dmr_281996	0.7375
chr12	17170461	17170703	dmr_281998	0.8235
chr12	17174246	17175258	dmr_282003	0.667
chr12	17175269	17175451	dmr_282004	0.5505
chr12	17175464	17175546	dmr_282005	0.7290000000000001
chr12	17176718	17176900	dmr_282006	0.8079999999999999
chr12	17184092	17184676	dmr_282013	0.687
chr12	17186002	17186144	dmr_282014	0.515
chr12	17194099	17194349	dmr_282019	0.5505
chr12	17227922	17228415	dmr_282050	0.6459999999999999
chr12	17230804	17231316	dmr_282053	0.7445
chr12	17231342	17231543	dmr_282054	0.573
chr12	17235863	17236280	dmr_282058	0.5225
chr12	17238865	17239060	dmr_282061	0.5345
chr12	17239170	17239425	dmr_282062	0.5295
chr12	17241620	17241890	dmr_282065	0.7929999999999999
chr12	17241932	17242028	dmr_282066	0.9285
chr12	17253582	17253832	dmr_282073	0.596
chr12	17254191	17254230	dmr_282074	0.6895
chr12	17311164	17311687	dmr_282121	0.5315
chr12	17426682	17426958	dmr_282203	0.5535
chr12	17543979	17544016	dmr_282253	0.5795
chr12	17584043	17584114	dmr_282287	0.5955
chr12	17588401	17588596	dmr_282288	0.507
chr12	17713613	17714225	dmr_282356	0.7865
chr12	17729286	17729492	dmr_282366	0.5105
chr12	20890348	20890479	dmr_282529	0.7515
chr12	21046911	21047146	dmr_282563	0.8370000000000001
chr12	21050529	21050691	dmr_282567	0.5815
chr12	21113077	21113303	dmr_282595	0.623
chr12	21130252	21130461	dmr_282610	0.6940000000000001
chr12	21136497	21136509	dmr_282618	0.6895
chr12	21138523	21140659	dmr_282622	0.573
chr12	21153291	21154232	dmr_282638	0.777
chr12	21159220	21159565	dmr_282645	0.551
chr12	21159977	21160120	dmr_282648	0.5095
chr12	21160165	21161053	dmr_282649	0.7135
chr12	21165923	21166355	dmr_282654	0.5755
chr12	21208273	21209315	dmr_282704	0.6845
chr12	21263108	21263523	dmr_282764	0.7385
chr12	21285283	21285386	dmr_282787	0.503
chr12	21316943	21317027	dmr_282808	0.599
chr12	21335923	21336194	dmr_282826	0.705
chr12	21419002	21419301	dmr_282890	0.6505
chr12	21421870	21422064	dmr_282893	0.716
chr12	21512887	21513166	dmr_282944	0.7195
chr12	21531114	21531130	dmr_282958	0.5545
chr12	24592918	24593697	dmr_283120	0.7125
chr12	24650677	24650762	dmr_283166	0.5265
chr12	24679576	24680427	dmr_283188	0.611
chr12	24709079	24709091	dmr_283204	0.7190000000000001
chr12	24813923	24814336	dmr_283275	0.765
chr12	24864864	24865095	dmr_283339	0.6890000000000001
chr12	24870898	24871428	dmr_283347	0.6145
chr12	24924806	24924858	dmr_283390	0.5760000000000001
chr12	24925857	24925899	dmr_283392	0.6085
chr12	24926570	24926809	dmr_283393	0.659
chr12	24927709	24929461	dmr_283394	0.505
chr12	25001039	25001138	dmr_283481	0.629
chr12	25007587	25008183	dmr_283492	0.715
chr12	25008436	25008779	dmr_283493	0.6175
chr12	25012672	25013592	dmr_283498	0.7909999999999999
chr12	25021044	25021768	dmr_283513	0.772
chr12	25052107	25052170	dmr_283553	0.6945
chr12	25054670	25055028	dmr_283557	0.5375
chr12	25074565	25074678	dmr_283586	0.6965
chr12	25093055	25094812	dmr_283608	0.8079999999999999
chr12	25096919	25098502	dmr_283609	0.6825
chr12	25100987	25101497	dmr_283610	0.5485
chr12	25188840	25189366	dmr_283665	0.51
chr12	25344339	25345116	dmr_283773	0.6809999999999999
chr12	25363291	25363843	dmr_283786	0.5825
chr12	25376377	25377061	dmr_283796	0.5710000000000001
chr12	25400370	25400901	dmr_283810	0.5465
chr12	25416384	25416745	dmr_283817	0.5035
chr12	25467426	25468339	dmr_283849	0.5445
chr12	25471525	25472521	dmr_283853	0.622
chr12	25533479	25533898	dmr_283896	0.757
chr12	25578934	25579689	dmr_283925	0.7195
chr12	25615508	25615632	dmr_283952	0.7455
chr12	25623413	25623571	dmr_283961	0.6615
chr12	25625349	25625581	dmr_283964	0.5305
chr12	25667079	25667110	dmr_283988	0.588
chr12	25668706	25668879	dmr_283990	0.736
chr12	25735423	25735485	dmr_284032	0.5075
chr12	25757298	25757378	dmr_284042	0.7205
chr12	25853995	25854781	dmr_284114	0.581
chr12	25855141	25855354	dmr_284116	0.696
chr12	25864274	25864352	dmr_284121	0.5305
chr12	25864382	25864526	dmr_284122	0.589
chr12	25870961	25871168	dmr_284128	0.6459999999999999
chr12	25982596	25982967	dmr_284199	0.5675
chr12	25990474	25990614	dmr_284207	0.5710000000000001
chr12	25991593	25992321	dmr_284209	0.826
chr12	25993128	25993260	dmr_284210	0.639
chr12	26072395	26072621	dmr_284259	0.529
chr12	26091609	26092657	dmr_284284	0.6785
chr12	26098907	26099309	dmr_284290	0.6609999999999999
chr12	26099331	26099595	dmr_284291	0.89
chr12	26102285	26102470	dmr_284294	0.5815
chr12	26102556	26102649	dmr_284295	0.6765
chr12	26102806	26102809	dmr_284296	0.6575
chr12	26130832	26131068	dmr_284320	0.7415
chr12	26131349	26131644	dmr_284321	0.6955
chr12	26161017	26161138	dmr_284337	0.7325
chr12	26161396	26161491	dmr_284338	0.7165
chr12	26163549	26163777	dmr_284341	0.5185
chr12	26176259	26176425	dmr_284353	0.7175
chr12	26176844	26176958	dmr_284355	0.6865
chr12	26187076	26187839	dmr_284368	0.615
chr12	26188968	26189249	dmr_284369	0.6815
chr12	26226785	26228080	dmr_284407	0.5145
chr12	26228096	26228243	dmr_284408	0.856
chr12	26235001	26235036	dmr_284420	0.6895
chr12	26276999	26277229	dmr_284445	0.523
chr12	26329850	26330107	dmr_284496	0.6459999999999999
chr12	26330946	26331177	dmr_284498	0.5045
chr12	26365656	26365681	dmr_284542	0.5435
chr12	26366208	26366659	dmr_284543	0.6105
chr12	26374612	26374676	dmr_284556	0.968
chr12	26377277	26378310	dmr_284560	0.713
chr12	26379725	26380042	dmr_284564	0.711
chr12	26388983	26389267	dmr_284575	0.738
chr12	26392902	26393170	dmr_284581	0.5385
chr12	26393373	26393810	dmr_284582	0.716
chr12	26394842	26395771	dmr_284584	0.6779999999999999
chr12	26404980	26405653	dmr_284594	0.8759999999999999
chr12	26405846	26406048	dmr_284595	0.5165
chr12	26409416	26409574	dmr_284601	0.6345
chr12	26487944	26488711	dmr_284663	0.67
chr12	26525220	26526027	dmr_284678	0.64
chr12	26526110	26526131	dmr_284679	0.6855
chr12	26531933	26532142	dmr_284681	0.7225
chr12	26532287	26532545	dmr_284682	0.7555
chr12	26544988	26545118	dmr_284693	0.501
chr12	26559274	26559409	dmr_284704	0.748
chr12	26577349	26578180	dmr_284713	0.7945
chr12	26665496	26665836	dmr_284759	0.522
chr12	26707595	26707734	dmr_284783	0.7165
chr12	26765535	26766186	dmr_284808	0.7095
chr12	26781583	26781799	dmr_284817	0.6045
chr12	26809719	26810305	dmr_284836	0.516
chr12	26886961	26887022	dmr_284888	0.5665
chr12	27010087	27010463	dmr_284950	0.5539999999999999
chr12	27130022	27130357	dmr_285027	0.622
chr12	27138591	27139219	dmr_285035	0.667
chr12	27159967	27160802	dmr_285058	0.657
chr12	27248775	27248811	dmr_285094	0.7959999999999999
chr12	27304592	27304995	dmr_285129	0.6559999999999999
chr12	27323620	27323864	dmr_285141	0.6385
chr12	27417543	27418053	dmr_285180	0.6425
chr12	27487087	27487194	dmr_285221	0.5085
chr12	27536927	27537444	dmr_285244	0.7115
chr12	27597200	27598209	dmr_285277	0.5805
chr12	27945365	27945592	dmr_285437	0.578
chr12	27977673	27977679	dmr_285452	0.7405
chr12	27977959	27979117	dmr_285453	0.8635
chr12	28002849	28003163	dmr_285470	0.5445
chr12	28170062	28170285	dmr_285541	0.618
chr12	28171319	28172027	dmr_285542	0.725
chr12	28237823	28238056	dmr_285571	0.7405
chr12	28238147	28238585	dmr_285572	0.727
chr12	28248391	28248408	dmr_285577	0.8055
chr12	28384537	28384944	dmr_285645	0.528
chr12	28458890	28458964	dmr_285685	0.721
chr12	28460700	28460896	dmr_285687	0.8135
chr12	28461208	28461250	dmr_285688	0.8535
chr12	28494294	28494812	dmr_285705	0.7395
chr12	28503239	28503656	dmr_285710	0.782
chr12	28504699	28504728	dmr_285713	0.631
chr12	28575171	28575601	dmr_285759	0.6195
chr12	28575946	28576254	dmr_285760	0.501
chr12	28576588	28576631	dmr_285761	0.8055
chr12	28587970	28589139	dmr_285774	0.7829999999999999
chr12	28607487	28608060	dmr_285791	0.513
chr12	28612342	28612782	dmr_285794	0.6955
chr12	28621099	28621244	dmr_285806	0.5885
chr12	28622433	28622498	dmr_285809	0.6535
chr12	28684947	28685147	dmr_285851	0.65
chr12	28685688	28685942	dmr_285852	0.5695
chr12	28686793	28687065	dmr_285854	0.594
chr12	28699614	28699681	dmr_285866	0.5975
chr12	28700266	28700778	dmr_285867	0.6025
chr12	28701068	28701304	dmr_285868	0.544
chr12	28701354	28701656	dmr_285869	0.6655
chr12	28703728	28703934	dmr_285873	0.8085
chr12	28704307	28705033	dmr_285874	0.523
chr12	28710669	28711176	dmr_285881	0.685
chr12	28711490	28711883	dmr_285882	0.6305
chr12	28714987	28715126	dmr_285887	0.618
chr12	28715170	28715282	dmr_285888	0.6375
chr12	28726278	28726467	dmr_285900	0.6965
chr12	28738913	28739747	dmr_285914	0.7345
chr12	28749621	28749695	dmr_285924	0.507
chr12	28759918	28760189	dmr_285929	0.6579999999999999
chr12	28774823	28776145	dmr_285945	0.57
chr12	28784518	28785241	dmr_285956	0.7055
chr12	28787759	28788109	dmr_285962	0.6855
chr12	28788362	28788518	dmr_285963	0.6679999999999999
chr12	28788567	28788571	dmr_285964	0.5525
chr12	28793494	28793591	dmr_285971	0.6759999999999999
chr12	28794000	28794448	dmr_285972	0.6125
chr12	28796639	28796756	dmr_285975	0.7390000000000001
chr12	28810037	28810396	dmr_285990	0.564
chr12	28818617	28819278	dmr_285994	0.7705
chr12	28838115	28838485	dmr_286016	0.75
chr12	28859813	28860499	dmr_286037	0.6975
chr12	28863624	28863692	dmr_286043	0.552
chr12	28871823	28872078	dmr_286054	0.5715
chr12	28872357	28873320	dmr_286055	0.5405
chr12	28874487	28874496	dmr_286059	0.6995
chr12	28874754	28875202	dmr_286060	0.7365
chr12	28875386	28875677	dmr_286061	0.73
chr12	28891550	28891977	dmr_286078	0.5935
chr12	28907065	28907095	dmr_286091	0.5965
chr12	28974647	28974792	dmr_286144	0.8075
chr12	28975371	28975645	dmr_286146	0.654
chr12	29029475	29029745	dmr_286185	0.642
chr12	29075688	29075892	dmr_286226	0.6925
chr12	29083650	29083698	dmr_286232	0.7475
chr12	29084255	29084560	dmr_286233	0.6955
chr12	29136903	29137975	dmr_286282	0.71
chr12	29140843	29141248	dmr_286284	0.7285
chr12	29142050	29142314	dmr_286285	0.7625
chr12	29142853	29144033	dmr_286286	0.762
chr12	29232592	29233136	dmr_286352	0.5105
chr12	29288309	29288616	dmr_286409	0.5455
chr12	29298142	29298195	dmr_286415	0.639
chr12	29343350	29343359	dmr_286448	0.506
chr12	29343533	29343663	dmr_286449	0.7490000000000001
chr12	29350965	29351085	dmr_286460	0.502
chr12	29353484	29354347	dmr_286464	0.7445
chr12	29356963	29357403	dmr_286467	0.501
chr12	29368024	29368083	dmr_286476	0.602
chr12	29371713	29371740	dmr_286482	0.5355
chr12	29391785	29392088	dmr_286486	0.618
chr12	29434017	29434200	dmr_286505	0.503
chr12	29458941	29459390	dmr_286520	0.619
chr12	29538539	29538748	dmr_286548	0.621
chr12	29539177	29539270	dmr_286549	0.5710000000000001
chr12	29547396	29548202	dmr_286561	0.5535
chr12	29553030	29553721	dmr_286569	0.5539999999999999
chr12	29555898	29556111	dmr_286573	0.7859999999999999
chr12	29556373	29556379	dmr_286574	0.561
chr12	29557198	29557269	dmr_286576	0.5925
chr12	29557579	29557740	dmr_286577	0.7275
chr12	29558953	29559870	dmr_286581	0.7075
chr12	29560561	29560760	dmr_286582	0.767
chr12	29563287	29563639	dmr_286587	0.6809999999999999
chr12	29571717	29571971	dmr_286599	0.6175
chr12	29594996	29595280	dmr_286616	0.5105
chr12	29595415	29595474	dmr_286617	0.5135
chr12	29600041	29600080	dmr_286625	0.5835
chr12	29601254	29601603	dmr_286628	0.5175
chr12	29602686	29603094	dmr_286629	0.534
chr12	29621855	29621875	dmr_286657	0.6205
chr12	29629675	29629766	dmr_286669	0.643
chr12	29634529	29634577	dmr_286677	0.7709999999999999
chr12	29634934	29635201	dmr_286678	0.5845
chr12	29639555	29639948	dmr_286684	0.5315
chr12	29644108	29644211	dmr_286687	0.722
chr12	29649565	29649789	dmr_286696	0.691
chr12	29654986	29656518	dmr_286704	0.5345
chr12	29657144	29657354	dmr_286705	0.585
chr12	29657922	29657966	dmr_286707	0.807
chr12	29662459	29662463	dmr_286713	0.711
chr12	29663145	29663615	dmr_286715	0.737
chr12	29675793	29675907	dmr_286734	0.5745
chr12	29680771	29681105	dmr_286740	0.5935
chr12	29697519	29697867	dmr_286764	0.733
chr12	29699015	29699680	dmr_286766	0.7705
chr12	29701351	29701795	dmr_286768	0.5495
chr12	29707087	29707806	dmr_286779	0.7305
chr12	29708104	29708619	dmr_286780	0.5245
chr12	29724000	29724306	dmr_286796	0.6765
chr12	29740755	29741817	dmr_286818	0.662
chr12	29760285	29760727	dmr_286848	0.5055
chr12	29779026	29779361	dmr_286870	0.6255
chr12	29783794	29783973	dmr_286876	0.7135
chr12	29788378	29789417	dmr_286880	0.795
chr12	29789861	29790255	dmr_286881	0.732
chr12	29799500	29799670	dmr_286888	0.5475
chr12	29809615	29809714	dmr_286903	0.5825
chr12	29816596	29816902	dmr_286914	0.5489999999999999
chr12	29822853	29823243	dmr_286923	0.705
chr12	29823888	29824229	dmr_286925	0.591
chr12	29838137	29838157	dmr_286942	0.531
chr12	29838525	29838701	dmr_286943	0.7445
chr12	29838743	29838991	dmr_286944	0.7090000000000001
chr12	29853122	29853232	dmr_286961	0.619
chr12	29854060	29854802	dmr_286962	0.643
chr12	29860381	29860482	dmr_286969	0.6715
chr12	29862639	29863052	dmr_286974	0.674
chr12	29878021	29878480	dmr_286992	0.7135
chr12	29880411	29880441	dmr_286995	0.6115
chr12	29882682	29882797	dmr_286996	0.7
chr12	29883732	29884835	dmr_286997	0.509
chr12	29904233	29904476	dmr_287020	0.74
chr12	29906728	29906764	dmr_287023	0.59
chr12	29920197	29920880	dmr_287042	0.5855
chr12	29933834	29934105	dmr_287058	0.735
chr12	29934121	29934445	dmr_287059	0.8075
chr12	29935610	29936244	dmr_287061	0.607
chr12	29937389	29937634	dmr_287064	0.693
chr12	29938917	29939211	dmr_287066	0.629
chr12	29939325	29939597	dmr_287067	0.5315
chr12	30003900	30004558	dmr_287121	0.551
chr12	30008727	30009439	dmr_287127	0.611
chr12	30013880	30014531	dmr_287131	0.787
chr12	30029275	30029590	dmr_287144	0.6015
chr12	30109610	30110072	dmr_287188	0.5675
chr12	30110292	30110387	dmr_287189	0.895
chr12	30110402	30110447	dmr_287190	0.6055
chr12	30110482	30110508	dmr_287191	0.5125
chr12	30113354	30113554	dmr_287196	0.662
chr12	30119380	30119669	dmr_287204	0.7515
chr12	30128848	30129082	dmr_287214	0.624
chr12	30129385	30129667	dmr_287215	0.573
chr12	30167902	30168381	dmr_287242	0.75
chr12	30168661	30168929	dmr_287243	0.7665
chr12	30172914	30173042	dmr_287249	0.603
chr12	30179617	30179624	dmr_287254	0.6575
chr12	30199839	30199886	dmr_287266	0.703
chr12	30200904	30201044	dmr_287268	0.5770000000000001
chr12	30201252	30201286	dmr_287269	0.6025
chr12	30228163	30228170	dmr_287290	0.6765
chr12	30230974	30231463	dmr_287295	0.7655
chr12	30236037	30236070	dmr_287303	0.5575
chr12	30244103	30244453	dmr_287308	0.7490000000000001
chr12	30246312	30246520	dmr_287311	0.5720000000000001
chr12	30246662	30247278	dmr_287312	0.5815
chr12	30250861	30251895	dmr_287316	0.5115
chr12	30308546	30309042	dmr_287352	0.6875
chr12	30331783	30332271	dmr_287366	0.728
chr12	30346561	30347404	dmr_287376	0.687
chr12	30347427	30347602	dmr_287377	0.779
chr12	30361373	30361493	dmr_287391	0.7675
chr12	30370930	30371064	dmr_287402	0.7055
chr12	30371358	30371882	dmr_287403	0.5195
chr12	30372188	30372409	dmr_287405	0.5605
chr12	30372431	30372873	dmr_287406	0.6335
chr12	30373569	30373608	dmr_287407	0.5685
chr12	30398668	30398776	dmr_287427	0.596
chr12	30438736	30438922	dmr_287453	0.9565
chr12	30554828	30554934	dmr_287511	0.6659999999999999
chr12	30592060	30592630	dmr_287529	0.5335
chr12	30698116	30698142	dmr_287587	0.561
chr12	30698395	30698967	dmr_287588	0.5845
chr12	30708927	30709009	dmr_287600	0.665
chr12	30906258	30906360	dmr_287695	0.555
chr12	30906414	30906458	dmr_287697	0.7365
chr12	31077105	31077322	dmr_287762	0.892
chr12	31170718	31171254	dmr_287816	0.5425
chr12	31264677	31264926	dmr_287883	0.527
chr12	31303296	31303778	dmr_287924	0.6835
chr12	31380973	31381042	dmr_287979	0.6809999999999999
chr12	31504765	31505303	dmr_288046	0.5575
chr12	31511435	31511875	dmr_288052	0.6335
chr12	31520099	31520763	dmr_288058	0.746
chr12	31521151	31521662	dmr_288060	0.534
chr12	31533323	31533977	dmr_288078	0.5975
chr12	31534282	31534859	dmr_288079	0.611
chr12	31541579	31541901	dmr_288086	0.5565
chr12	31579094	31579873	dmr_288117	0.5715
chr12	31581470	31581638	dmr_288121	0.617
chr12	31634004	31634045	dmr_288151	0.5489999999999999
chr12	31642803	31643190	dmr_288158	0.5955
chr12	31709389	31709957	dmr_288202	0.593
chr12	31710287	31710584	dmr_288203	0.7040000000000001
chr12	31714192	31714221	dmr_288206	0.741
chr12	31733408	31733685	dmr_288230	0.6970000000000001
chr12	31734493	31734915	dmr_288232	0.6845
chr12	31751083	31751206	dmr_288242	0.8365
chr12	31758700	31758870	dmr_288250	0.612
chr12	31773487	31773813	dmr_288259	0.7909999999999999
chr12	31774485	31774931	dmr_288260	0.5005
chr12	31775646	31775857	dmr_288261	0.634
chr12	31806815	31806950	dmr_288282	0.5905
chr12	31826084	31826117	dmr_288299	0.637
chr12	31826385	31826657	dmr_288300	0.578
chr12	31857600	31858261	dmr_288328	0.675
chr12	31859313	31859513	dmr_288329	0.6255
chr12	31874068	31874391	dmr_288339	0.5760000000000001
chr12	31877066	31877208	dmr_288343	0.7135
chr12	31885123	31885427	dmr_288349	0.535
chr12	31885818	31886267	dmr_288350	0.851
chr12	31886432	31886581	dmr_288351	0.64
chr12	31890728	31891102	dmr_288358	0.701
chr12	31895767	31896036	dmr_288365	0.8640000000000001
chr12	31896560	31897381	dmr_288366	0.5489999999999999
chr12	31897584	31897684	dmr_288367	0.6135
chr12	31904670	31904853	dmr_288376	0.659
chr12	31906072	31906577	dmr_288379	0.5495
chr12	31948636	31948732	dmr_288418	0.5045
chr12	31951130	31951267	dmr_288419	0.6725
chr12	31966150	31966697	dmr_288433	0.5835
chr12	31972138	31972296	dmr_288440	0.7195
chr12	31977391	31978130	dmr_288445	0.809
chr12	31983381	31983610	dmr_288451	0.5135
chr12	31983961	31984121	dmr_288452	0.644
chr12	31985223	31986011	dmr_288455	0.633
chr12	31987291	31987468	dmr_288458	0.5345
chr12	31992591	31992872	dmr_288464	0.845
chr12	31994414	31995122	dmr_288467	0.672
chr12	32015109	32015701	dmr_288494	0.6609999999999999
chr12	32017570	32017739	dmr_288498	0.6335
chr12	32076054	32076233	dmr_288556	0.6609999999999999
chr12	32305995	32306429	dmr_288703	0.57
chr12	32504351	32504928	dmr_288786	0.6065
chr12	32602086	32602379	dmr_288839	0.6515
chr12	32715644	32716143	dmr_288906	0.638
chr12	32717254	32717741	dmr_288908	0.6625
chr12	32728211	32728995	dmr_288916	0.6459999999999999
chr12	32828270	32828557	dmr_288966	0.594
chr12	32862137	32862711	dmr_289001	0.7340000000000001
chr12	32910814	32911112	dmr_289032	0.6745
chr12	32914580	32914630	dmr_289038	0.752
chr12	32926260	32926756	dmr_289049	0.5675
chr12	32926867	32927080	dmr_289050	0.5555
chr12	32927166	32927624	dmr_289051	0.7615
chr12	32952400	32952670	dmr_289066	0.535
chr12	32956031	32956129	dmr_289068	0.502
chr12	32982365	32982606	dmr_289093	0.6415
chr12	32986525	32986696	dmr_289101	0.5015
chr12	33009778	33009829	dmr_289121	0.7165
chr12	33014391	33014457	dmr_289127	0.7705
chr12	33023905	33024162	dmr_289142	0.513
chr12	33024308	33024370	dmr_289143	0.6225
chr12	33035252	33035708	dmr_289156	0.7425
chr12	33036164	33036428	dmr_289157	0.735
chr12	33060385	33060707	dmr_289183	0.5205
chr12	33061525	33061742	dmr_289185	0.7445
chr12	33064628	33065448	dmr_289190	0.6115
chr12	33084118	33084484	dmr_289204	0.7235
chr12	33097359	33097709	dmr_289214	0.545
chr12	33130223	33131086	dmr_289246	0.7665
chr12	33148738	33148994	dmr_289260	0.6525
chr12	33172704	33172975	dmr_289292	0.5515
chr12	33175468	33175634	dmr_289297	0.8170000000000001
chr12	33175882	33176309	dmr_289298	0.529
chr12	33176317	33176764	dmr_289299	0.595
chr12	33190648	33191354	dmr_289313	0.637
chr12	33220114	33221096	dmr_289351	0.623
chr12	33224846	33226034	dmr_289356	0.62
chr12	33243477	33243674	dmr_289371	0.7355
chr12	33243766	33243850	dmr_289372	0.66
chr12	33313658	33314805	dmr_289450	0.5865
chr12	33314863	33315172	dmr_289451	0.5935
chr12	33319513	33319989	dmr_289456	0.6785
chr12	33338019	33338396	dmr_289479	0.6325
chr12	33341224	33341793	dmr_289483	0.5085
chr12	33341840	33342046	dmr_289484	0.5379999999999999
chr12	33343772	33344190	dmr_289488	0.7
chr12	33344275	33344648	dmr_289489	0.5685
chr12	33344701	33346479	dmr_289490	0.7155
chr12	33359938	33360022	dmr_289505	0.6065
chr12	33360419	33360635	dmr_289506	0.521
chr12	33360716	33361735	dmr_289507	0.7285
chr12	33389433	33389789	dmr_289531	0.5605
chr12	33392068	33392147	dmr_289535	0.98
chr12	33394654	33394916	dmr_289538	0.7925
chr12	33395295	33395452	dmr_289539	0.721
chr12	33401682	33401768	dmr_289547	0.6055
chr12	33405205	33405544	dmr_289552	0.8085
chr12	33541732	33541748	dmr_289599	0.7725
chr12	33545817	33545880	dmr_289603	0.615
chr12	33561144	33561478	dmr_289609	0.9075
chr12	33718412	33719225	dmr_289680	0.5075
chr12	33873022	33873462	dmr_289737	0.74
chr12	33928481	33928537	dmr_289757	0.5015
chr12	34041028	34041247	dmr_289800	0.6705
chr12	34051826	34052438	dmr_289806	0.674
chr12	34052710	34053137	dmr_289807	0.6915
chr12	34056221	34056226	dmr_289811	0.8405
chr12	34061247	34061691	dmr_289815	0.65
chr12	34075672	34076132	dmr_289817	0.6679999999999999
chr12	34076195	34076391	dmr_289818	0.7170000000000001
chr12	34091484	34091536	dmr_289830	0.615
chr12	34092142	34092432	dmr_289831	0.8755
chr12	34168978	34169084	dmr_289881	0.8085
chr12	34245589	34245767	dmr_289938	0.7305
chr12	34280288	34280544	dmr_289955	0.9645
chr12	34292351	34292510	dmr_289965	0.5215
chr12	34333952	34334463	dmr_289989	0.6675
chr12	34378431	34378474	dmr_290030	0.517
chr12	34380783	34381022	dmr_290031	0.7165
chr12	34398529	34399633	dmr_290052	0.5595
chr12	34452864	34452962	dmr_290112	0.529
chr12	34467975	34468033	dmr_290124	0.609
chr12	34473067	34473741	dmr_290132	0.76
chr12	34476386	34476459	dmr_290135	0.573
chr12	34476880	34476979	dmr_290136	0.7425
chr12	34497467	34498105	dmr_290159	0.852
chr12	34498383	34500232	dmr_290160	0.5115
chr12	34506238	34506287	dmr_290167	0.7835
chr12	34517016	34517379	dmr_290184	0.56
chr12	34525816	34526124	dmr_290196	0.537
chr12	34527655	34527910	dmr_290198	0.6115
chr12	34528227	34529018	dmr_290199	0.75
chr12	34529578	34529775	dmr_290200	0.726
chr12	34614923	34615286	dmr_290278	0.9245
chr12	34617998	34618634	dmr_290280	0.5815
chr12	34637425	34637946	dmr_290289	0.526
chr12	34642097	34642447	dmr_290292	0.8815
chr12	34653795	34653893	dmr_290302	0.664
chr12	34675874	34675894	dmr_290322	0.934
chr12	34679556	34679614	dmr_290326	0.9835
chr12	34749844	34750370	dmr_290374	0.6729999999999999
chr12	34758503	34758734	dmr_290383	0.5975
chr12	34760834	34761370	dmr_290385	0.575
chr12	34792284	34792625	dmr_290409	0.667
chr12	34803962	34803993	dmr_290419	0.578
chr12	34811859	34812459	dmr_290426	0.8275
chr12	34870322	34871271	dmr_290478	0.6845
chr12	34878582	34879074	dmr_290486	0.6465
chr12	34886305	34886370	dmr_290490	0.6975
chr12	34905698	34906237	dmr_290507	0.547
chr12	34966214	34966704	dmr_290541	0.6715
chr12	35008493	35008947	dmr_290569	0.6135
chr12	35015519	35015968	dmr_290574	0.6659999999999999
chr12	35039020	35039336	dmr_290596	0.6685
chr12	35055518	35055841	dmr_290608	0.5505
chr12	35066603	35066771	dmr_290615	0.6175
chr12	35109511	35109670	dmr_290637	0.748
chr12	35164191	35164232	dmr_290682	0.748
chr12	35167094	35167415	dmr_290685	0.742
chr12	35216846	35217071	dmr_290724	0.6615
chr12	35265755	35266109	dmr_290751	0.6565
chr12	35322115	35322450	dmr_290794	0.662
chr12	35354118	35354193	dmr_290812	0.6579999999999999
chr12	35391986	35392309	dmr_290841	0.597
chr12	35478965	35479083	dmr_290884	0.564
chr12	35529521	35529662	dmr_290938	0.581
chr12	35535367	35535434	dmr_290942	0.693
chr12	35725695	35725919	dmr_291052	0.5035
chr12	35831711	35831766	dmr_291102	0.503
chr12	35846982	35847164	dmr_291110	0.725
chr12	35847442	35847499	dmr_291111	0.6625
chr12	35966785	35967443	dmr_291155	0.6945
chr12	35997076	35997701	dmr_291176	0.6065
chr12	35997722	35998288	dmr_291177	0.615
chr12	36017937	36017985	dmr_291201	0.6759999999999999
chr12	36024553	36025097	dmr_291208	0.624
chr12	36025636	36025771	dmr_291210	0.6409999999999999
chr12	36026210	36026396	dmr_291211	0.8935
chr12	36027122	36027211	dmr_291213	0.6155
chr12	36028527	36028993	dmr_291216	0.513
chr12	36029449	36029495	dmr_291217	0.7775
chr12	36029807	36030647	dmr_291218	0.6685
chr12	36032185	36032877	dmr_291220	0.5475
chr12	36033321	36033511	dmr_291221	0.7290000000000001
chr12	36039396	36040256	dmr_291232	0.728
chr12	36051143	36051458	dmr_291237	0.5475
chr12	36070934	36071314	dmr_291250	0.8855
chr12	36081713	36081797	dmr_291258	0.669
chr12	36082077	36082391	dmr_291259	0.8545
chr12	36092153	36092714	dmr_291271	0.9345
chr12	36093021	36093968	dmr_291272	0.8935
chr12	36096968	36097902	dmr_291277	0.618
chr12	36102650	36103580	dmr_291283	0.609
chr12	36103593	36103683	dmr_291284	0.6935
chr12	36104193	36104280	dmr_291285	0.6509999999999999
chr12	36109047	36109176	dmr_291289	0.5660000000000001
chr12	36110927	36111148	dmr_291293	0.721
chr12	36111307	36111579	dmr_291294	0.6545
chr12	36111891	36112807	dmr_291296	0.7090000000000001
chr12	36137334	36137467	dmr_291315	0.5525
chr12	36151023	36151555	dmr_291330	0.6885
chr12	36154605	36155320	dmr_291334	0.6715
chr12	36183646	36183919	dmr_291352	0.5415
chr12	36207508	36208010	dmr_291367	0.7475
chr12	36208091	36208720	dmr_291368	0.5845
chr12	36262254	36262366	dmr_291392	0.6375
chr12	36312609	36312682	dmr_291421	0.735
chr12	36313938	36315027	dmr_291424	0.519
chr12	36380854	36381029	dmr_291465	0.6775
chr12	36381307	36381390	dmr_291466	0.5725
chr12	36385421	36385649	dmr_291468	0.9415
chr12	36456071	36456424	dmr_291485	0.6975
chr12	36509967	36510410	dmr_291511	0.5670000000000001
chr12	36534500	36534978	dmr_291521	0.7609999999999999
chr12	36594283	36594575	dmr_291546	0.8025
chr12	36662538	36662750	dmr_291571	0.5115
chr12	36670868	36671556	dmr_291579	0.6255
chr12	37443686	37444230	dmr_291885	0.552
chr12	37582886	37583240	dmr_291945	0.6685
chr12	37633338	37633498	dmr_291970	0.7115
chr12	37774206	37774568	dmr_292026	0.502
chr12	37813997	37814366	dmr_292040	0.5505
chr12	37879960	37880010	dmr_292069	0.6705
chr12	37889347	37889765	dmr_292080	0.7545
chr12	37891226	37891950	dmr_292082	0.5225
chr12	37956183	37956445	dmr_292122	0.6505
chr12	37978734	37978930	dmr_292144	0.6715
chr12	38019628	38019741	dmr_292173	0.5925
chr12	38020040	38020275	dmr_292174	0.7705
chr12	38318132	38318366	dmr_292314	0.7655
chr12	38356664	38356804	dmr_292328	0.861
chr12	38362370	38362761	dmr_292333	0.5670000000000001
chr12	38400140	38400611	dmr_292364	0.6579999999999999
chr12	38406128	38406271	dmr_292371	0.6555
chr12	38447541	38447698	dmr_292393	0.6915
chr12	38494686	38494704	dmr_292416	0.615
chr12	38497363	38497629	dmr_292421	0.629
chr12	38592512	38592898	dmr_292462	0.659
chr12	38598052	38598604	dmr_292467	0.7645
chr12	38600634	38601145	dmr_292471	0.631
chr12	38613504	38613610	dmr_292480	0.633
chr12	38789573	38790267	dmr_292576	0.81
chr12	39038157	39038399	dmr_292728	0.7145
chr12	39050018	39050029	dmr_292739	0.742
chr12	39251810	39252112	dmr_292833	0.629
chr12	39289942	39289985	dmr_292850	0.875
chr12	39290527	39290823	dmr_292851	0.6465
chr12	39493181	39493919	dmr_292927	0.6345
chr12	39576880	39577246	dmr_292961	0.5579999999999999
chr12	39724040	39724627	dmr_293053	0.601
chr12	39736248	39736819	dmr_293063	0.619
chr12	39736980	39737271	dmr_293064	0.861
chr12	39751774	39751860	dmr_293074	0.9035
chr12	39967402	39967518	dmr_293206	0.597
chr12	39976766	39976789	dmr_293217	0.7505
chr12	39979238	39979248	dmr_293220	0.581
chr12	39979321	39979441	dmr_293221	0.664
chr12	39979593	39979904	dmr_293223	0.5205
chr12	40017371	40017473	dmr_293250	0.6459999999999999
chr12	40085329	40086060	dmr_293296	0.6825
chr12	40113087	40113145	dmr_293303	0.6175
chr12	40163153	40163607	dmr_293330	0.5125
chr12	40199118	40200099	dmr_293345	0.5725
chr12	40200274	40200288	dmr_293346	0.5425
chr12	40218664	40218820	dmr_293366	0.7305
chr12	40220385	40220601	dmr_293370	0.7555
chr12	40223996	40224074	dmr_293372	0.5445
chr12	40226588	40227194	dmr_293375	0.889
chr12	40231823	40231863	dmr_293379	0.774
chr12	40233698	40233929	dmr_293383	0.6995
chr12	40239001	40239509	dmr_293386	0.7905
chr12	40243766	40244320	dmr_293391	0.7045
chr12	40257173	40257189	dmr_293401	0.6625
chr12	40257647	40257900	dmr_293402	0.733
chr12	40261330	40261574	dmr_293407	0.7085
chr12	40262788	40263038	dmr_293408	0.932
chr12	40263184	40263259	dmr_293409	0.9255
chr12	40263590	40263777	dmr_293410	0.72
chr12	40325503	40326023	dmr_293466	0.5375
chr12	40331558	40331595	dmr_293475	0.626
chr12	40380688	40381892	dmr_293509	0.546
chr12	40382008	40382130	dmr_293511	0.5225
chr12	40383859	40384380	dmr_293515	0.6
chr12	40384497	40384745	dmr_293516	0.552
chr12	40387556	40388384	dmr_293521	0.5095
chr12	40388432	40389088	dmr_293522	0.6165
chr12	40399016	40399182	dmr_293532	0.516
chr12	40414747	40414954	dmr_293539	0.7535
chr12	40415257	40415809	dmr_293540	0.6385
chr12	40433120	40433243	dmr_293559	0.5585
chr12	40434117	40434340	dmr_293561	0.55
chr12	40447559	40448653	dmr_293570	0.632
chr12	40462889	40463350	dmr_293588	0.752
chr12	40483561	40484132	dmr_293611	0.7190000000000001
chr12	40484181	40484376	dmr_293612	0.5775
chr12	40495958	40496693	dmr_293624	0.69
chr12	40509624	40510060	dmr_293646	0.583
chr12	40514561	40514657	dmr_293656	0.726
chr12	40514805	40514809	dmr_293657	0.6579999999999999
chr12	40522765	40523037	dmr_293667	0.7390000000000001
chr12	40562870	40562927	dmr_293718	0.5825
chr12	40577324	40577450	dmr_293738	0.657
chr12	40593652	40594050	dmr_293756	0.807
chr12	40595671	40596696	dmr_293758	0.6475
chr12	40596783	40597023	dmr_293759	0.7509999999999999
chr12	40601120	40601193	dmr_293765	0.511
chr12	40633004	40633197	dmr_293796	0.614
chr12	40640093	40640824	dmr_293805	0.6035
chr12	40665168	40665522	dmr_293823	0.583
chr12	40681128	40681246	dmr_293834	0.5770000000000001
chr12	40745662	40745893	dmr_293888	0.631
chr12	40767053	40767193	dmr_293911	0.6509999999999999
chr12	40789193	40789532	dmr_293936	0.605
chr12	40789786	40790377	dmr_293937	0.711
chr12	40792047	40792429	dmr_293941	0.7959999999999999
chr12	40792492	40792638	dmr_293942	0.5625
chr12	40794005	40794415	dmr_293946	0.6515
chr12	40794536	40794835	dmr_293947	0.5155
chr12	40821817	40821937	dmr_293971	0.7005
chr12	40822232	40822263	dmr_293972	0.595
chr12	40829457	40829669	dmr_293984	0.8565
chr12	40832317	40832370	dmr_293987	0.7205
chr12	40841992	40842633	dmr_293996	0.584
chr12	41090028	41090254	dmr_294126	0.6195
chr12	41165159	41165601	dmr_294161	0.593
chr12	41192459	41192821	dmr_294170	0.574
chr12	41227895	41227927	dmr_294187	0.708
chr12	41275545	41275610	dmr_294213	0.6829999999999999
chr12	41508716	41508899	dmr_294341	0.7445
chr12	41510766	41510789	dmr_294345	0.7195
chr12	41615152	41615915	dmr_294397	0.59
chr12	41621414	41621759	dmr_294404	0.7785
chr12	41950013	41950424	dmr_294556	0.687
chr12	42137772	42138608	dmr_294622	0.505
chr12	42148120	42148368	dmr_294625	0.514
chr12	42203114	42203239	dmr_294637	0.5515
chr12	42457713	42457909	dmr_294707	0.6635
chr12	43571998	43573029	dmr_295024	0.763
chr12	43576021	43576154	dmr_295029	0.511
chr12	43823007	43823820	dmr_295129	0.7305
chr12	43826741	43827114	dmr_295133	0.507
chr12	43827424	43828367	dmr_295134	0.6729999999999999
chr12	43842362	43842386	dmr_295146	0.564
chr12	43899355	43900297	dmr_295189	0.6605
chr12	43922643	43923211	dmr_295208	0.6205
chr12	44045830	44046213	dmr_295255	0.6385
chr12	44054661	44054804	dmr_295258	0.8285
chr12	44176151	44176988	dmr_295316	0.612
chr12	44222320	44222323	dmr_295335	0.8215
chr12	44222855	44223172	dmr_295336	0.5295
chr12	44275473	44275939	dmr_295357	0.6415
chr12	44276480	44276500	dmr_295358	0.597
chr12	44305081	44305166	dmr_295377	0.6465
chr12	44325641	44325813	dmr_295397	0.6385
chr12	44328308	44328440	dmr_295400	0.532
chr12	44330876	44331387	dmr_295401	0.5479999999999999
chr12	44331689	44332012	dmr_295402	0.794
chr12	44340700	44340950	dmr_295414	0.67
chr12	44371063	44371098	dmr_295449	0.547
chr12	44380228	44380769	dmr_295462	0.8265
chr12	44381117	44381129	dmr_295463	0.738
chr12	44386224	44386732	dmr_295474	0.591
chr12	44397783	44398232	dmr_295491	0.5895
chr12	44403907	44404074	dmr_295500	0.539
chr12	44409452	44409488	dmr_295507	0.7165
chr12	44410801	44410871	dmr_295509	0.665
chr12	44431073	44431792	dmr_295540	0.718
chr12	44432907	44433105	dmr_295542	0.8175
chr12	44437164	44438308	dmr_295548	0.5125
chr12	44450639	44451767	dmr_295564	0.6795
chr12	44462538	44463517	dmr_295575	0.7115
chr12	44478029	44478131	dmr_295584	0.5585
chr12	44496873	44496994	dmr_295597	0.535
chr12	44498113	44498134	dmr_295599	0.696
chr12	44515360	44515363	dmr_295627	0.6095
chr12	44521606	44522499	dmr_295636	0.7340000000000001
chr12	44524744	44524826	dmr_295640	0.5605
chr12	44524987	44525069	dmr_295641	0.6585
chr12	44526089	44526456	dmr_295645	0.5695
chr12	44532915	44533175	dmr_295654	0.7075
chr12	44553321	44553359	dmr_295678	0.537
chr12	44858213	44858485	dmr_295824	0.7395
chr12	44908235	44908385	dmr_295862	0.735
chr12	44911498	44912093	dmr_295865	0.5835
chr12	44926136	44926217	dmr_295877	0.706
chr12	44944066	44944279	dmr_295895	0.6905
chr12	44949984	44950238	dmr_295899	0.624
chr12	44975028	44975566	dmr_295919	0.6585
chr12	45011464	45011786	dmr_295947	0.687
chr12	45012857	45013713	dmr_295951	0.8195
chr12	45034706	45034769	dmr_295980	0.5605
chr12	45043222	45043659	dmr_295985	0.813
chr12	45052465	45053495	dmr_295993	0.7045
chr12	45056555	45057268	dmr_295998	0.5255
chr12	45067181	45067913	dmr_296013	0.5175
chr12	45068164	45068826	dmr_296014	0.883
chr12	45071967	45072902	dmr_296021	0.514
chr12	45073229	45073631	dmr_296022	0.6920000000000001
chr12	45080245	45080486	dmr_296026	0.6
chr12	45125996	45126415	dmr_296042	0.503
chr12	45177360	45177700	dmr_296065	0.759
chr12	45177968	45178089	dmr_296066	0.511
chr12	45228248	45228702	dmr_296082	0.7120000000000001
chr12	45343272	45343437	dmr_296104	0.805
chr12	45399548	45399713	dmr_296129	0.7909999999999999
chr12	45440342	45440508	dmr_296141	0.518
chr12	45466039	45466182	dmr_296152	0.5405
chr12	45466456	45467134	dmr_296153	0.642
chr12	45468297	45468392	dmr_296156	0.8685
chr12	45744889	45745022	dmr_296252	0.7935
chr12	45932267	45932460	dmr_296315	0.8085
chr12	45932612	45932615	dmr_296316	0.8220000000000001
chr12	45933221	45933266	dmr_296317	0.586
chr12	45933574	45933626	dmr_296318	0.9105
chr12	45944543	45944749	dmr_296325	0.6945
chr12	46040132	46040201	dmr_296362	0.733
chr12	46067044	46067245	dmr_296367	0.7815
chr12	46083202	46083888	dmr_296372	0.8285
chr12	46111413	46111678	dmr_296388	0.8975
chr12	46125368	46125459	dmr_296399	0.644
chr12	46133090	46133120	dmr_296404	0.934
chr12	46323630	46323745	dmr_296473	0.6885
chr12	46324245	46324282	dmr_296474	0.5085
chr12	46324605	46324998	dmr_296475	0.503
chr12	46327775	46327923	dmr_296476	0.5675
chr12	46346710	46346933	dmr_296489	0.8290000000000001
chr12	46398967	46399005	dmr_296506	0.5445
chr12	46419809	46419916	dmr_296519	0.804
chr12	46566613	46566825	dmr_296570	0.7605
chr12	46568588	46568644	dmr_296572	0.693
chr12	46568933	46569025	dmr_296573	0.7595
chr12	46597564	46598286	dmr_296585	0.7495
chr12	46645499	46646475	dmr_296603	0.7315
chr12	46646820	46647010	dmr_296604	0.5575
chr12	46648169	46649267	dmr_296606	0.5820000000000001
chr12	46682423	46682701	dmr_296621	0.6135
chr12	46727508	46728062	dmr_296644	0.8015
chr12	46728342	46728559	dmr_296645	0.6015
chr12	46747544	46747714	dmr_296655	0.7385
chr12	46802362	46802364	dmr_296680	0.759
chr12	46815957	46815998	dmr_296689	0.526
chr12	46817024	46817439	dmr_296691	0.7505
chr12	46823310	46823710	dmr_296693	0.586
chr12	46904552	46904640	dmr_296710	0.545
chr12	47153275	47153371	dmr_296784	0.6135
chr12	47164118	47164226	dmr_296793	0.605
chr12	47291022	47291201	dmr_296832	0.6005
chr12	47344825	47344852	dmr_296844	0.5295
chr12	47347050	47347270	dmr_296845	0.8185
chr12	47353147	47353266	dmr_296848	0.6795
chr12	47353428	47353507	dmr_296849	0.861
chr12	47353806	47353896	dmr_296850	0.7405
chr12	47599357	47599874	dmr_296894	0.539
chr12	47670705	47670814	dmr_296906	0.8325
chr12	48222585	48222918	dmr_297015	0.551
chr12	48439285	48439877	dmr_297058	0.6855
chr12	48633722	48633928	dmr_297109	0.605
chr12	48825934	48826719	dmr_297168	0.7585
chr12	49124300	49124501	dmr_297233	0.6625
chr12	49372997	49373934	dmr_297269	0.531
chr12	49375097	49376796	dmr_297270	0.7509999999999999
chr12	49377234	49377243	dmr_297271	0.7125
chr12	49377906	49378447	dmr_297272	0.68
chr12	49379514	49380544	dmr_297275	0.657
chr12	49380895	49381059	dmr_297276	0.659
chr12	49395481	49395686	dmr_297278	0.727
chr12	49396042	49396134	dmr_297279	0.7405
chr12	49397954	49397958	dmr_297281	0.5660000000000001
chr12	49407444	49407882	dmr_297288	0.5945
chr12	49409214	49409376	dmr_297290	0.519
chr12	49451591	49451927	dmr_297320	0.5465
chr12	49481290	49481482	dmr_297344	0.6829999999999999
chr12	49482442	49482590	dmr_297346	0.586
chr12	49739618	49740596	dmr_297426	0.54
chr12	49743294	49743458	dmr_297430	0.872
chr12	49764644	49764753	dmr_297449	0.7829999999999999
chr12	49831885	49832023	dmr_297477	0.8
chr12	49832332	49832457	dmr_297478	0.86
chr12	49885702	49885839	dmr_297500	0.8215
chr12	49887426	49887447	dmr_297503	0.5145
chr12	49924988	49925103	dmr_297524	0.5805
chr12	49945343	49945942	dmr_297540	0.774
chr12	49946270	49946393	dmr_297541	0.546
chr12	49950517	49951199	dmr_297548	0.598
chr12	49952126	49952216	dmr_297550	0.6125
chr12	49992470	49993044	dmr_297580	0.7515
chr12	50039024	50039267	dmr_297600	0.769
chr12	50061575	50061600	dmr_297610	0.868
chr12	50072888	50073258	dmr_297616	0.5539999999999999
chr12	50073880	50074140	dmr_297617	0.8605
chr12	50081056	50081599	dmr_297623	0.733
chr12	50107025	50107075	dmr_297642	0.5429999999999999
chr12	50109026	50109253	dmr_297644	0.534
chr12	50110481	50111467	dmr_297647	0.5925
chr12	50111743	50112613	dmr_297648	0.884
chr12	50112917	50113017	dmr_297649	0.5529999999999999
chr12	50119742	50121282	dmr_297659	0.622
chr12	50171795	50172388	dmr_297681	0.7025
chr12	50192302	50193008	dmr_297697	0.5895
chr12	50258958	50259527	dmr_297716	0.6735
chr12	50295786	50296273	dmr_297750	0.531
chr12	50385718	50385872	dmr_297811	0.631
chr12	50520097	50520682	dmr_297891	0.591
chr12	50534116	50534379	dmr_297898	0.512
chr12	50534406	50534899	dmr_297899	0.8065
chr12	50537630	50538013	dmr_297904	0.8805
chr12	50538308	50538658	dmr_297905	0.8255
chr12	50546320	50546773	dmr_297913	0.53
chr12	50550053	50550486	dmr_297917	0.6935
chr12	50564750	50565382	dmr_297927	0.5475
chr12	50591248	50591296	dmr_297937	0.5815
chr12	50614477	50614641	dmr_297958	0.636
chr12	50633163	50633330	dmr_297975	0.6995
chr12	50733835	50734445	dmr_298036	0.655
chr12	50765514	50766102	dmr_298049	0.7735
chr12	50804176	50804655	dmr_298060	0.5015
chr12	50921709	50921861	dmr_298102	0.8079999999999999
chr12	50929690	50929822	dmr_298110	0.9309999999999999
chr12	50930063	50930120	dmr_298111	0.772
chr12	50932126	50932752	dmr_298112	0.7585
chr12	50943209	50943585	dmr_298118	0.5885
chr12	50944073	50945045	dmr_298119	0.6685
chr12	50946869	50946911	dmr_298122	0.621
chr12	50949397	50949787	dmr_298124	0.5255
chr12	50953930	50954300	dmr_298130	0.5065
chr12	50973977	50974786	dmr_298146	0.619
chr12	50987622	50988173	dmr_298153	0.535
chr12	50989328	50989941	dmr_298155	0.6535
chr12	50998494	50998682	dmr_298161	0.6495
chr12	50998865	50999462	dmr_298162	0.9
chr12	51015932	51016228	dmr_298177	0.5455
chr12	51016240	51016254	dmr_298178	0.8745
chr12	51016400	51016507	dmr_298179	0.8555
chr12	51019513	51019784	dmr_298184	0.6735
chr12	51020247	51020728	dmr_298185	0.6735
chr12	51024579	51024652	dmr_298187	0.8155
chr12	51028746	51029175	dmr_298192	0.5055
chr12	51058382	51058949	dmr_298219	0.8109999999999999
chr12	51059209	51059511	dmr_298220	0.7805
chr12	51095778	51096355	dmr_298248	0.818
chr12	51100899	51101698	dmr_298254	0.7645
chr12	51106894	51107040	dmr_298260	0.6135
chr12	51108212	51108533	dmr_298262	0.6195
chr12	51111968	51112048	dmr_298267	0.7555
chr12	51117844	51117847	dmr_298273	0.7090000000000001
chr12	51118195	51118573	dmr_298274	0.8265
chr12	51118845	51118865	dmr_298275	0.8859999999999999
chr12	51142900	51143730	dmr_298290	0.705
chr12	51144439	51144751	dmr_298291	0.5955
chr12	51186048	51186178	dmr_298315	0.551
chr12	51186622	51186771	dmr_298316	0.5175
chr12	51187490	51188048	dmr_298318	0.677
chr12	51191113	51191302	dmr_298322	0.6315
chr12	51240840	51241325	dmr_298349	0.8009999999999999
chr12	51242691	51242853	dmr_298351	0.6185
chr12	51242921	51243106	dmr_298352	0.6615
chr12	51243559	51244445	dmr_298353	0.5775
chr12	51250690	51251081	dmr_298361	0.6305
chr12	51275672	51276188	dmr_298384	0.5855
chr12	51279201	51279259	dmr_298388	0.8959999999999999
chr12	51294603	51295175	dmr_298401	0.6275
chr12	51295532	51295571	dmr_298402	0.6195
chr12	51358160	51358543	dmr_298428	0.616
chr12	51492147	51492636	dmr_298515	0.574
chr12	51494171	51494703	dmr_298519	0.789
chr12	51494728	51494813	dmr_298520	0.7905
chr12	51494839	51495171	dmr_298521	0.8220000000000001
chr12	51501297	51501888	dmr_298527	0.603
chr12	51525355	51525364	dmr_298542	0.7095
chr12	51527593	51527888	dmr_298544	0.6595
chr12	51528176	51528411	dmr_298545	0.6525
chr12	51533223	51533485	dmr_298549	0.797
chr12	51573302	51573553	dmr_298585	0.7095
chr12	51591758	51591993	dmr_298594	0.5045
chr12	51601229	51601521	dmr_298601	0.6515
chr12	51650007	51650211	dmr_298640	0.6785
chr12	51708898	51709256	dmr_298692	0.8065
chr12	51709434	51709673	dmr_298693	0.5660000000000001
chr12	51709948	51710275	dmr_298694	0.7485
chr12	51717574	51717585	dmr_298704	0.5075
chr12	51729012	51729610	dmr_298712	0.634
chr12	51734776	51735058	dmr_298720	0.7290000000000001
chr12	51741700	51741918	dmr_298730	0.5479999999999999
chr12	51840703	51841145	dmr_298793	0.569
chr12	51844371	51844641	dmr_298797	0.6709999999999999
chr12	51952410	51952626	dmr_298857	0.6435
chr12	52009839	52010223	dmr_298903	0.517
chr12	52028113	52028186	dmr_298917	0.742
chr12	52032045	52032496	dmr_298921	0.5815
chr12	52121730	52121949	dmr_298964	0.68
chr12	52170688	52170751	dmr_298988	0.74
chr12	52171056	52171074	dmr_298989	0.6609999999999999
chr12	52187034	52187055	dmr_299000	0.552
chr12	52208806	52209161	dmr_299005	0.7015
chr12	52209608	52209640	dmr_299006	0.521
chr12	52209973	52210326	dmr_299007	0.6685
chr12	52273737	52274375	dmr_299041	0.6785
chr12	52303202	52303504	dmr_299063	0.5685
chr12	52395588	52396605	dmr_299126	0.6559999999999999
chr12	52396615	52396882	dmr_299127	0.5660000000000001
chr12	52548377	52548398	dmr_299250	0.6135
chr12	52628423	52628788	dmr_299314	0.787
chr12	52628800	52629264	dmr_299315	0.7829999999999999
chr12	52630428	52630493	dmr_299317	0.6715
chr12	52630813	52630933	dmr_299318	0.9415
chr12	52635172	52635816	dmr_299324	0.6365
chr12	52637245	52637253	dmr_299326	0.7635
chr12	52637604	52637622	dmr_299327	0.643
chr12	52698740	52698810	dmr_299362	0.5005
chr12	52717942	52718019	dmr_299381	0.8340000000000001
chr12	52719176	52719655	dmr_299383	0.5025
chr12	52719693	52720267	dmr_299384	0.7745
chr12	52729425	52729553	dmr_299394	0.5045
chr12	52739554	52739595	dmr_299399	0.508
chr12	52742135	52742179	dmr_299404	0.659
chr12	52766677	52767158	dmr_299433	0.642
chr12	52774450	52774937	dmr_299442	0.7490000000000001
chr12	52775869	52775945	dmr_299444	0.628
chr12	52780197	52780650	dmr_299450	0.725
chr12	52795759	52796485	dmr_299470	0.6255
chr12	52811459	52811495	dmr_299491	0.5565
chr12	52811747	52812371	dmr_299492	0.6075
chr12	52817972	52818845	dmr_299500	0.648
chr12	52818884	52818962	dmr_299501	0.8190000000000001
chr12	52818980	52819170	dmr_299502	0.5275
chr12	52832849	52833691	dmr_299515	0.5755
chr12	52843359	52843765	dmr_299529	0.645
chr12	52847121	52847219	dmr_299531	0.6579999999999999
chr12	52862086	52862162	dmr_299546	0.8895
chr12	52871767	52871860	dmr_299559	0.541
chr12	52876089	52876174	dmr_299564	0.7925
chr12	52876282	52876436	dmr_299565	0.5285
chr12	52892578	52893504	dmr_299585	0.539
chr12	52895576	52895721	dmr_299590	0.6885
chr12	52905567	52906063	dmr_299601	0.5785
chr12	52906089	52906100	dmr_299602	0.578
chr12	52907494	52907524	dmr_299603	0.503
chr12	52917403	52917458	dmr_299615	0.545
chr12	52934092	52934194	dmr_299627	0.59
chr12	52939408	52939886	dmr_299637	0.5095
chr12	52958727	52959274	dmr_299654	0.7475
chr12	52981906	52982278	dmr_299671	0.5745
chr12	52991395	52991622	dmr_299679	0.5405
chr12	53028870	53029342	dmr_299711	0.7905
chr12	53033758	53034598	dmr_299716	0.7395
chr12	53040287	53040395	dmr_299721	0.645
chr12	53040499	53041102	dmr_299722	0.7445
chr12	53094224	53094441	dmr_299768	0.5905
chr12	53095183	53095749	dmr_299770	0.5695
chr12	53160544	53160733	dmr_299829	0.5495
chr12	53193398	53194149	dmr_299850	0.5965
chr12	53201437	53202043	dmr_299854	0.5925
chr12	53253860	53254427	dmr_299881	0.6809999999999999
chr12	53254530	53254845	dmr_299882	0.5165
chr12	53298306	53298831	dmr_299927	0.8175
chr12	53375700	53375898	dmr_300016	0.509
chr12	53407469	53409005	dmr_300050	0.505
chr12	53416319	53416444	dmr_300058	0.5135
chr12	53486608	53486630	dmr_300126	0.612
chr12	53753471	53753894	dmr_300410	0.7755
chr12	53771012	53771486	dmr_300426	0.508
chr12	53826458	53826866	dmr_300489	0.6265
chr12	53833895	53833907	dmr_300494	0.657
chr12	53841437	53841668	dmr_300504	0.725
chr12	53841673	53842836	dmr_300505	0.7605
chr12	53908781	53909027	dmr_300576	0.7115
chr12	53993825	53994206	dmr_300654	0.8635
chr12	54122303	54122579	dmr_300768	0.5575
chr12	54312762	54313072	dmr_300901	0.6015
chr12	54352783	54353557	dmr_300919	0.7135
chr12	54399267	54399630	dmr_300947	0.5575
chr12	54546998	54547256	dmr_301041	0.812
chr12	54572718	54573300	dmr_301059	0.619
chr12	54573608	54573908	dmr_301061	0.621
chr12	54595454	54595743	dmr_301072	0.6065
chr12	54640111	54640662	dmr_301098	0.74
chr12	54748412	54748681	dmr_301138	0.745
chr12	54822758	54822793	dmr_301179	0.6485
chr12	54833721	54834244	dmr_301189	0.648
chr12	54835259	54835492	dmr_301190	0.7120000000000001
chr12	54863710	54863907	dmr_301206	0.5515
chr12	54959745	54959829	dmr_301244	0.71
chr12	54984448	54984813	dmr_301251	0.736
chr12	54993289	54994648	dmr_301256	0.682
chr12	55006567	55007512	dmr_301262	0.701
chr12	55007528	55007785	dmr_301263	0.8695
chr12	55007831	55008102	dmr_301264	0.8415
chr12	55029110	55029304	dmr_301275	0.6525
chr12	55298196	55298422	dmr_301324	0.5575
chr12	55343715	55344824	dmr_301351	0.5665
chr12	55355088	55355155	dmr_301360	0.536
chr12	55392707	55392759	dmr_301386	0.7215
chr12	55429198	55429518	dmr_301407	0.6709999999999999
chr12	55447001	55447731	dmr_301424	0.6695
chr12	55462343	55462832	dmr_301442	0.733
chr12	55462903	55463718	dmr_301443	0.6365
chr12	55464131	55465911	dmr_301444	0.6245
chr12	55480951	55481159	dmr_301455	0.7155
chr12	55481815	55481855	dmr_301457	0.562
chr12	55489135	55489342	dmr_301464	0.6235
chr12	55489361	55489501	dmr_301465	0.5870000000000001
chr12	55498970	55499023	dmr_301473	0.5645
chr12	55504094	55504696	dmr_301475	0.659
chr12	55557750	55558836	dmr_301509	0.5725
chr12	55594721	55594816	dmr_301529	0.605
chr12	55595339	55595419	dmr_301531	0.561
chr12	55622608	55622864	dmr_301554	0.6795
chr12	55666566	55667237	dmr_301575	0.5589999999999999
chr12	55673564	55673574	dmr_301579	0.5395
chr12	55737441	55737788	dmr_301606	0.5005
chr12	55757844	55758562	dmr_301614	0.5165
chr12	55819522	55819531	dmr_301650	0.5489999999999999
chr12	55819974	55820007	dmr_301651	0.775
chr12	55821396	55821915	dmr_301652	0.7795
chr12	55862732	55863173	dmr_301675	0.5535
chr12	55906114	55906193	dmr_301693	0.7935
chr12	55906481	55906500	dmr_301694	0.9205
chr12	55915617	55915809	dmr_301703	0.5489999999999999
chr12	55939153	55940129	dmr_301719	0.7245
chr12	55983191	55983803	dmr_301742	0.6515
chr12	55984130	55984195	dmr_301743	0.7005
chr12	56195133	56195930	dmr_301839	0.6435
chr12	56251228	56251244	dmr_301863	0.58
chr12	56275353	56276458	dmr_301877	0.662
chr12	56319152	56319213	dmr_301907	0.6
chr12	56458798	56459284	dmr_301990	0.7405
chr12	56530414	56531185	dmr_302031	0.5505
chr12	56532282	56532450	dmr_302033	0.545
chr12	56537712	56537930	dmr_302035	0.5720000000000001
chr12	56540694	56540837	dmr_302038	0.6890000000000001
chr12	56571976	56573039	dmr_302050	0.5265
chr12	56587901	56587963	dmr_302057	0.6375
chr12	56613923	56614486	dmr_302074	0.6655
chr12	56936179	56936203	dmr_302231	0.534
chr12	56959080	56959453	dmr_302248	0.513
chr12	56973033	56973214	dmr_302257	0.5055
chr12	56975100	56975988	dmr_302260	0.8959999999999999
chr12	57146441	57146481	dmr_302353	0.584
chr12	57180010	57180309	dmr_302367	0.6559999999999999
chr12	57454631	57454943	dmr_302470	0.5670000000000001
chr12	57463116	57463292	dmr_302474	0.573
chr12	57845017	57845162	dmr_302645	0.5555
chr12	57845686	57846053	dmr_302646	0.711
chr12	57846512	57846625	dmr_302648	0.6145
chr12	57860637	57860644	dmr_302661	0.7465
chr12	57903366	57903411	dmr_302683	0.614
chr12	57923997	57924180	dmr_302698	0.622
chr12	57924570	57924647	dmr_302699	0.606
chr12	58075985	58076242	dmr_302776	0.6675
chr12	58076565	58076801	dmr_302777	0.72
chr12	58087054	58087472	dmr_302783	0.7495
chr12	58087744	58088107	dmr_302784	0.7859999999999999
chr12	58088420	58088710	dmr_302785	0.586
chr12	58210517	58210828	dmr_302840	0.7715
chr12	58211291	58211664	dmr_302842	0.703
chr12	58211691	58212029	dmr_302843	0.6455
chr12	58216005	58216242	dmr_302845	0.664
chr12	58274847	58275123	dmr_302880	0.57
chr12	58423520	58423673	dmr_302948	0.5670000000000001
chr12	58425089	58425610	dmr_302949	0.5415
chr12	58425965	58426298	dmr_302950	0.5365
chr12	58426580	58427636	dmr_302951	0.8109999999999999
chr12	58429463	58430181	dmr_302954	0.526
chr12	58436817	58437369	dmr_302962	0.748
chr12	58437705	58438069	dmr_302963	0.6805
chr12	58442152	58442250	dmr_302967	0.7305
chr12	58448048	58448712	dmr_302975	0.6515
chr12	58506364	58506902	dmr_303004	0.644
chr12	58512632	58513075	dmr_303012	0.5955
chr12	58513467	58514096	dmr_303013	0.675
chr12	58514569	58514643	dmr_303014	0.6365
chr12	58544878	58545539	dmr_303030	0.8295
chr12	58545926	58546318	dmr_303031	0.7315
chr12	58550844	58551441	dmr_303033	0.5095
chr12	58619662	58620122	dmr_303081	0.59
chr12	58653663	58654099	dmr_303102	0.5355
chr12	58654514	58654536	dmr_303103	0.7905
chr12	58715991	58716173	dmr_303140	0.528
chr12	58741427	58741472	dmr_303153	0.5295
chr12	58748119	58748425	dmr_303160	0.628
chr12	58814038	58814285	dmr_303196	0.5479999999999999
chr12	58814538	58814868	dmr_303197	0.5675
chr12	58815120	58815134	dmr_303198	0.748
chr12	58876000	58876084	dmr_303236	0.5125
chr12	58969543	58969957	dmr_303299	0.636
chr12	59008414	59008476	dmr_303334	0.6045
chr12	59009860	59010464	dmr_303336	0.5705
chr12	59032297	59032371	dmr_303344	0.5275
chr12	59040211	59041000	dmr_303348	0.6055
chr12	59041050	59041224	dmr_303349	0.8340000000000001
chr12	59041978	59042092	dmr_303350	0.6275
chr12	59072238	59072435	dmr_303375	0.526
chr12	59072469	59072709	dmr_303376	0.6965
chr12	59074134	59074317	dmr_303380	0.7035
chr12	59074603	59074634	dmr_303381	0.5235
chr12	59085099	59085171	dmr_303387	0.6645
chr12	59099556	59099684	dmr_303396	0.54
chr12	59104513	59104546	dmr_303400	0.7415
chr12	59116979	59117670	dmr_303405	0.65
chr12	59149798	59150046	dmr_303419	0.82
chr12	59173021	59173399	dmr_303441	0.6575
chr12	59175589	59175599	dmr_303443	0.6375
chr12	59175798	59176005	dmr_303444	0.6955
chr12	59177497	59177691	dmr_303446	0.7315
chr12	59177964	59178295	dmr_303447	0.8735
chr12	59188175	59188537	dmr_303455	0.58
chr12	59194552	59194857	dmr_303459	0.5135
chr12	59216414	59216823	dmr_303488	0.8235
chr12	59217162	59217809	dmr_303489	0.6955
chr12	59228186	59229339	dmr_303499	0.755
chr12	59234829	59234893	dmr_303508	0.74
chr12	59238314	59239005	dmr_303511	0.515
chr12	59251754	59251776	dmr_303519	0.8825
chr12	59260798	59260983	dmr_303528	0.674
chr12	59261345	59261875	dmr_303529	0.5535
chr12	59265750	59266013	dmr_303531	0.7225
chr12	59266322	59266488	dmr_303532	0.718
chr12	59309091	59309293	dmr_303549	0.579
chr12	59329355	59329500	dmr_303555	0.669
chr12	59383197	59383757	dmr_303585	0.762
chr12	59391309	59391358	dmr_303591	0.5745
chr12	59396166	59396546	dmr_303596	0.715
chr12	59406604	59406932	dmr_303602	0.5365
chr12	59408822	59409412	dmr_303605	0.733
chr12	59414409	59415335	dmr_303612	0.8190000000000001
chr12	59467209	59467908	dmr_303638	0.6265
chr12	59474122	59474680	dmr_303642	0.657
chr12	59481045	59481272	dmr_303647	0.813
chr12	59484451	59484612	dmr_303653	0.7975
chr12	59488058	59488663	dmr_303659	0.703
chr12	59489018	59489177	dmr_303660	0.6875
chr12	59509911	59510127	dmr_303673	0.574
chr12	59521549	59522512	dmr_303683	0.7185
chr12	59539816	59539825	dmr_303703	0.8225
chr12	59540342	59540578	dmr_303704	0.715
chr12	59544984	59545279	dmr_303707	0.6385
chr12	59554466	59554549	dmr_303711	0.6545
chr12	59598989	59599416	dmr_303738	0.5115
chr12	59616082	59616302	dmr_303748	0.5065
chr12	59620412	59620846	dmr_303751	0.775
chr12	59623362	59623449	dmr_303755	0.7959999999999999
chr12	59630675	59631317	dmr_303759	0.7120000000000001
chr12	59680670	59680783	dmr_303786	0.5035
chr12	59713149	59713406	dmr_303802	0.7715
chr12	59722636	59723586	dmr_303809	0.83
chr12	59743131	59743557	dmr_303821	0.7865
chr12	59743722	59744232	dmr_303822	0.7805
chr12	59798035	59798383	dmr_303856	0.5255
chr12	59811775	59812517	dmr_303864	0.83
chr12	59821826	59822305	dmr_303874	0.9540000000000001
chr12	59823033	59823374	dmr_303876	0.7595
chr12	59850977	59851141	dmr_303891	0.8475
chr12	59932390	59932615	dmr_303916	0.5255
chr12	59970858	59970957	dmr_303931	0.664
chr12	60072727	60072832	dmr_303964	0.805
chr12	60102506	60102586	dmr_303977	0.5165
chr12	60340696	60340805	dmr_304069	0.6315
chr12	60520723	60520740	dmr_304115	0.9345
chr12	60532081	60532099	dmr_304126	0.5489999999999999
chr12	60821060	60821450	dmr_304204	0.637
chr12	61516024	61516205	dmr_304363	0.7015
chr12	61520901	61521308	dmr_304373	0.767
chr12	61527873	61528105	dmr_304378	0.546
chr12	61586040	61586207	dmr_304438	0.5425
chr12	61606455	61606557	dmr_304458	0.5785
chr12	61643983	61644061	dmr_304495	0.521
chr12	61666474	61666504	dmr_304510	0.648
chr12	61671534	61671971	dmr_304516	0.7235
chr12	61678734	61678827	dmr_304521	0.5920000000000001
chr12	61687949	61687976	dmr_304528	0.7205
chr12	61806837	61807569	dmr_304599	0.8205
chr12	61823378	61823697	dmr_304613	0.5645
chr12	61844221	61844257	dmr_304629	0.7709999999999999
chr12	61884413	61884622	dmr_304657	0.6515
chr12	62450866	62451166	dmr_304800	0.503
chr12	62479878	62480042	dmr_304809	0.624
chr12	62698064	62698196	dmr_304852	0.772
chr12	63318663	63319011	dmr_304984	0.741
chr12	63791856	63791901	dmr_305110	0.8759999999999999
chr12	64114556	64114778	dmr_305218	0.624
chr12	64390110	64390327	dmr_305312	0.508
chr12	64393270	64393664	dmr_305314	0.7755
chr12	64541087	64541353	dmr_305365	0.5895
chr12	64600474	64600510	dmr_305390	0.716
chr12	64619445	64620217	dmr_305397	0.768
chr12	64634410	64634743	dmr_305406	0.6455
chr12	64910746	64911800	dmr_305555	0.8
chr12	64912973	64913153	dmr_305557	0.7175
chr12	64914090	64914330	dmr_305559	0.5589999999999999
chr12	64919176	64919777	dmr_305564	0.6555
chr12	64974980	64975250	dmr_305602	0.7515
chr12	64991453	64991599	dmr_305611	0.601
chr12	65037483	65037740	dmr_305629	0.7020000000000001
chr12	65059210	65059258	dmr_305646	0.5885
chr12	65068498	65068775	dmr_305658	0.736
chr12	65072367	65072789	dmr_305662	0.591
chr12	65074602	65075157	dmr_305663	0.8335
chr12	65113908	65114172	dmr_305675	0.7205
chr12	65116792	65116811	dmr_305678	0.807
chr12	65117914	65118293	dmr_305679	0.8220000000000001
chr12	65118307	65118534	dmr_305680	0.802
chr12	65193847	65194025	dmr_305701	0.6325
chr12	65194297	65194662	dmr_305702	0.789
chr12	65258332	65259925	dmr_305736	0.769
chr12	65362734	65362856	dmr_305780	0.5710000000000001
chr12	65367599	65367805	dmr_305786	0.7455
chr12	65367826	65367858	dmr_305787	0.5885
chr12	65390214	65390701	dmr_305803	0.7425
chr12	65426831	65427160	dmr_305824	0.6505
chr12	65491038	65491516	dmr_305855	0.6655
chr12	65548506	65548529	dmr_305881	0.5855
chr12	65680501	65680611	dmr_305926	0.501
chr12	65922845	65922872	dmr_305999	0.628
chr12	66036550	66036633	dmr_306049	0.7065
chr12	66098876	66099117	dmr_306068	0.677
chr12	66157426	66157878	dmr_306089	0.787
chr12	66556664	66556674	dmr_306237	0.7715
chr12	66840328	66840554	dmr_306403	0.6835
chr12	66853290	66853402	dmr_306417	0.65
chr12	66860912	66860935	dmr_306421	0.7755
chr12	66944011	66944079	dmr_306488	0.722
chr12	67009289	67009353	dmr_306529	0.5215
chr12	67016999	67017638	dmr_306538	0.7140000000000001
chr12	67041809	67042074	dmr_306553	0.754
chr12	67071840	67072278	dmr_306574	0.726
chr12	67141759	67142057	dmr_306637	0.773
chr12	67160824	67161942	dmr_306654	0.6425
chr12	67778300	67778401	dmr_306849	0.9405
chr12	67862583	67863060	dmr_306865	0.5765
chr12	68208243	68208950	dmr_306967	0.6145
chr12	68402545	68402566	dmr_307036	0.7090000000000001
chr12	68402964	68403040	dmr_307037	0.7440000000000001
chr12	68600089	68600761	dmr_307112	0.7375
chr12	68618444	68618580	dmr_307121	0.8320000000000001
chr12	68758681	68758986	dmr_307169	0.5885
chr12	68783428	68783733	dmr_307181	0.7205
chr12	68796518	68797358	dmr_307192	0.6955
chr12	68834090	68834262	dmr_307208	0.5660000000000001
chr12	68836124	68836423	dmr_307210	0.581
chr12	69102089	69102289	dmr_307302	0.6685
chr12	69185499	69185530	dmr_307335	0.741
chr12	69227432	69227527	dmr_307365	0.5710000000000001
chr12	69241035	69241152	dmr_307376	0.7065
chr12	69241202	69241331	dmr_307377	0.6555
chr12	69357778	69357847	dmr_307445	0.5145
chr12	69389194	69390158	dmr_307465	0.643
chr12	69446088	69446222	dmr_307510	0.6245
chr12	69458632	69458812	dmr_307521	0.759
chr12	69486284	69486304	dmr_307541	0.5845
chr12	69502562	69502781	dmr_307553	0.55
chr12	69644659	69645210	dmr_307629	0.6675
chr12	69683447	69683862	dmr_307658	0.6615
chr12	69744245	69744432	dmr_307684	0.5920000000000001
chr12	69831075	69831480	dmr_307764	0.7065
chr12	69831532	69832016	dmr_307765	0.8625
chr12	69834231	69835010	dmr_307770	0.6885
chr12	69843624	69844472	dmr_307782	0.64
chr12	69856100	69856798	dmr_307796	0.777
chr12	69860808	69861201	dmr_307803	0.7495
chr12	69864368	69864488	dmr_307808	0.6
chr12	69885044	69885352	dmr_307829	0.7405
chr12	69890522	69890583	dmr_307839	0.7975
chr12	70015306	70016709	dmr_307958	0.7635
chr12	70043675	70044015	dmr_307998	0.708
chr12	70044130	70044398	dmr_307999	0.6525
chr12	70053778	70053797	dmr_308012	0.7185
chr12	70054930	70055526	dmr_308014	0.623
chr12	70058177	70058848	dmr_308020	0.6095
chr12	70059339	70059770	dmr_308023	0.53
chr12	70075540	70075766	dmr_308042	0.5489999999999999
chr12	70076550	70077156	dmr_308044	0.5735
chr12	70078982	70079253	dmr_308049	0.6595
chr12	70079272	70079377	dmr_308050	0.638
chr12	70081140	70081607	dmr_308054	0.5720000000000001
chr12	70085284	70085632	dmr_308061	0.5005
chr12	70105149	70105402	dmr_308086	0.5085
chr12	70109872	70110072	dmr_308095	0.6509999999999999
chr12	70113410	70113634	dmr_308097	0.6075
chr12	70113672	70114133	dmr_308098	0.514
chr12	70146141	70146439	dmr_308131	0.545
chr12	70157803	70158121	dmr_308140	0.7505
chr12	70159202	70159437	dmr_308142	0.8855
chr12	70181060	70181302	dmr_308154	0.5945
chr12	70192079	70192701	dmr_308164	0.8245
chr12	70226853	70227435	dmr_308189	0.653
chr12	70239821	70239864	dmr_308199	0.564
chr12	70239953	70239977	dmr_308200	0.5755
chr12	70241469	70241612	dmr_308202	0.5525
chr12	70242621	70243492	dmr_308204	0.645
chr12	70253164	70254353	dmr_308219	0.5315
chr12	70259471	70259648	dmr_308230	0.568
chr12	70260883	70261343	dmr_308232	0.6085
chr12	70262017	70263160	dmr_308234	0.784
chr12	70263987	70264226	dmr_308236	0.6065
chr12	70269498	70270114	dmr_308244	0.7005
chr12	70276125	70276871	dmr_308253	0.693
chr12	70277057	70277766	dmr_308254	0.6515
chr12	70287093	70287153	dmr_308269	0.6845
chr12	70287419	70287486	dmr_308270	0.6875
chr12	70300461	70301076	dmr_308286	0.5155
chr12	70302161	70302247	dmr_308290	0.7075
chr12	70303038	70303194	dmr_308291	0.7265
chr12	70306521	70306869	dmr_308295	0.76
chr12	70307145	70307659	dmr_308296	0.6509999999999999
chr12	70307941	70308352	dmr_308298	0.757
chr12	70315819	70315897	dmr_308311	0.669
chr12	70324244	70324990	dmr_308320	0.748
chr12	70325419	70326146	dmr_308321	0.6445
chr12	70326187	70326455	dmr_308322	0.535
chr12	70331615	70331851	dmr_308330	0.5505
chr12	70334585	70334933	dmr_308336	0.5945
chr12	70340152	70340290	dmr_308345	0.5815
chr12	70341633	70341811	dmr_308347	0.649
chr12	70343199	70343223	dmr_308349	0.608
chr12	70359334	70360074	dmr_308365	0.703
chr12	70367353	70367424	dmr_308373	0.6345
chr12	70368734	70368836	dmr_308374	0.634
chr12	70369172	70369742	dmr_308375	0.5820000000000001
chr12	70372946	70373226	dmr_308379	0.8805
chr12	70397946	70398261	dmr_308397	0.5725
chr12	70455157	70455471	dmr_308444	0.6925
chr12	70477514	70478155	dmr_308460	0.5645
chr12	70495742	70496248	dmr_308470	0.5885
chr12	70544709	70545584	dmr_308502	0.6745
chr12	70624416	70625012	dmr_308557	0.7445
chr12	70648222	70648541	dmr_308574	0.5445
chr12	70650540	70651012	dmr_308577	0.601
chr12	70685279	70685714	dmr_308607	0.696
chr12	70686137	70686792	dmr_308608	0.6145
chr12	70695152	70695411	dmr_308615	0.7235
chr12	70695665	70697018	dmr_308616	0.6915
chr12	70697540	70698086	dmr_308617	0.5065
chr12	70698245	70698987	dmr_308618	0.688
chr12	70699074	70699146	dmr_308619	0.5285
chr12	70701878	70702345	dmr_308624	0.65
chr12	70711402	70711855	dmr_308634	0.7559999999999999
chr12	70712121	70712514	dmr_308635	0.6779999999999999
chr12	70712855	70713359	dmr_308636	0.5275
chr12	70713641	70714739	dmr_308637	0.705
chr12	70714763	70714969	dmr_308638	0.593
chr12	70727408	70727697	dmr_308649	0.8440000000000001
chr12	70727946	70728300	dmr_308650	0.8575
chr12	70777516	70777774	dmr_308695	0.634
chr12	70778603	70778927	dmr_308697	0.8855
chr12	70793371	70793494	dmr_308712	0.802
chr12	70793555	70793650	dmr_308713	0.7170000000000001
chr12	70793838	70794087	dmr_308714	0.8640000000000001
chr12	70794476	70794865	dmr_308715	0.7265
chr12	70808220	70808433	dmr_308727	0.743
chr12	70824274	70824325	dmr_308751	0.8775
chr12	70826260	70827621	dmr_308753	0.514
chr12	70827910	70828416	dmr_308754	0.8109999999999999
chr12	70830521	70831095	dmr_308757	0.5695
chr12	70837608	70837864	dmr_308766	0.731
chr12	70837874	70838486	dmr_308767	0.6485
chr12	70838531	70838683	dmr_308768	0.7340000000000001
chr12	70839962	70840303	dmr_308772	0.555
chr12	70850576	70851076	dmr_308785	0.7405
chr12	70853077	70853479	dmr_308788	0.687
chr12	70876067	70876774	dmr_308820	0.6985
chr12	70877326	70877683	dmr_308822	0.6025
chr12	70878609	70878729	dmr_308825	0.502
chr12	70881573	70881757	dmr_308830	0.667
chr12	70881837	70881933	dmr_308831	0.6459999999999999
chr12	70882188	70882279	dmr_308832	0.6755
chr12	70886135	70886381	dmr_308837	0.581
chr12	70940352	70940491	dmr_308897	0.8985
chr12	71009923	71010170	dmr_308947	0.5815
chr12	71096488	71096568	dmr_309000	0.6535
chr12	71113501	71114280	dmr_309016	0.7575
chr12	71129535	71129667	dmr_309029	0.6675
chr12	71162842	71163326	dmr_309054	0.5945
chr12	71217987	71218006	dmr_309070	0.5025
chr12	71276382	71277222	dmr_309105	0.6125
chr12	71311879	71312095	dmr_309126	0.6155
chr12	71386380	71386669	dmr_309192	0.6665
chr12	71400002	71400506	dmr_309207	0.718
chr12	71434755	71435331	dmr_309233	0.5760000000000001
chr12	71440982	71441061	dmr_309240	0.8405
chr12	71458929	71459285	dmr_309256	0.573
chr12	71487759	71488360	dmr_309281	0.608
chr12	71494363	71494720	dmr_309286	0.708
chr12	71545107	71545139	dmr_309324	0.5205
chr12	71546697	71547396	dmr_309327	0.6245
chr12	71576414	71576520	dmr_309357	0.556
chr12	71636051	71636587	dmr_309409	0.722
chr12	71693464	71694197	dmr_309441	0.8135
chr12	71714628	71714895	dmr_309460	0.779
chr12	71715876	71715932	dmr_309462	0.643
chr12	71747545	71749149	dmr_309485	0.7245
chr12	71749167	71749368	dmr_309486	0.758
chr12	71749557	71749602	dmr_309487	0.6075
chr12	71767993	71768384	dmr_309499	0.8115
chr12	71796529	71796925	dmr_309523	0.7825
chr12	71836125	71836488	dmr_309545	0.5495
chr12	71848226	71848372	dmr_309567	0.748
chr12	71867844	71868243	dmr_309594	0.7035
chr12	71870518	71870926	dmr_309597	0.5165
chr12	71881064	71881655	dmr_309612	0.7335
chr12	71905677	71906348	dmr_309648	0.6459999999999999
chr12	71906714	71906931	dmr_309649	0.517
chr12	71928181	71928559	dmr_309677	0.6755
chr12	71953860	71954467	dmr_309708	0.5185
chr12	71954492	71954525	dmr_309709	0.7015
chr12	71969344	71969741	dmr_309725	0.6995
chr12	71980823	71982015	dmr_309744	0.557
chr12	71982040	71982087	dmr_309745	0.5715
chr12	72068868	72069360	dmr_309814	0.5085
chr12	72069429	72069691	dmr_309815	0.8225
chr12	72084289	72084694	dmr_309825	0.5515
chr12	72128144	72128338	dmr_309861	0.9805
chr12	72129046	72129337	dmr_309863	0.9590000000000001
chr12	72129347	72129531	dmr_309864	0.9890000000000001
chr12	72148873	72149079	dmr_309874	0.8095
chr12	72150941	72151145	dmr_309877	0.7725
chr12	72179654	72179803	dmr_309892	0.7365
chr12	72200709	72200909	dmr_309909	0.6635
chr12	72201170	72201418	dmr_309910	0.653
chr12	72213541	72213882	dmr_309917	0.588
chr12	72227103	72227398	dmr_309935	0.6425
chr12	72227426	72227594	dmr_309936	0.6595
chr12	72227609	72227961	dmr_309937	0.5185
chr12	72229266	72230244	dmr_309940	0.632
chr12	72231186	72231209	dmr_309942	0.5035
chr12	72233837	72234861	dmr_309946	0.7140000000000001
chr12	72238991	72240232	dmr_309950	0.6809999999999999
chr12	72256342	72257030	dmr_309968	0.522
chr12	72257089	72257568	dmr_309969	0.5195
chr12	72262913	72263144	dmr_309973	0.5295
chr12	72285302	72285416	dmr_309988	0.6045
chr12	72286069	72286579	dmr_309989	0.6075
chr12	72319031	72319036	dmr_310020	0.581
chr12	72353449	72353598	dmr_310048	0.7085
chr12	72353964	72354280	dmr_310049	0.727
chr12	72376339	72376763	dmr_310071	0.6735
chr12	72388139	72388328	dmr_310078	0.773
chr12	72392844	72393492	dmr_310083	0.7325
chr12	72405407	72405731	dmr_310093	0.6235
chr12	72427862	72428193	dmr_310108	0.524
chr12	72538598	72538950	dmr_310180	0.6855
chr12	72820952	72821205	dmr_310336	0.5489999999999999
chr12	72831444	72831673	dmr_310347	0.5595
chr12	72832273	72833052	dmr_310348	0.6525
chr12	73110505	73111068	dmr_310448	0.5095
chr12	73241945	73242452	dmr_310516	0.529
chr12	73259166	73259599	dmr_310530	0.6335
chr12	73324109	73324617	dmr_310561	0.8690000000000001
chr12	73475907	73476031	dmr_310657	0.607
chr12	73481666	73481867	dmr_310662	0.6679999999999999
chr12	73501487	73501786	dmr_310675	0.732
chr12	73505966	73507645	dmr_310679	0.589
chr12	73558750	73559152	dmr_310711	0.748
chr12	73699842	73700517	dmr_310809	0.5645
chr12	73708928	73709270	dmr_310815	0.5429999999999999
chr12	73747001	73747460	dmr_310839	0.5835
chr12	73762680	73763342	dmr_310851	0.524
chr12	73793814	73794656	dmr_310877	0.64
chr12	73820863	73820880	dmr_310902	0.6745
chr12	73830967	73831548	dmr_310911	0.6579999999999999
chr12	73831590	73832273	dmr_310912	0.7475
chr12	73835332	73835589	dmr_310915	0.9275
chr12	73864050	73864413	dmr_310936	0.5725
chr12	73901267	73901879	dmr_310966	0.5305
chr12	73945616	73945705	dmr_311008	0.5225
chr12	73948508	73948925	dmr_311012	0.665
chr12	73949118	73949920	dmr_311013	0.7005
chr12	73949922	73950276	dmr_311014	0.5045
chr12	73957904	73957933	dmr_311023	0.8795
chr12	73958354	73958612	dmr_311024	0.62
chr12	73981709	73983038	dmr_311041	0.5355
chr12	73985538	73986243	dmr_311047	0.65
chr12	73998325	73998436	dmr_311055	0.8059999999999999
chr12	74002562	74003024	dmr_311061	0.6285
chr12	74009797	74010186	dmr_311072	0.629
chr12	74010634	74011051	dmr_311074	0.725
chr12	74012793	74012911	dmr_311077	0.6075
chr12	74013128	74013203	dmr_311078	0.792
chr12	74013538	74013734	dmr_311079	0.7545
chr12	74035188	74035518	dmr_311101	0.728
chr12	74043575	74044651	dmr_311110	0.695
chr12	74055370	74055671	dmr_311117	0.7155
chr12	74062532	74062548	dmr_311127	0.616
chr12	74073461	74073529	dmr_311133	0.6745
chr12	74075820	74076002	dmr_311136	0.608
chr12	74076020	74076577	dmr_311137	0.5885
chr12	74108128	74109666	dmr_311172	0.6885
chr12	74116771	74117041	dmr_311180	0.5670000000000001
chr12	74118007	74118491	dmr_311182	0.639
chr12	74163257	74163332	dmr_311224	0.6125
chr12	74174143	74174305	dmr_311232	0.6579999999999999
chr12	74188121	74189210	dmr_311243	0.64
chr12	74201451	74201732	dmr_311256	0.777
chr12	74211383	74211606	dmr_311266	0.7525
chr12	74212233	74212289	dmr_311267	0.6815
chr12	74216336	74216654	dmr_311271	0.7975
chr12	74219448	74219702	dmr_311274	0.6705
chr12	74222021	74222263	dmr_311277	0.5615
chr12	74231050	74231530	dmr_311286	0.8345
chr12	74266422	74267661	dmr_311307	0.6055
chr12	74268045	74268720	dmr_311309	0.7405
chr12	74268723	74269401	dmr_311310	0.522
chr12	74278221	74279216	dmr_311321	0.639
chr12	74285378	74286422	dmr_311328	0.508
chr12	74287040	74287313	dmr_311330	0.6105
chr12	74287709	74290155	dmr_311331	0.785
chr12	74290607	74291212	dmr_311332	0.6265
chr12	74291903	74291995	dmr_311334	0.5710000000000001
chr12	74292386	74292588	dmr_311335	0.6515
chr12	74294130	74295689	dmr_311338	0.752
chr12	74295752	74295845	dmr_311339	0.6425
chr12	74296126	74297141	dmr_311340	0.5725
chr12	74297152	74297599	dmr_311341	0.701
chr12	74298953	74298954	dmr_311344	0.7535
chr12	74300308	74300494	dmr_311347	0.733
chr12	74300912	74301388	dmr_311348	0.6975
chr12	74301512	74301967	dmr_311349	0.7015
chr12	74317400	74317700	dmr_311359	0.6235
chr12	74326434	74327211	dmr_311369	0.7505
chr12	74329896	74330581	dmr_311373	0.509
chr12	74382989	74383054	dmr_311410	0.6325
chr12	74389950	74390170	dmr_311416	0.7885
chr12	74436214	74436446	dmr_311450	0.83
chr12	74448379	74448767	dmr_311459	0.677
chr12	74450094	74450285	dmr_311461	0.55
chr12	74458349	74458680	dmr_311470	0.8415
chr12	74459014	74459295	dmr_311471	0.622
chr12	74477589	74478112	dmr_311477	0.5985
chr12	74516203	74516828	dmr_311500	0.7395
chr12	74678936	74679317	dmr_311608	0.512
chr12	74717154	74717328	dmr_311627	0.7090000000000001
chr12	74745553	74745559	dmr_311650	0.7445
chr12	74792162	74792419	dmr_311679	0.857
chr12	74825245	74825449	dmr_311695	0.6355
chr12	74848735	74848875	dmr_311703	0.5995
chr12	74874476	74874485	dmr_311715	0.8640000000000001
chr12	74874555	74874791	dmr_311716	0.6205
chr12	74881412	74881689	dmr_311720	0.6585
chr12	74951872	74952063	dmr_311789	0.6825
chr12	74952169	74952209	dmr_311790	0.7935
chr12	74969365	74969612	dmr_311809	0.8335
chr12	74969664	74969790	dmr_311810	0.8640000000000001
chr12	74995344	74995565	dmr_311847	0.5820000000000001
chr12	75036691	75037000	dmr_311895	0.526
chr12	75058046	75058327	dmr_311925	0.706
chr12	75064821	75064986	dmr_311930	0.715
chr12	75077311	75077561	dmr_311948	0.7425
chr12	75179491	75180042	dmr_312100	0.6505
chr12	75182581	75183197	dmr_312104	0.769
chr12	75279903	75280519	dmr_312145	0.8495
chr12	75373941	75374353	dmr_312197	0.5315
chr12	75374376	75374387	dmr_312198	0.6575
chr12	75374420	75375410	dmr_312199	0.6235
chr12	75423830	75424582	dmr_312231	0.6325
chr12	75478028	75478464	dmr_312288	0.612
chr12	75478870	75478875	dmr_312289	0.6745
chr12	75492704	75492842	dmr_312307	0.764
chr12	75496953	75497012	dmr_312312	0.5815
chr12	75519130	75519600	dmr_312340	0.8340000000000001
chr12	75530008	75530218	dmr_312352	0.6415
chr12	75540832	75541715	dmr_312369	0.575
chr12	75542627	75542861	dmr_312372	0.7525
chr12	75546111	75546430	dmr_312376	0.613
chr12	75553145	75553366	dmr_312386	0.5475
chr12	75597400	75597607	dmr_312437	0.632
chr12	75683008	75683042	dmr_312490	0.586
chr12	75711040	75711317	dmr_312507	0.8665
chr12	75736231	75736648	dmr_312534	0.5665
chr12	75736801	75736947	dmr_312535	0.5529999999999999
chr12	75789660	75789924	dmr_312566	0.54
chr12	75919051	75919254	dmr_312637	0.5195
chr12	75925282	75925408	dmr_312642	0.6335
chr12	76082705	76082713	dmr_312733	0.5345
chr12	76095761	76096062	dmr_312745	0.757
chr12	76152308	76153011	dmr_312785	0.5015
chr12	76280207	76280959	dmr_312851	0.5625
chr12	76282264	76282557	dmr_312853	0.551
chr12	76282675	76283068	dmr_312854	0.517
chr12	76287664	76288311	dmr_312859	0.626
chr12	76300401	76300924	dmr_312875	0.7135
chr12	76304888	76305333	dmr_312883	0.541
chr12	76307998	76308653	dmr_312885	0.6605
chr12	76310956	76311179	dmr_312889	0.6859999999999999
chr12	76316436	76316952	dmr_312899	0.5535
chr12	76325571	76327381	dmr_312909	0.5575
chr12	76367731	76367932	dmr_312951	0.506
chr12	76371774	76371905	dmr_312952	0.5375
chr12	76464744	76465558	dmr_313019	0.8385
chr12	76478507	76478626	dmr_313027	0.6305
chr12	76478926	76479895	dmr_313028	0.512
chr12	76480196	76480628	dmr_313029	0.6165
chr12	76493554	76493852	dmr_313040	0.794
chr12	76494807	76495242	dmr_313041	0.7125
chr12	76500466	76500975	dmr_313045	0.5945
chr12	76545854	76546548	dmr_313067	0.8
chr12	76593755	76594540	dmr_313096	0.644
chr12	76597552	76597626	dmr_313104	0.516
chr12	76623309	76623397	dmr_313134	0.6065
chr12	76623546	76623864	dmr_313135	0.754
chr12	76643832	76644076	dmr_313157	0.7285
chr12	76668624	76668984	dmr_313184	0.72
chr12	76681083	76681156	dmr_313203	0.5355
chr12	76696279	76697055	dmr_313219	0.644
chr12	76721907	76722241	dmr_313240	0.5415
chr12	76796864	76797477	dmr_313277	0.7040000000000001
chr12	76802843	76803503	dmr_313286	0.769
chr12	76807366	76808804	dmr_313294	0.5965
chr12	76818990	76819381	dmr_313308	0.8065
chr12	76819630	76821742	dmr_313309	0.627
chr12	76838402	76838690	dmr_313317	0.5825
chr12	76867729	76868012	dmr_313334	0.7325
chr12	76869014	76869310	dmr_313336	0.5275
chr12	76894760	76895097	dmr_313358	0.5315
chr12	76915928	76916236	dmr_313378	0.7225
chr12	76953330	76953714	dmr_313414	0.584
chr12	76954487	76955499	dmr_313415	0.8390000000000001
chr12	76963120	76963207	dmr_313424	0.5955
chr12	76993031	76993272	dmr_313444	0.7315
chr12	77005273	77005605	dmr_313460	0.764
chr12	77007041	77007121	dmr_313462	0.63
chr12	77025209	77025347	dmr_313481	0.6955
chr12	77025456	77025589	dmr_313482	0.593
chr12	77025713	77025981	dmr_313483	0.5615
chr12	77048941	77049182	dmr_313503	0.6115
chr12	77066270	77066388	dmr_313520	0.5695
chr12	77089513	77090140	dmr_313531	0.5479999999999999
chr12	77098508	77098979	dmr_313537	0.7585
chr12	77107247	77107260	dmr_313541	0.581
chr12	77107619	77107679	dmr_313542	0.725
chr12	77177529	77177586	dmr_313584	0.6345
chr12	77214930	77215361	dmr_313601	0.74
chr12	77222686	77223139	dmr_313607	0.6559999999999999
chr12	77224287	77224674	dmr_313611	0.588
chr12	77312665	77312817	dmr_313670	0.5625
chr12	77390072	77390113	dmr_313716	0.6579999999999999
chr12	77426330	77426413	dmr_313738	0.7935
chr12	77426725	77426788	dmr_313739	0.509
chr12	77495129	77495712	dmr_313802	0.688
chr12	77663049	77663155	dmr_313915	0.544
chr12	77785446	77785905	dmr_313993	0.5575
chr12	77788382	77788712	dmr_313997	0.5285
chr12	77859765	77859990	dmr_314040	0.5935
chr12	77860279	77860974	dmr_314041	0.8645
chr12	77862955	77863029	dmr_314044	0.7
chr12	77888486	77888664	dmr_314053	0.6045
chr12	78024203	78024417	dmr_314150	0.6459999999999999
chr12	78060194	78060258	dmr_314174	0.804
chr12	78072721	78072963	dmr_314183	0.6395
chr12	78072981	78073310	dmr_314184	0.6415
chr12	78079840	78080070	dmr_314192	0.539
chr12	78091553	78091941	dmr_314200	0.679
chr12	78092250	78092440	dmr_314201	0.6475
chr12	78097607	78097949	dmr_314209	0.5525
chr12	78098540	78099703	dmr_314211	0.623
chr12	78153614	78154159	dmr_314252	0.6015
chr12	78277100	78277151	dmr_314303	0.573
chr12	78332496	78332691	dmr_314322	0.5395
chr12	78394033	78394144	dmr_314347	0.6525
chr12	78451647	78451935	dmr_314368	0.6459999999999999
chr12	78456766	78456797	dmr_314371	0.69
chr12	78688282	78688700	dmr_314462	0.6835
chr12	78688741	78688980	dmr_314463	0.774
chr12	78689043	78689197	dmr_314464	0.754
chr12	78728397	78728564	dmr_314472	0.662
chr12	78731316	78731646	dmr_314476	0.758
chr12	78858023	78858075	dmr_314540	0.519
chr12	78860795	78860797	dmr_314544	0.6075
chr12	78914001	78914172	dmr_314568	0.5825
chr12	78923396	78923747	dmr_314574	0.551
chr12	78923756	78923899	dmr_314575	0.696
chr12	79134376	79134855	dmr_314739	0.6459999999999999
chr12	79134892	79135372	dmr_314740	0.52
chr12	79167825	79168038	dmr_314756	0.8265
chr12	79170472	79170585	dmr_314760	0.6995
chr12	79171465	79171520	dmr_314762	0.529
chr12	79279558	79279829	dmr_314815	0.5705
chr12	79352265	79352406	dmr_314852	0.5720000000000001
chr12	79481041	79481702	dmr_314927	0.562
chr12	79492263	79492785	dmr_314937	0.7675
chr12	79503068	79503369	dmr_314948	0.5329999999999999
chr12	79511471	79512228	dmr_314955	0.5015
chr12	79522576	79522814	dmr_314962	0.522
chr12	79715466	79716253	dmr_315094	0.5845
chr12	79744209	79744512	dmr_315122	0.6605
chr12	79842420	79842631	dmr_315193	0.63
chr12	79881033	79881369	dmr_315224	0.7705
chr12	79906404	79906563	dmr_315246	0.5670000000000001
chr12	79925456	79925868	dmr_315264	0.633
chr12	79926141	79926453	dmr_315265	0.607
chr12	79932847	79933341	dmr_315273	0.9035
chr12	79940986	79941105	dmr_315279	0.588
chr12	79995824	79995960	dmr_315333	0.722
chr12	80013625	80014036	dmr_315351	0.5885
chr12	80111148	80112833	dmr_315404	0.5655
chr12	80158265	80158605	dmr_315435	0.722
chr12	80239753	80240203	dmr_315528	0.6095
chr12	80242372	80243336	dmr_315531	0.659
chr12	80243983	80244366	dmr_315533	0.725
chr12	80252547	80252834	dmr_315544	0.6635
chr12	80252877	80253227	dmr_315545	0.6745
chr12	80257047	80258578	dmr_315549	0.5665
chr12	80261050	80261127	dmr_315550	0.5105
chr12	80291022	80291369	dmr_315571	0.813
chr12	80300707	80301035	dmr_315578	0.6155
chr12	80301083	80301240	dmr_315579	0.628
chr12	80301396	80301449	dmr_315580	0.6845
chr12	80341123	80341223	dmr_315610	0.7609999999999999
chr12	80365694	80366098	dmr_315641	0.6495
chr12	80366560	80366967	dmr_315642	0.536
chr12	80373343	80373445	dmr_315648	0.8270000000000001
chr12	80378212	80378337	dmr_315654	0.5555
chr12	80386576	80387819	dmr_315666	0.7040000000000001
chr12	80389216	80389444	dmr_315669	0.5585
chr12	80390798	80391315	dmr_315672	0.652
chr12	80394761	80394933	dmr_315677	0.703
chr12	80395351	80395963	dmr_315678	0.8285
chr12	80396488	80396543	dmr_315679	0.6765
chr12	80396633	80396729	dmr_315680	0.682
chr12	80397408	80397506	dmr_315682	0.726
chr12	80400987	80401347	dmr_315686	0.7120000000000001
chr12	80468506	80468556	dmr_315729	0.6609999999999999
chr12	80510075	80510373	dmr_315767	0.73
chr12	80510400	80510710	dmr_315768	0.625
chr12	80527830	80527929	dmr_315782	0.698
chr12	80537699	80537755	dmr_315795	0.7035
chr12	80567959	80568021	dmr_315819	0.584
chr12	80574600	80574630	dmr_315826	0.7245
chr12	80574853	80575671	dmr_315827	0.763
chr12	80576289	80576696	dmr_315828	0.5920000000000001
chr12	80707830	80708494	dmr_315913	0.6125
chr12	80730248	80730479	dmr_315930	0.556
chr12	80750483	80750723	dmr_315946	0.6509999999999999
chr12	80751726	80751927	dmr_315948	0.6405
chr12	80759240	80759460	dmr_315957	0.5745
chr12	80793010	80793175	dmr_315976	0.68
chr12	80804005	80804344	dmr_315991	0.7775
chr12	80811418	80811461	dmr_315997	0.6779999999999999
chr12	80819228	80819615	dmr_316011	0.6375
chr12	80824379	80824665	dmr_316015	0.5395
chr12	80876902	80877129	dmr_316070	0.728
chr12	81031719	81031846	dmr_316153	0.696
chr12	81061685	81062191	dmr_316171	0.5065
chr12	81130855	81131006	dmr_316202	0.6785
chr12	81186030	81186596	dmr_316241	0.741
chr12	81208516	81208798	dmr_316267	0.6235
chr12	81218137	81218336	dmr_316273	0.7025
chr12	81236025	81236279	dmr_316293	0.6695
chr12	81245223	81245896	dmr_316302	0.636
chr12	81313367	81313457	dmr_316353	0.662
chr12	81323964	81325062	dmr_316367	0.5465
chr12	81413469	81413519	dmr_316391	0.5815
chr12	81503323	81503552	dmr_316420	0.536
chr12	81531088	81531221	dmr_316433	0.525
chr12	81615831	81616147	dmr_316469	0.5255
chr12	81688027	81688126	dmr_316531	0.647
chr12	81702577	81702589	dmr_316542	0.5675
chr12	81837468	81838013	dmr_316678	0.5770000000000001
chr12	81859505	81859686	dmr_316703	0.5335
chr12	81894257	81895460	dmr_316746	0.6685
chr12	81895469	81895478	dmr_316747	0.6709999999999999
chr12	81918073	81918212	dmr_316778	0.7425
chr12	81918233	81918365	dmr_316779	0.635
chr12	81927759	81927915	dmr_316796	0.552
chr12	81949052	81949194	dmr_316816	0.7879999999999999
chr12	81971199	81971584	dmr_316842	0.6655
chr12	81971936	81972192	dmr_316844	0.5585
chr12	81977501	81977507	dmr_316853	0.586
chr12	82069415	82069689	dmr_316885	0.6435
chr12	82069758	82070503	dmr_316886	0.6405
chr12	82071758	82072791	dmr_316888	0.5485
chr12	82075497	82076255	dmr_316892	0.635
chr12	82077118	82078706	dmr_316895	0.6965
chr12	82079400	82080143	dmr_316896	0.6235
chr12	82097424	82097723	dmr_316915	0.5135
chr12	82104647	82104784	dmr_316924	0.713
chr12	82104969	82105123	dmr_316925	0.5345
chr12	82105401	82105542	dmr_316926	0.7365
chr12	82105555	82106463	dmr_316927	0.547
chr12	82106640	82106736	dmr_316929	0.544
chr12	82121807	82122406	dmr_316943	0.613
chr12	82122454	82123106	dmr_316944	0.561
chr12	82148014	82148239	dmr_316973	0.643
chr12	82156358	82156491	dmr_316982	0.6945
chr12	82158519	82159083	dmr_316984	0.5405
chr12	82160704	82161169	dmr_316985	0.544
chr12	82171453	82171670	dmr_316991	0.812
chr12	82175919	82175937	dmr_316997	0.6920000000000001
chr12	82176196	82176231	dmr_316998	0.551
chr12	82220626	82220641	dmr_317061	0.645
chr12	82223721	82223952	dmr_317065	0.7120000000000001
chr12	82230723	82231417	dmr_317074	0.713
chr12	82231676	82232587	dmr_317075	0.57
chr12	82246697	82247013	dmr_317095	0.769
chr12	82253383	82253467	dmr_317104	0.7055
chr12	82253744	82254260	dmr_317105	0.632
chr12	82265937	82266039	dmr_317123	0.654
chr12	82334637	82334916	dmr_317220	0.5245
chr12	82340074	82341119	dmr_317226	0.682
chr12	82343772	82344164	dmr_317230	0.502
chr12	82353459	82353467	dmr_317244	0.631
chr12	82372062	82372525	dmr_317269	0.527
chr12	82374462	82374492	dmr_317273	0.8685
chr12	82374659	82374900	dmr_317274	0.7085
chr12	82382306	82383092	dmr_317285	0.5165
chr12	82384959	82384992	dmr_317289	0.514
chr12	82386897	82386969	dmr_317293	0.5045
chr12	82387454	82387675	dmr_317294	0.804
chr12	82387721	82388087	dmr_317295	0.7175
chr12	82393240	82393446	dmr_317302	0.5565
chr12	82394073	82394664	dmr_317304	0.7215
chr12	82397549	82398096	dmr_317311	0.7155
chr12	82400395	82401081	dmr_317316	0.705
chr12	82407960	82408225	dmr_317326	0.5589999999999999
chr12	82411091	82411146	dmr_317331	0.6509999999999999
chr12	82412265	82412370	dmr_317332	0.7545
chr12	82412720	82412851	dmr_317333	0.8495
chr12	82415586	82415864	dmr_317338	0.583
chr12	82416227	82416608	dmr_317339	0.6829999999999999
chr12	82426692	82426743	dmr_317352	0.77
chr12	82427554	82427599	dmr_317355	0.8079999999999999
chr12	82428475	82428563	dmr_317358	0.5095
chr12	82428614	82428705	dmr_317359	0.733
chr12	82434581	82435259	dmr_317369	0.7645
chr12	82467603	82467859	dmr_317403	0.5335
chr12	82477651	82479222	dmr_317411	0.5165
chr12	82573132	82573213	dmr_317465	0.573
chr12	82616110	82616524	dmr_317498	0.591
chr12	82617796	82619074	dmr_317499	0.6385
chr12	82643065	82643089	dmr_317523	0.528
chr12	82649916	82650306	dmr_317532	0.575
chr12	82657550	82658010	dmr_317541	0.5495
chr12	82658440	82658848	dmr_317542	0.6729999999999999
chr12	82663720	82665138	dmr_317550	0.857
chr12	82665239	82665328	dmr_317551	0.5385
chr12	82667677	82667755	dmr_317556	0.7659999999999999
chr12	82667871	82667997	dmr_317557	0.57
chr12	82668300	82668683	dmr_317558	0.6815
chr12	82668972	82669034	dmr_317559	0.8075
chr12	82670589	82670664	dmr_317562	0.6075
chr12	82671492	82672094	dmr_317564	0.505
chr12	82717197	82717238	dmr_317624	0.7425
chr12	82724318	82724341	dmr_317635	0.5365
chr12	82726109	82726500	dmr_317639	0.5515
chr12	82726783	82726860	dmr_317640	0.5595
chr12	82731208	82731827	dmr_317647	0.7535
chr12	82731858	82731994	dmr_317648	0.607
chr12	82749670	82749716	dmr_317672	0.7915
chr12	82750003	82751751	dmr_317673	0.5670000000000001
chr12	82753274	82754367	dmr_317675	0.6155
chr12	82756940	82757532	dmr_317679	0.624
chr12	82762175	82762284	dmr_317682	0.9129999999999999
chr12	82793177	82793244	dmr_317717	0.8375
chr12	82800625	82800819	dmr_317725	0.8009999999999999
chr12	82801417	82801833	dmr_317726	0.7865
chr12	82801858	82802320	dmr_317727	0.5465
chr12	82802438	82802480	dmr_317728	0.7515
chr12	82802899	82803092	dmr_317729	0.556
chr12	82807742	82807833	dmr_317740	0.6775
chr12	82816090	82816141	dmr_317752	0.742
chr12	82819172	82819429	dmr_317758	0.5155
chr12	82819471	82819864	dmr_317759	0.733
chr12	82823251	82823418	dmr_317766	0.741
chr12	82835512	82835948	dmr_317781	0.684
chr12	82841207	82841868	dmr_317788	0.6855
chr12	82854790	82855565	dmr_317801	0.8345
chr12	82855947	82856014	dmr_317802	0.7235
chr12	82865855	82866030	dmr_317820	0.524
chr12	82906493	82906637	dmr_317862	0.5920000000000001
chr12	82920266	82920293	dmr_317875	0.6365
chr12	82940281	82940691	dmr_317904	0.5015
chr12	82946090	82946410	dmr_317911	0.526
chr12	82962732	82963402	dmr_317929	0.55
chr12	82970705	82970841	dmr_317937	0.7040000000000001
chr12	82971162	82971266	dmr_317938	0.7255
chr12	82993927	82994247	dmr_317965	0.657
chr12	82996165	82997031	dmr_317968	0.6659999999999999
chr12	82999022	82999832	dmr_317974	0.5725
chr12	83003427	83003831	dmr_317980	0.6465
chr12	83004102	83004517	dmr_317981	0.716
chr12	83005659	83005721	dmr_317983	0.698
chr12	83012597	83013058	dmr_317990	0.7170000000000001
chr12	83013408	83013536	dmr_317991	0.7805
chr12	83015022	83015056	dmr_317994	0.6005
chr12	83038194	83038569	dmr_318022	0.5195
chr12	83043570	83044402	dmr_318029	0.645
chr12	83044831	83045290	dmr_318030	0.6205
chr12	83054616	83054752	dmr_318039	0.6115
chr12	83133694	83134207	dmr_318115	0.5975
chr12	83162423	83162788	dmr_318143	0.5820000000000001
chr12	83163812	83164345	dmr_318145	0.5185
chr12	83168149	83168352	dmr_318151	0.519
chr12	83168396	83168606	dmr_318152	0.6175
chr12	83168697	83169638	dmr_318153	0.5885
chr12	83169716	83170109	dmr_318154	0.6385
chr12	83170222	83170266	dmr_318155	0.748
chr12	83178512	83178570	dmr_318165	0.6225
chr12	83178919	83179066	dmr_318166	0.561
chr12	83223843	83224310	dmr_318210	0.81
chr12	83330156	83330341	dmr_318303	0.5795
chr12	83330355	83330545	dmr_318304	0.77
chr12	83444625	83445037	dmr_318381	0.6609999999999999
chr12	83452852	83452859	dmr_318388	0.6045
chr12	83492746	83493167	dmr_318411	0.7655
chr12	83525538	83525961	dmr_318433	0.589
chr12	83556721	83557148	dmr_318467	0.608
chr12	83594613	83595284	dmr_318515	0.725
chr12	83689341	83689409	dmr_318560	0.515
chr12	83690576	83691352	dmr_318562	0.6035
chr12	83691984	83692542	dmr_318564	0.5215
chr12	83694121	83694405	dmr_318566	0.6895
chr12	83716457	83717000	dmr_318593	0.6675
chr12	83726972	83727233	dmr_318607	0.5105
chr12	83785922	83786192	dmr_318653	0.541
chr12	83790840	83791090	dmr_318662	0.745
chr12	83799634	83799760	dmr_318675	0.574
chr12	83800818	83801452	dmr_318677	0.6245
chr12	83803822	83803966	dmr_318680	0.6665
chr12	83836043	83836104	dmr_318704	0.7015
chr12	83841747	83841772	dmr_318712	0.5265
chr12	83861822	83862333	dmr_318733	0.6345
chr12	83874829	83875151	dmr_318742	0.6455
chr12	83882767	83882820	dmr_318748	0.5445
chr12	83920688	83920871	dmr_318788	0.5555
chr12	83933682	83933822	dmr_318801	0.713
chr12	83937524	83937916	dmr_318807	0.5025
chr12	83973912	83973978	dmr_318830	0.742
chr12	84011057	84012005	dmr_318858	0.758
chr12	84013681	84013763	dmr_318862	0.6265
chr12	84013881	84013922	dmr_318863	0.805
chr12	84014699	84014818	dmr_318865	0.591
chr12	84037987	84038359	dmr_318888	0.7035
chr12	84054210	84054330	dmr_318894	0.586
chr12	84071822	84071857	dmr_318913	0.5479999999999999
chr12	84114992	84115215	dmr_318933	0.6405
chr12	84147442	84147782	dmr_318958	0.5760000000000001
chr12	84188318	84188592	dmr_319012	0.626
chr12	84191955	84192711	dmr_319018	0.5965
chr12	84217222	84217950	dmr_319040	0.5760000000000001
chr12	84217956	84218168	dmr_319041	0.71
chr12	84219332	84219859	dmr_319042	0.6065
chr12	84265188	84265337	dmr_319069	0.534
chr12	84490514	84490927	dmr_319191	0.6970000000000001
chr12	84755709	84756620	dmr_319340	0.767
chr12	84784834	84784886	dmr_319358	0.823
chr12	84841069	84842347	dmr_319402	0.611
chr12	84863316	84863441	dmr_319419	0.736
chr12	84909733	84909790	dmr_319463	0.696
chr12	84923968	84924643	dmr_319479	0.534
chr12	85010825	85010891	dmr_319543	0.579
chr12	85017090	85017127	dmr_319548	0.645
chr12	85127067	85127298	dmr_319648	0.5165
chr12	85263251	85263450	dmr_319763	0.7125
chr12	85269541	85269882	dmr_319771	0.5625
chr12	85299137	85299663	dmr_319795	0.521
chr12	85390144	85390189	dmr_319865	0.755
chr12	85434220	85435032	dmr_319882	0.6085
chr12	85454710	85454817	dmr_319895	0.5245
chr12	85467358	85468790	dmr_319902	0.7845
chr12	85526780	85527419	dmr_319936	0.6795
chr12	85562221	85562359	dmr_319966	0.501
chr12	85581361	85582158	dmr_319987	0.5625
chr12	85600331	85601904	dmr_319999	0.664
chr12	85602475	85603076	dmr_320000	0.637
chr12	85603294	85603697	dmr_320002	0.6965
chr12	85603722	85604175	dmr_320003	0.6275
chr12	85607373	85608044	dmr_320010	0.754
chr12	85609291	85610891	dmr_320013	0.8105
chr12	85614184	85614271	dmr_320018	0.5065
chr12	85616141	85616238	dmr_320021	0.6355
chr12	85616249	85616571	dmr_320022	0.6025
chr12	85618435	85618821	dmr_320025	0.563
chr12	85656383	85656633	dmr_320075	0.8505
chr12	85657874	85658184	dmr_320078	0.5489999999999999
chr12	85818729	85818735	dmr_320180	0.546
chr12	85823696	85823896	dmr_320185	0.62
chr12	85855343	85855451	dmr_320208	0.7665
chr12	85952547	85952657	dmr_320286	0.5670000000000001
chr12	85952743	85952874	dmr_320287	0.7855
chr12	85956388	85956939	dmr_320293	0.604
chr12	85959939	85960158	dmr_320296	0.693
chr12	85980133	85980550	dmr_320321	0.5479999999999999
chr12	85998310	85998746	dmr_320336	0.5489999999999999
chr12	85999597	86000062	dmr_320337	0.569
chr12	86000643	86001069	dmr_320338	0.5995
chr12	86001103	86001678	dmr_320339	0.7859999999999999
chr12	86007686	86007981	dmr_320346	0.5145
chr12	86017156	86017928	dmr_320360	0.522
chr12	86050776	86051273	dmr_320388	0.6659999999999999
chr12	86074662	86074694	dmr_320415	0.7785
chr12	86074719	86075009	dmr_320416	0.545
chr12	86078137	86078713	dmr_320420	0.7020000000000001
chr12	86090974	86091009	dmr_320432	0.812
chr12	86104010	86104269	dmr_320448	0.6990000000000001
chr12	86104271	86104654	dmr_320449	0.5575
chr12	86139947	86140537	dmr_320479	0.672
chr12	86157992	86158897	dmr_320495	0.63
chr12	86189971	86190231	dmr_320524	0.6975
chr12	86190322	86190339	dmr_320525	0.636
chr12	86274877	86274944	dmr_320586	0.6545
chr12	86276873	86277323	dmr_320588	0.53
chr12	86331741	86331893	dmr_320637	0.5255
chr12	86371166	86372110	dmr_320663	0.67
chr12	86499058	86499132	dmr_320729	0.6355
chr12	86518764	86519333	dmr_320740	0.594
chr12	86659197	86660034	dmr_320841	0.632
chr12	86680297	86680314	dmr_320854	0.775
chr12	86681274	86681907	dmr_320855	0.5115
chr12	86682164	86682771	dmr_320857	0.5935
chr12	86685415	86685596	dmr_320862	0.669
chr12	86699496	86701299	dmr_320882	0.6015
chr12	86713283	86713887	dmr_320894	0.5805
chr12	86802543	86802771	dmr_320957	0.8165
chr12	86803956	86804037	dmr_320959	0.6385
chr12	86805259	86806155	dmr_320962	0.6579999999999999
chr12	86807722	86808436	dmr_320964	0.562
chr12	86810207	86811427	dmr_320966	0.706
chr12	86812708	86812924	dmr_320968	0.7405
chr12	86813313	86813362	dmr_320969	0.5665
chr12	86815782	86815826	dmr_320971	0.6275
chr12	86824541	86825321	dmr_320982	0.725
chr12	86826298	86827373	dmr_320984	0.6885
chr12	86850024	86851048	dmr_321005	0.6345
chr12	86867263	86867949	dmr_321025	0.561
chr12	86879007	86879601	dmr_321032	0.7445
chr12	86896771	86896777	dmr_321044	0.5655
chr12	86919393	86919610	dmr_321071	0.7809999999999999
chr12	86927504	86928112	dmr_321081	0.546
chr12	86942042	86942108	dmr_321091	0.768
chr12	86948359	86948386	dmr_321094	0.768
chr12	86949255	86949677	dmr_321095	0.5539999999999999
chr12	86968099	86968527	dmr_321116	0.6559999999999999
chr12	86973145	86973426	dmr_321121	0.7509999999999999
chr12	86973813	86974361	dmr_321122	0.665
chr12	86975011	86975248	dmr_321123	0.542
chr12	86989257	86989315	dmr_321145	0.605
chr12	87003893	87003957	dmr_321161	0.65
chr12	87026042	87026138	dmr_321181	0.5865
chr12	87027551	87027716	dmr_321182	0.5185
chr12	87040942	87041344	dmr_321202	0.7979999999999999
chr12	87044793	87045582	dmr_321209	0.6915
chr12	87088596	87088602	dmr_321254	0.5045
chr12	87093325	87094095	dmr_321259	0.7035
chr12	87102518	87102651	dmr_321266	0.5015
chr12	87119861	87120252	dmr_321278	0.6695
chr12	87130367	87130574	dmr_321288	0.757
chr12	87330467	87330496	dmr_321416	0.5225
chr12	87333713	87333768	dmr_321420	0.6779999999999999
chr12	87354351	87354683	dmr_321439	0.6940000000000001
chr12	88361183	88361194	dmr_321637	0.7395
chr12	88384562	88385431	dmr_321652	0.552
chr12	88431284	88431388	dmr_321691	0.657
chr12	88432261	88432874	dmr_321694	0.608
chr12	88433132	88433799	dmr_321695	0.7829999999999999
chr12	88454849	88455290	dmr_321713	0.613
chr12	88532326	88532794	dmr_321756	0.591
chr12	88555597	88556192	dmr_321772	0.67
chr12	88580351	88580717	dmr_321793	0.579
chr12	88681890	88682005	dmr_321840	0.583
chr12	88701462	88701687	dmr_321848	0.7765
chr12	88707782	88707800	dmr_321854	0.631
chr12	88708145	88708439	dmr_321855	0.748
chr12	88713472	88713720	dmr_321859	0.8855
chr12	88717882	88717962	dmr_321865	0.669
chr12	88722304	88722397	dmr_321868	0.506
chr12	88727434	88727943	dmr_321872	0.505
chr12	88736725	88737263	dmr_321888	0.8005
chr12	88738611	88739121	dmr_321891	0.6659999999999999
chr12	88746945	88746990	dmr_321899	0.7
chr12	88768892	88769098	dmr_321928	0.6755
chr12	88774839	88774982	dmr_321936	0.764
chr12	88777781	88778012	dmr_321940	0.6255
chr12	88831841	88832499	dmr_322018	0.6809999999999999
chr12	88851017	88851057	dmr_322036	0.601
chr12	88905041	88905555	dmr_322098	0.6005
chr12	88926382	88926726	dmr_322123	0.7490000000000001
chr12	88952691	88952811	dmr_322141	0.5965
chr12	88953265	88954099	dmr_322142	0.5845
chr12	89021108	89021357	dmr_322227	0.647
chr12	89024376	89024553	dmr_322233	0.866
chr12	89092956	89093219	dmr_322296	0.7385
chr12	89093954	89094314	dmr_322297	0.77
chr12	89097530	89097708	dmr_322301	0.569
chr12	89108219	89108582	dmr_322312	0.5670000000000001
chr12	89129290	89129725	dmr_322336	0.539
chr12	89284382	89284896	dmr_322479	0.6185
chr12	89302375	89302770	dmr_322499	0.5395
chr12	89325495	89325851	dmr_322519	0.6705
chr12	89325961	89326227	dmr_322520	0.7505
chr12	89326479	89326711	dmr_322521	0.6705
chr12	89331827	89331953	dmr_322527	0.732
chr12	89333559	89333895	dmr_322530	0.769
chr12	89374004	89374248	dmr_322571	0.547
chr12	89376183	89376518	dmr_322574	0.6055
chr12	89377112	89377334	dmr_322576	0.8640000000000001
chr12	89383358	89383478	dmr_322581	0.5635
chr12	89396863	89397092	dmr_322599	0.73
chr12	89453958	89454127	dmr_322645	0.6645
chr12	89471046	89471501	dmr_322664	0.8225
chr12	89650696	89650880	dmr_322793	0.502
chr12	89653261	89653476	dmr_322797	0.7855
chr12	89669011	89669516	dmr_322810	0.5475
chr12	89685583	89686122	dmr_322822	0.6809999999999999
chr12	89689267	89689616	dmr_322826	0.8635
chr12	89699128	89699976	dmr_322835	0.6955
chr12	89701164	89701393	dmr_322837	0.7945
chr12	89701733	89701742	dmr_322838	0.6715
chr12	89710564	89711002	dmr_322848	0.765
chr12	89722280	89722809	dmr_322859	0.688
chr12	89724153	89724296	dmr_322863	0.6945
chr12	89724894	89724918	dmr_322864	0.5955
chr12	89763912	89764215	dmr_322899	0.6735
chr12	89789867	89790023	dmr_322919	0.518
chr12	89791903	89792136	dmr_322921	0.573
chr12	89794877	89795387	dmr_322924	0.701
chr12	89798343	89798755	dmr_322927	0.89
chr12	89811342	89811704	dmr_322940	0.6855
chr12	89813030	89813639	dmr_322941	0.5185
chr12	89821745	89822544	dmr_322952	0.5645
chr12	89923185	89923459	dmr_323068	0.608
chr12	89933413	89934097	dmr_323079	0.618
chr12	89950311	89950442	dmr_323094	0.64
chr12	90059527	90060062	dmr_323181	0.5835
chr12	90143483	90143672	dmr_323243	0.7040000000000001
chr12	90144062	90144565	dmr_323244	0.743
chr12	90160828	90160869	dmr_323262	0.5435
chr12	90233146	90233180	dmr_323330	0.6675
chr12	90300847	90301054	dmr_323383	0.5855
chr12	90301086	90301124	dmr_323384	0.695
chr12	90460447	90460539	dmr_323456	0.858
chr12	90743817	90743915	dmr_323588	0.8965
chr12	91220570	91221203	dmr_323837	0.8245
chr12	91292701	91292881	dmr_323864	0.818
chr12	91486916	91486926	dmr_323955	0.7085
chr12	91518334	91519049	dmr_323980	0.7685
chr12	91564056	91564120	dmr_324018	0.645
chr12	91583883	91584314	dmr_324039	0.83
chr12	91586005	91586309	dmr_324042	0.584
chr12	91640750	91641373	dmr_324074	0.7855
chr12	91641476	91642054	dmr_324075	0.6659999999999999
chr12	91654837	91654888	dmr_324087	0.6729999999999999
chr12	91672496	91673275	dmr_324103	0.738
chr12	91710770	91711347	dmr_324130	0.6595
chr12	91713566	91713756	dmr_324132	0.691
chr12	91723787	91724369	dmr_324138	0.695
chr12	91748233	91748909	dmr_324155	0.5785
chr12	91765256	91765765	dmr_324163	0.6965
chr12	91803444	91804020	dmr_324182	0.58
chr12	91816068	91816251	dmr_324196	0.545
chr12	91847523	91848430	dmr_324229	0.7205
chr12	91870580	91871106	dmr_324240	0.795
chr12	91876431	91876721	dmr_324246	0.674
chr12	91877985	91878176	dmr_324248	0.599
chr12	91878216	91878543	dmr_324249	0.725
chr12	91878586	91879588	dmr_324250	0.544
chr12	92073170	92074611	dmr_324371	0.8375
chr12	92076875	92077309	dmr_324374	0.617
chr12	92088495	92088566	dmr_324383	0.696
chr12	92092832	92093328	dmr_324384	0.6795
chr12	92100215	92100508	dmr_324392	0.5720000000000001
chr12	92152482	92152728	dmr_324421	0.6345
chr12	92189619	92189708	dmr_324444	0.619
chr12	92192775	92192952	dmr_324447	0.9285
chr12	92195726	92195881	dmr_324451	0.604
chr12	92247960	92247990	dmr_324494	0.7425
chr12	92249948	92250063	dmr_324496	0.5670000000000001
chr12	92294841	92295431	dmr_324527	0.7829999999999999
chr12	92306441	92306614	dmr_324534	0.958
chr12	92701141	92701340	dmr_324670	0.7175
chr12	92812348	92812611	dmr_324723	0.5710000000000001
chr12	92916336	92916438	dmr_324757	0.698
chr12	93451120	93451841	dmr_324945	0.7505
chr12	93464744	93465024	dmr_324957	0.6545
chr12	93506373	93506481	dmr_324978	0.5095
chr12	94085178	94085589	dmr_325188	0.8545
chr12	94281193	94281258	dmr_325264	0.938
chr12	94287772	94287883	dmr_325267	0.5895
chr12	94320904	94321376	dmr_325274	0.7585
chr12	94509841	94510235	dmr_325341	0.8490000000000001
chr12	94645595	94645691	dmr_325388	0.8115
chr12	94669874	94670141	dmr_325397	0.8165
chr12	94750300	94750808	dmr_325431	0.706
chr12	94755721	94755948	dmr_325435	0.685
chr12	94859209	94859276	dmr_325475	0.9109999999999999
chr12	95055114	95055386	dmr_325558	0.9585
chr12	95057066	95057188	dmr_325561	0.7135
chr12	95290951	95291019	dmr_325643	0.5085
chr12	95302688	95302897	dmr_325651	0.745
chr12	95305253	95306167	dmr_325655	0.6925
chr12	95315220	95315372	dmr_325669	0.628
chr12	95318298	95318532	dmr_325673	0.7315
chr12	95318853	95318882	dmr_325674	0.7715
chr12	95388393	95388541	dmr_325705	0.7115
chr12	95488408	95488806	dmr_325755	0.5605
chr12	95541393	95541708	dmr_325781	0.6555
chr12	95557972	95558241	dmr_325791	0.799
chr12	95628972	95629127	dmr_325827	0.6759999999999999
chr12	95656768	95656862	dmr_325843	0.5575
chr12	95691558	95691583	dmr_325869	0.8095
chr12	95697707	95698642	dmr_325871	0.5545
chr12	95699666	95700142	dmr_325873	0.5329999999999999
chr12	95730440	95730611	dmr_325925	0.615
chr12	95735150	95735249	dmr_325933	0.5305
chr12	95735520	95735767	dmr_325934	0.6
chr12	95737855	95738346	dmr_325938	0.6795
chr12	95738695	95739280	dmr_325939	0.75
chr12	95739689	95739937	dmr_325940	0.6145
chr12	95740337	95740349	dmr_325941	0.653
chr12	95746295	95747425	dmr_325952	0.758
chr12	95748879	95748910	dmr_325956	0.562
chr12	95759202	95759215	dmr_325972	0.6679999999999999
chr12	95774534	95774626	dmr_325994	0.606
chr12	95775117	95775632	dmr_325995	0.644
chr12	95777157	95777470	dmr_325998	0.557
chr12	95835417	95836214	dmr_326029	0.7705
chr12	96167970	96168097	dmr_326130	0.644
chr12	96455389	96455459	dmr_326198	0.5335
chr12	96826160	96826253	dmr_326303	0.723
chr12	97021739	97021785	dmr_326379	0.7115
chr12	97047903	97047954	dmr_326385	0.535
chr12	97125319	97125496	dmr_326404	0.5345
chr12	97143068	97143158	dmr_326418	0.604
chr12	97152202	97152232	dmr_326426	0.628
chr12	97161312	97161787	dmr_326433	0.565
chr12	97217549	97217970	dmr_326465	0.639
chr12	97217984	97218087	dmr_326466	0.5925
chr12	97218437	97218458	dmr_326467	0.79
chr12	97228241	97228469	dmr_326475	0.526
chr12	97284063	97284221	dmr_326495	0.5465
chr12	97311128	97311509	dmr_326512	0.727
chr12	97326651	97326730	dmr_326520	0.66
chr12	97455630	97456172	dmr_326583	0.7915
chr12	97456803	97456837	dmr_326584	0.825
chr12	97501372	97501699	dmr_326604	0.762
chr12	97511877	97512478	dmr_326612	0.672
chr12	97515340	97515587	dmr_326613	0.593
chr12	97515906	97516235	dmr_326614	0.835
chr12	97543903	97544148	dmr_326633	0.6729999999999999
chr12	97554832	97554967	dmr_326639	0.6805
chr12	97613190	97613400	dmr_326660	0.5245
chr12	97717804	97718329	dmr_326700	0.6345
chr12	97718562	97718585	dmr_326701	0.7435
chr12	97720717	97720894	dmr_326703	0.684
chr12	97735599	97735793	dmr_326710	0.789
chr12	97740775	97741033	dmr_326714	0.6545
chr12	97741572	97741574	dmr_326715	0.515
chr12	97750102	97750808	dmr_326723	0.7075
chr12	97758653	97758797	dmr_326727	0.8615
chr12	97789622	97790008	dmr_326752	0.6765
chr12	97794690	97794955	dmr_326759	0.5185
chr12	97833999	97834152	dmr_326781	0.544
chr12	97918221	97918541	dmr_326827	0.6055
chr12	97947294	97947941	dmr_326848	0.5745
chr12	97974145	97974406	dmr_326871	0.5185
chr12	98046623	98047194	dmr_326928	0.792
chr12	98052598	98052635	dmr_326937	0.6575
chr12	98106591	98107112	dmr_326974	0.68
chr12	98107270	98107411	dmr_326975	0.6575
chr12	98107493	98107629	dmr_326976	0.6579999999999999
chr12	98108411	98108630	dmr_326979	0.836
chr12	98156961	98156972	dmr_327023	0.593
chr12	98166609	98166827	dmr_327033	0.541
chr12	98186941	98187253	dmr_327045	0.6525
chr12	98187509	98187830	dmr_327046	0.7005
chr12	98189871	98189917	dmr_327051	0.5720000000000001
chr12	98190676	98191037	dmr_327053	0.604
chr12	98191411	98191474	dmr_327054	0.5355
chr12	98241164	98241221	dmr_327086	0.7609999999999999
chr12	98246914	98247101	dmr_327089	0.635
chr12	98280855	98281005	dmr_327110	0.562
chr12	98282531	98283067	dmr_327113	0.7755
chr12	98283354	98283604	dmr_327114	0.7190000000000001
chr12	98307105	98307962	dmr_327135	0.5205
chr12	98339288	98340048	dmr_327159	0.583
chr12	98343578	98344570	dmr_327167	0.628
chr12	98458093	98458865	dmr_327254	0.723
chr12	98535024	98536525	dmr_327300	0.6075
chr12	98544772	98545632	dmr_327308	0.884
chr12	98553148	98553207	dmr_327318	0.6425
chr12	98564847	98565040	dmr_327330	0.5425
chr12	98573247	98573976	dmr_327340	0.7195
chr12	98575547	98575707	dmr_327341	0.6215
chr12	98602200	98603040	dmr_327364	0.6335
chr12	98668275	98668842	dmr_327406	0.6645
chr12	98674676	98674839	dmr_327414	0.511
chr12	98678375	98678683	dmr_327416	0.634
chr12	98678696	98678843	dmr_327417	0.696
chr12	98679004	98679138	dmr_327418	0.7170000000000001
chr12	98705846	98706245	dmr_327442	0.672
chr12	98720369	98721516	dmr_327457	0.5645
chr12	98721559	98721594	dmr_327458	0.6655
chr12	98735351	98735392	dmr_327472	0.6355
chr12	98755786	98755917	dmr_327497	0.645
chr12	98776232	98776329	dmr_327515	0.733
chr12	98777178	98777782	dmr_327517	0.593
chr12	98789142	98789313	dmr_327536	0.525
chr12	98791078	98791543	dmr_327540	0.7185
chr12	98793576	98793653	dmr_327544	0.5845
chr12	98802317	98802497	dmr_327555	0.6845
chr12	98802918	98803144	dmr_327556	0.524
chr12	98888544	98888663	dmr_327610	0.5155
chr12	98905483	98906145	dmr_327623	0.7295
chr12	98910441	98910465	dmr_327631	0.5255
chr12	98921175	98921227	dmr_327639	0.515
chr12	98961293	98961712	dmr_327672	0.711
chr12	98984496	98984571	dmr_327691	0.742
chr12	98986333	98986790	dmr_327694	0.7515
chr12	98993164	98993242	dmr_327702	0.637
chr12	98996424	98997167	dmr_327709	0.6915
chr12	99015913	99016291	dmr_327728	0.7975
chr12	99017428	99018013	dmr_327730	0.532
chr12	99042929	99043698	dmr_327761	0.5875
chr12	99044681	99044953	dmr_327765	0.5625
chr12	99123349	99124328	dmr_327826	0.7625
chr12	99183345	99183735	dmr_327868	0.517
chr12	99239785	99240329	dmr_327928	0.54
chr12	99406896	99407294	dmr_328108	0.568
chr12	99470457	99470995	dmr_328151	0.612
chr12	99471331	99472142	dmr_328152	0.6940000000000001
chr12	99473652	99474306	dmr_328154	0.522
chr12	99498375	99498641	dmr_328176	0.5505
chr12	99498666	99499338	dmr_328177	0.6579999999999999
chr12	99570027	99570628	dmr_328238	0.653
chr12	99608354	99608553	dmr_328269	0.7295
chr12	99671991	99672585	dmr_328311	0.6165
chr12	99721134	99721524	dmr_328342	0.7559999999999999
chr12	99821966	99822564	dmr_328418	0.5515
chr12	99822627	99822934	dmr_328419	0.5925
chr12	99861207	99861508	dmr_328444	0.565
chr12	99893274	99893763	dmr_328468	0.5785
chr12	99904688	99905091	dmr_328479	0.742
chr12	99917768	99918276	dmr_328493	0.7090000000000001
chr12	99918301	99918468	dmr_328494	0.7140000000000001
chr12	99922873	99923092	dmr_328497	0.5505
chr12	99923346	99924257	dmr_328498	0.6165
chr12	99927713	99928238	dmr_328504	0.55
chr12	99928432	99928669	dmr_328505	0.7275
chr12	99929595	99929881	dmr_328507	0.6395
chr12	99957999	99958350	dmr_328536	0.6535
chr12	99960169	99960309	dmr_328540	0.603
chr12	99963900	99964338	dmr_328545	0.634
chr12	100067614	100067962	dmr_328612	0.725
chr12	100113073	100113303	dmr_328644	0.5115
chr12	100122482	100124018	dmr_328653	0.835
chr12	100141536	100142107	dmr_328676	0.9205
chr12	100152398	100153128	dmr_328687	0.8475
chr12	100155764	100155811	dmr_328689	0.619
chr12	100166281	100166318	dmr_328694	0.578
chr12	100202701	100203303	dmr_328720	0.636
chr12	100203600	100203702	dmr_328721	0.821
chr12	100204084	100204765	dmr_328722	0.6005
chr12	100207470	100208071	dmr_328725	0.573
chr12	100208080	100208345	dmr_328726	0.6375
chr12	100208666	100208788	dmr_328727	0.6615
chr12	100209575	100209873	dmr_328729	0.606
chr12	100210246	100210923	dmr_328730	0.5795
chr12	100212743	100213053	dmr_328735	0.595
chr12	100214219	100214537	dmr_328737	0.7275
chr12	100214676	100215267	dmr_328738	0.6085
chr12	100222508	100222819	dmr_328747	0.5265
chr12	100229960	100229993	dmr_328756	0.5035
chr12	100244551	100245230	dmr_328771	0.6845
chr12	100249205	100249521	dmr_328775	0.6475
chr12	100254477	100254978	dmr_328780	0.6765
chr12	100261979	100262117	dmr_328791	0.6465
chr12	100266539	100266648	dmr_328798	0.5635
chr12	100270327	100270426	dmr_328804	0.76
chr12	100272467	100272602	dmr_328808	0.535
chr12	100274597	100274677	dmr_328812	0.7625
chr12	100276546	100276706	dmr_328816	0.7115
chr12	100276985	100277416	dmr_328817	0.6605
chr12	100290141	100291674	dmr_328830	0.6085
chr12	100297184	100297261	dmr_328838	0.7490000000000001
chr12	100297792	100297804	dmr_328839	0.5635
chr12	100302718	100303573	dmr_328847	0.6905
chr12	100309290	100309403	dmr_328855	0.672
chr12	100313287	100313455	dmr_328860	0.5045
chr12	100313780	100314562	dmr_328861	0.621
chr12	100315472	100315629	dmr_328863	0.696
chr12	100315902	100316659	dmr_328864	0.6955
chr12	100321459	100321891	dmr_328869	0.652
chr12	100336038	100336522	dmr_328884	0.6679999999999999
chr12	100336958	100337045	dmr_328886	0.544
chr12	100337364	100337709	dmr_328887	0.6815
chr12	100337982	100338080	dmr_328888	0.809
chr12	100338342	100338430	dmr_328889	0.6865
chr12	100339185	100339440	dmr_328891	0.5445
chr12	100342078	100342299	dmr_328895	0.5895
chr12	100343956	100344548	dmr_328898	0.7495
chr12	100345427	100345892	dmr_328900	0.5155
chr12	100352013	100352920	dmr_328908	0.795
chr12	100353234	100353772	dmr_328909	0.7879999999999999
chr12	100354051	100354205	dmr_328910	0.5165
chr12	100361242	100361677	dmr_328923	0.8355
chr12	100376795	100376873	dmr_328939	0.612
chr12	100380356	100381062	dmr_328946	0.598
chr12	100381484	100382169	dmr_328948	0.8385
chr12	100389896	100389928	dmr_328956	0.7435
chr12	100391747	100392800	dmr_328959	0.619
chr12	100393281	100393481	dmr_328960	0.721
chr12	100393745	100394119	dmr_328961	0.619
chr12	100398344	100399123	dmr_328963	0.5335
chr12	100402340	100403061	dmr_328968	0.508
chr12	100403137	100403382	dmr_328969	0.506
chr12	100403952	100404367	dmr_328971	0.599
chr12	100404505	100404983	dmr_328972	0.809
chr12	100414971	100415162	dmr_328985	0.508
chr12	100415711	100415976	dmr_328987	0.508
chr12	100416011	100416347	dmr_328988	0.654
chr12	100421246	100421446	dmr_328995	0.7075
chr12	100425980	100426849	dmr_329002	0.518
chr12	100429136	100429689	dmr_329004	0.7235
chr12	100433395	100433472	dmr_329012	0.6955
chr12	100433530	100433807	dmr_329013	0.5175
chr12	100434659	100434992	dmr_329015	0.7040000000000001
chr12	100437676	100438204	dmr_329021	0.6545
chr12	100438644	100438868	dmr_329022	0.5025
chr12	100440253	100440451	dmr_329025	0.508
chr12	100469059	100469842	dmr_329057	0.6815
chr12	100470885	100471138	dmr_329060	0.8690000000000001
chr12	100471619	100472112	dmr_329061	0.695
chr12	100477470	100477771	dmr_329068	0.7709999999999999
chr12	100478706	100479676	dmr_329070	0.6005
chr12	100480073	100480459	dmr_329071	0.5915
chr12	100480762	100481281	dmr_329072	0.797
chr12	100481724	100481862	dmr_329074	0.598
chr12	100482364	100483096	dmr_329077	0.5865
chr12	100485530	100486241	dmr_329082	0.6595
chr12	100492021	100492814	dmr_329091	0.7035
chr12	100493091	100493682	dmr_329092	0.7775
chr12	100527528	100527608	dmr_329131	0.6855
chr12	100567512	100568416	dmr_329162	0.6725
chr12	100568575	100569144	dmr_329163	0.7020000000000001
chr12	100569481	100569559	dmr_329164	0.7375
chr12	100570317	100571293	dmr_329166	0.57
chr12	100575675	100575827	dmr_329172	0.6455
chr12	100635927	100636134	dmr_329223	0.597
chr12	100639517	100640038	dmr_329228	0.642
chr12	100711165	100711637	dmr_329280	0.752
chr12	100762754	100763331	dmr_329319	0.588
chr12	100771034	100771596	dmr_329330	0.8425
chr12	100807298	100807665	dmr_329350	0.623
chr12	100814072	100814195	dmr_329358	0.7935
chr12	100875564	100875920	dmr_329397	0.905
chr12	100876096	100876177	dmr_329398	0.8809999999999999
chr12	100883300	100883532	dmr_329407	0.507
chr12	100886940	100887048	dmr_329413	0.6755
chr12	100899418	100900016	dmr_329428	0.5285
chr12	100900914	100900965	dmr_329430	0.5285
chr12	100910743	100911244	dmr_329439	0.64
chr12	100935008	100935380	dmr_329462	0.5535
chr12	100949115	100949502	dmr_329476	0.604
chr12	100965155	100966709	dmr_329496	0.5855
chr12	100977083	100977517	dmr_329506	0.614
chr12	100979701	100980831	dmr_329509	0.7020000000000001
chr12	100981174	100981805	dmr_329511	0.5805
chr12	100982080	100982651	dmr_329512	0.8
chr12	100983466	100983801	dmr_329514	0.665
chr12	100983864	100983907	dmr_329515	0.542
chr12	100983948	100984556	dmr_329516	0.833
chr12	100988190	100989463	dmr_329525	0.682
chr12	100996197	100996292	dmr_329535	0.5605
chr12	100996557	100996690	dmr_329536	0.8215
chr12	100996753	100996864	dmr_329537	0.6575
chr12	100998596	100999026	dmr_329541	0.5735
chr12	101026551	101027229	dmr_329573	0.6585
chr12	101027244	101027398	dmr_329574	0.5155
chr12	101027756	101027972	dmr_329575	0.6125
chr12	101047005	101047282	dmr_329588	0.79
chr12	101818034	101818442	dmr_329774	0.597
chr12	101852314	101852586	dmr_329799	0.7865
chr12	101891812	101891981	dmr_329827	0.7390000000000001
chr12	101893421	101893777	dmr_329831	0.6285
chr12	101917572	101917612	dmr_329848	0.7165
chr12	101935348	101935583	dmr_329860	0.5505
chr12	101947712	101948634	dmr_329866	0.6975
chr12	101957222	101957431	dmr_329871	0.653
chr12	101985384	101985421	dmr_329888	0.5005
chr12	102003337	102004535	dmr_329900	0.7929999999999999
chr12	102021724	102022275	dmr_329915	0.6375
chr12	102055704	102056079	dmr_329943	0.645
chr12	102064974	102065299	dmr_329953	0.8475
chr12	102129820	102131207	dmr_329993	0.604
chr12	102137515	102137962	dmr_329998	0.743
chr12	102139640	102140018	dmr_329999	0.6775
chr12	102153934	102154310	dmr_330013	0.5429999999999999
chr12	102164365	102164984	dmr_330024	0.8009999999999999
chr12	102165249	102165423	dmr_330025	0.5505
chr12	102166645	102166834	dmr_330028	0.79
chr12	102182558	102183312	dmr_330038	0.7170000000000001
chr12	102190474	102191189	dmr_330042	0.728
chr12	102201168	102201825	dmr_330050	0.6245
chr12	102207018	102207680	dmr_330058	0.585
chr12	102223585	102223680	dmr_330073	0.568
chr12	102242299	102242374	dmr_330087	0.6155
chr12	102247875	102248503	dmr_330093	0.524
chr12	102250533	102250845	dmr_330097	0.726
chr12	102250880	102250908	dmr_330098	0.6115
chr12	102251102	102251318	dmr_330099	0.8445
chr12	102251508	102251916	dmr_330100	0.575
chr12	102252172	102252276	dmr_330101	0.603
chr12	102271373	102271522	dmr_330114	0.5765
chr12	102273882	102274087	dmr_330118	0.649
chr12	102308302	102308798	dmr_330144	0.6285
chr12	102344960	102345282	dmr_330174	0.682
chr12	102345472	102345863	dmr_330176	0.5745
chr12	102398910	102399337	dmr_330210	0.5335
chr12	102483240	102483682	dmr_330267	0.5245
chr12	102532353	102532415	dmr_330309	0.6055
chr12	102553465	102553915	dmr_330330	0.5965
chr12	102553948	102554439	dmr_330331	0.5465
chr12	102585558	102585651	dmr_330374	0.53
chr12	102593315	102594249	dmr_330382	0.74
chr12	102617574	102617575	dmr_330409	0.5529999999999999
chr12	102617584	102617585	dmr_330410	0.594
chr12	102618133	102618678	dmr_330411	0.531
chr12	102628354	102628364	dmr_330423	0.731
chr12	102640278	102640973	dmr_330438	0.5875
chr12	102652573	102654125	dmr_330452	0.7090000000000001
chr12	102674067	102674477	dmr_330476	0.8009999999999999
chr12	102676302	102676354	dmr_330480	0.5465
chr12	102695539	102696013	dmr_330497	0.5835
chr12	102696016	102696704	dmr_330498	0.861
chr12	102703120	102704076	dmr_330506	0.6025
chr12	102723678	102724222	dmr_330518	0.5225
chr12	102855937	102856101	dmr_330620	0.6825
chr12	102900449	102900637	dmr_330644	0.6245
chr12	102954337	102955004	dmr_330674	0.5245
chr12	103036581	103037374	dmr_330763	0.545
chr12	103037396	103037541	dmr_330764	0.7035
chr12	103056626	103056687	dmr_330784	0.7759999999999999
chr12	103056982	103057475	dmr_330785	0.6595
chr12	103057492	103058368	dmr_330786	0.5435
chr12	103062065	103062248	dmr_330792	0.6155
chr12	103068510	103068608	dmr_330800	0.7525
chr12	103094551	103094589	dmr_330825	0.75
chr12	103094933	103095539	dmr_330826	0.8275
chr12	103099043	103099284	dmr_330831	0.7775
chr12	103100702	103101403	dmr_330835	0.6745
chr12	103101422	103101622	dmr_330836	0.5515
chr12	103101886	103102046	dmr_330837	0.609
chr12	103115076	103115237	dmr_330847	0.6155
chr12	103132995	103133474	dmr_330864	0.613
chr12	103134465	103134626	dmr_330866	0.706
chr12	103138381	103138703	dmr_330871	0.6865
chr12	103190160	103190241	dmr_330922	0.594
chr12	103195873	103195947	dmr_330928	0.5429999999999999
chr12	103272130	103272464	dmr_330975	0.8915
chr12	103272889	103273359	dmr_330976	0.5345
chr12	103346952	103347311	dmr_331025	0.5660000000000001
chr12	103356089	103356480	dmr_331035	0.547
chr12	103356538	103356597	dmr_331036	0.9235
chr12	103358379	103358514	dmr_331039	0.6325
chr12	103359456	103359676	dmr_331041	0.53
chr12	103365548	103365648	dmr_331050	0.6115
chr12	103375996	103376424	dmr_331062	0.6665
chr12	103376629	103377035	dmr_331063	0.7435
chr12	103380367	103380428	dmr_331067	0.5035
chr12	103390224	103390288	dmr_331074	0.516
chr12	103390539	103390724	dmr_331075	0.603
chr12	103390745	103391060	dmr_331076	0.6135
chr12	103391113	103392536	dmr_331077	0.6275
chr12	103395839	103395895	dmr_331080	0.784
chr12	103407954	103408777	dmr_331099	0.688
chr12	103508568	103508681	dmr_331158	0.762
chr12	103509799	103510072	dmr_331160	0.6445
chr12	103511584	103512038	dmr_331162	0.648
chr12	103513512	103514814	dmr_331164	0.7390000000000001
chr12	103529999	103530499	dmr_331177	0.536
chr12	103553596	103553665	dmr_331196	0.5315
chr12	103634467	103634485	dmr_331248	0.8170000000000001
chr12	103683883	103684069	dmr_331274	0.5245
chr12	103970996	103971178	dmr_331316	0.5755
chr12	103978370	103978675	dmr_331323	0.802
chr12	103992878	103993740	dmr_331337	0.5125
chr12	103999508	104000097	dmr_331342	0.6075
chr12	104245664	104245806	dmr_331477	0.7290000000000001
chr12	104293941	104294179	dmr_331501	0.6135
chr12	104298368	104298505	dmr_331508	0.5479999999999999
chr12	104337772	104337801	dmr_331517	0.5935
chr12	104387533	104387726	dmr_331536	0.511
chr12	104415474	104415681	dmr_331557	0.63
chr12	104418921	104419257	dmr_331562	0.601
chr12	104629505	104629509	dmr_331697	0.7959999999999999
chr12	104835786	104836066	dmr_331862	0.7665
chr12	104859213	104859524	dmr_331884	0.7285
chr12	104885865	104886161	dmr_331906	0.506
chr12	104886218	104886320	dmr_331907	0.7745
chr12	104912300	104912444	dmr_331929	0.6085
chr12	104916816	104917106	dmr_331937	0.7485
chr12	104919117	104919245	dmr_331940	0.6779999999999999
chr12	104923805	104924296	dmr_331946	0.6415
chr12	104925153	104925613	dmr_331948	0.754
chr12	104939477	104939709	dmr_331963	0.5195
chr12	104976265	104977224	dmr_331985	0.5375
chr12	105012678	105013766	dmr_332014	0.5365
chr12	105030952	105031363	dmr_332029	0.7995
chr12	105099610	105099698	dmr_332077	0.779
chr12	105109421	105109684	dmr_332085	0.8235
chr12	105111578	105111759	dmr_332089	0.512
chr12	105155375	105155511	dmr_332102	0.634
chr12	105233263	105233925	dmr_332127	0.677
chr12	105267015	105267547	dmr_332151	0.708
chr12	105328339	105328726	dmr_332190	0.8240000000000001
chr12	105398249	105398959	dmr_332258	0.5655
chr12	105403718	105403729	dmr_332265	0.5825
chr12	105438330	105438676	dmr_332295	0.7815
chr12	105443540	105444097	dmr_332300	0.7635
chr12	105454889	105455132	dmr_332309	0.65
chr12	105455639	105455815	dmr_332310	0.6045
chr12	105473628	105474549	dmr_332331	0.513
chr12	105477028	105477620	dmr_332337	0.7525
chr12	105543354	105544055	dmr_332395	0.6325
chr12	105561166	105561368	dmr_332413	0.799
chr12	105613402	105614328	dmr_332454	0.652
chr12	105625828	105626224	dmr_332468	0.6445
chr12	105626252	105626305	dmr_332469	0.705
chr12	105636918	105637076	dmr_332477	0.725
chr12	105701401	105701726	dmr_332533	0.7195
chr12	105785966	105786087	dmr_332578	0.55
chr12	105798831	105799870	dmr_332592	0.5075
chr12	105811257	105811649	dmr_332603	0.523
chr12	105832473	105833803	dmr_332624	0.8265
chr12	105847825	105847985	dmr_332641	0.57
chr12	105848961	105849594	dmr_332644	0.649
chr12	105854738	105854879	dmr_332651	0.5075
chr12	105867811	105868075	dmr_332666	0.632
chr12	105959859	105960606	dmr_332737	0.693
chr12	105960971	105962315	dmr_332738	0.759
chr12	105982062	105983455	dmr_332756	0.8285
chr12	105994376	105994616	dmr_332769	0.8175
chr12	105995856	105996205	dmr_332771	0.8875
chr12	106007799	106008849	dmr_332785	0.815
chr12	106027092	106027940	dmr_332801	0.5870000000000001
chr12	106030920	106031140	dmr_332804	0.7070000000000001
chr12	106040040	106040097	dmr_332814	0.8085
chr12	106040115	106040244	dmr_332815	0.841
chr12	106052237	106052465	dmr_332832	0.5835
chr12	106052567	106052622	dmr_332833	0.764
chr12	106055824	106056062	dmr_332837	0.5455
chr12	106081206	106081360	dmr_332861	0.8029999999999999
chr12	106115919	106116347	dmr_332898	0.5135
chr12	106156621	106157115	dmr_332944	0.7295
chr12	106157946	106158481	dmr_332946	0.57
chr12	106185498	106186345	dmr_332968	0.526
chr12	106212523	106212834	dmr_332992	0.659
chr12	106302346	106303229	dmr_333072	0.516
chr12	106336603	106336670	dmr_333106	0.782
chr12	106460782	106460861	dmr_333208	0.7440000000000001
chr12	106581858	106583836	dmr_333314	0.526
chr12	106633889	106633977	dmr_333358	0.546
chr12	106890062	106891151	dmr_333543	0.5710000000000001
chr12	107052313	107052527	dmr_333659	0.7490000000000001
chr12	107093271	107093994	dmr_333692	0.7225
chr12	107097155	107097355	dmr_333697	0.6815
chr12	107112116	107113018	dmr_333705	0.6609999999999999
chr12	107141920	107142086	dmr_333726	0.8155
chr12	107142260	107142663	dmr_333727	0.8375
chr12	107186509	107186939	dmr_333757	0.6715
chr12	107188028	107188572	dmr_333759	0.665
chr12	107263298	107263546	dmr_333803	0.677
chr12	107689385	107689734	dmr_334061	0.598
chr12	107826087	107826208	dmr_334154	0.643
chr12	107826613	107826700	dmr_334155	0.6155
chr12	107844396	107844653	dmr_334165	0.703
chr12	107844660	107844800	dmr_334166	0.8165
chr12	107859866	107860065	dmr_334178	0.5785
chr12	107927925	107928115	dmr_334252	0.5575
chr12	107934641	107934875	dmr_334257	0.5985
chr12	107939101	107939109	dmr_334260	0.755
chr12	107953042	107953363	dmr_334275	0.5435
chr12	107969450	107970400	dmr_334292	0.539
chr12	107976310	107978078	dmr_334299	0.5205
chr12	108014459	108014566	dmr_334330	0.7005
chr12	108014742	108014972	dmr_334331	0.6509999999999999
chr12	108022962	108023609	dmr_334336	0.5775
chr12	108109503	108109565	dmr_334403	0.613
chr12	108132844	108133156	dmr_334432	0.5105
chr12	108193527	108193739	dmr_334493	0.7070000000000001
chr12	108194038	108194228	dmr_334494	0.7945
chr12	108208941	108209116	dmr_334517	0.66
chr12	108236540	108236694	dmr_334550	0.5175
chr12	108239513	108240696	dmr_334557	0.5895
chr12	108240698	108241431	dmr_334558	0.5815
chr12	108241462	108241581	dmr_334559	0.7285
chr12	108277864	108278042	dmr_334604	0.757
chr12	108283863	108284286	dmr_334610	0.614
chr12	108316985	108318430	dmr_334641	0.693
chr12	108338870	108339223	dmr_334660	0.6045
chr12	108341182	108341313	dmr_334663	0.6559999999999999
chr12	108396204	108396593	dmr_334712	0.6709999999999999
chr12	108424307	108424371	dmr_334748	0.5355
chr12	108429843	108429934	dmr_334754	0.5595
chr12	108432621	108432905	dmr_334760	0.6195
chr12	108433626	108433666	dmr_334761	0.6095
chr12	108527932	108528558	dmr_334874	0.629
chr12	108532777	108532975	dmr_334884	0.525
chr12	108533014	108533599	dmr_334885	0.5735
chr12	108545091	108545137	dmr_334903	0.552
chr12	108546872	108547090	dmr_334905	0.583
chr12	108578904	108579710	dmr_334932	0.6645
chr12	108582145	108582289	dmr_334935	0.526
chr12	108600533	108602080	dmr_334954	0.7765
chr12	108639235	108639359	dmr_335006	0.6055
chr12	108654742	108654792	dmr_335026	0.555
chr12	108674362	108674593	dmr_335048	0.526
chr12	108758412	108758870	dmr_335105	0.6605
chr12	108811892	108812109	dmr_335142	0.5345
chr12	108812591	108812990	dmr_335144	0.602
chr12	108903258	108903298	dmr_335208	0.6545
chr12	108904211	108904450	dmr_335211	0.5735
chr12	108915754	108916202	dmr_335221	0.767
chr12	108916433	108916642	dmr_335222	0.672
chr12	108931224	108931256	dmr_335237	0.5870000000000001
chr12	108942339	108942750	dmr_335246	0.7140000000000001
chr12	108953077	108953794	dmr_335250	0.6809999999999999
chr12	108967810	108968616	dmr_335263	0.5815
chr12	109039404	109039659	dmr_335300	0.5205
chr12	109044489	109044622	dmr_335302	0.5075
chr12	109057167	109057470	dmr_335307	0.5445
chr12	109057589	109058097	dmr_335308	0.623
chr12	109060280	109060367	dmr_335311	0.5095
chr12	109067556	109067564	dmr_335318	0.74
chr12	109087775	109088286	dmr_335333	0.6255
chr12	109393909	109394654	dmr_335407	0.581
chr12	109411348	109411683	dmr_335422	0.7120000000000001
chr12	109423323	109423438	dmr_335432	0.8270000000000001
chr12	109445578	109446458	dmr_335452	0.5165
chr12	109450378	109450549	dmr_335454	0.5905
chr12	109472638	109472909	dmr_335471	0.67
chr12	109475620	109475862	dmr_335477	0.5589999999999999
chr12	109545909	109546843	dmr_335517	0.63
chr12	109582234	109582393	dmr_335546	0.7609999999999999
chr12	109595836	109595969	dmr_335556	0.5775
chr12	109598690	109599155	dmr_335559	0.55
chr12	109607053	109607119	dmr_335567	0.647
chr12	109608165	109608668	dmr_335569	0.5075
chr12	109610886	109611128	dmr_335571	0.53
chr12	109614486	109614611	dmr_335577	0.5875
chr12	109714047	109714434	dmr_335678	0.7020000000000001
chr12	109743435	109743464	dmr_335718	0.5525
chr12	109746211	109746409	dmr_335722	0.5795
chr12	109748399	109748934	dmr_335726	0.636
chr12	109749467	109749814	dmr_335727	0.6375
chr12	109761683	109761818	dmr_335734	0.6629999999999999
chr12	109925960	109926282	dmr_335818	0.5165
chr12	109968220	109968481	dmr_335839	0.5065
chr12	109972694	109972910	dmr_335844	0.705
chr12	109975207	109975356	dmr_335848	0.7195
chr12	109975692	109975869	dmr_335850	0.6135
chr12	110040566	110041017	dmr_335890	0.84
chr12	110047665	110048129	dmr_335900	0.6865
chr12	110084269	110084771	dmr_335918	0.5735
chr12	110115615	110115877	dmr_335934	0.546
chr12	110251449	110251913	dmr_336025	0.6035
chr12	110252187	110252501	dmr_336026	0.598
chr12	110255557	110255804	dmr_336031	0.55
chr12	110269549	110269911	dmr_336042	0.507
chr12	110270085	110270115	dmr_336043	0.6845
chr12	110283728	110284272	dmr_336051	0.505
chr12	110285223	110285467	dmr_336053	0.5365
chr12	110429454	110430241	dmr_336140	0.5805
chr12	110458605	110459179	dmr_336168	0.6509999999999999
chr12	110486571	110486753	dmr_336197	0.596
chr12	110498459	110498646	dmr_336213	0.62
chr12	110498666	110498831	dmr_336214	0.5435
chr12	110524485	110524848	dmr_336248	0.618
chr12	110542585	110542787	dmr_336275	0.623
chr12	110550397	110550737	dmr_336291	0.7235
chr12	110555467	110556538	dmr_336296	0.5489999999999999
chr12	110561257	110561869	dmr_336303	0.6255
chr12	110566163	110566698	dmr_336306	0.622
chr12	110571768	110571934	dmr_336312	0.561
chr12	110590668	110590700	dmr_336330	0.51
chr12	110600626	110600798	dmr_336337	0.7025
chr12	110608373	110608460	dmr_336344	0.6015
chr12	110634152	110634630	dmr_336373	0.6779999999999999
chr12	110649863	110650784	dmr_336396	0.7879999999999999
chr12	110687697	110688059	dmr_336439	0.513
chr12	110697159	110697261	dmr_336449	0.525
chr12	110706119	110707138	dmr_336454	0.5825
chr12	110803238	110803569	dmr_336525	0.6515
chr12	110845611	110846184	dmr_336553	0.5695
chr12	110863587	110864276	dmr_336563	0.6765
chr12	110865652	110866310	dmr_336566	0.6855
chr12	110866339	110866726	dmr_336567	0.7390000000000001
chr12	110876801	110877272	dmr_336576	0.5155
chr12	110895734	110896125	dmr_336599	0.7425
chr12	110910205	110910213	dmr_336608	0.695
chr12	110945783	110946483	dmr_336649	0.703
chr12	110969032	110969320	dmr_336668	0.5905
chr12	111006108	111006514	dmr_336695	0.517
chr12	111041292	111041472	dmr_336711	0.5375
chr12	111076209	111076664	dmr_336743	0.6815
chr12	111078152	111078157	dmr_336747	0.769
chr12	111080976	111080997	dmr_336753	0.6765
chr12	111086142	111086174	dmr_336759	0.695
chr12	111089261	111089330	dmr_336763	0.6885
chr12	111089357	111089622	dmr_336764	0.586
chr12	111161378	111162900	dmr_336820	0.73
chr12	111167835	111168339	dmr_336827	0.5605
chr12	111265131	111265741	dmr_336922	0.6515
chr12	111272403	111272589	dmr_336930	0.7665
chr12	111331748	111332081	dmr_336995	0.6345
chr12	111370868	111371005	dmr_337057	0.5445
chr12	111386352	111386989	dmr_337071	0.5195
chr12	111406787	111406799	dmr_337087	0.593
chr12	111423309	111424252	dmr_337097	0.6555
chr12	111428678	111429590	dmr_337103	0.622
chr12	111436115	111436522	dmr_337109	0.779
chr12	111436586	111436617	dmr_337110	0.7985
chr12	111436725	111437063	dmr_337111	0.705
chr12	111446016	111446523	dmr_337123	0.6055
chr12	111505228	111505464	dmr_337175	0.6955
chr12	111514786	111514974	dmr_337183	0.5820000000000001
chr12	111515044	111515102	dmr_337184	0.632
chr12	111516879	111517371	dmr_337186	0.514
chr12	111519986	111520052	dmr_337189	0.7095
chr12	111527697	111528746	dmr_337196	0.7775
chr12	111559487	111560039	dmr_337225	0.659
chr12	111560526	111560730	dmr_337226	0.693
chr12	111562490	111563002	dmr_337228	0.7075
chr12	111599641	111599782	dmr_337265	0.7365
chr12	111646360	111646777	dmr_337306	0.511
chr12	111646831	111646993	dmr_337307	0.5265
chr12	111653064	111653502	dmr_337315	0.6865
chr12	111655353	111655765	dmr_337318	0.5995
chr12	111655784	111656097	dmr_337319	0.601
chr12	111666394	111667260	dmr_337331	0.7509999999999999
chr12	111669283	111669285	dmr_337333	0.579
chr12	111680224	111680842	dmr_337340	0.726
chr12	111680888	111681141	dmr_337341	0.6975
chr12	111681149	111682619	dmr_337342	0.5045
chr12	111686489	111686943	dmr_337345	0.578
chr12	111691302	111692079	dmr_337352	0.5105
chr12	111696079	111696608	dmr_337357	0.6145
chr12	111700876	111701385	dmr_337364	0.7135
chr12	111707859	111708089	dmr_337372	0.611
chr12	111711111	111711508	dmr_337375	0.5695
chr12	111718889	111718948	dmr_337381	0.708
chr12	111725046	111725226	dmr_337389	0.5005
chr12	111725256	111725689	dmr_337390	0.6305
chr12	111726013	111726603	dmr_337391	0.6579999999999999
chr12	111733159	111733403	dmr_337396	0.58
chr12	111750772	111750877	dmr_337408	0.7485
chr12	111752572	111752799	dmr_337411	0.649
chr12	111762757	111763153	dmr_337421	0.521
chr12	111765804	111766219	dmr_337426	0.5025
chr12	111768578	111768734	dmr_337431	0.505
chr12	111774791	111775139	dmr_337443	0.5675
chr12	111797309	111797879	dmr_337475	0.5125
chr12	111809440	111809479	dmr_337492	0.608
chr12	111810280	111810617	dmr_337493	0.565
chr12	111816125	111816930	dmr_337499	0.6395
chr12	111847505	111847823	dmr_337524	0.6225
chr12	111854074	111854548	dmr_337533	0.5395
chr12	111875775	111875980	dmr_337553	0.594
chr12	111888637	111888712	dmr_337569	0.6915
chr12	111901211	111901896	dmr_337586	0.6985
chr12	111910658	111911042	dmr_337596	0.6125
chr12	112010746	112011534	dmr_337672	0.6920000000000001
chr12	112025625	112026342	dmr_337679	0.5595
chr12	112027425	112027588	dmr_337682	0.6465
chr12	112033568	112034097	dmr_337690	0.547
chr12	112105036	112105086	dmr_337743	0.8075
chr12	112105120	112105128	dmr_337744	0.7545
chr12	112117092	112117227	dmr_337754	0.6855
chr12	112117686	112118116	dmr_337755	0.6505
chr12	112143423	112143501	dmr_337781	0.578
chr12	112328251	112328473	dmr_337941	0.581
chr12	112390017	112390859	dmr_338001	0.743
chr12	112395725	112396197	dmr_338007	0.555
chr12	112545097	112545144	dmr_338124	0.593
chr12	112575857	112577019	dmr_338156	0.6920000000000001
chr12	112586233	112586511	dmr_338167	0.6225
chr12	112589120	112589603	dmr_338169	0.6085
chr12	112590851	112591115	dmr_338171	0.5805
chr12	112594307	112595614	dmr_338179	0.581
chr12	112617239	112617800	dmr_338207	0.6495
chr12	112617872	112618274	dmr_338208	0.56
chr12	112651875	112652072	dmr_338235	0.684
chr12	112674884	112675090	dmr_338266	0.721
chr12	112679624	112679651	dmr_338270	0.672
chr12	112694318	112694472	dmr_338279	0.821
chr12	112694761	112695051	dmr_338280	0.6865
chr12	112823215	112823822	dmr_338373	0.524
chr12	112825904	112826718	dmr_338376	0.8295
chr12	112900549	112900964	dmr_338428	0.593
chr12	112953385	112953864	dmr_338476	0.627
chr12	113074182	113074370	dmr_338599	0.7085
chr12	113074746	113074769	dmr_338600	0.561
chr12	113106126	113106939	dmr_338628	0.7735
chr12	113109650	113109959	dmr_338632	0.682
chr12	113109987	113110107	dmr_338633	0.804
chr12	113136591	113136809	dmr_338664	0.595
chr12	113136877	113137220	dmr_338665	0.5455
chr12	113140876	113141261	dmr_338670	0.74
chr12	113222919	113222941	dmr_338722	0.662
chr12	116047280	116047297	dmr_338799	0.6845
chr12	116048737	116049349	dmr_338800	0.504
chr12	116194442	116194502	dmr_338893	0.7295
chr12	116198111	116198289	dmr_338896	0.5135
chr12	116233898	116234014	dmr_338913	0.7505
chr12	116234318	116234408	dmr_338914	0.763
chr12	116234470	116234512	dmr_338915	0.6355
chr12	116238990	116239221	dmr_338920	0.6715
chr12	116287490	116287691	dmr_338944	0.7355
chr12	116325671	116325870	dmr_338968	0.5820000000000001
chr12	116330688	116330692	dmr_338971	0.5670000000000001
chr12	116488815	116488900	dmr_339076	0.6455
chr12	116536210	116536362	dmr_339122	0.7335
chr12	116536474	116536736	dmr_339123	0.5175
chr12	116550012	116550162	dmr_339131	0.78
chr12	116555692	116555756	dmr_339140	0.5489999999999999
chr12	116556154	116556384	dmr_339143	0.6729999999999999
chr12	116566596	116566665	dmr_339148	0.5655
chr12	116582398	116582425	dmr_339162	0.723
chr12	116593831	116594286	dmr_339176	0.5589999999999999
chr12	116594317	116595242	dmr_339177	0.6915
chr12	116598723	116599109	dmr_339183	0.5695
chr12	116600260	116600392	dmr_339185	0.759
chr12	116603673	116603849	dmr_339190	0.7175
chr12	116606288	116606357	dmr_339193	0.703
chr12	116622780	116622829	dmr_339207	0.767
chr12	116626005	116626007	dmr_339212	0.7775
chr12	116648884	116649072	dmr_339238	0.6125
chr12	116657541	116657558	dmr_339248	0.557
chr12	116678027	116678037	dmr_339263	0.6345
chr12	116711039	116711404	dmr_339286	0.5565
chr12	116720263	116721014	dmr_339291	0.5479999999999999
chr12	116721267	116721518	dmr_339292	0.7759999999999999
chr12	116721643	116721854	dmr_339293	0.633
chr12	116748025	116748031	dmr_339315	0.6409999999999999
chr12	116773264	116773398	dmr_339335	0.677
chr12	116774562	116775176	dmr_339337	0.73
chr12	116780215	116780609	dmr_339345	0.605
chr12	116792629	116792821	dmr_339355	0.6395
chr12	116805235	116805431	dmr_339367	0.522
chr12	116806559	116806673	dmr_339369	0.5135
chr12	116812682	116813488	dmr_339377	0.643
chr12	116826834	116827121	dmr_339392	0.6525
chr12	116842888	116843258	dmr_339405	0.629
chr12	116862030	116862099	dmr_339415	0.6955
chr12	116867493	116867622	dmr_339419	0.7665
chr12	116894903	116895325	dmr_339447	0.516
chr12	116906094	116906258	dmr_339454	0.629
chr12	116949173	116949304	dmr_339507	0.6970000000000001
chr12	117001719	117001762	dmr_339552	0.769
chr12	117013437	117013532	dmr_339567	0.546
chr12	117024922	117025116	dmr_339581	0.8759999999999999
chr12	117025472	117025605	dmr_339582	0.5485
chr12	117026591	117026822	dmr_339583	0.6565
chr12	117053933	117054402	dmr_339606	0.607
chr12	117079000	117079224	dmr_339628	0.795
chr12	117079904	117080265	dmr_339629	0.759
chr12	117110601	117111068	dmr_339654	0.5515
chr12	117120321	117120529	dmr_339662	0.845
chr12	117120626	117120828	dmr_339663	0.789
chr12	117127227	117127230	dmr_339667	0.628
chr12	117127683	117127843	dmr_339668	0.5945
chr12	117134707	117135896	dmr_339677	0.5915
chr12	117136635	117137086	dmr_339678	0.551
chr12	117138651	117138765	dmr_339682	0.6559999999999999
chr12	117151222	117152520	dmr_339696	0.81
chr12	117152545	117152747	dmr_339697	0.5710000000000001
chr12	117154441	117156131	dmr_339699	0.634
chr12	117156152	117156661	dmr_339700	0.534
chr12	117157322	117157518	dmr_339702	0.5775
chr12	117157809	117159237	dmr_339703	0.5589999999999999
chr12	117162019	117162504	dmr_339707	0.6425
chr12	117163972	117164100	dmr_339710	0.6175
chr12	117164292	117164298	dmr_339711	0.6515
chr12	117170480	117170713	dmr_339723	0.598
chr12	117171276	117171644	dmr_339724	0.644
chr12	117172002	117172187	dmr_339725	0.8079999999999999
chr12	117174083	117175495	dmr_339727	0.7240000000000001
chr12	117175588	117176262	dmr_339728	0.5660000000000001
chr12	117191985	117192768	dmr_339752	0.6825
chr12	117192797	117193006	dmr_339753	0.667
chr12	117196221	117196359	dmr_339757	0.667
chr12	117197437	117197949	dmr_339758	0.6565
chr12	117199770	117200832	dmr_339762	0.5925
chr12	117202443	117202998	dmr_339766	0.802
chr12	117210542	117210868	dmr_339777	0.7515
chr12	117213958	117214121	dmr_339783	0.544
chr12	117214399	117214516	dmr_339784	0.706
chr12	117214998	117215341	dmr_339785	0.601
chr12	117218975	117219355	dmr_339790	0.6755
chr12	117221897	117222182	dmr_339794	0.7365
chr12	117228314	117228760	dmr_339803	0.6175
chr12	117229060	117229418	dmr_339804	0.523
chr12	117229535	117230855	dmr_339805	0.7275
chr12	117235581	117235772	dmr_339811	0.616
chr12	117236263	117236693	dmr_339812	0.6579999999999999
chr12	117236729	117237188	dmr_339813	0.7685
chr12	117251534	117252067	dmr_339831	0.5429999999999999
chr12	117254124	117254762	dmr_339836	0.596
chr12	117256737	117257506	dmr_339840	0.6305
chr12	117267521	117267726	dmr_339854	0.5695
chr12	117268097	117269126	dmr_339855	0.5529999999999999
chr12	117272815	117273843	dmr_339861	0.506
chr12	117291170	117291378	dmr_339878	0.757
chr12	117292055	117292386	dmr_339880	0.62
chr12	117300011	117300151	dmr_339890	0.5505
chr12	117327176	117327198	dmr_339908	0.534
chr12	117327540	117327716	dmr_339909	0.5575
chr12	117343408	117343542	dmr_339923	0.503
chr12	117344157	117344762	dmr_339924	0.6435
chr12	117344831	117344966	dmr_339925	0.5705
chr12	117345182	117346094	dmr_339926	0.6915
chr12	117364150	117364263	dmr_339941	0.8370000000000001
chr12	117438908	117440040	dmr_339988	0.6775
chr12	117456156	117456217	dmr_340002	0.7585
chr12	117482644	117482907	dmr_340026	0.6675
chr12	117496184	117496281	dmr_340039	0.6335
chr12	117500986	117501517	dmr_340047	0.65
chr12	117527812	117528436	dmr_340071	0.6435
chr12	117528711	117529556	dmr_340072	0.838
chr12	117530766	117531020	dmr_340074	0.6315
chr12	117531194	117531611	dmr_340075	0.6335
chr12	117534811	117535248	dmr_340079	0.5145
chr12	117535395	117535499	dmr_340081	0.6825
chr12	117540079	117540292	dmr_340089	0.7405
chr12	117569738	117569767	dmr_340128	0.6845
chr12	117571506	117571597	dmr_340131	0.7995
chr12	117584441	117584553	dmr_340145	0.636
chr12	117627954	117628039	dmr_340193	0.7475
chr12	117628676	117629100	dmr_340195	0.5325
chr12	117631444	117631589	dmr_340198	0.67
chr12	117631932	117632136	dmr_340199	0.6365
chr12	117636260	117636332	dmr_340204	0.6885
chr12	117637049	117637557	dmr_340205	0.758
chr12	117645961	117646131	dmr_340215	0.6095
chr12	117661903	117662288	dmr_340235	0.604
chr12	117664309	117665089	dmr_340239	0.696
chr12	117673209	117673295	dmr_340251	0.6065
chr12	117689513	117689523	dmr_340271	0.613
chr12	117690301	117690597	dmr_340273	0.539
chr12	117721774	117721873	dmr_340311	0.52
chr12	117748972	117749051	dmr_340347	0.5355
chr12	117758903	117759021	dmr_340364	0.5935
chr12	117760199	117760646	dmr_340366	0.7825
chr12	117787759	117788167	dmr_340388	0.5515
chr12	117807354	117807450	dmr_340401	0.7805
chr12	118112733	118112966	dmr_340570	0.6609999999999999
chr12	118373437	118373631	dmr_340679	0.6859999999999999
chr12	118411903	118412324	dmr_340697	0.5645
chr12	118432856	118432992	dmr_340712	0.6645
chr12	118563899	118565588	dmr_340775	0.599
chr12	118569780	118570567	dmr_340778	0.6295
chr12	118583277	118584806	dmr_340790	0.5345
chr12	118658764	118659412	dmr_340826	0.5675
chr12	118701820	118702186	dmr_340838	0.6165
chr12	118706095	118706917	dmr_340842	0.7555
chr12	118723492	118723601	dmr_340853	0.9
chr12	119002405	119002471	dmr_340987	0.5479999999999999
chr12	119027646	119028039	dmr_341002	0.535
chr12	119041479	119041697	dmr_341011	0.5755
chr12	119067779	119067803	dmr_341025	0.5425
chr12	119147734	119148273	dmr_341060	0.8205
chr12	119206768	119207014	dmr_341110	0.8405
chr12	119209809	119209921	dmr_341114	0.818
chr12	119211522	119211952	dmr_341116	0.625
chr12	119235052	119235169	dmr_341132	0.6409999999999999
chr12	119237687	119238019	dmr_341137	0.5660000000000001
chr12	119291616	119291698	dmr_341159	0.525
chr12	119357414	119357989	dmr_341181	0.7075
chr12	119440974	119441097	dmr_341209	0.674
chr12	119450404	119450630	dmr_341213	0.7235
chr12	119454598	119455437	dmr_341220	0.6675
chr12	119609792	119609816	dmr_341267	0.691
chr12	119823974	119824007	dmr_341318	0.7445
chr12	119946642	119946695	dmr_341349	0.746
chr12	120009776	120009866	dmr_341388	0.557
chr13	3524190	3524393	dmr_341472	0.6
chr13	3544929	3545192	dmr_341494	0.6709999999999999
chr13	3546167	3546390	dmr_341497	0.5435
chr13	3546509	3546646	dmr_341498	0.7595
chr13	3547565	3547588	dmr_341500	0.7035
chr13	3632286	3632886	dmr_341554	0.8365
chr13	3633297	3633311	dmr_341556	0.613
chr13	3654430	3654653	dmr_341578	0.7979999999999999
chr13	3659604	3659819	dmr_341584	0.581
chr13	3697056	3697345	dmr_341610	0.674
chr13	3712175	3712459	dmr_341616	0.5135
chr13	3765899	3766160	dmr_341645	0.638
chr13	3770381	3770876	dmr_341648	0.655
chr13	3774430	3774564	dmr_341651	0.7975
chr13	3776429	3776826	dmr_341654	0.8805
chr13	3862953	3863634	dmr_341694	0.7070000000000001
chr13	3889466	3890206	dmr_341714	0.8415
chr13	3891559	3891692	dmr_341716	0.6829999999999999
chr13	3893866	3893944	dmr_341719	0.7120000000000001
chr13	4059574	4059664	dmr_341778	0.5185
chr13	4150657	4151029	dmr_341806	0.7915
chr13	4297848	4297993	dmr_341849	0.7105
chr13	4605409	4605641	dmr_341912	0.7195
chr13	4644769	4645142	dmr_341928	0.5645
chr13	4645273	4645742	dmr_341929	0.6495
chr13	4662721	4662960	dmr_341940	0.5315
chr13	4771360	4771648	dmr_341980	0.8515
chr13	4776989	4777353	dmr_341986	0.5670000000000001
chr13	4965325	4965407	dmr_342045	0.6375
chr13	5226730	5227264	dmr_342146	0.5760000000000001
chr13	5242939	5243026	dmr_342164	0.7775
chr13	5249010	5249533	dmr_342167	0.818
chr13	5369840	5369946	dmr_342232	0.7305
chr13	5370207	5370401	dmr_342233	0.5155
chr13	5389094	5389301	dmr_342238	0.665
chr13	5390317	5390411	dmr_342240	0.5105
chr13	5492097	5492316	dmr_342291	0.6165
chr13	5496108	5496197	dmr_342295	0.741
chr13	5519563	5519730	dmr_342310	0.529
chr13	5573317	5573538	dmr_342353	0.5765
chr13	5576426	5576902	dmr_342356	0.6995
chr13	5641988	5642281	dmr_342408	0.6565
chr13	5714134	5714724	dmr_342448	0.608
chr13	5727745	5728301	dmr_342457	0.6915
chr13	5744894	5745468	dmr_342473	0.7775
chr13	5779161	5779574	dmr_342491	0.5539999999999999
chr13	5789442	5789666	dmr_342497	0.589
chr13	5837246	5837423	dmr_342529	0.6559999999999999
chr13	5864604	5865646	dmr_342548	0.6945
chr13	5866130	5866727	dmr_342549	0.675
chr13	5869383	5869775	dmr_342553	0.7455
chr13	5870050	5870483	dmr_342554	0.6955
chr13	5871520	5872339	dmr_342556	0.5645
chr13	5890113	5890287	dmr_342571	0.6655
chr13	5952970	5953183	dmr_342613	0.9505
chr13	6030452	6030497	dmr_342664	0.7485
chr13	6103774	6104189	dmr_342723	0.5265
chr13	6155859	6156278	dmr_342757	0.772
chr13	6166161	6166414	dmr_342769	0.5379999999999999
chr13	6178506	6178536	dmr_342776	0.807
chr13	6178874	6178991	dmr_342777	0.8465
chr13	6189166	6189199	dmr_342793	0.7155
chr13	6191192	6192486	dmr_342795	0.5955
chr13	6193322	6194009	dmr_342796	0.5955
chr13	6260673	6260731	dmr_342852	0.6775
chr13	6261207	6261611	dmr_342853	0.57
chr13	6261663	6261768	dmr_342854	0.604
chr13	6263308	6263488	dmr_342856	0.7609999999999999
chr13	6340814	6341496	dmr_342921	0.8505
chr13	6350737	6350908	dmr_342932	0.711
chr13	6365173	6365547	dmr_342941	0.674
chr13	6395556	6395618	dmr_342956	0.542
chr13	6431949	6432128	dmr_342983	0.703
chr13	6434695	6435014	dmr_342985	0.586
chr13	6461097	6461822	dmr_343004	0.797
chr13	6470053	6470486	dmr_343013	0.6665
chr13	6470621	6471277	dmr_343014	0.7125
chr13	6471603	6471621	dmr_343015	0.7625
chr13	6472816	6474283	dmr_343017	0.578
chr13	6483263	6483469	dmr_343025	0.5995
chr13	6492770	6494113	dmr_343033	0.516
chr13	6576049	6576116	dmr_343099	0.5215
chr13	6577500	6577542	dmr_343102	0.5285
chr13	6580672	6580870	dmr_343107	0.7155
chr13	6618535	6618553	dmr_343142	0.6890000000000001
chr13	6626351	6626896	dmr_343153	0.647
chr13	6654104	6654186	dmr_343191	0.5665
chr13	6655740	6656122	dmr_343194	0.698
chr13	6657515	6657557	dmr_343197	0.6825
chr13	6666978	6667282	dmr_343207	0.6679999999999999
chr13	6689148	6689404	dmr_343217	0.727
chr13	6718493	6718601	dmr_343223	0.5885
chr13	6836825	6836952	dmr_343271	0.544
chr13	6900246	6900262	dmr_343302	0.609
chr13	6998535	6999010	dmr_343324	0.69
chr13	7090967	7091091	dmr_343350	0.7
chr13	7137302	7137718	dmr_343377	0.555
chr13	7285879	7285961	dmr_343446	0.612
chr13	7292948	7293106	dmr_343451	0.5125
chr13	7749648	7749711	dmr_343623	0.7265
chr13	7994170	7994865	dmr_343707	0.623
chr13	8055753	8055809	dmr_343720	0.5535
chr13	8056577	8057036	dmr_343721	0.8270000000000001
chr13	8118301	8118307	dmr_343749	0.7135
chr13	8230536	8230596	dmr_343824	0.5670000000000001
chr13	8439243	8439586	dmr_344099	0.7115
chr13	8692732	8693542	dmr_344421	0.7715
chr13	8783877	8784317	dmr_344526	0.8135
chr13	8784492	8785552	dmr_344527	0.7255
chr13	8788834	8788881	dmr_344533	0.624
chr13	8826605	8826739	dmr_344559	0.655
chr13	8861693	8861781	dmr_344596	0.608
chr13	9006754	9007056	dmr_344658	0.5905
chr13	9065567	9066961	dmr_344684	0.5925
chr13	9070863	9071816	dmr_344686	0.5675
chr13	9089663	9089797	dmr_344697	0.594
chr13	9130044	9130107	dmr_344733	0.5795
chr13	9140323	9140714	dmr_344746	0.605
chr13	9153890	9154279	dmr_344754	0.55
chr13	9170431	9170898	dmr_344770	0.635
chr13	9170920	9171348	dmr_344771	0.764
chr13	9178031	9178155	dmr_344778	0.5539999999999999
chr13	9191051	9191687	dmr_344791	0.7395
chr13	9227161	9227377	dmr_344805	0.619
chr13	9239617	9240249	dmr_344814	0.7015
chr13	9283059	9283744	dmr_344840	0.6015
chr13	9297856	9297940	dmr_344854	0.69
chr13	9315007	9315103	dmr_344872	0.5535
chr13	9321775	9321913	dmr_344876	0.5085
chr13	9349796	9349849	dmr_344899	0.5185
chr13	9361360	9361741	dmr_344911	0.7709999999999999
chr13	9377069	9377172	dmr_344922	0.8425
chr13	9377338	9377562	dmr_344923	0.7345
chr13	9431027	9431181	dmr_344984	0.659
chr13	9451456	9451730	dmr_345000	0.524
chr13	9464447	9464767	dmr_345012	0.527
chr13	9472371	9472876	dmr_345022	0.5085
chr13	9488582	9488614	dmr_345038	0.695
chr13	9507939	9508354	dmr_345057	0.5770000000000001
chr13	9552819	9553169	dmr_345090	0.7105
chr13	9577702	9578044	dmr_345122	0.596
chr13	9578374	9578806	dmr_345123	0.6729999999999999
chr13	9643460	9643672	dmr_345172	0.6779999999999999
chr13	9646296	9646510	dmr_345178	0.6445
chr13	9683381	9683532	dmr_345205	0.5725
chr13	9702720	9703443	dmr_345228	0.574
chr13	9753467	9753644	dmr_345278	0.5255
chr13	9753903	9753907	dmr_345279	0.711
chr13	9760014	9760155	dmr_345285	0.7609999999999999
chr13	9890375	9890709	dmr_345348	0.583
chr13	9892193	9892237	dmr_345351	0.6305
chr13	9913069	9913202	dmr_345370	0.503
chr13	9949352	9949395	dmr_345403	0.7709999999999999
chr13	9951293	9951489	dmr_345406	0.841
chr13	9977164	9977421	dmr_345418	0.759
chr13	9983507	9983726	dmr_345426	0.5255
chr13	9985639	9985915	dmr_345430	0.6459999999999999
chr13	9998678	9998803	dmr_345447	0.6855
chr13	10022489	10023247	dmr_345471	0.6805
chr13	10023622	10024374	dmr_345472	0.6
chr13	10038247	10038374	dmr_345483	0.555
chr13	10053001	10053745	dmr_345497	0.6725
chr13	10053811	10054074	dmr_345498	0.7165
chr13	10086150	10086801	dmr_345535	0.5385
chr13	10139004	10139065	dmr_345584	0.66
chr13	10157416	10158138	dmr_345599	0.5485
chr13	10158516	10158870	dmr_345600	0.5845
chr13	10170410	10170847	dmr_345610	0.7725
chr13	10172614	10172652	dmr_345613	0.6345
chr13	10172937	10172962	dmr_345614	0.627
chr13	10173357	10173506	dmr_345615	0.8
chr13	10183972	10184194	dmr_345621	0.634
chr13	10198943	10199010	dmr_345634	0.6865
chr13	10199310	10199455	dmr_345635	0.7535
chr13	10199840	10199872	dmr_345636	0.792
chr13	10208454	10208535	dmr_345641	0.5915
chr13	10224889	10225052	dmr_345652	0.615
chr13	10231350	10231428	dmr_345659	0.6705
chr13	10233805	10234313	dmr_345662	0.593
chr13	10234608	10234883	dmr_345663	0.7105
chr13	10235841	10236122	dmr_345665	0.63
chr13	10236420	10236585	dmr_345666	0.915
chr13	10239805	10240676	dmr_345674	0.6065
chr13	10259183	10259372	dmr_345692	0.5870000000000001
chr13	10273273	10273535	dmr_345702	0.52
chr13	10292700	10292704	dmr_345720	0.524
chr13	10318007	10318298	dmr_345734	0.7055
chr13	10340336	10340416	dmr_345748	0.72
chr13	10356602	10356612	dmr_345765	0.8075
chr13	10359282	10359709	dmr_345769	0.8270000000000001
chr13	10377193	10377366	dmr_345775	0.6745
chr13	10392433	10392846	dmr_345782	0.7
chr13	10547880	10547999	dmr_345850	0.6855
chr13	10548151	10548164	dmr_345851	0.7155
chr13	10574942	10575529	dmr_345873	0.5905
chr13	10628514	10628689	dmr_345891	0.6375
chr13	10653074	10653971	dmr_345905	0.657
chr13	10678258	10678346	dmr_345910	0.6405
chr13	10711486	10712220	dmr_345934	0.517
chr13	10720493	10720886	dmr_345938	0.635
chr13	10868123	10868284	dmr_345994	0.6075
chr13	10917537	10917544	dmr_346008	0.5195
chr13	10982304	10982649	dmr_346023	0.6175
chr13	11026129	11026457	dmr_346041	0.5925
chr13	11027159	11027338	dmr_346042	0.575
chr13	11146710	11147472	dmr_346070	0.5965
chr13	11164199	11164496	dmr_346077	0.523
chr13	11178802	11178928	dmr_346084	0.574
chr13	11192550	11192646	dmr_346093	0.8605
chr13	11192684	11192825	dmr_346095	0.645
chr13	11268857	11269139	dmr_346124	0.5425
chr13	11332259	11332455	dmr_346156	0.5595
chr13	11401478	11402226	dmr_346197	0.5145
chr13	11433149	11433288	dmr_346215	0.603
chr13	11541732	11542157	dmr_346253	0.652
chr13	11636547	11636597	dmr_346340	0.6890000000000001
chr13	11636643	11636869	dmr_346341	0.6265
chr13	11653195	11653285	dmr_346360	0.5725
chr13	11688817	11688850	dmr_346386	0.695
chr13	11757961	11758353	dmr_346444	0.667
chr13	11760432	11760509	dmr_346449	0.5155
chr13	11763489	11763537	dmr_346454	0.6865
chr13	11763828	11764002	dmr_346455	0.7725
chr13	11765283	11765427	dmr_346457	0.6855
chr13	11771559	11771951	dmr_346464	0.547
chr13	11772306	11772563	dmr_346465	0.649
chr13	11838378	11838554	dmr_346515	0.6065
chr13	11865288	11865452	dmr_346544	0.5025
chr13	11867454	11867676	dmr_346548	0.706
chr13	11902190	11902375	dmr_346584	0.7785
chr13	11914547	11915843	dmr_346596	0.509
chr13	11920329	11920688	dmr_346603	0.6729999999999999
chr13	11924526	11924672	dmr_346607	0.5375
chr13	11925744	11925904	dmr_346610	0.8005
chr13	11948896	11948924	dmr_346637	0.603
chr13	11978851	11978943	dmr_346669	0.532
chr13	11987579	11987840	dmr_346677	0.5295
chr13	12013399	12013520	dmr_346710	0.5285
chr13	12013923	12014567	dmr_346712	0.755
chr13	12018836	12018895	dmr_346718	0.703
chr13	12040039	12040461	dmr_346748	0.627
chr13	12044924	12045066	dmr_346754	0.8635
chr13	12053958	12054220	dmr_346766	0.604
chr13	12079435	12081290	dmr_346795	0.6509999999999999
chr13	12083438	12083576	dmr_346799	0.7165
chr13	12083696	12083984	dmr_346800	0.6545
chr13	12091391	12091653	dmr_346809	0.7545
chr13	12094334	12094897	dmr_346814	0.6775
chr13	12104087	12104464	dmr_346828	0.5935
chr13	12104749	12105189	dmr_346829	0.7725
chr13	12107742	12108133	dmr_346831	0.575
chr13	12144690	12144747	dmr_346858	0.568
chr13	12159589	12160217	dmr_346873	0.6485
chr13	12160681	12160701	dmr_346874	0.6805
chr13	12165541	12166838	dmr_346879	0.703
chr13	12179067	12179273	dmr_346894	0.6275
chr13	12179281	12180202	dmr_346895	0.7285
chr13	12199966	12200413	dmr_346913	0.524
chr13	12204282	12205215	dmr_346919	0.6125
chr13	12229254	12229664	dmr_346933	0.6305
chr13	12311361	12311897	dmr_346983	0.6985
chr13	12312069	12312521	dmr_346984	0.6609999999999999
chr13	12319842	12320246	dmr_346990	0.72
chr13	12327551	12327803	dmr_347001	0.515
chr13	12328429	12329089	dmr_347003	0.792
chr13	12333761	12334389	dmr_347006	0.5429999999999999
chr13	12334778	12335053	dmr_347007	0.5905
chr13	12439752	12439999	dmr_347065	0.748
chr13	12440038	12440078	dmr_347066	0.8205
chr13	12442747	12442782	dmr_347070	0.5045
chr13	12499196	12499320	dmr_347111	0.6605
chr13	12519406	12519604	dmr_347126	0.514
chr13	12542073	12543011	dmr_347140	0.5165
chr13	12547791	12548034	dmr_347145	0.7829999999999999
chr13	12565240	12565257	dmr_347152	0.5355
chr13	12566594	12566901	dmr_347153	0.628
chr13	12572732	12572958	dmr_347160	0.6995
chr13	13493494	13493751	dmr_347319	0.7609999999999999
chr13	13543130	13543267	dmr_347345	0.7075
chr13	13546540	13547160	dmr_347350	0.715
chr13	13548896	13549101	dmr_347353	0.57
chr13	13555349	13555545	dmr_347360	0.9059999999999999
chr13	13555835	13555932	dmr_347361	0.7295
chr13	13573797	13573843	dmr_347377	0.5945
chr13	13574209	13574667	dmr_347378	0.7425
chr13	13574738	13574888	dmr_347379	0.784
chr13	13576734	13576920	dmr_347382	0.5585
chr13	13637845	13638397	dmr_347424	0.618
chr13	13703399	13703786	dmr_347451	0.8195
chr13	13792190	13792414	dmr_347498	0.767
chr13	13799538	13799780	dmr_347503	0.7595
chr13	13808983	13809206	dmr_347512	0.5710000000000001
chr13	13968666	13969051	dmr_347582	0.7745
chr13	13992636	13992800	dmr_347594	0.655
chr13	13993327	13993463	dmr_347597	0.6885
chr13	14006277	14006323	dmr_347608	0.59
chr13	14019861	14019938	dmr_347625	0.606
chr13	14202016	14202179	dmr_347726	0.7115
chr13	14229131	14229278	dmr_347731	0.5085
chr13	14313425	14313643	dmr_347780	0.708
chr13	14374093	14374179	dmr_347816	0.732
chr13	14388685	14388887	dmr_347823	0.621
chr13	14425019	14425056	dmr_347847	0.8140000000000001
chr13	14432470	14432617	dmr_347855	0.845
chr13	14441630	14442058	dmr_347862	0.6285
chr13	14453696	14453944	dmr_347868	0.6765
chr13	14463088	14463154	dmr_347876	0.5075
chr13	14498914	14499165	dmr_347899	0.6725
chr13	14506831	14507185	dmr_347906	0.732
chr13	14517668	14518057	dmr_347914	0.5135
chr13	14519644	14520094	dmr_347917	0.7295
chr13	14520506	14520672	dmr_347918	0.5075
chr13	14580456	14580590	dmr_347942	0.597
chr13	14603219	14603449	dmr_347954	0.778
chr13	14619129	14619509	dmr_347962	0.805
chr13	15113295	15113549	dmr_348094	0.6775
chr13	15130631	15130732	dmr_348100	0.8059999999999999
chr13	15426449	15427145	dmr_348176	0.612
chr13	15442260	15442352	dmr_348182	0.7735
chr13	15461807	15462555	dmr_348192	0.5035
chr13	15545598	15545654	dmr_348234	0.825
chr13	15551700	15552190	dmr_348243	0.9455
chr13	15582373	15582820	dmr_348264	0.948
chr13	15586094	15586227	dmr_348266	0.9355
chr13	15588947	15589148	dmr_348269	0.748
chr13	15608839	15608926	dmr_348282	0.976
chr13	15639498	15639622	dmr_348303	0.6355
chr13	15641253	15641362	dmr_348305	0.731
chr13	15641831	15642005	dmr_348306	0.8025
chr13	15698400	15698666	dmr_348340	0.584
chr13	15742523	15743204	dmr_348361	0.78
chr13	15758685	15758788	dmr_348372	0.7675
chr13	15759869	15759925	dmr_348373	0.608
chr13	15777378	15778095	dmr_348386	0.8809999999999999
chr13	15781669	15782054	dmr_348389	0.5025
chr13	15979750	15980138	dmr_348496	0.9129999999999999
chr13	15982090	15982580	dmr_348499	0.5625
chr13	15982964	15983094	dmr_348500	0.792
chr13	16005632	16005756	dmr_348510	0.6459999999999999
chr13	16007689	16008018	dmr_348511	0.56
chr13	16009831	16009889	dmr_348512	0.6555
chr13	16010247	16010609	dmr_348513	0.5565
chr13	16010670	16011075	dmr_348514	0.67
chr13	16011331	16011690	dmr_348515	0.6335
chr13	16012666	16013567	dmr_348516	0.745
chr13	16013859	16014051	dmr_348517	0.6645
chr13	16014331	16014527	dmr_348518	0.5505
chr13	16014925	16014991	dmr_348519	0.5745
chr13	16018928	16019138	dmr_348525	0.657
chr13	16021152	16021616	dmr_348528	0.851
chr13	16021929	16022177	dmr_348529	0.617
chr13	16022561	16023990	dmr_348530	0.818
chr13	16111001	16111444	dmr_348569	0.8735
chr13	16282202	16282436	dmr_348643	0.517
chr13	16283562	16283675	dmr_348645	0.7115
chr13	16309599	16309709	dmr_348662	0.762
chr13	16348858	16349024	dmr_348686	0.513
chr13	16349618	16349828	dmr_348687	0.7455
chr13	16350156	16350262	dmr_348688	0.6729999999999999
chr13	16355173	16355529	dmr_348692	0.835
chr13	16382985	16383152	dmr_348705	0.7665
chr13	16529186	16529379	dmr_348758	0.5945
chr13	16534037	16534344	dmr_348760	0.767
chr13	16543803	16544442	dmr_348764	0.755
chr13	16574206	16574317	dmr_348779	0.723
chr13	16574684	16574957	dmr_348780	0.7235
chr13	16592239	16592407	dmr_348791	0.7595
chr13	16641910	16641979	dmr_348805	0.7995
chr13	16642722	16642881	dmr_348807	0.69
chr13	16645434	16645815	dmr_348810	0.5905
chr13	16646464	16646576	dmr_348811	0.7005
chr13	16656283	16656455	dmr_348823	0.823
chr13	16659180	16659564	dmr_348825	0.7390000000000001
chr13	16659960	16660306	dmr_348826	0.6890000000000001
chr13	16669143	16669433	dmr_348830	0.6855
chr13	16825729	16826404	dmr_348900	0.6405
chr13	16831832	16831981	dmr_348904	0.7175
chr13	16969017	16969203	dmr_348972	0.762
chr13	16977730	16978114	dmr_348977	0.8585
chr13	16978195	16978234	dmr_348978	0.757
chr13	17495316	17495363	dmr_349181	0.7285
chr13	17511215	17511350	dmr_349186	0.5025
chr13	17614748	17615272	dmr_349219	0.6255
chr13	17705342	17705714	dmr_349249	0.7115
chr13	17737454	17737517	dmr_349276	0.551
chr13	17772940	17772955	dmr_349288	0.8190000000000001
chr13	17838836	17839025	dmr_349322	0.5955
chr13	17859136	17860502	dmr_349340	0.5045
chr13	17866788	17866791	dmr_349346	0.627
chr13	17891571	17892288	dmr_349369	0.6635
chr13	17900763	17901699	dmr_349379	0.6665
chr13	17953969	17954181	dmr_349420	0.7255
chr13	17954589	17954722	dmr_349421	0.735
chr13	17969350	17969678	dmr_349430	0.7145
chr13	17992011	17992169	dmr_349448	0.5489999999999999
chr13	18013329	18013657	dmr_349460	0.828
chr13	18057130	18057139	dmr_349480	0.619
chr13	18124447	18124658	dmr_349516	0.654
chr13	18144696	18145364	dmr_349528	0.6405
chr13	18180405	18180849	dmr_349558	0.603
chr13	18196580	18196630	dmr_349569	0.7909999999999999
chr13	18219164	18219194	dmr_349588	0.5155
chr13	18230755	18231028	dmr_349595	0.7125
chr13	18337932	18338265	dmr_349670	0.6185
chr13	18339148	18339346	dmr_349673	0.5945
chr13	18375487	18375769	dmr_349699	0.5515
chr13	18485423	18485501	dmr_349788	0.7290000000000001
chr13	18496420	18498261	dmr_349800	0.5415
chr13	18580739	18581246	dmr_349834	0.5705
chr13	18606631	18606695	dmr_349843	0.5155
chr13	18744000	18744534	dmr_349909	0.7245
chr13	18824939	18825219	dmr_349980	0.8035
chr13	18825315	18825450	dmr_349981	0.818
chr13	18830613	18830945	dmr_349988	0.7585
chr13	18858314	18858377	dmr_350013	0.6990000000000001
chr13	18867843	18868425	dmr_350022	0.5065
chr13	18957027	18957628	dmr_350080	0.564
chr13	18964968	18965002	dmr_350083	0.711
chr13	18989150	18989225	dmr_350109	0.562
chr13	19001000	19002941	dmr_350114	0.851
chr13	19004504	19004978	dmr_350117	0.6455
chr13	19025163	19025226	dmr_350139	0.705
chr13	19026888	19027247	dmr_350141	0.7959999999999999
chr13	19027870	19027949	dmr_350143	0.7085
chr13	19028245	19028406	dmr_350144	0.5075
chr13	19071310	19071422	dmr_350187	0.6645
chr13	19077141	19077400	dmr_350198	0.532
chr13	19077756	19077765	dmr_350199	0.7435
chr13	19097242	19097322	dmr_350219	0.647
chr13	19101433	19102753	dmr_350226	0.7255
chr13	19106030	19106973	dmr_350230	0.648
chr13	19127374	19128233	dmr_350252	0.657
chr13	19151037	19151237	dmr_350275	0.662
chr13	19160700	19161417	dmr_350287	0.5555
chr13	19239866	19240025	dmr_350314	0.7845
chr13	19365701	19365736	dmr_350371	0.5335
chr13	19377202	19377423	dmr_350387	0.7195
chr13	19449524	19450127	dmr_350437	0.8285
chr13	19622822	19622969	dmr_350529	0.6990000000000001
chr13	19718449	19719193	dmr_350580	0.501
chr13	19732713	19733626	dmr_350590	0.5805
chr13	19733907	19734115	dmr_350591	0.7859999999999999
chr13	19744995	19745553	dmr_350597	0.5805
chr13	19841469	19842177	dmr_350633	0.7715
chr13	19878893	19879084	dmr_350652	0.7125
chr13	19884052	19884580	dmr_350656	0.545
chr13	19974252	19974643	dmr_350698	0.5975
chr13	19974951	19975116	dmr_350699	0.7765
chr13	20034067	20034527	dmr_350724	0.589
chr13	20037569	20038195	dmr_350727	0.593
chr13	20038563	20038817	dmr_350729	0.779
chr13	20052644	20053112	dmr_350736	0.68
chr13	20053531	20053574	dmr_350737	0.7765
chr13	20066684	20066845	dmr_350749	0.5715
chr13	20077365	20077412	dmr_350758	0.6335
chr13	20092681	20093206	dmr_350765	0.5625
chr13	20093485	20093542	dmr_350766	0.847
chr13	20093628	20094087	dmr_350767	0.6075
chr13	20095034	20095186	dmr_350771	0.8495
chr13	20108980	20109300	dmr_350781	0.8265
chr13	20109378	20109617	dmr_350782	0.591
chr13	20150772	20151509	dmr_350809	0.812
chr13	20174346	20174746	dmr_350824	0.591
chr13	20175034	20175275	dmr_350825	0.6425
chr13	20183952	20184148	dmr_350830	0.8109999999999999
chr13	20205133	20205674	dmr_350848	0.5365
chr13	20208198	20208580	dmr_350852	0.7070000000000001
chr13	20217596	20218321	dmr_350862	0.6485
chr13	20228044	20228395	dmr_350873	0.8640000000000001
chr13	20228459	20228751	dmr_350874	0.6845
chr13	20233818	20234055	dmr_350877	0.6905
chr13	20248818	20249208	dmr_350887	0.5865
chr13	20271956	20272013	dmr_350902	0.6945
chr13	20289742	20290560	dmr_350917	0.8045
chr13	20292214	20292270	dmr_350921	0.5205
chr13	20304287	20304667	dmr_350934	0.5115
chr13	20306728	20306910	dmr_350937	0.8225
chr13	20307182	20307667	dmr_350938	0.606
chr13	20353988	20354266	dmr_350981	0.5955
chr13	20357241	20357324	dmr_350986	0.8965
chr13	20359576	20359834	dmr_350990	0.524
chr13	20363360	20363419	dmr_350993	0.5605
chr13	20372399	20372527	dmr_351003	0.7715
chr13	20377467	20377743	dmr_351008	0.6395
chr13	20383813	20383817	dmr_351013	0.7295
chr13	20397493	20397659	dmr_351029	0.55
chr13	20397919	20398522	dmr_351030	0.7635
chr13	20409244	20409264	dmr_351041	0.7240000000000001
chr13	20417847	20418040	dmr_351048	0.6615
chr13	20430963	20431071	dmr_351053	0.838
chr13	20431129	20431324	dmr_351054	0.8915
chr13	20433205	20433248	dmr_351056	0.6855
chr13	20433551	20433858	dmr_351057	0.7285
chr13	20452486	20452824	dmr_351079	0.625
chr13	20453151	20453243	dmr_351080	0.6215
chr13	20460120	20460528	dmr_351086	0.6835
chr13	20474083	20475772	dmr_351098	0.7340000000000001
chr13	20478105	20478351	dmr_351103	0.6155
chr13	20481017	20481273	dmr_351106	0.77
chr13	20522943	20522991	dmr_351159	0.537
chr13	20537425	20537645	dmr_351176	0.6615
chr13	20538148	20538484	dmr_351177	0.701
chr13	20539842	20540095	dmr_351179	0.7325
chr13	20547115	20547161	dmr_351188	0.826
chr13	20555820	20556600	dmr_351194	0.9279999999999999
chr13	20561259	20561431	dmr_351203	0.69
chr13	20583600	20583747	dmr_351229	0.5435
chr13	20598958	20599124	dmr_351253	0.67
chr13	20599963	20601309	dmr_351254	0.885
chr13	20601692	20601890	dmr_351255	0.7709999999999999
chr13	20635676	20635793	dmr_351282	0.6545
chr13	20711524	20711769	dmr_351317	0.6659999999999999
chr13	20793757	20793787	dmr_351348	0.6825
chr13	20981555	20981996	dmr_351432	0.937
chr13	20996589	20996868	dmr_351444	0.5275
chr13	21024979	21025274	dmr_351464	0.517
chr13	21044212	21045025	dmr_351477	0.645
chr13	21242295	21242815	dmr_351542	0.5115
chr13	21264083	21264505	dmr_351557	0.5135
chr13	21280075	21280079	dmr_351567	0.6305
chr13	21316679	21317027	dmr_351586	0.6805
chr13	21322063	21322085	dmr_351588	0.763
chr13	21323441	21323615	dmr_351589	0.778
chr13	21326228	21326253	dmr_351591	0.589
chr13	21327909	21328221	dmr_351592	0.55
chr13	21372681	21373268	dmr_351601	0.5495
chr13	21417247	21417717	dmr_351631	0.605
chr13	21417786	21417798	dmr_351632	0.726
chr13	21423349	21423700	dmr_351639	0.51
chr13	21469268	21469329	dmr_351657	0.7705
chr13	21505823	21505989	dmr_351670	0.8315
chr13	21753173	21753193	dmr_351758	0.59
chr13	21883234	21883503	dmr_351782	0.665
chr13	21896492	21896850	dmr_351790	0.578
chr13	21906495	21908154	dmr_351798	0.625
chr13	21910937	21911530	dmr_351803	0.802
chr13	21934170	21934531	dmr_351825	0.732
chr13	22015281	22015639	dmr_351860	0.594
chr13	22022614	22023073	dmr_351865	0.6235
chr13	22029941	22030039	dmr_351868	0.6165
chr13	22335977	22335983	dmr_351949	0.728
chr13	22381285	22381732	dmr_351969	0.5825
chr13	22468160	22468306	dmr_352003	0.5835
chr13	22650401	22650735	dmr_352047	0.6565
chr13	23245023	23245190	dmr_352184	0.584
chr13	23258292	23258312	dmr_352188	0.938
chr13	23258564	23258589	dmr_352189	0.905
chr13	23270783	23271085	dmr_352193	0.6145
chr13	23284963	23285539	dmr_352196	0.6355
chr13	23298351	23299100	dmr_352202	0.73
chr13	23306620	23307134	dmr_352206	0.544
chr13	23307923	23309146	dmr_352207	0.6885
chr13	23396832	23396892	dmr_352248	0.6755
chr13	23411365	23411504	dmr_352256	0.6265
chr13	23413291	23413571	dmr_352258	0.7175
chr13	23425709	23425952	dmr_352262	0.642
chr13	23426316	23426529	dmr_352263	0.7959999999999999
chr13	23429308	23429788	dmr_352267	0.6435
chr13	23444666	23444795	dmr_352273	0.701
chr13	23464851	23465574	dmr_352278	0.725
chr13	23467080	23467312	dmr_352281	0.6105
chr13	23469209	23469493	dmr_352283	0.68
chr13	23490726	23490823	dmr_352296	0.7115
chr13	23497794	23498518	dmr_352304	0.762
chr13	23500983	23501328	dmr_352307	0.6645
chr13	23503647	23504074	dmr_352311	0.6615
chr13	23516463	23516591	dmr_352315	0.568
chr13	23528014	23528435	dmr_352324	0.581
chr13	23582401	23582849	dmr_352338	0.716
chr13	23652207	23652675	dmr_352360	0.521
chr13	23682975	23683182	dmr_352371	0.5885
chr13	23685484	23685723	dmr_352372	0.529
chr13	23686388	23686391	dmr_352374	0.5025
chr13	23752760	23752764	dmr_352407	0.6295
chr13	23764165	23764391	dmr_352411	0.5255
chr13	23807350	23808159	dmr_352431	0.845
chr13	23849203	23849357	dmr_352453	0.7335
chr13	23849627	23849804	dmr_352454	0.669
chr13	23851104	23851933	dmr_352457	0.685
chr13	23971755	23972760	dmr_352536	0.512
chr13	23987946	23988408	dmr_352548	0.6695
chr13	23990580	23990927	dmr_352549	0.594
chr13	24049266	24049310	dmr_352593	0.7225
chr13	24081804	24082111	dmr_352630	0.6135
chr13	24082154	24082367	dmr_352631	0.534
chr13	24095487	24095498	dmr_352641	0.5875
chr13	24102041	24102634	dmr_352647	0.541
chr13	24135585	24136085	dmr_352675	0.6795
chr13	24185700	24185717	dmr_352728	0.5205
chr13	24186236	24186647	dmr_352729	0.6955
chr13	24186686	24186915	dmr_352730	0.9105
chr13	24187033	24187162	dmr_352731	0.8340000000000001
chr13	24193740	24193828	dmr_352740	0.5095
chr13	24199614	24200397	dmr_352746	0.6629999999999999
chr13	24203282	24203406	dmr_352751	0.5095
chr13	24223692	24223788	dmr_352770	0.768
chr13	24238792	24239139	dmr_352783	0.813
chr13	24240488	24240890	dmr_352787	0.6105
chr13	24241289	24241652	dmr_352788	0.6645
chr13	24247230	24247287	dmr_352797	0.7385
chr13	24248046	24248298	dmr_352799	0.8725
chr13	24263614	24264016	dmr_352817	0.726
chr13	24296830	24297507	dmr_352849	0.795
chr13	24316222	24316260	dmr_352858	0.6245
chr13	24316644	24316723	dmr_352859	0.6645
chr13	24410712	24410972	dmr_352906	0.6155
chr13	24411641	24411663	dmr_352907	0.7165
chr13	24412061	24412197	dmr_352909	0.5815
chr13	24451616	24451650	dmr_352938	0.8875
chr13	24451959	24453035	dmr_352939	0.5660000000000001
chr13	24453813	24454203	dmr_352941	0.6625
chr13	24481931	24481997	dmr_352963	0.551
chr13	24493457	24493841	dmr_352977	0.544
chr13	24521120	24521503	dmr_352995	0.5329999999999999
chr13	24521829	24522264	dmr_352996	0.7775
chr13	24522527	24522744	dmr_352997	0.6325
chr13	24576320	24576425	dmr_353035	0.8005
chr13	24576960	24577412	dmr_353037	0.77
chr13	24603641	24603862	dmr_353059	0.7095
chr13	24610769	24611358	dmr_353067	0.7365
chr13	24617470	24617577	dmr_353075	0.605
chr13	24617837	24617844	dmr_353076	0.782
chr13	24634115	24634761	dmr_353098	0.758
chr13	24634848	24635355	dmr_353099	0.8255
chr13	24635475	24635725	dmr_353100	0.535
chr13	24648275	24648554	dmr_353115	0.631
chr13	24715524	24715668	dmr_353196	0.5195
chr13	24787587	24788145	dmr_353254	0.7535
chr13	24799532	24799701	dmr_353261	0.519
chr13	24804841	24805102	dmr_353264	0.726
chr13	24844566	24844776	dmr_353293	0.612
chr13	24846333	24846660	dmr_353294	0.758
chr13	24853144	24853179	dmr_353300	0.9155
chr13	24857133	24857548	dmr_353304	0.6755
chr13	24866475	24866560	dmr_353313	0.685
chr13	24902420	24902527	dmr_353335	0.769
chr13	24958478	24958989	dmr_353377	0.935
chr13	24976406	24976690	dmr_353391	0.601
chr13	24996127	24996464	dmr_353419	0.7505
chr13	25019200	25019300	dmr_353440	0.528
chr13	25054789	25055022	dmr_353451	0.6615
chr13	25127868	25128331	dmr_353493	0.583
chr13	25188017	25188028	dmr_353539	0.546
chr13	25191986	25192087	dmr_353546	0.605
chr13	25194550	25194907	dmr_353550	0.675
chr13	25195521	25196187	dmr_353551	0.6255
chr13	25213182	25213413	dmr_353575	0.6865
chr13	25252343	25252421	dmr_353590	0.653
chr13	25252792	25253043	dmr_353591	0.713
chr13	25262340	25262786	dmr_353603	0.618
chr13	25272248	25272640	dmr_353616	0.5895
chr13	25346636	25346686	dmr_353647	0.505
chr13	25362391	25362997	dmr_353655	0.6855
chr13	25377676	25377977	dmr_353663	0.7285
chr13	25400569	25401579	dmr_353683	0.5665
chr13	25490032	25490573	dmr_353721	0.6955
chr13	25678474	25678603	dmr_353814	0.8655
chr13	25777882	25777898	dmr_353880	0.5429999999999999
chr13	25897357	25897487	dmr_353943	0.6875
chr13	25899713	25900050	dmr_353945	0.8505
chr13	25900385	25900429	dmr_353946	0.7125
chr13	25959004	25959208	dmr_353983	0.7285
chr13	26150854	26151172	dmr_354058	0.8955
chr13	26169635	26169679	dmr_354070	0.5385
chr13	26282496	26282530	dmr_354128	0.5025
chr13	26708416	26708420	dmr_354279	0.6595
chr13	26713844	26714830	dmr_354284	0.5525
chr13	26762003	26763259	dmr_354309	0.612
chr13	26774999	26775094	dmr_354316	0.7125
chr13	26867920	26868022	dmr_354343	0.9009999999999999
chr13	28293890	28294844	dmr_354646	0.713
chr13	28493346	28493617	dmr_354741	0.675
chr13	28552722	28553977	dmr_354781	0.6825
chr13	28692442	28692913	dmr_354865	0.7535
chr13	28710036	28710427	dmr_354883	0.555
chr13	28713111	28713386	dmr_354887	0.7425
chr13	28718912	28718998	dmr_354895	0.6605
chr13	28719769	28720470	dmr_354897	0.7525
chr13	28721159	28721619	dmr_354898	0.585
chr13	28721742	28722100	dmr_354899	0.5670000000000001
chr13	28722372	28722830	dmr_354900	0.5529999999999999
chr13	28750811	28751148	dmr_354928	0.6835
chr13	28751236	28751322	dmr_354929	0.79
chr13	28753915	28754194	dmr_354931	0.527
chr13	28758033	28759135	dmr_354935	0.5605
chr13	28793837	28794240	dmr_354964	0.701
chr13	28833475	28833564	dmr_354992	0.7105
chr13	28856763	28857639	dmr_355009	0.583
chr13	28941971	28942402	dmr_355060	0.5765
chr13	28945037	28945474	dmr_355063	0.6659999999999999
chr13	28945677	28945862	dmr_355065	0.5175
chr13	28947347	28947364	dmr_355067	0.5675
chr13	28960106	28960348	dmr_355075	0.5415
chr13	29015974	29016950	dmr_355109	0.6475
chr13	29023476	29023536	dmr_355119	0.7675
chr13	29105748	29105896	dmr_355166	0.542
chr13	29134696	29134891	dmr_355185	0.653
chr13	29140177	29140283	dmr_355189	0.7545
chr13	29186815	29187633	dmr_355219	0.5715
chr13	29190611	29190945	dmr_355222	0.718
chr13	29232893	29233025	dmr_355244	0.578
chr13	29234217	29235158	dmr_355247	0.736
chr13	29235264	29235336	dmr_355248	0.517
chr13	29273396	29274083	dmr_355263	0.5660000000000001
chr13	29283792	29283991	dmr_355275	0.6409999999999999
chr13	29328222	29328432	dmr_355306	0.722
chr13	29365375	29365927	dmr_355330	0.5725
chr13	29377304	29377700	dmr_355339	0.7895
chr13	29389712	29390444	dmr_355346	0.628
chr13	29397565	29398329	dmr_355351	0.5805
chr13	29405463	29405660	dmr_355357	0.5425
chr13	29412982	29413319	dmr_355364	0.742
chr13	29445919	29446365	dmr_355393	0.531
chr13	29460588	29461474	dmr_355405	0.6385
chr13	29496779	29497561	dmr_355431	0.6845
chr13	29503322	29503557	dmr_355434	0.7195
chr13	29503828	29504032	dmr_355435	0.5735
chr13	29521405	29521580	dmr_355443	0.9225
chr13	29526370	29526775	dmr_355447	0.8909999999999999
chr13	29555381	29555683	dmr_355466	0.621
chr13	29568979	29569152	dmr_355474	0.561
chr13	29604203	29604787	dmr_355502	0.5085
chr13	29662711	29663052	dmr_355556	0.9359999999999999
chr13	29745211	29745234	dmr_355599	0.6425
chr13	29769721	29770293	dmr_355617	0.5295
chr13	29784931	29785105	dmr_355631	0.664
chr13	29826473	29826695	dmr_355664	0.6729999999999999
chr13	29831908	29832008	dmr_355668	0.5135
chr13	29833843	29834047	dmr_355670	0.5115
chr13	29901542	29902170	dmr_355695	0.682
chr13	29906872	29907591	dmr_355698	0.6915
chr13	29907988	29908268	dmr_355700	0.6990000000000001
chr13	29919193	29919459	dmr_355708	0.6005
chr13	29919493	29920126	dmr_355709	0.675
chr13	29943954	29944186	dmr_355732	0.716
chr13	29946073	29946281	dmr_355734	0.6015
chr13	29958232	29958445	dmr_355750	0.6105
chr13	30012004	30012524	dmr_355788	0.7715
chr13	30012842	30013324	dmr_355789	0.917
chr13	30013358	30014008	dmr_355790	0.7655
chr13	30014367	30015173	dmr_355791	0.8705
chr13	30042145	30042171	dmr_355813	0.7065
chr13	30067570	30067915	dmr_355831	0.5715
chr13	30185975	30186959	dmr_355886	0.5575
chr13	30235235	30236008	dmr_355919	0.5955
chr13	30325467	30325764	dmr_355965	0.7115
chr13	30331901	30332090	dmr_355968	0.6275
chr13	30502511	30502861	dmr_356049	0.522
chr13	30607850	30608100	dmr_356112	0.8170000000000001
chr13	30625080	30625129	dmr_356123	0.5455
chr13	30628116	30628231	dmr_356127	0.523
chr13	30660861	30661497	dmr_356147	0.6385
chr13	30665219	30665538	dmr_356154	0.5395
chr13	30665600	30665652	dmr_356155	0.7275
chr13	30665683	30665832	dmr_356156	0.8055
chr13	30666154	30666647	dmr_356157	0.716
chr13	30666712	30667016	dmr_356158	0.8055
chr13	30688616	30688716	dmr_356181	0.544
chr13	30692006	30692900	dmr_356190	0.7255
chr13	30785888	30786640	dmr_356258	0.648
chr13	30788109	30788255	dmr_356261	0.7395
chr13	30840374	30840682	dmr_356303	0.7485
chr13	30864263	30864265	dmr_356318	0.618
chr13	30894152	30894571	dmr_356338	0.7290000000000001
chr13	30912017	30912190	dmr_356355	0.7659999999999999
chr13	30912839	30913172	dmr_356356	0.6915
chr13	30968346	30968624	dmr_356396	0.6895
chr13	30978375	30978561	dmr_356407	0.6305
chr13	30985172	30986019	dmr_356408	0.6709999999999999
chr13	30997442	30998075	dmr_356416	0.52
chr13	31167214	31167677	dmr_356493	0.6465
chr13	31249130	31249981	dmr_356526	0.5025
chr13	31250520	31250687	dmr_356528	0.625
chr13	31475794	31476111	dmr_356644	0.7365
chr13	31627237	31627287	dmr_356718	0.6425
chr13	31627880	31627958	dmr_356719	0.5945
chr13	31629885	31629938	dmr_356722	0.715
chr13	31800657	31801002	dmr_356796	0.5165
chr13	31804651	31804839	dmr_356798	0.605
chr13	31807966	31808054	dmr_356800	0.6645
chr13	31810373	31811170	dmr_356802	0.6709999999999999
chr13	31864670	31865063	dmr_356827	0.6995
chr13	31876828	31877334	dmr_356832	0.625
chr13	31878883	31879314	dmr_356834	0.5635
chr13	31880160	31880403	dmr_356835	0.8665
chr13	31885599	31885860	dmr_356838	0.8125
chr13	31894142	31894384	dmr_356848	0.5465
chr13	31926554	31926907	dmr_356862	0.8515
chr13	31961911	31962192	dmr_356874	0.7140000000000001
chr13	32135024	32135278	dmr_356970	0.6235
chr13	32260506	32261035	dmr_357033	0.6155
chr13	32316520	32316728	dmr_357058	0.7035
chr13	32449818	32449972	dmr_357111	0.5489999999999999
chr13	32492838	32493103	dmr_357135	0.61
chr13	32493334	32493781	dmr_357136	0.715
chr13	32611515	32611679	dmr_357188	0.631
chr13	32683955	32684426	dmr_357226	0.7445
chr13	32783702	32783979	dmr_357290	0.574
chr13	32799132	32799181	dmr_357304	0.701
chr13	32812833	32812864	dmr_357312	0.738
chr13	32836490	32837097	dmr_357344	0.575
chr13	33004428	33004479	dmr_357418	0.7095
chr13	33068207	33068475	dmr_357448	0.7925
chr13	33085571	33085623	dmr_357460	0.6
chr13	33941834	33942372	dmr_357532	0.7415
chr13	34025506	34025857	dmr_357562	0.716
chr13	34050336	34050715	dmr_357582	0.7085
chr13	34066246	34066354	dmr_357594	0.7215
chr13	34095215	34095489	dmr_357624	0.51
chr13	34131830	34132194	dmr_357659	0.5455
chr13	34133944	34134806	dmr_357662	0.513
chr13	34136347	34136956	dmr_357663	0.7335
chr13	34153716	34154091	dmr_357679	0.607
chr13	34156582	34157235	dmr_357681	0.557
chr13	34196081	34196224	dmr_357714	0.63
chr13	34215142	34215254	dmr_357737	0.596
chr13	34223092	34223770	dmr_357746	0.6855
chr13	34244885	34245219	dmr_357770	0.752
chr13	34265560	34266192	dmr_357789	0.5865
chr13	34279047	34279191	dmr_357808	0.715
chr13	34289928	34289956	dmr_357819	0.512
chr13	34295808	34296590	dmr_357826	0.8025
chr13	34308528	34308567	dmr_357836	0.784
chr13	34316843	34316872	dmr_357848	0.522
chr13	34343080	34343359	dmr_357877	0.55
chr13	34372022	34372358	dmr_357896	0.597
chr13	34372828	34373606	dmr_357897	0.6545
chr13	34374329	34374360	dmr_357899	0.613
chr13	34375046	34375200	dmr_357901	0.575
chr13	34419016	34419429	dmr_357931	0.62
chr13	34420601	34421348	dmr_357932	0.5755
chr13	34421784	34421796	dmr_357934	0.722
chr13	34422857	34423238	dmr_357936	0.5995
chr13	34424466	34425265	dmr_357937	0.7070000000000001
chr13	34481546	34481731	dmr_357967	0.6135
chr13	34641673	34642160	dmr_358057	0.745
chr13	34676254	34676335	dmr_358085	0.6445
chr13	34715118	34715760	dmr_358119	0.653
chr13	34787539	34787837	dmr_358169	0.573
chr13	34859455	34859965	dmr_358212	0.759
chr13	34914685	34914969	dmr_358243	0.5065
chr13	35131847	35132240	dmr_358351	0.7755
chr13	35226090	35226604	dmr_358417	0.8005
chr13	35241472	35241873	dmr_358429	0.7175
chr13	35245513	35245809	dmr_358432	0.8195
chr13	35245836	35245880	dmr_358433	0.617
chr13	35282379	35282544	dmr_358452	0.648
chr13	35286857	35287090	dmr_358458	0.5429999999999999
chr13	35389890	35390138	dmr_358515	0.75
chr13	35398214	35398676	dmr_358523	0.5185
chr13	35428769	35428951	dmr_358540	0.542
chr13	35500360	35500567	dmr_358587	0.7885
chr13	35501014	35501608	dmr_358588	0.5725
chr13	35501699	35502079	dmr_358589	0.8505
chr13	35502185	35502347	dmr_358590	0.57
chr13	35503943	35504166	dmr_358593	0.738
chr13	35511791	35512611	dmr_358598	0.669
chr13	35513082	35513396	dmr_358599	0.7235
chr13	35518956	35519253	dmr_358603	0.5755
chr13	35530564	35531371	dmr_358610	0.6025
chr13	35611352	35611503	dmr_358643	0.6715
chr13	35650434	35651060	dmr_358659	0.5555
chr13	35668422	35668656	dmr_358672	0.7295
chr13	35783592	35784046	dmr_358743	0.6625
chr13	35805191	35805432	dmr_358770	0.5475
chr13	35835212	35835236	dmr_358798	0.7585
chr13	35835411	35835459	dmr_358800	0.6875
chr13	35875591	35875883	dmr_358837	0.6575
chr13	35879186	35879525	dmr_358840	0.5845
chr13	35949948	35950401	dmr_358882	0.619
chr13	36020503	36020703	dmr_358923	0.5275
chr13	36071300	36071408	dmr_358949	0.7165
chr13	36084696	36084867	dmr_358962	0.5770000000000001
chr13	36086123	36086249	dmr_358965	0.5355
chr13	36175924	36176346	dmr_359042	0.5815
chr13	36265457	36266287	dmr_359095	0.65
chr13	36295729	36296130	dmr_359119	0.5895
chr13	36316075	36316117	dmr_359145	0.98
chr13	36316633	36317075	dmr_359146	0.6395
chr13	36339007	36339077	dmr_359166	0.61
chr13	36396802	36396991	dmr_359202	0.7005
chr13	36416968	36417026	dmr_359218	0.6525
chr13	36432192	36432643	dmr_359236	0.598
chr13	36492721	36493024	dmr_359285	0.7235
chr13	36493793	36494887	dmr_359287	0.6890000000000001
chr13	36503512	36503874	dmr_359298	0.919
chr13	36504043	36504500	dmr_359299	0.7659999999999999
chr13	36505029	36506078	dmr_359300	0.6525
chr13	36506383	36507176	dmr_359301	0.659
chr13	36528586	36528924	dmr_359320	0.6155
chr13	36531696	36532316	dmr_359323	0.7505
chr13	36532558	36532574	dmr_359324	0.716
chr13	36532854	36533669	dmr_359325	0.6695
chr13	36546775	36546855	dmr_359340	0.5765
chr13	36550754	36550951	dmr_359345	0.735
chr13	36576647	36576926	dmr_359367	0.537
chr13	36579353	36579487	dmr_359371	0.5720000000000001
chr13	36584029	36584850	dmr_359378	0.5710000000000001
chr13	36695805	36696421	dmr_359436	0.5225
chr13	36696463	36696572	dmr_359437	0.5225
chr13	36696582	36696690	dmr_359438	0.7145
chr13	36717545	36717752	dmr_359452	0.664
chr13	36722922	36723070	dmr_359456	0.5365
chr13	36723496	36723932	dmr_359458	0.767
chr13	36725017	36725598	dmr_359459	0.6215
chr13	36729859	36730927	dmr_359464	0.5995
chr13	36731226	36731408	dmr_359465	0.745
chr13	36736459	36737048	dmr_359469	0.66
chr13	36792960	36793011	dmr_359509	0.813
chr13	36892644	36892934	dmr_359553	0.5595
chr13	36893905	36893942	dmr_359556	0.853
chr13	36958973	36959443	dmr_359597	0.5975
chr13	37007885	37007905	dmr_359622	0.612
chr13	37010786	37011301	dmr_359624	0.511
chr13	37034801	37035340	dmr_359641	0.7505
chr13	37081529	37082310	dmr_359670	0.5870000000000001
chr13	37103759	37104483	dmr_359684	0.6345
chr13	37130951	37131005	dmr_359699	0.8325
chr13	37134761	37135184	dmr_359702	0.654
chr13	37139902	37140060	dmr_359706	0.635
chr13	37147969	37148294	dmr_359712	0.5665
chr13	37158984	37159019	dmr_359723	0.879
chr13	37180822	37181775	dmr_359735	0.6659999999999999
chr13	37197133	37197482	dmr_359747	0.789
chr13	37290965	37291077	dmr_359798	0.7190000000000001
chr13	37326382	37327341	dmr_359823	0.7445
chr13	37342397	37342475	dmr_359840	0.5405
chr13	37343385	37343412	dmr_359842	0.625
chr13	37355885	37356329	dmr_359857	0.8640000000000001
chr13	37374957	37375121	dmr_359870	0.504
chr13	37388391	37389228	dmr_359880	0.672
chr13	37392514	37392649	dmr_359883	0.807
chr13	37392903	37392919	dmr_359884	0.9535
chr13	37402579	37402656	dmr_359890	0.628
chr13	37430110	37430581	dmr_359913	0.534
chr13	37440930	37441847	dmr_359923	0.5065
chr13	37452074	37452153	dmr_359933	0.6015
chr13	37452446	37452763	dmr_359934	0.7535
chr13	37459963	37460400	dmr_359940	0.5525
chr13	37462074	37462375	dmr_359943	0.655
chr13	37462462	37462579	dmr_359944	0.6805
chr13	37475993	37476370	dmr_359953	0.6075
chr13	37609266	37609388	dmr_360023	0.8370000000000001
chr13	37672417	37673484	dmr_360069	0.6715
chr13	37681082	37681389	dmr_360076	0.5775
chr13	37824882	37825644	dmr_360162	0.741
chr13	37828090	37828187	dmr_360163	0.7055
chr13	37854147	37855272	dmr_360182	0.5435
chr13	37908113	37908544	dmr_360207	0.629
chr13	37908581	37908933	dmr_360208	0.6185
chr13	37966335	37966424	dmr_360246	0.733
chr13	37973969	37974133	dmr_360257	0.6970000000000001
chr13	37974231	37974310	dmr_360258	0.583
chr13	38030493	38030648	dmr_360292	0.6525
chr13	38037992	38038098	dmr_360293	0.565
chr13	38152921	38153256	dmr_360356	0.5760000000000001
chr13	38320374	38320988	dmr_360450	0.578
chr13	38328467	38328887	dmr_360456	0.7390000000000001
chr13	38344384	38344959	dmr_360467	0.6245
chr13	38347119	38347952	dmr_360468	0.508
chr13	38352930	38353556	dmr_360474	0.5775
chr13	38379899	38380019	dmr_360490	0.8665
chr13	38410151	38411182	dmr_360510	0.589
chr13	38418133	38418462	dmr_360513	0.6235
chr13	38470944	38471154	dmr_360546	0.8490000000000001
chr13	38508092	38508375	dmr_360570	0.5785
chr13	38602942	38603280	dmr_360632	0.6685
chr13	38633261	38634178	dmr_360649	0.748
chr13	38725594	38725690	dmr_360713	0.7559999999999999
chr13	38753814	38753973	dmr_360732	0.8445
chr13	38756686	38757162	dmr_360737	0.6215
chr13	38764443	38764904	dmr_360744	0.8895
chr13	38764917	38765282	dmr_360745	0.8959999999999999
chr13	38766274	38766380	dmr_360747	0.5665
chr13	38786259	38786318	dmr_360761	0.722
chr13	38818667	38818701	dmr_360784	0.5665
chr13	38819074	38819340	dmr_360785	0.8275
chr13	38855208	38855535	dmr_360805	0.6045
chr13	38937818	38937938	dmr_360849	0.687
chr13	38941463	38942312	dmr_360853	0.679
chr13	38942327	38942411	dmr_360854	0.6615
chr13	38958154	38958397	dmr_360869	0.7829999999999999
chr13	38992804	38992855	dmr_360887	0.6409999999999999
chr13	39083687	39083993	dmr_360937	0.659
chr13	39091467	39091771	dmr_360945	0.64
chr13	39588229	39588377	dmr_361173	0.5225
chr13	39631513	39631595	dmr_361188	0.6255
chr13	39631838	39631960	dmr_361189	0.8205
chr13	39632075	39632111	dmr_361190	0.718
chr13	39923074	39923584	dmr_361316	0.512
chr13	40036972	40037075	dmr_361382	0.6155
chr13	40037214	40037731	dmr_361383	0.6035
chr13	40037874	40038047	dmr_361385	0.601
chr13	40075181	40075308	dmr_361400	0.7905
chr13	40449373	40449441	dmr_361564	0.7559999999999999
chr13	40676845	40676963	dmr_361664	0.691
chr13	40723695	40723764	dmr_361686	0.586
chr13	40859801	40860138	dmr_361736	0.545
chr13	40898809	40899536	dmr_361765	0.7035
chr13	40899811	40899968	dmr_361766	0.9325
chr13	40901763	40902205	dmr_361770	0.6415
chr13	40916352	40917098	dmr_361782	0.534
chr13	40918142	40920328	dmr_361783	0.6425
chr13	40920594	40921712	dmr_361784	0.5720000000000001
chr13	40927964	40929418	dmr_361789	0.6835
chr13	40939111	40939588	dmr_361797	0.723
chr13	40946353	40946492	dmr_361800	0.547
chr13	40953340	40953612	dmr_361806	0.6425
chr13	41042685	41042856	dmr_361851	0.9195
chr13	41206179	41206599	dmr_361951	0.7290000000000001
chr13	41206629	41206715	dmr_361952	0.7715
chr13	41219405	41219505	dmr_361967	0.6705
chr13	41231275	41232067	dmr_361972	0.5825
chr13	41235934	41236557	dmr_361976	0.5445
chr13	41245800	41246082	dmr_361986	0.591
chr13	41248890	41249083	dmr_361992	0.7425
chr13	41267352	41267485	dmr_362010	0.53
chr13	41267849	41268937	dmr_362011	0.6565
chr13	41339641	41340208	dmr_362082	0.728
chr13	41512813	41512926	dmr_362216	0.622
chr13	41607242	41607422	dmr_362270	0.637
chr13	41682116	41682189	dmr_362347	0.9159999999999999
chr13	41682520	41682931	dmr_362348	0.6425
chr13	41719137	41719832	dmr_362375	0.5455
chr13	41747022	41747670	dmr_362392	0.68
chr13	41747835	41747957	dmr_362393	0.653
chr13	41748628	41749404	dmr_362395	0.608
chr13	41749430	41749509	dmr_362396	0.6215
chr13	41758792	41759236	dmr_362405	0.7170000000000001
chr13	41759572	41759773	dmr_362406	0.696
chr13	41800857	41801717	dmr_362434	0.6679999999999999
chr13	41805638	41805676	dmr_362440	0.5429999999999999
chr13	41820000	41820362	dmr_362451	0.6225
chr13	41820656	41820729	dmr_362452	0.7475
chr13	41822200	41822743	dmr_362457	0.7120000000000001
chr13	41827652	41828314	dmr_362464	0.6135
chr13	41896382	41897229	dmr_362518	0.5975
chr13	42050402	42050479	dmr_362628	0.5365
chr13	42100964	42101616	dmr_362681	0.5945
chr13	42102736	42103013	dmr_362684	0.6679999999999999
chr13	42103566	42103952	dmr_362686	0.555
chr13	42116676	42116717	dmr_362704	0.7045
chr13	42175233	42175326	dmr_362763	0.7879999999999999
chr13	42210229	42210503	dmr_362787	0.769
chr13	42233505	42234005	dmr_362799	0.7095
chr13	42490663	42491240	dmr_362964	0.52
chr13	42536468	42537019	dmr_362991	0.557
chr13	42592849	42594163	dmr_363036	0.5205
chr13	42597870	42597908	dmr_363044	0.6525
chr13	42603307	42603640	dmr_363052	0.7535
chr13	42617188	42617773	dmr_363062	0.626
chr13	42619861	42620135	dmr_363066	0.7105
chr13	42656647	42657213	dmr_363096	0.5005
chr13	42671369	42672537	dmr_363114	0.5665
chr13	42679249	42679286	dmr_363124	0.735
chr13	42680474	42681715	dmr_363127	0.6065
chr13	42681972	42682768	dmr_363128	0.5095
chr13	42683056	42683134	dmr_363129	0.701
chr13	42683559	42683716	dmr_363130	0.7245
chr13	42684160	42684741	dmr_363131	0.6725
chr13	42685373	42685484	dmr_363132	0.74
chr13	42685959	42686534	dmr_363133	0.7445
chr13	42690468	42690738	dmr_363140	0.7140000000000001
chr13	42696463	42697265	dmr_363151	0.805
chr13	42710191	42710379	dmr_363167	0.586
chr13	42711939	42712082	dmr_363169	0.591
chr13	42724164	42724240	dmr_363189	0.6175
chr13	42726132	42726229	dmr_363192	0.6995
chr13	42728326	42728886	dmr_363196	0.584
chr13	42729588	42729659	dmr_363198	0.568
chr13	42731265	42732631	dmr_363202	0.588
chr13	42734052	42734224	dmr_363205	0.691
chr13	42735460	42735742	dmr_363208	0.8265
chr13	42739942	42740186	dmr_363214	0.508
chr13	42741848	42742056	dmr_363217	0.509
chr13	42744718	42744902	dmr_363219	0.6935
chr13	42748730	42749526	dmr_363224	0.565
chr13	42749586	42749638	dmr_363226	0.773
chr13	42749918	42750757	dmr_363227	0.514
chr13	42757651	42757901	dmr_363241	0.532
chr13	42758295	42759522	dmr_363242	0.6125
chr13	42760342	42761432	dmr_363245	0.7340000000000001
chr13	42765582	42766149	dmr_363252	0.55
chr13	42772215	42772646	dmr_363265	0.569
chr13	42776087	42776104	dmr_363272	0.7035
chr13	42780812	42781057	dmr_363282	0.6545
chr13	42781710	42782656	dmr_363284	0.624
chr13	42787839	42788350	dmr_363290	0.608
chr13	42792409	42792815	dmr_363298	0.5670000000000001
chr13	42798616	42798944	dmr_363306	0.804
chr13	42800595	42800822	dmr_363309	0.7285
chr13	42803875	42804686	dmr_363314	0.6155
chr13	42806446	42806491	dmr_363319	0.6245
chr13	42822159	42822691	dmr_363341	0.7505
chr13	42823802	42824257	dmr_363344	0.628
chr13	42829550	42829958	dmr_363352	0.524
chr13	42830233	42830357	dmr_363353	0.5955
chr13	42835998	42836770	dmr_363361	0.7175
chr13	42839569	42839627	dmr_363367	0.8905
chr13	42856373	42856603	dmr_363387	0.5529999999999999
chr13	42867427	42867524	dmr_363400	0.7925
chr13	42874754	42874931	dmr_363409	0.6315
chr13	42890664	42891011	dmr_363433	0.6065
chr13	42892613	42892818	dmr_363436	0.6805
chr13	42894251	42894972	dmr_363439	0.6659999999999999
chr13	42895016	42895171	dmr_363440	0.6890000000000001
chr13	42901932	42901988	dmr_363454	0.5895
chr13	42907016	42907325	dmr_363464	0.6629999999999999
chr13	42916896	42918190	dmr_363476	0.5465
chr13	42921843	42922793	dmr_363482	0.65
chr13	42927548	42927646	dmr_363490	0.7195
chr13	42928556	42929278	dmr_363493	0.5475
chr13	42929725	42930073	dmr_363494	0.5855
chr13	42930217	42930619	dmr_363495	0.568
chr13	42931045	42931199	dmr_363497	0.6455
chr13	42931236	42931364	dmr_363498	0.6175
chr13	42934095	42935101	dmr_363503	0.629
chr13	42940386	42940521	dmr_363510	0.65
chr13	42951785	42952854	dmr_363530	0.6555
chr13	42956459	42956688	dmr_363537	0.5465
chr13	42961582	42962138	dmr_363543	0.597
chr13	42976998	42977620	dmr_363564	0.7859999999999999
chr13	42985946	42986623	dmr_363577	0.6815
chr13	42988469	42988532	dmr_363580	0.575
chr13	42996541	42996899	dmr_363594	0.705
chr13	43000327	43000506	dmr_363601	0.6659999999999999
chr13	43008015	43008731	dmr_363611	0.648
chr13	43010283	43010507	dmr_363614	0.884
chr13	43014431	43014478	dmr_363622	0.518
chr13	43036272	43036865	dmr_363653	0.6735
chr13	43042677	43043174	dmr_363660	0.562
chr13	43048273	43048741	dmr_363666	0.625
chr13	43051016	43051020	dmr_363670	0.687
chr13	43067130	43067218	dmr_363691	0.6735
chr13	43067228	43067480	dmr_363692	0.539
chr13	43069998	43070343	dmr_363696	0.688
chr13	43077539	43077821	dmr_363706	0.5329999999999999
chr13	43092581	43092809	dmr_363724	0.6759999999999999
chr13	43108778	43109273	dmr_363748	0.5455
chr13	43109317	43109565	dmr_363749	0.5845
chr13	43111880	43112921	dmr_363753	0.5825
chr13	43121823	43122006	dmr_363769	0.52
chr13	43124524	43124557	dmr_363774	0.633
chr13	43172296	43172574	dmr_363819	0.7675
chr13	43183536	43183634	dmr_363826	0.517
chr13	43184402	43185775	dmr_363827	0.6990000000000001
chr13	43185965	43186129	dmr_363828	0.6145
chr13	43189232	43189337	dmr_363833	0.6409999999999999
chr13	43191813	43192029	dmr_363838	0.7685
chr13	43192814	43193793	dmr_363840	0.616
chr13	43197932	43198376	dmr_363844	0.616
chr13	43199666	43199832	dmr_363848	0.62
chr13	43201074	43201217	dmr_363851	0.589
chr13	43208032	43208042	dmr_363862	0.73
chr13	43208749	43209631	dmr_363864	0.6609999999999999
chr13	43226172	43226244	dmr_363886	0.5115
chr13	43228752	43228991	dmr_363892	0.665
chr13	43229930	43230022	dmr_363894	0.5725
chr13	43230749	43231322	dmr_363895	0.7145
chr13	43232022	43232230	dmr_363897	0.621
chr13	43235244	43235540	dmr_363902	0.748
chr13	43235845	43236261	dmr_363903	0.622
chr13	43239461	43240151	dmr_363911	0.7115
chr13	43240416	43240451	dmr_363912	0.7795
chr13	43242167	43242814	dmr_363915	0.523
chr13	43250593	43250913	dmr_363925	0.6505
chr13	43251394	43251665	dmr_363926	0.513
chr13	43251749	43252192	dmr_363927	0.69
chr13	43252335	43252617	dmr_363928	0.821
chr13	43258928	43258953	dmr_363937	0.728
chr13	43261629	43261711	dmr_363940	0.574
chr13	43261733	43262201	dmr_363941	0.805
chr13	43262633	43262739	dmr_363942	0.5795
chr13	43263022	43263081	dmr_363943	0.6695
chr13	43263529	43263857	dmr_363944	0.5535
chr13	43265079	43265860	dmr_363946	0.7465
chr13	43266244	43266554	dmr_363947	0.5615
chr13	43266561	43266667	dmr_363948	0.8305
chr13	43267053	43267654	dmr_363950	0.5655
chr13	43268036	43268443	dmr_363951	0.691
chr13	43271520	43272488	dmr_363956	0.5405
chr13	43272610	43272870	dmr_363957	0.74
chr13	43284953	43284954	dmr_363967	0.6025
chr13	43285206	43285356	dmr_363968	0.634
chr13	43289212	43289731	dmr_363974	0.5975
chr13	43294501	43294608	dmr_363982	0.5005
chr13	43299278	43300260	dmr_363988	0.74
chr13	43300566	43301144	dmr_363989	0.6495
chr13	43301464	43301964	dmr_363990	0.721
chr13	43319550	43319699	dmr_363999	0.7415
chr13	43338048	43338281	dmr_364011	0.5665
chr13	43353391	43353573	dmr_364020	0.5785
chr13	43412322	43412628	dmr_364063	0.534
chr13	43444879	43445008	dmr_364103	0.621
chr13	43493626	43493929	dmr_364149	0.6509999999999999
chr13	43495610	43496030	dmr_364154	0.586
chr13	43498846	43499366	dmr_364159	0.773
chr13	43515201	43515729	dmr_364170	0.7115
chr13	43515859	43516551	dmr_364171	0.6975
chr13	43517498	43517904	dmr_364174	0.59
chr13	43523996	43524298	dmr_364180	0.5635
chr13	43524349	43524355	dmr_364181	0.6970000000000001
chr13	43524484	43526053	dmr_364182	0.6925
chr13	43529950	43530694	dmr_364187	0.8025
chr13	43531006	43531577	dmr_364188	0.59
chr13	43565691	43565945	dmr_364218	0.6515
chr13	43587936	43588283	dmr_364240	0.523
chr13	43591467	43591892	dmr_364244	0.5725
chr13	43591979	43592096	dmr_364245	0.6455
chr13	43592179	43592607	dmr_364246	0.6255
chr13	43615229	43615412	dmr_364261	0.57
chr13	43633086	43633700	dmr_364274	0.8320000000000001
chr13	43663349	43663425	dmr_364294	0.594
chr13	43714370	43715301	dmr_364338	0.6865
chr13	43729643	43729877	dmr_364354	0.638
chr13	43729883	43729906	dmr_364355	0.5955
chr13	43751351	43751388	dmr_364371	0.6859999999999999
chr13	43774022	43774679	dmr_364394	0.6895
chr13	43795398	43795649	dmr_364411	0.5845
chr13	43806413	43806968	dmr_364416	0.815
chr13	43864335	43864513	dmr_364463	0.738
chr13	43939456	43939564	dmr_364515	0.5485
chr13	43939919	43940333	dmr_364516	0.5015
chr13	43948489	43948716	dmr_364522	0.545
chr13	44024705	44024753	dmr_364585	0.7045
chr13	44038384	44038604	dmr_364600	0.6525
chr13	44072867	44073899	dmr_364626	0.528
chr13	44074041	44075070	dmr_364628	0.7405
chr13	44212345	44212723	dmr_364734	0.5529999999999999
chr13	44231311	44232794	dmr_364750	0.625
chr13	44232858	44232901	dmr_364751	0.5475
chr13	44235255	44235784	dmr_364756	0.7635
chr13	44282272	44283466	dmr_364797	0.54
chr13	44316826	44318013	dmr_364820	0.5965
chr13	44320900	44321554	dmr_364824	0.6715
chr13	44421605	44422092	dmr_364901	0.856
chr13	44658137	44658358	dmr_365049	0.6729999999999999
chr13	44694327	44694369	dmr_365071	0.5875
chr13	44704140	44704259	dmr_365079	0.6875
chr13	44705130	44705367	dmr_365081	0.5895
chr13	44791891	44792141	dmr_365156	0.6155
chr13	44799909	44800438	dmr_365165	0.502
chr13	44819239	44819582	dmr_365182	0.5535
chr13	44864874	44865115	dmr_365224	0.509
chr13	44868118	44868244	dmr_365229	0.532
chr13	44918266	44918329	dmr_365293	0.507
chr13	44921097	44921554	dmr_365297	0.522
chr13	44932566	44933590	dmr_365312	0.542
chr13	44938339	44938362	dmr_365318	0.7905
chr13	44944109	44944283	dmr_365326	0.758
chr13	44946572	44947178	dmr_365330	0.7035
chr13	44947507	44947540	dmr_365331	0.655
chr13	44948492	44948829	dmr_365333	0.6415
chr13	44948874	44949039	dmr_365334	0.711
chr13	44949603	44949944	dmr_365335	0.5495
chr13	45023270	45024525	dmr_365403	0.55
chr13	45025951	45026024	dmr_365405	0.513
chr13	45026338	45026498	dmr_365406	0.62
chr13	45031186	45031939	dmr_365410	0.608
chr13	45112765	45112799	dmr_365484	0.6559999999999999
chr13	45200483	45200862	dmr_365554	0.7255
chr13	45201244	45201354	dmr_365556	0.7435
chr13	45201762	45202371	dmr_365557	0.7185
chr13	45238935	45239605	dmr_365594	0.659
chr13	45282314	45282507	dmr_365626	0.953
chr13	45287064	45287239	dmr_365632	0.795
chr13	45287341	45287867	dmr_365633	0.9675
chr13	45288874	45289160	dmr_365635	0.8875
chr13	45299544	45299914	dmr_365647	0.5405
chr13	45301327	45301665	dmr_365649	0.8290000000000001
chr13	45325790	45325891	dmr_365679	0.764
chr13	45386077	45386665	dmr_365727	0.574
chr13	45389115	45389235	dmr_365730	0.6505
chr13	45390694	45391318	dmr_365731	0.6965
chr13	45395173	45396225	dmr_365740	0.63
chr13	45396332	45396823	dmr_365741	0.5165
chr13	45396833	45397299	dmr_365742	0.8165
chr13	45397459	45397687	dmr_365743	0.812
chr13	45397959	45398943	dmr_365744	0.575
chr13	45400268	45401091	dmr_365746	0.6
chr13	45444267	45444592	dmr_365788	0.7975
chr13	45444599	45444635	dmr_365789	0.8175
chr13	45530247	45531112	dmr_365864	0.5275
chr13	45538037	45538465	dmr_365874	0.6895
chr13	45538793	45538889	dmr_365875	0.695
chr13	45539728	45540235	dmr_365876	0.6859999999999999
chr13	45561082	45561500	dmr_365911	0.708
chr13	45562237	45562625	dmr_365913	0.55
chr13	45572156	45572467	dmr_365927	0.507
chr13	45582319	45582452	dmr_365939	0.616
chr13	45582465	45582960	dmr_365940	0.593
chr13	45595451	45595584	dmr_365963	0.6245
chr13	45614798	45615286	dmr_365988	0.6865
chr13	45637543	45637550	dmr_366020	0.583
chr13	45643815	45644280	dmr_366031	0.5670000000000001
chr13	45659870	45660024	dmr_366053	0.64
chr13	45660337	45660472	dmr_366054	0.6415
chr13	45660932	45662002	dmr_366056	0.703
chr13	45673007	45673133	dmr_366071	0.568
chr13	45676863	45677586	dmr_366078	0.5795
chr13	45685710	45686045	dmr_366088	0.627
chr13	45693650	45694336	dmr_366100	0.5705
chr13	45709097	45709699	dmr_366120	0.7735
chr13	45721501	45722062	dmr_366136	0.584
chr13	45722759	45723378	dmr_366138	0.757
chr13	45730328	45730546	dmr_366149	0.5245
chr13	45744045	45744286	dmr_366166	0.7040000000000001
chr13	45744537	45745170	dmr_366167	0.638
chr13	45748559	45748972	dmr_366172	0.7335
chr13	45762190	45762801	dmr_366188	0.508
chr13	45766324	45766333	dmr_366193	0.6405
chr13	45769904	45770390	dmr_366198	0.6065
chr13	45770761	45771209	dmr_366199	0.591
chr13	45783363	45784133	dmr_366213	0.5655
chr13	45786595	45786689	dmr_366216	0.613
chr13	45786942	45786988	dmr_366217	0.7020000000000001
chr13	45793987	45794321	dmr_366226	0.5595
chr13	45822355	45823506	dmr_366259	0.536
chr13	45827881	45828925	dmr_366266	0.659
chr13	45837486	45838471	dmr_366277	0.574
chr13	45845856	45846459	dmr_366282	0.705
chr13	45861857	45862527	dmr_366303	0.5835
chr13	45871701	45872752	dmr_366319	0.6685
chr13	45884834	45885264	dmr_366336	0.5855
chr13	45885954	45886083	dmr_366338	0.662
chr13	45904650	45905880	dmr_366367	0.705
chr13	45907875	45907914	dmr_366372	0.595
chr13	45912063	45912468	dmr_366377	0.747
chr13	45917255	45917496	dmr_366385	0.5935
chr13	45922521	45922926	dmr_366392	0.6415
chr13	45929624	45930068	dmr_366402	0.672
chr13	45932412	45933357	dmr_366406	0.5115
chr13	45953356	45953466	dmr_366432	0.672
chr13	45966429	45967227	dmr_366442	0.691
chr13	45988684	45989286	dmr_366460	0.769
chr13	46008540	46009693	dmr_366477	0.6325
chr13	46039981	46040329	dmr_366508	0.652
chr13	46042200	46043290	dmr_366511	0.593
chr13	46051549	46051732	dmr_366518	0.5710000000000001
chr13	46071633	46072284	dmr_366540	0.6285
chr13	46084913	46085526	dmr_366549	0.6325
chr13	46087978	46088256	dmr_366551	0.7015
chr13	46092809	46093039	dmr_366560	0.7490000000000001
chr13	46096779	46097398	dmr_366564	0.5115
chr13	46098172	46098921	dmr_366566	0.7135
chr13	46128951	46129650	dmr_366584	0.59
chr13	46139973	46140278	dmr_366597	0.6459999999999999
chr13	46161352	46161967	dmr_366607	0.6725
chr13	46180677	46181492	dmr_366625	0.6555
chr13	46223061	46223481	dmr_366662	0.5125
chr13	46227554	46227783	dmr_366666	0.6685
chr13	46241599	46242083	dmr_366679	0.7465
chr13	46254052	46254423	dmr_366689	0.6295
chr13	46311046	46311468	dmr_366726	0.564
chr13	46334801	46335322	dmr_366741	0.7325
chr13	46343366	46343724	dmr_366751	0.5065
chr13	46346539	46347416	dmr_366755	0.74
chr13	46363487	46364125	dmr_366777	0.6655
chr13	46417085	46417786	dmr_366819	0.5915
chr13	46418020	46418260	dmr_366820	0.6775
chr13	46419341	46419465	dmr_366821	0.7709999999999999
chr13	46419867	46420830	dmr_366822	0.5415
chr13	46421153	46421377	dmr_366823	0.7185
chr13	46421864	46422587	dmr_366824	0.5625
chr13	46423290	46423934	dmr_366827	0.6215
chr13	46426537	46427115	dmr_366833	0.674
chr13	46433613	46434387	dmr_366841	0.5585
chr13	46439271	46439363	dmr_366850	0.579
chr13	46460924	46461291	dmr_366865	0.613
chr13	46461336	46462887	dmr_366866	0.7405
chr13	46487846	46488343	dmr_366893	0.7235
chr13	46490554	46491009	dmr_366897	0.785
chr13	46501434	46501655	dmr_366907	0.632
chr13	46516895	46517879	dmr_366926	0.777
chr13	46523326	46524270	dmr_366932	0.7395
chr13	46529069	46529283	dmr_366939	0.5355
chr13	46529305	46529552	dmr_366940	0.5760000000000001
chr13	46544723	46544832	dmr_366959	0.7095
chr13	46563025	46564178	dmr_366986	0.526
chr13	46572779	46573207	dmr_366993	0.541
chr13	46583499	46583927	dmr_367001	0.7705
chr13	46587805	46588346	dmr_367008	0.531
chr13	46619797	46620083	dmr_367037	0.7755
chr13	46626745	46627325	dmr_367046	0.617
chr13	46628077	46628520	dmr_367048	0.6855
chr13	46633401	46634988	dmr_367056	0.632
chr13	46638489	46638746	dmr_367062	0.539
chr13	46640619	46641443	dmr_367067	0.6675
chr13	46742714	46742790	dmr_367144	0.7425
chr13	46833514	46834078	dmr_367186	0.5635
chr13	46844887	46845044	dmr_367198	0.6605
chr13	46907129	46907446	dmr_367243	0.6195
chr13	46907926	46908182	dmr_367244	0.6655
chr13	46951164	46951865	dmr_367273	0.7235
chr13	47056058	47056464	dmr_367346	0.8625
chr13	47121537	47122079	dmr_367389	0.547
chr13	47146200	47146785	dmr_367411	0.62
chr13	47148392	47148865	dmr_367414	0.765
chr13	47148890	47149031	dmr_367415	0.6625
chr13	47183923	47184190	dmr_367455	0.55
chr13	47223667	47223890	dmr_367509	0.6645
chr13	47224364	47226193	dmr_367511	0.5205
chr13	47309777	47309916	dmr_367589	0.644
chr13	47497702	47497969	dmr_367707	0.551
chr13	47638656	47638758	dmr_367785	0.8375
chr13	47647586	47648120	dmr_367793	0.6435
chr13	47666988	47667054	dmr_367802	0.6475
chr13	47708098	47708571	dmr_367823	0.6115
chr13	47759765	47759945	dmr_367842	0.504
chr13	47760231	47760581	dmr_367843	0.9329999999999999
chr13	47769345	47769545	dmr_367852	0.682
chr13	47776965	47777890	dmr_367858	0.665
chr13	47951043	47951781	dmr_367959	0.8495
chr13	47965686	47965689	dmr_367973	0.7859999999999999
chr13	47965712	47965767	dmr_367974	0.7035
chr13	48447736	48448575	dmr_368223	0.5445
chr13	48479546	48479638	dmr_368244	0.5660000000000001
chr13	48482789	48482967	dmr_368249	0.5379999999999999
chr13	48492637	48493371	dmr_368257	0.614
chr13	48497513	48498387	dmr_368260	0.6235
chr13	48512763	48512769	dmr_368273	0.5235
chr13	48520758	48520777	dmr_368279	0.5445
chr13	48552116	48553379	dmr_368297	0.6045
chr13	48593949	48594424	dmr_368325	0.7435
chr13	48594733	48595142	dmr_368326	0.7515
chr13	48605113	48605545	dmr_368342	0.609
chr13	48609160	48609755	dmr_368343	0.5335
chr13	48657674	48658026	dmr_368372	0.585
chr13	48777930	48778427	dmr_368431	0.7155
chr13	48798407	48798596	dmr_368446	0.631
chr13	48798679	48798748	dmr_368447	0.655
chr13	48825176	48825693	dmr_368471	0.5955
chr13	48889502	48890010	dmr_368528	0.8075
chr13	48934665	48935327	dmr_368574	0.5435
chr13	48948720	48949216	dmr_368588	0.642
chr13	48957286	48957357	dmr_368603	0.7759999999999999
chr13	48963919	48964309	dmr_368614	0.617
chr13	48964845	48965117	dmr_368616	0.609
chr13	48996654	48996927	dmr_368640	0.5429999999999999
chr13	49015363	49016271	dmr_368649	0.505
chr13	49016689	49016739	dmr_368650	0.6755
chr13	49064349	49064529	dmr_368694	0.605
chr13	49069472	49069641	dmr_368700	0.537
chr13	49127194	49128377	dmr_368768	0.61
chr13	49158151	49158608	dmr_368802	0.6695
chr13	49172046	49173193	dmr_368817	0.6265
chr13	49183257	49183310	dmr_368826	0.685
chr13	49205529	49205964	dmr_368843	0.527
chr13	49214593	49214715	dmr_368849	0.7025
chr13	49252725	49253138	dmr_368879	0.7
chr13	49283576	49283875	dmr_368897	0.7190000000000001
chr13	49322738	49323126	dmr_368932	0.6920000000000001
chr13	49354051	49354497	dmr_368958	0.562
chr13	49371464	49371682	dmr_368977	0.649
chr13	49421994	49422143	dmr_369019	0.59
chr13	49431947	49432112	dmr_369032	0.5665
chr13	49444465	49444974	dmr_369045	0.5565
chr13	49645041	49645124	dmr_369151	0.5760000000000001
chr13	50950648	50950919	dmr_369458	0.6275
chr13	51023173	51023424	dmr_369513	0.5035
chr13	51023847	51024036	dmr_369515	0.7575
chr13	51099259	51099342	dmr_369550	0.501
chr13	51119932	51119996	dmr_369576	0.6735
chr13	51122352	51122682	dmr_369580	0.5545
chr13	51144010	51144310	dmr_369609	0.775
chr13	51171764	51171959	dmr_369648	0.677
chr13	51198580	51198651	dmr_369667	0.7490000000000001
chr13	51289496	51290314	dmr_369740	0.6025
chr13	51291548	51291637	dmr_369742	0.5055
chr13	51338102	51338120	dmr_369779	0.757
chr13	51338208	51338451	dmr_369780	0.536
chr13	51351957	51352151	dmr_369795	0.5625
chr13	51356780	51357894	dmr_369801	0.5085
chr13	51391599	51391883	dmr_369826	0.617
chr13	51404882	51405511	dmr_369836	0.6955
chr13	51416590	51417178	dmr_369850	0.6105
chr13	51417930	51418448	dmr_369852	0.5995
chr13	51420594	51421110	dmr_369855	0.6125
chr13	51421149	51421246	dmr_369856	0.6890000000000001
chr13	51421543	51421979	dmr_369857	0.7505
chr13	51425608	51426390	dmr_369862	0.5795
chr13	51494870	51494891	dmr_369931	0.521
chr13	51505669	51505960	dmr_369942	0.6565
chr13	51523001	51523851	dmr_369963	0.705
chr13	51526100	51526433	dmr_369966	0.6235
chr13	51564454	51564930	dmr_370003	0.5525
chr13	51565233	51565687	dmr_370005	0.565
chr13	51573370	51574831	dmr_370009	0.6415
chr13	51580505	51580748	dmr_370013	0.7185
chr13	51588876	51588917	dmr_370017	0.5555
chr13	51595504	51595978	dmr_370025	0.5015
chr13	51604008	51604248	dmr_370032	0.648
chr13	51615992	51617199	dmr_370042	0.682
chr13	51659588	51659819	dmr_370060	0.711
chr13	51706350	51706433	dmr_370098	0.6575
chr13	51716464	51716500	dmr_370109	0.7075
chr13	51716821	51716897	dmr_370110	0.7485
chr13	51752069	51753101	dmr_370147	0.8305
chr13	51771766	51772258	dmr_370168	0.6409999999999999
chr13	51778436	51779729	dmr_370176	0.753
chr13	51789168	51789867	dmr_370189	0.544
chr13	51808343	51808532	dmr_370204	0.688
chr13	51845271	51845459	dmr_370239	0.708
chr13	51848918	51849089	dmr_370240	0.6115
chr13	51849600	51849961	dmr_370241	0.6559999999999999
chr13	51960373	51960601	dmr_370338	0.6385
chr13	52100103	52100731	dmr_370440	0.7115
chr13	52113561	52113867	dmr_370450	0.6545
chr13	52154878	52155266	dmr_370486	0.62
chr13	52233747	52234329	dmr_370540	0.5115
chr13	52263037	52263431	dmr_370560	0.522
chr13	52273496	52273691	dmr_370575	0.536
chr13	52273694	52274228	dmr_370576	0.63
chr13	52274770	52275494	dmr_370578	0.5255
chr13	52284411	52284703	dmr_370589	0.8985
chr13	52306998	52307072	dmr_370610	0.606
chr13	52307184	52307202	dmr_370611	0.579
chr13	52328660	52328844	dmr_370628	0.6435
chr13	52328879	52329075	dmr_370629	0.905
chr13	52331207	52331519	dmr_370633	0.69
chr13	52345429	52346587	dmr_370648	0.6255
chr13	52361357	52361514	dmr_370661	0.65
chr13	52435879	52437325	dmr_370715	0.5505
chr13	52446350	52446403	dmr_370726	0.5385
chr13	52458033	52458269	dmr_370741	0.5565
chr13	52501503	52501643	dmr_370777	0.564
chr13	52502013	52502238	dmr_370778	0.674
chr13	52516199	52516411	dmr_370799	0.519
chr13	52528338	52528675	dmr_370818	0.5845
chr13	52529101	52529261	dmr_370819	0.5875
chr13	52529634	52529936	dmr_370820	0.7495
chr13	52570006	52570905	dmr_370857	0.6845
chr13	52654687	52655151	dmr_370927	0.531
chr13	52818383	52818566	dmr_371062	0.718
chr13	52822112	52822450	dmr_371066	0.8935
chr13	52822710	52823165	dmr_371067	0.7985
chr13	52866198	52866795	dmr_371109	0.6
chr13	52867555	52867826	dmr_371112	0.777
chr13	52875250	52875983	dmr_371120	0.7085
chr13	52879433	52879593	dmr_371125	0.5945
chr13	52883095	52883690	dmr_371131	0.5025
chr13	52892062	52892581	dmr_371141	0.5539999999999999
chr13	52899643	52900044	dmr_371151	0.6545
chr13	52914616	52914955	dmr_371167	0.6409999999999999
chr13	52928399	52928726	dmr_371185	0.74
chr13	52978010	52978328	dmr_371223	0.67
chr13	53107048	53107164	dmr_371305	0.6725
chr13	53120118	53121672	dmr_371317	0.5885
chr13	53230364	53230694	dmr_371390	0.76
chr13	53309866	53310038	dmr_371462	0.557
chr13	53580213	53580379	dmr_371658	0.6205
chr13	53600700	53600981	dmr_371677	0.6595
chr13	53601002	53601156	dmr_371678	0.67
chr13	53665089	53665113	dmr_371714	0.6005
chr13	53717682	53717759	dmr_371754	0.6779999999999999
chr13	53800994	53801078	dmr_371824	0.711
chr13	53818128	53818700	dmr_371841	0.6835
chr13	53848777	53849032	dmr_371870	0.5005
chr13	53875574	53876061	dmr_371896	0.6459999999999999
chr13	53883250	53883458	dmr_371903	0.6085
chr13	53927902	53928517	dmr_371956	0.7135
chr13	53941225	53941813	dmr_371972	0.5225
chr13	53956078	53956542	dmr_371988	0.7365
chr13	54101103	54101623	dmr_372108	0.6965
chr13	54101651	54102342	dmr_372109	0.6105
chr13	54115773	54115929	dmr_372125	0.5465
chr13	54137986	54138376	dmr_372145	0.8015
chr13	54141640	54141691	dmr_372151	0.5195
chr13	54153799	54154462	dmr_372165	0.716
chr13	54161229	54162018	dmr_372174	0.58
chr13	54175333	54175897	dmr_372194	0.605
chr13	54177497	54177617	dmr_372197	0.7609999999999999
chr13	54192738	54192983	dmr_372211	0.7015
chr13	54193876	54194053	dmr_372213	0.6335
chr13	54206533	54207049	dmr_372232	0.664
chr13	54211958	54212360	dmr_372238	0.5105
chr13	54244991	54245417	dmr_372272	0.7290000000000001
chr13	54246316	54246376	dmr_372274	0.523
chr13	54257092	54257685	dmr_372286	0.6945
chr13	54257979	54258147	dmr_372287	0.7645
chr13	54259907	54260649	dmr_372290	0.6065
chr13	54263101	54263399	dmr_372296	0.642
chr13	54266646	54266755	dmr_372302	0.6970000000000001
chr13	54269471	54270460	dmr_372308	0.8165
chr13	54273133	54273213	dmr_372313	0.7525
chr13	54277318	54278098	dmr_372319	0.593
chr13	54301389	54302385	dmr_372345	0.6575
chr13	54313052	54313550	dmr_372359	0.614
chr13	54323916	54324035	dmr_372374	0.725
chr13	54325882	54326630	dmr_372377	0.728
chr13	54332272	54332486	dmr_372382	0.516
chr13	54337144	54337508	dmr_372390	0.5325
chr13	54338928	54339142	dmr_372393	0.7605
chr13	54345916	54346737	dmr_372401	0.569
chr13	54348128	54348245	dmr_372404	0.5765
chr13	54349756	54349879	dmr_372406	0.5535
chr13	54349890	54349973	dmr_372407	0.737
chr13	54359053	54359211	dmr_372410	0.6645
chr13	54359463	54359547	dmr_372411	0.9755
chr13	54364532	54365015	dmr_372419	0.562
chr13	54368229	54368785	dmr_372423	0.5145
chr13	54371086	54371138	dmr_372427	0.609
chr13	54373098	54373889	dmr_372429	0.5920000000000001
chr13	54373944	54374061	dmr_372430	0.713
chr13	54381079	54381596	dmr_372437	0.6545
chr13	54383834	54384849	dmr_372441	0.6709999999999999
chr13	54385613	54385787	dmr_372443	0.5235
chr13	54386065	54386260	dmr_372444	0.607
chr13	54387256	54387976	dmr_372446	0.5085
chr13	54454551	54455393	dmr_372504	0.6615
chr13	54504305	54504507	dmr_372528	0.542
chr13	54558008	54558080	dmr_372562	0.716
chr13	54575795	54575881	dmr_372574	0.645
chr13	54751523	54752822	dmr_372702	0.705
chr13	54754706	54755089	dmr_372706	0.6709999999999999
chr13	54756208	54756281	dmr_372707	0.547
chr13	54759512	54760290	dmr_372711	0.7395
chr13	54763181	54763328	dmr_372717	0.6175
chr13	54780909	54781735	dmr_372725	0.5479999999999999
chr13	54794072	54794187	dmr_372739	0.7235
chr13	54797818	54799613	dmr_372743	0.5275
chr13	54808136	54808531	dmr_372756	0.5670000000000001
chr13	54811275	54812166	dmr_372758	0.642
chr13	54837221	54838192	dmr_372774	0.5865
chr13	54838320	54838815	dmr_372775	0.505
chr13	54877831	54877992	dmr_372803	0.716
chr13	54878025	54878183	dmr_372804	0.6185
chr13	54879209	54879667	dmr_372807	0.6135
chr13	54887211	54888465	dmr_372816	0.5415
chr13	54888595	54888708	dmr_372817	0.6655
chr13	54893693	54893874	dmr_372821	0.596
chr13	54936144	54936556	dmr_372859	0.6325
chr13	54938221	54938371	dmr_372861	0.616
chr13	54942671	54943122	dmr_372868	0.6345
chr13	54946043	54946292	dmr_372873	0.6635
chr13	54950629	54951619	dmr_372877	0.5920000000000001
chr13	54956467	54956721	dmr_372884	0.6165
chr13	54959089	54959943	dmr_372889	0.6395
chr13	54965170	54965199	dmr_372896	0.6375
chr13	55000449	55001284	dmr_372944	0.6825
chr13	55005958	55006619	dmr_372953	0.518
chr13	55092734	55092789	dmr_372999	0.6745
chr13	55182177	55182807	dmr_373052	0.602
chr13	55311978	55312351	dmr_373159	0.7575
chr13	55318454	55318542	dmr_373165	0.6985
chr13	55325772	55326264	dmr_373172	0.775
chr13	55369396	55369931	dmr_373213	0.8909999999999999
chr13	55381107	55382159	dmr_373228	0.6615
chr13	55389713	55390156	dmr_373239	0.542
chr13	55391247	55391354	dmr_373240	0.5165
chr13	55391366	55391370	dmr_373241	0.599
chr13	55404128	55404806	dmr_373249	0.7585
chr13	55414737	55414821	dmr_373259	0.8140000000000001
chr13	55418534	55418570	dmr_373263	0.6579999999999999
chr13	55420737	55421441	dmr_373266	0.6459999999999999
chr13	55421766	55421846	dmr_373267	0.522
chr13	55465921	55466222	dmr_373300	0.74
chr13	55470153	55471189	dmr_373305	0.6895
chr13	55473624	55474552	dmr_373306	0.7355
chr13	55477010	55477159	dmr_373309	0.579
chr13	55478297	55478510	dmr_373312	0.6559999999999999
chr13	55483046	55483170	dmr_373317	0.7535
chr13	55483234	55483394	dmr_373318	0.5539999999999999
chr13	55484219	55484770	dmr_373319	0.596
chr13	55494718	55495562	dmr_373330	0.627
chr13	55506688	55507356	dmr_373346	0.5155
chr13	55511408	55512057	dmr_373351	0.551
chr13	55515237	55515556	dmr_373355	0.7390000000000001
chr13	55515871	55515926	dmr_373356	0.665
chr13	55527955	55528463	dmr_373366	0.755
chr13	55574186	55574570	dmr_373415	0.522
chr13	55599206	55599638	dmr_373426	0.555
chr13	55606785	55607316	dmr_373430	0.614
chr13	55607386	55607473	dmr_373431	0.7659999999999999
chr13	55694285	55694462	dmr_373490	0.7535
chr13	55701683	55702290	dmr_373499	0.535
chr13	55725484	55725854	dmr_373518	0.621
chr13	55725927	55726174	dmr_373519	0.705
chr13	56040693	56041331	dmr_373708	0.8455
chr13	56057935	56058140	dmr_373722	0.728
chr13	56058148	56058292	dmr_373723	0.8025
chr13	56088441	56089167	dmr_373760	0.6605
chr13	56113026	56113672	dmr_373789	0.7170000000000001
chr13	56155054	56155274	dmr_373822	0.703
chr13	56260337	56260848	dmr_373882	0.531
chr13	56265802	56266447	dmr_373887	0.6459999999999999
chr13	56299370	56299514	dmr_373910	0.7390000000000001
chr13	56317083	56317189	dmr_373929	0.7705
chr13	56351048	56351644	dmr_373970	0.5895
chr13	56352368	56352975	dmr_373973	0.7025
chr13	56575143	56575473	dmr_374145	0.687
chr13	56579890	56580858	dmr_374150	0.5475
chr13	56593800	56594531	dmr_374167	0.6990000000000001
chr13	56692485	56692942	dmr_374246	0.5755
chr13	56698297	56698876	dmr_374255	0.5785
chr13	56726233	56726837	dmr_374275	0.628
chr13	56781624	56782079	dmr_374330	0.524
chr13	56790484	56790693	dmr_374340	0.54
chr13	56790958	56790971	dmr_374341	0.5595
chr13	56876225	56876246	dmr_374423	0.5115
chr13	57017043	57018002	dmr_374512	0.536
chr13	57169593	57170303	dmr_374627	0.535
chr13	57255929	57256346	dmr_374688	0.59
chr13	57421028	57421505	dmr_374822	0.6555
chr13	57428758	57429216	dmr_374832	0.6975
chr13	57429249	57429952	dmr_374833	0.5935
chr13	57433744	57434428	dmr_374839	0.5435
chr13	57449951	57450478	dmr_374864	0.6970000000000001
chr13	57539542	57539663	dmr_374960	0.617
chr13	57588351	57588894	dmr_375013	0.7005
chr13	57595157	57595857	dmr_375020	0.6365
chr13	57595901	57595927	dmr_375021	0.5895
chr13	57619083	57619850	dmr_375051	0.679
chr13	57638849	57639386	dmr_375076	0.64
chr13	57680706	57680787	dmr_375131	0.5905
chr13	57685282	57685722	dmr_375137	0.701
chr13	57689037	57689138	dmr_375140	0.529
chr13	57721514	57721748	dmr_375175	0.8215
chr13	57741216	57741734	dmr_375202	0.5235
chr13	57756291	57756625	dmr_375221	0.5670000000000001
chr13	57759801	57760140	dmr_375227	0.5479999999999999
chr13	57760751	57761090	dmr_375228	0.6695
chr13	57761259	57761286	dmr_375229	0.5760000000000001
chr13	57781983	57782532	dmr_375261	0.6255
chr13	57782720	57783098	dmr_375262	0.5455
chr13	57783127	57783373	dmr_375263	0.6635
chr13	57787635	57787875	dmr_375268	0.5125
chr13	57813171	57813315	dmr_375313	0.5345
chr13	57830841	57831192	dmr_375336	0.652
chr13	57837303	57837340	dmr_375342	0.6055
chr13	57837705	57838006	dmr_375343	0.7875
chr13	57840816	57841125	dmr_375347	0.5985
chr13	57846801	57847282	dmr_375354	0.612
chr13	57870006	57870856	dmr_375387	0.672
chr13	57879673	57880948	dmr_375404	0.5595
chr13	57891398	57891721	dmr_375416	0.581
chr13	57906639	57906875	dmr_375436	0.5635
chr13	57932103	57932357	dmr_375461	0.728
chr13	57937543	57937639	dmr_375468	0.551
chr13	57949791	57950445	dmr_375483	0.596
chr13	58011896	58012079	dmr_375548	0.5375
chr13	58024044	58024352	dmr_375565	0.6645
chr13	58034163	58034799	dmr_375576	0.6955
chr13	58035254	58036035	dmr_375577	0.703
chr13	58043000	58043768	dmr_375583	0.504
chr13	58065482	58065737	dmr_375609	0.6285
chr13	58065768	58066149	dmr_375610	0.6505
chr13	58066697	58067070	dmr_375613	0.56
chr13	58073145	58073863	dmr_375621	0.7645
chr13	58110837	58112295	dmr_375668	0.508
chr13	58114019	58114075	dmr_375669	0.763
chr13	58183711	58183746	dmr_375708	0.604
chr13	58189495	58189651	dmr_375717	0.8175
chr13	58210387	58210686	dmr_375744	0.5235
chr13	58344146	58344789	dmr_375820	0.5525
chr13	58413479	58413590	dmr_375851	0.7505
chr13	58471523	58471870	dmr_375889	0.6335
chr13	58479080	58479228	dmr_375895	0.7190000000000001
chr13	58543816	58544099	dmr_375953	0.6425
chr13	58547388	58547799	dmr_375956	0.544
chr13	58557472	58558740	dmr_375967	0.7895
chr13	58559579	58560154	dmr_375971	0.7045
chr13	58589174	58589399	dmr_375991	0.5675
chr13	58820710	58820769	dmr_376161	0.5255
chr13	58853771	58854200	dmr_376218	0.6865
chr13	58862460	58862591	dmr_376233	0.6915
chr13	58863614	58863771	dmr_376235	0.599
chr13	58864397	58864607	dmr_376237	0.5855
chr13	58866188	58866959	dmr_376239	0.6265
chr13	58871684	58872145	dmr_376246	0.588
chr13	58882668	58882743	dmr_376262	0.636
chr13	58886447	58886498	dmr_376268	0.628
chr13	58886769	58887360	dmr_376269	0.7005
chr13	58900689	58900880	dmr_376290	0.5479999999999999
chr13	58900967	58901247	dmr_376291	0.5935
chr13	58923564	58924151	dmr_376327	0.643
chr13	58936443	58936825	dmr_376345	0.7395
chr13	58945966	58947419	dmr_376363	0.5085
chr13	58955705	58956095	dmr_376376	0.6115
chr13	58988316	58988373	dmr_376427	0.5265
chr13	59004594	59004991	dmr_376452	0.626
chr13	59009625	59010028	dmr_376461	0.5905
chr13	59025792	59025818	dmr_376482	0.759
chr13	59041540	59041877	dmr_376509	0.5875
chr13	59071156	59071265	dmr_376549	0.598
chr13	59071552	59071746	dmr_376550	0.703
chr13	59074126	59074448	dmr_376555	0.6825
chr13	59088433	59088461	dmr_376582	0.627
chr13	59089378	59089473	dmr_376584	0.6535
chr13	59092112	59092372	dmr_376587	0.7475
chr13	59095008	59095305	dmr_376591	0.5915
chr13	59095599	59096299	dmr_376592	0.7245
chr13	59108788	59109052	dmr_376600	0.5585
chr13	59131008	59131938	dmr_376630	0.62
chr13	59143994	59144708	dmr_376645	0.5489999999999999
chr13	59145018	59145535	dmr_376646	0.654
chr13	59145586	59146175	dmr_376647	0.7815
chr13	59173475	59173932	dmr_376671	0.6609999999999999
chr13	59201093	59202066	dmr_376701	0.665
chr13	59202257	59202374	dmr_376703	0.745
chr13	59203653	59203819	dmr_376706	0.7175
chr13	59211200	59212907	dmr_376719	0.7390000000000001
chr13	59212933	59213287	dmr_376720	0.5855
chr13	59239733	59240026	dmr_376754	0.613
chr13	59393283	59393470	dmr_376920	0.5665
chr13	59401880	59403114	dmr_376932	0.6559999999999999
chr13	59416532	59417066	dmr_376947	0.627
chr13	59432220	59432692	dmr_376965	0.672
chr13	59450913	59451035	dmr_376988	0.7585
chr13	59451037	59451277	dmr_376989	0.659
chr13	59461045	59461178	dmr_377003	0.8355
chr13	59467773	59468416	dmr_377011	0.6005
chr13	59469203	59469454	dmr_377013	0.6085
chr13	59480974	59481342	dmr_377035	0.637
chr13	59489629	59490124	dmr_377047	0.754
chr13	59505787	59506227	dmr_377067	0.6725
chr13	59518536	59518625	dmr_377077	0.795
chr13	59544171	59544464	dmr_377098	0.649
chr13	59552202	59552635	dmr_377111	0.5695
chr13	59628130	59628450	dmr_377172	0.536
chr13	59638365	59638380	dmr_377184	0.763
chr13	59669821	59670114	dmr_377215	0.5885
chr13	59670130	59670287	dmr_377216	0.8155
chr13	59674798	59675075	dmr_377222	0.632
chr13	59699138	59699322	dmr_377236	0.5945
chr13	59703299	59703531	dmr_377240	0.5365
chr13	59703550	59704614	dmr_377241	0.5195
chr13	59704687	59705118	dmr_377242	0.5305
chr13	59745593	59745831	dmr_377265	0.7585
chr13	59746928	59747313	dmr_377268	0.509
chr13	59768331	59768451	dmr_377298	0.6535
chr13	59768516	59768603	dmr_377299	0.5155
chr13	59771024	59771412	dmr_377300	0.7355
chr13	59800911	59801107	dmr_377318	0.6295
chr13	59834300	59835041	dmr_377343	0.6940000000000001
chr13	60034290	60034728	dmr_377505	0.6565
chr13	60035708	60036006	dmr_377507	0.695
chr13	60044887	60045808	dmr_377515	0.5515
chr13	60047473	60048919	dmr_377517	0.816
chr13	60084764	60085557	dmr_377538	0.762
chr13	60131615	60132170	dmr_377567	0.7175
chr13	60137301	60137525	dmr_377574	0.5055
chr13	60222415	60222893	dmr_377620	0.5245
chr13	60312573	60313308	dmr_377685	0.6045
chr13	60333675	60333792	dmr_377702	0.6155
chr13	60340247	60340327	dmr_377708	0.6715
chr13	60444999	60445595	dmr_377782	0.6615
chr13	60455874	60456404	dmr_377793	0.546
chr13	60470420	60470574	dmr_377806	0.7585
chr13	60479797	60479885	dmr_377817	0.6175
chr13	60488532	60488554	dmr_377827	0.6995
chr13	60511723	60511936	dmr_377844	0.642
chr13	60513674	60514206	dmr_377846	0.7559999999999999
chr13	60514221	60514554	dmr_377847	0.55
chr13	60522884	60523635	dmr_377856	0.6215
chr13	60538018	60538423	dmr_377871	0.5325
chr13	60538541	60538694	dmr_377872	0.552
chr13	60571049	60571120	dmr_377889	0.6579999999999999
chr13	60628407	60628745	dmr_377946	0.8785
chr13	60636886	60637471	dmr_377960	0.6659999999999999
chr13	60668102	60668473	dmr_378001	0.597
chr13	60669010	60669443	dmr_378002	0.6595
chr13	60677622	60678766	dmr_378014	0.512
chr13	60678772	60679161	dmr_378015	0.6235
chr13	60679464	60679820	dmr_378016	0.6205
chr13	60684757	60685147	dmr_378023	0.5665
chr13	60685251	60685279	dmr_378024	0.545
chr13	60690641	60690998	dmr_378036	0.629
chr13	60691287	60691340	dmr_378037	0.529
chr13	60709373	60709707	dmr_378061	0.7855
chr13	60713626	60713782	dmr_378067	0.6605
chr13	60724522	60724539	dmr_378081	0.5005
chr13	60734950	60735384	dmr_378092	0.7145
chr13	60738394	60738520	dmr_378099	0.7040000000000001
chr13	60743698	60743735	dmr_378106	0.5495
chr13	60744179	60744466	dmr_378107	0.5489999999999999
chr13	60748832	60749054	dmr_378114	0.636
chr13	60750452	60750502	dmr_378117	0.7290000000000001
chr13	62898605	62898629	dmr_378334	0.8029999999999999
chr13	62905771	62906541	dmr_378339	0.6
chr13	62909383	62910649	dmr_378343	0.67
chr13	62911400	62911451	dmr_378344	0.6145
chr13	62940943	62941767	dmr_378371	0.524
chr13	62949359	62949900	dmr_378382	0.8195
chr13	62970472	62970528	dmr_378401	0.6135
chr13	62970615	62970883	dmr_378402	0.8190000000000001
chr13	62971038	62971144	dmr_378403	0.742
chr13	62980327	62980391	dmr_378412	0.677
chr13	63010765	63010938	dmr_378433	0.6925
chr13	63016320	63016437	dmr_378442	0.728
chr13	63023408	63024444	dmr_378449	0.5315
chr13	63045925	63046307	dmr_378470	0.738
chr13	63096651	63096851	dmr_378519	0.619
chr13	63097062	63097672	dmr_378520	0.55
chr13	63108624	63108757	dmr_378534	0.5065
chr13	63155038	63156014	dmr_378581	0.628
chr13	63173047	63173177	dmr_378591	0.7975
chr13	63177383	63177604	dmr_378598	0.5735
chr13	63179656	63179736	dmr_378600	0.693
chr13	63223068	63223460	dmr_378626	0.6675
chr13	63241803	63242253	dmr_378640	0.629
chr13	63242474	63242650	dmr_378641	0.708
chr13	63243050	63243331	dmr_378642	0.6205
chr13	63243593	63244462	dmr_378643	0.5165
chr13	63245339	63246218	dmr_378645	0.7
chr13	63246856	63246916	dmr_378647	0.5545
chr13	63247185	63248063	dmr_378648	0.6565
chr13	63248260	63248402	dmr_378649	0.5255
chr13	63251084	63251600	dmr_378652	0.6629999999999999
chr13	63322984	63323059	dmr_378748	0.632
chr13	63323351	63323471	dmr_378749	0.865
chr13	63510539	63510781	dmr_378850	0.7035
chr13	63552150	63552389	dmr_378887	0.6265
chr13	63552421	63553218	dmr_378888	0.507
chr13	63585820	63586032	dmr_378909	0.63
chr13	63627249	63627838	dmr_378927	0.752
chr13	63632364	63632903	dmr_378930	0.5025
chr13	63642673	63642871	dmr_378937	0.534
chr13	63678995	63679018	dmr_378962	0.7155
chr13	63716902	63717261	dmr_378984	0.593
chr13	63717545	63717703	dmr_378985	0.7505
chr13	64020838	64021041	dmr_379139	0.526
chr13	64022158	64022579	dmr_379141	0.5335
chr13	64163309	64163575	dmr_379196	0.526
chr13	64212331	64212726	dmr_379234	0.5489999999999999
chr13	64232998	64233641	dmr_379253	0.5035
chr13	64248365	64248981	dmr_379267	0.5055
chr13	64259891	64260229	dmr_379276	0.584
chr13	64309196	64309303	dmr_379318	0.861
chr13	64311749	64311809	dmr_379325	0.5645
chr13	65070174	65070189	dmr_379667	0.5035
chr13	66947342	66947958	dmr_379751	0.7195
chr13	67065809	67066131	dmr_379799	0.7545
chr13	67420946	67421118	dmr_379897	0.662
chr13	67483395	67483475	dmr_379916	0.6595
chr13	67683772	67683889	dmr_379986	0.6845
chr13	67729551	67729564	dmr_380006	0.6815
chr13	68569246	68569624	dmr_380114	0.7
chr13	68569915	68569921	dmr_380115	0.7245
chr13	68577917	68578391	dmr_380126	0.502
chr13	68596794	68597507	dmr_380144	0.634
chr13	68597970	68598042	dmr_380145	0.664
chr13	68601615	68602335	dmr_380149	0.6920000000000001
chr13	68603089	68603362	dmr_380152	0.675
chr13	68604104	68604142	dmr_380154	0.6125
chr13	68608313	68608566	dmr_380159	0.7165
chr13	68610481	68610492	dmr_380164	0.6509999999999999
chr13	68610594	68610618	dmr_380165	0.8375
chr13	68610689	68611329	dmr_380166	0.6175
chr13	68622751	68623109	dmr_380174	0.6615
chr13	68623157	68623360	dmr_380175	0.6335
chr13	68634198	68634308	dmr_380189	0.75
chr13	68674269	68674524	dmr_380223	0.56
chr13	68674605	68674768	dmr_380224	0.6405
chr13	68731931	68732357	dmr_380267	0.5445
chr13	68749740	68750161	dmr_380293	0.799
chr13	68757167	68757398	dmr_380299	0.9975
chr13	68758804	68758922	dmr_380303	0.7545
chr13	68759259	68759580	dmr_380304	0.74
chr13	68792755	68793085	dmr_380328	0.505
chr13	68807674	68807679	dmr_380345	0.5775
chr13	68815559	68816320	dmr_380354	0.812
chr13	68816714	68816901	dmr_380356	0.684
chr13	68818701	68818829	dmr_380359	0.5585
chr13	68818883	68819206	dmr_380360	0.6355
chr13	68829700	68830385	dmr_380374	0.5015
chr13	68848328	68848521	dmr_380398	0.691
chr13	68860368	68860415	dmr_380412	0.5745
chr13	68868859	68868979	dmr_380425	0.5685
chr13	68877254	68877580	dmr_380436	0.78
chr13	68889798	68890744	dmr_380456	0.6970000000000001
chr13	68913647	68914429	dmr_380478	0.797
chr13	68926374	68926902	dmr_380487	0.7509999999999999
chr13	68931313	68932039	dmr_380492	0.728
chr13	68936064	68936134	dmr_380498	0.5095
chr13	68944705	68944872	dmr_380510	0.8325
chr13	68961309	68961383	dmr_380537	0.565
chr13	68961764	68961913	dmr_380538	0.8755
chr13	68972932	68973243	dmr_380554	0.745
chr13	68978646	68978962	dmr_380560	0.504
chr13	68981162	68981330	dmr_380563	0.7709999999999999
chr13	68985984	68986001	dmr_380570	0.6405
chr13	68986267	68986525	dmr_380571	0.7555
chr13	68996112	68998229	dmr_380582	0.585
chr13	69000079	69001450	dmr_380584	0.742
chr13	69322620	69323405	dmr_380789	0.5905
chr13	69414587	69415143	dmr_380883	0.6845
chr13	69460835	69461010	dmr_380925	0.5825
chr13	69482710	69483019	dmr_380941	0.648
chr13	69493914	69494243	dmr_380954	0.517
chr13	69519251	69519406	dmr_380988	0.5355
chr13	69524357	69525094	dmr_380996	0.5715
chr13	69531823	69532259	dmr_381005	0.623
chr13	69541820	69543423	dmr_381014	0.506
chr13	69561844	69562819	dmr_381033	0.7805
chr13	69656604	69656755	dmr_381104	0.7505
chr13	69696712	69697419	dmr_381140	0.5975
chr13	69707526	69708665	dmr_381154	0.555
chr13	69714299	69714996	dmr_381164	0.5985
chr13	69715216	69715242	dmr_381165	0.511
chr13	69715856	69716130	dmr_381166	0.727
chr13	69735582	69737344	dmr_381190	0.7335
chr13	69746179	69746251	dmr_381196	0.6765
chr13	69751613	69752029	dmr_381199	0.715
chr13	69761206	69761393	dmr_381210	0.573
chr13	69777710	69778569	dmr_381230	0.8370000000000001
chr13	69784031	69784458	dmr_381242	0.7365
chr13	69818332	69819155	dmr_381278	0.501
chr13	69867588	69868024	dmr_381335	0.623
chr13	69933572	69934281	dmr_381374	0.6085
chr13	69955619	69955736	dmr_381389	0.56
chr13	69987045	69987655	dmr_381414	0.525
chr13	69991451	69991470	dmr_381417	0.5455
chr13	70033454	70034110	dmr_381442	0.752
chr13	70038202	70038708	dmr_381445	0.5195
chr13	70097734	70097998	dmr_381480	0.5675
chr13	70126988	70127537	dmr_381496	0.665
chr13	70127640	70127803	dmr_381497	0.732
chr13	70159306	70159351	dmr_381527	0.547
chr13	70159792	70160196	dmr_381529	0.5575
chr13	70205148	70205599	dmr_381566	0.532
chr13	70217502	70217574	dmr_381582	0.6065
chr13	70276793	70277526	dmr_381621	0.565
chr13	70277819	70278491	dmr_381622	0.569
chr13	70295125	70295326	dmr_381639	0.562
chr13	70295659	70295751	dmr_381640	0.536
chr13	70380903	70381191	dmr_381713	0.532
chr13	70582629	70582938	dmr_381863	0.6585
chr13	70604129	70604465	dmr_381890	0.5605
chr13	70631952	70632243	dmr_381920	0.7985
chr13	70675172	70675516	dmr_381944	0.5745
chr13	70676746	70677161	dmr_381948	0.65
chr13	70699020	70699215	dmr_381963	0.784
chr13	70711818	70711962	dmr_381975	0.59
chr13	70712076	70712164	dmr_381976	0.7315
chr13	70714230	70715285	dmr_381978	0.5820000000000001
chr13	70734694	70734873	dmr_381997	0.5185
chr13	70794092	70794616	dmr_382037	0.7285
chr13	70819613	70819665	dmr_382054	0.654
chr13	70876641	70877202	dmr_382101	0.5275
chr13	71077927	71077954	dmr_382229	0.7609999999999999
chr13	71158371	71158373	dmr_382273	0.556
chr13	71210661	71210893	dmr_382298	0.5855
chr13	71263422	71263886	dmr_382344	0.7515
chr13	71271589	71272101	dmr_382351	0.507
chr13	71362024	71362540	dmr_382397	0.9620000000000001
chr13	71403780	71404675	dmr_382421	0.5539999999999999
chr13	71461302	71461881	dmr_382455	0.623
chr13	71853360	71854276	dmr_382609	0.621
chr13	72029147	72029656	dmr_382676	0.555
chr13	72029799	72030200	dmr_382677	0.677
chr13	72198729	72199036	dmr_382766	0.6445
chr13	72211021	72211125	dmr_382772	0.589
chr13	72212696	72213173	dmr_382774	0.5870000000000001
chr13	72376769	72377064	dmr_382856	0.8185
chr13	72377500	72377704	dmr_382857	0.7705
chr13	72397831	72397853	dmr_382863	0.732
chr13	72400359	72401010	dmr_382865	0.5685
chr13	72401060	72401200	dmr_382866	0.7875
chr13	72405075	72405305	dmr_382869	0.935
chr13	72436949	72437191	dmr_382884	0.746
chr13	72505831	72506218	dmr_382914	0.5135
chr13	72692694	72693016	dmr_382975	0.5445
chr13	72854565	72854805	dmr_383064	0.624
chr13	72855422	72855607	dmr_383065	0.5745
chr13	73051091	73051314	dmr_383154	0.7759999999999999
chr13	73052437	73053010	dmr_383156	0.715
chr13	73140533	73140909	dmr_383188	0.741
chr13	73141588	73141918	dmr_383189	0.6125
chr13	73260288	73260372	dmr_383238	0.5665
chr13	73262976	73263193	dmr_383242	0.585
chr13	73402871	73403069	dmr_383313	0.5785
chr13	73426306	73426629	dmr_383325	0.6185
chr13	73426746	73426840	dmr_383326	0.601
chr13	73474758	73474760	dmr_383366	0.7385
chr13	73476737	73476780	dmr_383373	0.595
chr13	73476794	73477132	dmr_383374	0.5975
chr13	73515592	73515745	dmr_383411	0.59
chr13	73673327	73673700	dmr_383481	0.6795
chr13	73683736	73684048	dmr_383486	0.6425
chr13	73846735	73846883	dmr_383566	0.5245
chr13	73872313	73872493	dmr_383576	0.938
chr13	73907188	73907352	dmr_383591	0.6425
chr13	73907435	73907575	dmr_383592	0.8915
chr13	73941291	73941309	dmr_383610	0.5395
chr13	73953242	73953445	dmr_383621	0.633
chr13	73959970	73960548	dmr_383627	0.727
chr13	74000923	74001147	dmr_383648	0.6795
chr13	74001632	74001671	dmr_383650	0.7335
chr13	74011258	74011329	dmr_383659	0.591
chr13	74013594	74013820	dmr_383661	0.581
chr13	74058271	74058389	dmr_383710	0.7659999999999999
chr13	74103367	74103443	dmr_383728	0.5705
chr13	74169336	74169348	dmr_383759	0.705
chr13	74169531	74170058	dmr_383760	0.767
chr13	74183096	74183206	dmr_383771	0.502
chr13	74244809	74244868	dmr_383806	0.7425
chr13	74245719	74246224	dmr_383808	0.5135
chr13	74389870	74390057	dmr_383900	0.8245
chr13	74683327	74683900	dmr_383953	0.84
chr13	74767556	74767675	dmr_383979	0.5345
chr13	74822156	74822440	dmr_384002	0.737
chr13	75090964	75091304	dmr_384094	0.73
chr13	75109835	75110295	dmr_384106	0.618
chr13	75113320	75113432	dmr_384110	0.7275
chr13	75114137	75114150	dmr_384112	0.7505
chr13	75114692	75114758	dmr_384113	0.7809999999999999
chr13	75115229	75115434	dmr_384114	0.7055
chr13	75530627	75530716	dmr_384282	0.5685
chr13	75705192	75705601	dmr_384348	0.8155
chr13	75709342	75709383	dmr_384350	0.711
chr13	75727565	75727635	dmr_384367	0.69
chr13	75740095	75740161	dmr_384379	0.65
chr13	75754513	75754889	dmr_384395	0.7290000000000001
chr13	75797311	75797779	dmr_384439	0.574
chr13	75801824	75802412	dmr_384444	0.6405
chr13	75804878	75805396	dmr_384445	0.6990000000000001
chr13	75867746	75868377	dmr_384469	0.84
chr13	75891938	75892054	dmr_384496	0.6175
chr13	75892503	75892580	dmr_384497	0.7715
chr13	75930936	75931225	dmr_384520	0.6885
chr13	75931250	75931458	dmr_384521	0.6405
chr13	76017704	76017882	dmr_384563	0.542
chr13	76045935	76046246	dmr_384578	0.625
chr13	76054706	76055425	dmr_384585	0.7235
chr13	76056961	76056971	dmr_384586	0.6835
chr13	76057835	76058274	dmr_384588	0.7645
chr13	76062420	76062782	dmr_384590	0.5865
chr13	76105437	76105627	dmr_384604	0.5805
chr13	76128963	76129649	dmr_384616	0.61
chr13	76177797	76177887	dmr_384642	0.7655
chr13	76180153	76180238	dmr_384646	0.6465
chr13	76189296	76189514	dmr_384652	0.5285
chr13	76194683	76194710	dmr_384657	0.7745
chr13	76259099	76259912	dmr_384692	0.619
chr13	76264535	76264797	dmr_384696	0.6055
chr13	76313086	76313322	dmr_384735	0.5415
chr13	76318830	76318886	dmr_384738	0.6579999999999999
chr13	76428920	76429735	dmr_384803	0.728
chr13	76433284	76433663	dmr_384805	0.61
chr13	76433702	76433807	dmr_384806	0.5905
chr13	76639879	76640268	dmr_384947	0.5585
chr13	76825408	76825527	dmr_385049	0.6225
chr13	76827712	76827773	dmr_385052	0.5645
chr13	76828006	76828246	dmr_385053	0.805
chr13	76843591	76844092	dmr_385068	0.62
chr13	76845048	76845249	dmr_385070	0.7445
chr13	76850433	76850899	dmr_385079	0.7315
chr13	76857179	76857416	dmr_385088	0.522
chr13	76869061	76869205	dmr_385098	0.7525
chr13	76876431	76876511	dmr_385106	0.6759999999999999
chr13	76877826	76878255	dmr_385109	0.6629999999999999
chr13	76878393	76878804	dmr_385110	0.7170000000000001
chr13	76879120	76879174	dmr_385111	0.601
chr13	76895773	76895959	dmr_385123	0.509
chr13	76896281	76896325	dmr_385124	0.6679999999999999
chr13	77019002	77019086	dmr_385181	0.695
chr13	77046493	77047072	dmr_385210	0.574
chr13	77047402	77047843	dmr_385211	0.841
chr13	77048252	77048536	dmr_385212	0.7965
chr13	77143271	77143697	dmr_385251	0.655
chr13	77144101	77144245	dmr_385252	0.5065
chr13	77215802	77215839	dmr_385293	0.7695
chr13	77263597	77263783	dmr_385318	0.5185
chr13	77266036	77266380	dmr_385320	0.8490000000000001
chr13	77275093	77275294	dmr_385329	0.7290000000000001
chr13	77275679	77275918	dmr_385330	0.552
chr13	77295478	77296425	dmr_385340	0.6235
chr13	77396853	77398068	dmr_385380	0.557
chr13	77419052	77419253	dmr_385393	0.8485
chr13	77518939	77519017	dmr_385438	0.752
chr13	77612635	77612870	dmr_385464	0.6115
chr13	77804750	77804844	dmr_385528	0.5405
chr13	77959036	77959085	dmr_385583	0.6375
chr13	78094935	78094990	dmr_385654	0.565
chr13	78162175	78162381	dmr_385692	0.5795
chr13	78162686	78162954	dmr_385693	0.6015
chr13	78178911	78179388	dmr_385712	0.616
chr13	78181730	78181899	dmr_385716	0.8015
chr13	78189830	78189997	dmr_385723	0.6625
chr13	78193271	78195892	dmr_385728	0.619
chr13	78196396	78197451	dmr_385729	0.6405
chr13	78204332	78204538	dmr_385730	0.679
chr13	78204802	78204856	dmr_385731	0.8270000000000001
chr13	78207023	78207586	dmr_385735	0.6990000000000001
chr13	78207911	78209535	dmr_385736	0.706
chr13	78212167	78212764	dmr_385739	0.809
chr13	78407008	78407099	dmr_385805	0.6775
chr13	78426963	78427490	dmr_385813	0.774
chr13	78427747	78427896	dmr_385814	0.7415
chr13	78445898	78446966	dmr_385819	0.6705
chr13	78520281	78520434	dmr_385866	0.8590000000000001
chr13	78521049	78521222	dmr_385867	0.833
chr13	78575041	78575600	dmr_385892	0.5955
chr13	78577038	78577297	dmr_385895	0.845
chr13	78625923	78626080	dmr_385928	0.8859999999999999
chr13	78631841	78631955	dmr_385934	0.9075
chr13	78634096	78634193	dmr_385937	0.6775
chr13	78653255	78653653	dmr_385950	0.551
chr13	78655998	78656252	dmr_385952	0.6085
chr13	78656632	78656988	dmr_385953	0.8775
chr13	78658070	78659251	dmr_385956	0.93
chr13	78697810	78698236	dmr_385969	0.5745
chr13	78809830	78809888	dmr_386006	0.7959999999999999
chr13	78824471	78824706	dmr_386010	0.5475
chr13	79044686	79045001	dmr_386084	0.7365
chr13	79200908	79200967	dmr_386140	0.5720000000000001
chr13	79277898	79278136	dmr_386156	0.5105
chr13	79285616	79285636	dmr_386158	0.5625
chr13	79394714	79394950	dmr_386198	0.642
chr13	79550604	79551122	dmr_386236	0.594
chr13	79576451	79576690	dmr_386243	0.89
chr13	79766522	79766645	dmr_386287	0.8295
chr13	79844789	79844830	dmr_386306	0.665
chr13	80251499	80251642	dmr_386414	0.7165
chr13	80381863	80382084	dmr_386458	0.624
chr13	80418876	80419092	dmr_386481	0.696
chr13	80611940	80612274	dmr_386535	0.6195
chr13	80613423	80613547	dmr_386537	0.5375
chr13	80641402	80641580	dmr_386550	0.706
chr13	80692320	80692417	dmr_386570	0.5920000000000001
chr13	80709612	80710027	dmr_386583	0.7859999999999999
chr13	80712525	80712977	dmr_386586	0.5885
chr13	80880759	80881235	dmr_386644	0.8755
chr13	80887110	80888224	dmr_386646	0.597
chr13	80971692	80971864	dmr_386706	0.682
chr13	81045369	81045958	dmr_386738	0.7829999999999999
chr13	81067426	81068012	dmr_386748	0.509
chr13	81092565	81092971	dmr_386760	0.725
chr13	81108696	81109030	dmr_386770	0.6965
chr13	81160040	81160092	dmr_386793	0.605
chr13	81167519	81167526	dmr_386799	0.6615
chr13	81223388	81223395	dmr_386819	0.7765
chr13	81314549	81315186	dmr_386861	0.6625
chr13	81332177	81332780	dmr_386870	0.8525
chr13	81358575	81358713	dmr_386877	0.6965
chr13	81359136	81359175	dmr_386878	0.8455
chr13	81439275	81439441	dmr_386927	0.521
chr13	81439796	81440321	dmr_386928	0.7759999999999999
chr13	81451588	81451749	dmr_386936	0.5875
chr13	81466861	81467160	dmr_386941	0.9129999999999999
chr13	81570424	81570614	dmr_387000	0.6915
chr13	81610312	81610376	dmr_387011	0.6809999999999999
chr13	81610381	81610462	dmr_387012	0.633
chr13	81633417	81633447	dmr_387023	0.5205
chr13	81658698	81659073	dmr_387042	0.6475
chr13	81666793	81666992	dmr_387048	0.6205
chr13	81667852	81668055	dmr_387051	0.6505
chr13	81678338	81678666	dmr_387062	0.575
chr13	81684158	81685232	dmr_387066	0.6005
chr13	81691602	81692118	dmr_387072	0.594
chr13	81706198	81706309	dmr_387081	0.501
chr13	81706323	81706736	dmr_387082	0.8170000000000001
chr13	81707228	81707566	dmr_387083	0.8015
chr13	81778100	81778755	dmr_387124	0.742
chr13	81784863	81786058	dmr_387132	0.5095
chr13	81786971	81787088	dmr_387134	0.517
chr13	81824532	81825302	dmr_387166	0.846
chr13	81828358	81828812	dmr_387169	0.6890000000000001
chr13	81852742	81852994	dmr_387187	0.5715
chr13	81853969	81854191	dmr_387188	0.547
chr13	81855966	81856451	dmr_387192	0.8775
chr13	81860806	81861156	dmr_387196	0.5435
chr13	81862056	81862607	dmr_387198	0.8165
chr13	81870528	81871042	dmr_387206	0.6345
chr13	81871315	81872553	dmr_387207	0.611
chr13	81944674	81945100	dmr_387241	0.5915
chr13	81945471	81947260	dmr_387242	0.7120000000000001
chr13	81947589	81947787	dmr_387243	0.7325
chr13	81965411	81966124	dmr_387254	0.6045
chr13	81978102	81978381	dmr_387260	0.5315
chr13	81980016	81980658	dmr_387262	0.8075
chr13	82039091	82039263	dmr_387279	0.6375
chr13	82059031	82059082	dmr_387296	0.68
chr13	82081618	82081866	dmr_387320	0.677
chr13	82130045	82130788	dmr_387341	0.7325
chr13	82281749	82281943	dmr_387401	0.5605
chr13	82297283	82297389	dmr_387409	0.6265
chr13	82300088	82300471	dmr_387415	0.6065
chr13	82303509	82304239	dmr_387417	0.5505
chr13	82308249	82308699	dmr_387422	0.75
chr13	82315698	82315920	dmr_387427	0.5425
chr13	82316525	82317035	dmr_387428	0.7609999999999999
chr13	82317412	82317938	dmr_387429	0.5870000000000001
chr13	82318577	82318751	dmr_387430	0.8035
chr13	82419612	82419801	dmr_387474	0.7065
chr13	82423842	82424272	dmr_387476	0.5945
chr13	82424623	82425379	dmr_387477	0.6395
chr13	82432398	82432877	dmr_387480	0.8809999999999999
chr13	82483351	82483821	dmr_387507	0.534
chr13	82507981	82508055	dmr_387520	0.7335
chr13	82508316	82508454	dmr_387521	0.8115
chr13	82562135	82562983	dmr_387544	0.684
chr13	82593511	82594210	dmr_387569	0.517
chr13	82618998	82619114	dmr_387585	0.619
chr13	82620231	82620297	dmr_387587	0.6785
chr13	82744592	82745003	dmr_387646	0.6585
chr13	82780316	82780384	dmr_387662	0.6655
chr13	82780686	82780720	dmr_387663	0.7135
chr13	82781090	82781337	dmr_387664	0.721
chr13	82893219	82893453	dmr_387720	0.6555
chr13	82906687	82907208	dmr_387732	0.6415
chr13	82908013	82908130	dmr_387734	0.8345
chr13	82908781	82909354	dmr_387736	0.9175
chr13	82912542	82913128	dmr_387742	0.5415
chr13	82933855	82934072	dmr_387760	0.7095
chr13	82934171	82934443	dmr_387761	0.6325
chr13	82934654	82934952	dmr_387762	0.7755
chr13	82940398	82940732	dmr_387771	0.6815
chr13	82941357	82942044	dmr_387773	0.6375
chr13	82942464	82943462	dmr_387774	0.7475
chr13	82944058	82944390	dmr_387775	0.669
chr13	82949652	82949933	dmr_387783	0.6205
chr13	82971940	82972190	dmr_387795	0.614
chr13	82973558	82973683	dmr_387798	0.743
chr13	83024120	83024279	dmr_387826	0.7290000000000001
chr13	83030817	83030839	dmr_387832	0.5865
chr13	83044716	83044977	dmr_387839	0.8805
chr13	83064690	83065060	dmr_387852	0.6805
chr13	83065215	83065459	dmr_387853	0.645
chr13	83065762	83065946	dmr_387854	0.529
chr13	83075582	83076215	dmr_387867	0.6745
chr13	83076554	83077218	dmr_387868	0.737
chr13	83077515	83077929	dmr_387869	0.5589999999999999
chr13	83100193	83100308	dmr_387881	0.5545
chr13	83110606	83111107	dmr_387892	0.711
chr13	83111411	83111786	dmr_387893	0.7829999999999999
chr13	83124607	83124713	dmr_387905	0.586
chr13	83126611	83127127	dmr_387909	0.745
chr13	83153103	83153256	dmr_387940	0.5485
chr13	83333620	83334142	dmr_388023	0.6135
chr13	83354345	83354753	dmr_388035	0.7575
chr13	83355407	83355616	dmr_388037	0.6729999999999999
chr13	83359026	83359250	dmr_388040	0.6555
chr13	83375785	83376636	dmr_388050	0.6609999999999999
chr13	83394092	83394853	dmr_388063	0.6015
chr13	83467689	83467983	dmr_388102	0.514
chr13	83478620	83478699	dmr_388111	0.657
chr13	83480417	83480634	dmr_388115	0.6675
chr13	83481156	83481742	dmr_388116	0.718
chr13	83482134	83482484	dmr_388117	0.7929999999999999
chr13	83484023	83484044	dmr_388119	0.5865
chr13	83520799	83521147	dmr_388141	0.618
chr13	83528949	83529067	dmr_388145	0.5295
chr13	83530969	83531151	dmr_388146	0.5005
chr13	83532452	83532465	dmr_388148	0.6425
chr13	83532724	83532891	dmr_388149	0.5145
chr13	83533740	83534092	dmr_388151	0.7190000000000001
chr13	83535092	83535231	dmr_388153	0.5670000000000001
chr13	83536391	83536465	dmr_388155	0.6509999999999999
chr13	83536900	83537503	dmr_388156	0.6225
chr13	83540363	83540969	dmr_388159	0.6325
chr13	83541812	83541924	dmr_388160	0.6515
chr13	83542098	83542232	dmr_388161	0.625
chr13	83542679	83543107	dmr_388162	0.6920000000000001
chr13	83543701	83544401	dmr_388163	0.5245
chr13	83544919	83545037	dmr_388165	0.8395
chr13	83545311	83545914	dmr_388166	0.634
chr13	83546845	83546934	dmr_388169	0.713
chr13	83547173	83547550	dmr_388170	0.574
chr13	83548039	83548688	dmr_388171	0.6045
chr13	83548986	83549638	dmr_388172	0.784
chr13	83550837	83551172	dmr_388174	0.5770000000000001
chr13	83551716	83551952	dmr_388175	0.6509999999999999
chr13	83552330	83552925	dmr_388176	0.7525
chr13	83553494	83553803	dmr_388177	0.7045
chr13	83554554	83554614	dmr_388178	0.586
chr13	83555023	83555173	dmr_388179	0.6409999999999999
chr13	83556428	83557164	dmr_388182	0.624
chr13	83557622	83557810	dmr_388183	0.7395
chr13	83560812	83560859	dmr_388186	0.6515
chr13	83561233	83561270	dmr_388187	0.7959999999999999
chr13	83563526	83563849	dmr_388190	0.636
chr13	83563875	83564596	dmr_388191	0.6665
chr13	83565084	83565182	dmr_388193	0.7140000000000001
chr13	83565644	83565663	dmr_388194	0.679
chr13	83566722	83567435	dmr_388195	0.6715
chr13	83567733	83568156	dmr_388196	0.6395
chr13	83568452	83569390	dmr_388197	0.674
chr13	83569761	83569843	dmr_388198	0.5905
chr13	83570582	83570961	dmr_388199	0.6425
chr13	83571358	83572077	dmr_388200	0.62
chr13	83572187	83572787	dmr_388201	0.6475
chr13	83572935	83573169	dmr_388202	0.8075
chr13	83574020	83574072	dmr_388204	0.5335
chr13	83574361	83574489	dmr_388205	0.586
chr13	83574848	83575123	dmr_388206	0.804
chr13	83575406	83576007	dmr_388207	0.7675
chr13	83578786	83579155	dmr_388213	0.7375
chr13	83579711	83579736	dmr_388214	0.769
chr13	83583648	83584191	dmr_388220	0.7785
chr13	83584505	83584518	dmr_388221	0.516
chr13	83585119	83585891	dmr_388222	0.7115
chr13	83589308	83589522	dmr_388227	0.752
chr13	83591233	83591259	dmr_388229	0.5529999999999999
chr13	83592501	83593195	dmr_388231	0.7655
chr13	83596950	83597239	dmr_388237	0.665
chr13	83597499	83598022	dmr_388238	0.5695
chr13	83601850	83602062	dmr_388243	0.556
chr13	83604508	83604545	dmr_388246	0.77
chr13	83606076	83607712	dmr_388249	0.7085
chr13	83608234	83608249	dmr_388250	0.7155
chr13	83608521	83608679	dmr_388251	0.6890000000000001
chr13	83609422	83610385	dmr_388253	0.8
chr13	83612604	83612862	dmr_388257	0.5035
chr13	83613850	83614021	dmr_388259	0.7140000000000001
chr13	83614384	83614439	dmr_388260	0.767
chr13	83614568	83614738	dmr_388261	0.7655
chr13	83616041	83616715	dmr_388264	0.6025
chr13	83617217	83617541	dmr_388265	0.5555
chr13	83617931	83618028	dmr_388266	0.682
chr13	83621913	83622458	dmr_388269	0.769
chr13	83622740	83622862	dmr_388270	0.6975
chr13	83624051	83625318	dmr_388273	0.6815
chr13	83625369	83625672	dmr_388274	0.716
chr13	83625945	83626138	dmr_388275	0.7215
chr13	83626699	83626712	dmr_388276	0.6105
chr13	83628212	83628462	dmr_388278	0.5135
chr13	83635319	83636002	dmr_388287	0.5385
chr13	83637187	83637549	dmr_388290	0.6645
chr13	83637833	83637978	dmr_388291	0.6775
chr13	83638325	83638532	dmr_388292	0.667
chr13	83638835	83639471	dmr_388293	0.6095
chr13	83642723	83642795	dmr_388299	0.5579999999999999
chr13	83643193	83643602	dmr_388301	0.6255
chr13	83643754	83644001	dmr_388302	0.573
chr13	83645492	83646182	dmr_388306	0.7120000000000001
chr13	83646271	83646944	dmr_388307	0.6395
chr13	83647297	83647310	dmr_388308	0.7140000000000001
chr13	83647562	83648227	dmr_388309	0.594
chr13	83649840	83650005	dmr_388312	0.8185
chr13	83650300	83653107	dmr_388313	0.7165
chr13	83654467	83654658	dmr_388315	0.6895
chr13	83655724	83656538	dmr_388316	0.5715
chr13	83657699	83658614	dmr_388319	0.5075
chr13	83658622	83658921	dmr_388320	0.5125
chr13	83659239	83659411	dmr_388321	0.674
chr13	83660726	83660759	dmr_388323	0.6905
chr13	83661039	83661604	dmr_388324	0.6405
chr13	83661884	83663453	dmr_388325	0.579
chr13	83664665	83667095	dmr_388328	0.5625
chr13	83667424	83667490	dmr_388329	0.7855
chr13	83670487	83670558	dmr_388333	0.672
chr13	83671609	83671999	dmr_388336	0.645
chr13	83672456	83672630	dmr_388337	0.5145
chr13	83673387	83673412	dmr_388338	0.6315
chr13	83673725	83673870	dmr_388339	0.5085
chr13	83675461	83675733	dmr_388343	0.7775
chr13	83712881	83713286	dmr_388360	0.6855
chr13	83713565	83714090	dmr_388361	0.6445
chr13	83714432	83714675	dmr_388362	0.6845
chr13	83717940	83718021	dmr_388365	0.617
chr13	83718316	83718449	dmr_388366	0.74
chr13	83719096	83719323	dmr_388367	0.6785
chr13	83745959	83746334	dmr_388370	0.6065
chr13	83749512	83749962	dmr_388373	0.7455
chr13	83764280	83764446	dmr_388393	0.5725
chr13	83867878	83867958	dmr_388462	0.6775
chr13	83942022	83942201	dmr_388511	0.716
chr13	83945885	83946397	dmr_388515	0.5045
chr13	83989015	83989248	dmr_388538	0.8475
chr13	84056245	84056303	dmr_388580	0.545
chr13	84060017	84060082	dmr_388584	0.5760000000000001
chr13	84063269	84063422	dmr_388587	0.5835
chr13	84064442	84064894	dmr_388588	0.6635
chr13	84066339	84066459	dmr_388591	0.7095
chr13	84229392	84229803	dmr_388644	0.727
chr13	84248160	84248309	dmr_388658	0.586
chr13	84279540	84279688	dmr_388683	0.7545
chr13	84284963	84285157	dmr_388689	0.5935
chr13	84285684	84285844	dmr_388691	0.8005
chr13	84318972	84319115	dmr_388711	0.831
chr13	84343396	84344301	dmr_388724	0.7325
chr13	84344810	84345390	dmr_388725	0.667
chr13	84345753	84346242	dmr_388726	0.7125
chr13	84352498	84352742	dmr_388730	0.6795
chr13	84368190	84368265	dmr_388741	0.797
chr13	84375902	84376164	dmr_388750	0.595
chr13	84395520	84395623	dmr_388754	0.5965
chr13	84399321	84399538	dmr_388759	0.639
chr13	84399845	84399986	dmr_388760	0.8079999999999999
chr13	84449378	84449540	dmr_388778	0.6075
chr13	84612606	84612713	dmr_388827	0.6725
chr13	84613031	84613069	dmr_388828	0.816
chr13	84624184	84624816	dmr_388837	0.5489999999999999
chr13	84624985	84625129	dmr_388838	0.782
chr13	84632550	84633089	dmr_388845	0.7405
chr13	84693621	84693728	dmr_388875	0.919
chr13	84741248	84741472	dmr_388901	0.757
chr13	84748516	84748899	dmr_388905	0.763
chr13	84750707	84751024	dmr_388909	0.6115
chr13	84751501	84751819	dmr_388910	0.5345
chr13	84752509	84752718	dmr_388911	0.6945
chr13	84753230	84753385	dmr_388912	0.565
chr13	84754806	84755188	dmr_388913	0.6955
chr13	84756269	84756705	dmr_388915	0.6859999999999999
chr13	84757062	84757318	dmr_388916	0.6065
chr13	84761945	84762022	dmr_388920	0.5715
chr13	84762404	84762763	dmr_388921	0.638
chr13	84806028	84806165	dmr_388952	0.7875
chr13	84904691	84904788	dmr_388976	0.5755
chr13	84935855	84936101	dmr_388996	0.7909999999999999
chr13	85066662	85066856	dmr_389022	0.6625
chr13	85067248	85068016	dmr_389023	0.782
chr13	85083443	85083701	dmr_389031	0.8005
chr13	85190229	85190287	dmr_389071	0.597
chr13	85215889	85216184	dmr_389086	0.625
chr13	85216890	85216959	dmr_389087	0.5115
chr13	85218797	85219012	dmr_389090	0.5985
chr13	85310881	85311539	dmr_389149	0.6905
chr13	85359162	85359673	dmr_389165	0.648
chr13	85428294	85428558	dmr_389205	0.62
chr13	85436931	85437034	dmr_389213	0.71
chr13	85437720	85437783	dmr_389215	0.6745
chr13	85443633	85443920	dmr_389220	0.535
chr13	86004898	86005036	dmr_389361	0.546
chr13	86005120	86005838	dmr_389362	0.8690000000000001
chr13	86567383	86567542	dmr_389479	0.6729999999999999
chr13	87233131	87233273	dmr_389582	0.9165
chr13	88026705	88026758	dmr_389704	0.9075
chr13	88074276	88074313	dmr_389718	0.7855
chr13	88074757	88074913	dmr_389719	0.802
chr13	88082937	88083062	dmr_389724	0.596
chr13	88186759	88186803	dmr_389745	0.795
chr13	88352258	88352391	dmr_389776	0.629
chr13	88363930	88364096	dmr_389783	0.6375
chr13	88554709	88554912	dmr_389816	0.655
chr13	88606516	88606745	dmr_389831	0.8835
chr13	88610773	88611173	dmr_389835	0.82
chr13	88675827	88676178	dmr_389860	0.7815
chr13	88821143	88821154	dmr_389887	0.659
chr13	88848690	88848730	dmr_389906	0.599
chr13	88849850	88849871	dmr_389908	0.509
chr13	88873985	88874479	dmr_389921	0.682
chr13	88906905	88906950	dmr_389938	0.5539999999999999
chr13	88907719	88907887	dmr_389939	0.537
chr13	88918157	88918252	dmr_389949	0.515
chr13	88938727	88938824	dmr_389966	0.7375
chr13	89049236	89049245	dmr_390015	0.616
chr13	89146067	89146120	dmr_390066	0.693
chr13	89146664	89146847	dmr_390067	0.6495
chr13	89178584	89178716	dmr_390086	0.9309999999999999
chr13	89261887	89261970	dmr_390134	0.7075
chr13	89286498	89287401	dmr_390146	0.8435
chr13	89324319	89324523	dmr_390168	0.7490000000000001
chr13	89327375	89327487	dmr_390171	0.6425
chr13	89463727	89463935	dmr_390261	0.625
chr13	89464188	89464250	dmr_390262	0.7875
chr13	89538887	89539012	dmr_390302	0.6315
chr13	89563102	89563385	dmr_390316	0.7559999999999999
chr13	89563403	89563467	dmr_390317	0.715
chr13	89599418	89599536	dmr_390351	0.7005
chr13	89634463	89634809	dmr_390376	0.6135
chr13	89656542	89657704	dmr_390401	0.5585
chr13	89669047	89669731	dmr_390411	0.6185
chr13	89696323	89696494	dmr_390431	0.7625
chr13	89878636	89878814	dmr_390510	0.5765
chr13	89879074	89879647	dmr_390511	0.7675
chr13	90010274	90010894	dmr_390552	0.6045
chr13	90010969	90011501	dmr_390553	0.7065
chr13	90011791	90012580	dmr_390554	0.5529999999999999
chr13	90088901	90089118	dmr_390582	0.5455
chr13	90106099	90106400	dmr_390595	0.873
chr13	90152983	90153225	dmr_390623	0.534
chr13	90325234	90325429	dmr_390703	0.736
chr13	90331883	90331924	dmr_390707	0.644
chr13	90513190	90513418	dmr_390811	0.511
chr13	90516448	90516646	dmr_390814	0.5655
chr13	90534588	90534987	dmr_390824	0.7055
chr13	90541183	90541583	dmr_390828	0.541
chr13	90860970	90861045	dmr_390950	0.5429999999999999
chr13	90861560	90861590	dmr_390951	0.6485
chr13	90904589	90906142	dmr_390988	0.5645
chr13	90913330	90914651	dmr_390995	0.737
chr13	90917312	90917665	dmr_390998	0.521
chr13	90917947	90918260	dmr_390999	0.7070000000000001
chr13	90919768	90920076	dmr_391002	0.5455
chr13	90927222	90927345	dmr_391008	0.655
chr13	90985006	90985049	dmr_391056	0.6629999999999999
chr13	90993069	90993366	dmr_391064	0.5675
chr13	90993743	90994062	dmr_391065	0.5429999999999999
chr13	91039511	91039660	dmr_391091	0.693
chr13	91072199	91072376	dmr_391103	0.792
chr13	91091326	91091488	dmr_391116	0.5105
chr13	91091867	91091911	dmr_391117	0.784
chr13	91128500	91128625	dmr_391136	0.628
chr13	91129004	91129411	dmr_391137	0.642
chr13	91130760	91130804	dmr_391140	0.563
chr13	91153774	91153935	dmr_391148	0.6990000000000001
chr13	91178340	91178490	dmr_391168	0.6895
chr13	91178753	91179003	dmr_391169	0.733
chr13	91179457	91180233	dmr_391170	0.5765
chr13	91218401	91218451	dmr_391189	0.7445
chr13	91223405	91223517	dmr_391195	0.7735
chr13	91272215	91272583	dmr_391222	0.574
chr13	91273906	91274114	dmr_391223	0.865
chr13	91274571	91274706	dmr_391225	0.89
chr13	91274852	91274887	dmr_391226	0.88
chr13	91274954	91275148	dmr_391227	0.639
chr13	91370554	91370614	dmr_391276	0.629
chr13	91374736	91374840	dmr_391282	0.7385
chr13	91384733	91385968	dmr_391291	0.5695
chr13	91386446	91386858	dmr_391292	0.6925
chr13	91387933	91388288	dmr_391294	0.8075
chr13	91403682	91403829	dmr_391307	0.5055
chr13	91431511	91433581	dmr_391333	0.6775
chr13	91446947	91447040	dmr_391342	0.622
chr13	91459501	91460181	dmr_391352	0.584
chr13	91475039	91475152	dmr_391363	0.5475
chr13	91478214	91478718	dmr_391366	0.595
chr13	91505545	91505911	dmr_391398	0.7925
chr13	91564647	91565088	dmr_391448	0.617
chr13	91566486	91566782	dmr_391450	0.722
chr13	91578884	91579044	dmr_391460	0.677
chr13	91591915	91592142	dmr_391468	0.6409999999999999
chr13	91604138	91604279	dmr_391478	0.655
chr13	91636566	91636842	dmr_391508	0.5175
chr13	91660046	91660105	dmr_391528	0.61
chr13	91673319	91673489	dmr_391538	0.7945
chr13	91719083	91719297	dmr_391579	0.637
chr13	91797807	91798223	dmr_391634	0.521
chr13	91875722	91875819	dmr_391670	0.627
chr13	91884847	91884964	dmr_391683	0.5925
chr13	91892075	91892087	dmr_391689	0.6409999999999999
chr13	91915047	91915900	dmr_391715	0.5770000000000001
chr13	91916283	91916435	dmr_391716	0.5295
chr13	91929963	91930094	dmr_391728	0.971
chr13	91930120	91930671	dmr_391729	0.7125
chr13	91934016	91934217	dmr_391731	0.6509999999999999
chr13	91966807	91966881	dmr_391757	0.555
chr13	91973746	91973909	dmr_391766	0.5885
chr13	91973962	91974090	dmr_391767	0.7195
chr13	91976666	91976872	dmr_391772	0.698
chr13	91982485	91982601	dmr_391777	0.6115
chr13	91985432	91986378	dmr_391780	0.6985
chr13	91988379	91988833	dmr_391783	0.598
chr13	91991434	91991483	dmr_391789	0.6495
chr13	92024678	92024933	dmr_391802	0.5695
chr13	92027860	92028982	dmr_391808	0.7390000000000001
chr13	92030879	92031049	dmr_391812	0.693
chr13	92038728	92038825	dmr_391824	0.8079999999999999
chr13	92052208	92052251	dmr_391833	0.66
chr13	92053425	92053628	dmr_391835	0.7005
chr13	92053789	92054115	dmr_391836	0.8295
chr13	92054419	92054536	dmr_391837	0.715
chr13	92055608	92055708	dmr_391840	0.5825
chr13	92057188	92057335	dmr_391843	0.636
chr13	92085677	92085720	dmr_391871	0.5529999999999999
chr13	92088435	92089018	dmr_391874	0.6465
chr13	92089617	92089833	dmr_391875	0.7440000000000001
chr13	92104008	92104128	dmr_391896	0.599
chr13	92104408	92104630	dmr_391897	0.773
chr13	92109133	92109242	dmr_391903	0.638
chr13	92122516	92122609	dmr_391920	0.555
chr13	92125570	92126230	dmr_391925	0.634
chr13	92128026	92128457	dmr_391929	0.608
chr13	92129504	92131199	dmr_391931	0.5815
chr13	92197061	92197290	dmr_391956	0.5725
chr13	92217248	92217473	dmr_391971	0.6025
chr13	92236741	92237011	dmr_391991	0.7235
chr13	92237305	92237414	dmr_391993	0.7440000000000001
chr13	92237856	92238802	dmr_391994	0.7440000000000001
chr13	92246815	92247438	dmr_392003	0.8220000000000001
chr13	92247744	92247810	dmr_392004	0.769
chr13	92248080	92248101	dmr_392005	0.6085
chr13	92254001	92254406	dmr_392014	0.7145
chr13	92254426	92254668	dmr_392015	0.6409999999999999
chr13	92275544	92275699	dmr_392032	0.727
chr13	92327087	92327757	dmr_392076	0.6025
chr13	92328233	92328245	dmr_392077	0.5489999999999999
chr13	92337405	92337826	dmr_392091	0.7759999999999999
chr13	92346334	92347087	dmr_392099	0.5275
chr13	92353937	92353977	dmr_392105	0.5835
chr13	92423394	92424077	dmr_392148	0.7785
chr13	92484276	92484531	dmr_392200	0.7345
chr13	92521129	92521246	dmr_392222	0.6545
chr13	92527959	92528050	dmr_392230	0.6735
chr13	92588650	92588899	dmr_392273	0.5865
chr13	92593245	92593392	dmr_392277	0.657
chr13	92609943	92610150	dmr_392283	0.6675
chr13	92612152	92612330	dmr_392284	0.5710000000000001
chr13	92612612	92613478	dmr_392285	0.539
chr13	92615319	92615448	dmr_392288	0.78
chr13	92636653	92637173	dmr_392302	0.7390000000000001
chr13	92657416	92657889	dmr_392327	0.733
chr13	92668292	92668638	dmr_392341	0.654
chr13	92679076	92680075	dmr_392360	0.5725
chr13	92685150	92685538	dmr_392366	0.897
chr13	92698664	92699114	dmr_392379	0.6525
chr13	92729662	92730327	dmr_392404	0.5075
chr13	92751432	92751764	dmr_392414	0.7455
chr13	92759030	92759369	dmr_392420	0.7959999999999999
chr13	92760569	92761050	dmr_392423	0.6585
chr13	92784309	92784619	dmr_392446	0.536
chr13	92799446	92799589	dmr_392460	0.6285
chr13	92799614	92799706	dmr_392461	0.7285
chr13	92800059	92800572	dmr_392462	0.5685
chr13	92803783	92803949	dmr_392466	0.8605
chr13	92806355	92806610	dmr_392470	0.528
chr13	92815065	92815149	dmr_392481	0.8205
chr13	92832945	92833578	dmr_392492	0.596
chr13	92848275	92848297	dmr_392499	0.695
chr13	92956863	92957173	dmr_392577	0.6855
chr13	92957832	92957977	dmr_392579	0.6545
chr13	92960057	92960299	dmr_392583	0.6629999999999999
chr13	92973790	92974330	dmr_392596	0.696
chr13	92983543	92983644	dmr_392606	0.53
chr13	92985412	92985447	dmr_392609	0.5555
chr13	92987064	92988144	dmr_392612	0.5375
chr13	92988558	92988704	dmr_392614	0.6595
chr13	92988740	92988864	dmr_392615	0.574
chr13	92999872	93000864	dmr_392624	0.821
chr13	93000903	93001179	dmr_392625	0.8195
chr13	93001493	93001637	dmr_392627	0.627
chr13	93002638	93002640	dmr_392629	0.6195
chr13	93010340	93011162	dmr_392638	0.8390000000000001
chr13	93029299	93029549	dmr_392657	0.948
chr13	93029828	93029851	dmr_392658	0.5855
chr13	93030342	93030423	dmr_392659	0.5055
chr13	93037553	93037648	dmr_392665	0.768
chr13	93041658	93041971	dmr_392669	0.9385
chr13	93057481	93057530	dmr_392683	0.813
chr13	93058038	93059383	dmr_392684	0.8265
chr13	93063065	93063596	dmr_392691	0.5845
chr13	93073650	93074489	dmr_392702	0.6425
chr13	93129114	93129467	dmr_392740	0.5855
chr13	93130651	93130820	dmr_392742	0.7190000000000001
chr13	93143893	93144141	dmr_392755	0.612
chr13	93144780	93145026	dmr_392756	0.6105
chr13	93153130	93153281	dmr_392765	0.503
chr13	93178166	93178342	dmr_392780	0.6355
chr13	93185184	93185287	dmr_392787	0.6545
chr13	93211681	93211712	dmr_392802	0.726
chr13	93212022	93212269	dmr_392803	0.631
chr13	93240796	93240969	dmr_392819	0.858
chr13	93248477	93248927	dmr_392826	0.825
chr13	93263010	93263609	dmr_392839	0.6965
chr13	93299263	93299387	dmr_392858	0.515
chr13	93300360	93300393	dmr_392861	0.7385
chr13	93300698	93300967	dmr_392862	0.7155
chr13	93306433	93306449	dmr_392866	0.6505
chr13	93307073	93307090	dmr_392867	0.7445
chr13	93307388	93307627	dmr_392868	0.6659999999999999
chr13	93307956	93308755	dmr_392869	0.7555
chr13	93311002	93311471	dmr_392873	0.58
chr13	93313139	93313441	dmr_392876	0.5775
chr13	93314008	93314542	dmr_392877	0.5305
chr13	93315011	93315172	dmr_392878	0.7245
chr13	93319296	93319883	dmr_392886	0.7635
chr13	93320161	93320837	dmr_392887	0.7709999999999999
chr13	93327489	93327521	dmr_392897	0.513
chr13	93331047	93331073	dmr_392902	0.5035
chr13	93332508	93333223	dmr_392906	0.684
chr13	93338404	93338579	dmr_392915	0.515
chr13	93347246	93347344	dmr_392927	0.7585
chr13	93348040	93348480	dmr_392928	0.5065
chr13	93355268	93355427	dmr_392941	0.6925
chr13	93357071	93357284	dmr_392944	0.605
chr13	93359187	93359281	dmr_392949	0.5175
chr13	93359555	93359673	dmr_392950	0.7929999999999999
chr13	93363179	93363317	dmr_392955	0.6709999999999999
chr13	93368769	93369532	dmr_392965	0.657
chr13	93381300	93381502	dmr_392981	0.5175
chr13	93383776	93383791	dmr_392985	0.5755
chr13	93388632	93388845	dmr_392992	0.6205
chr13	93395934	93396092	dmr_393002	0.5525
chr13	93399323	93399973	dmr_393006	0.7
chr13	93403038	93403247	dmr_393011	0.748
chr13	93403509	93403531	dmr_393012	0.7175
chr13	93404990	93405604	dmr_393015	0.605
chr13	93419531	93419713	dmr_393032	0.551
chr13	93422941	93423161	dmr_393038	0.7759999999999999
chr13	93430263	93430396	dmr_393046	0.6235
chr13	93431490	93431564	dmr_393048	0.773
chr13	93433182	93433327	dmr_393051	0.6355
chr13	93437177	93437602	dmr_393055	0.5675
chr13	93453425	93453549	dmr_393076	0.5479999999999999
chr13	93470526	93470878	dmr_393096	0.595
chr13	93560144	93560470	dmr_393147	0.5529999999999999
chr13	93563584	93564468	dmr_393151	0.8125
chr13	93588479	93588646	dmr_393163	0.6970000000000001
chr13	93604928	93605126	dmr_393173	0.777
chr13	93605284	93605377	dmr_393174	0.78
chr13	93606825	93607193	dmr_393176	0.879
chr13	93607227	93607550	dmr_393177	0.8075
chr13	93607653	93608058	dmr_393178	0.6125
chr13	93772749	93773113	dmr_393293	0.517
chr13	93793672	93793924	dmr_393313	0.508
chr13	93796751	93797157	dmr_393317	0.6015
chr13	93847412	93847430	dmr_393353	0.579
chr13	93848557	93848874	dmr_393355	0.5685
chr13	93871289	93872100	dmr_393377	0.507
chr13	93887040	93887071	dmr_393391	0.6475
chr13	93892129	93892312	dmr_393397	0.8285
chr13	93898495	93898754	dmr_393402	0.715
chr13	93901388	93901522	dmr_393406	0.6940000000000001
chr13	93923762	93923934	dmr_393421	0.831
chr13	93924808	93925419	dmr_393423	0.501
chr13	93929093	93929359	dmr_393427	0.557
chr13	93929487	93929503	dmr_393428	0.564
chr13	93929562	93929879	dmr_393429	0.743
chr13	93930583	93931266	dmr_393430	0.8440000000000001
chr13	93940958	93941325	dmr_393443	0.556
chr13	93967244	93967252	dmr_393469	0.7485
chr13	94029028	94029752	dmr_393510	0.7085
chr13	94075465	94075704	dmr_393527	0.6609999999999999
chr13	94075775	94076536	dmr_393528	0.6885
chr13	94105126	94105278	dmr_393550	0.7595
chr13	94107269	94107536	dmr_393555	0.754
chr13	94116586	94117042	dmr_393560	0.6735
chr13	94125976	94127291	dmr_393567	0.649
chr13	94147384	94147539	dmr_393588	0.5725
chr13	94173468	94173797	dmr_393605	0.8035
chr13	94174735	94175179	dmr_393606	0.621
chr13	94199874	94200338	dmr_393639	0.8545
chr13	94211925	94212582	dmr_393646	0.752
chr13	94246744	94246840	dmr_393677	0.649
chr13	94262661	94262889	dmr_393694	0.5445
chr13	94264001	94264332	dmr_393695	0.6759999999999999
chr13	94264876	94265495	dmr_393696	0.7245
chr13	94267367	94267636	dmr_393698	0.6075
chr13	94286302	94286657	dmr_393713	0.5295
chr13	94286930	94287011	dmr_393714	0.7290000000000001
chr13	94367397	94367795	dmr_393759	0.736
chr13	94368107	94368117	dmr_393760	0.645
chr13	94381715	94382016	dmr_393776	0.613
chr13	94385031	94385229	dmr_393778	0.5065
chr13	94395848	94396079	dmr_393792	0.768
chr13	94488969	94489303	dmr_393855	0.562
chr13	94490824	94491515	dmr_393859	0.7505
chr13	94506203	94506440	dmr_393878	0.7055
chr13	94506726	94507032	dmr_393880	0.9155
chr13	94507748	94507957	dmr_393881	0.6265
chr13	94565868	94566132	dmr_393920	0.534
chr13	94572445	94572719	dmr_393928	0.5475
chr13	94573171	94573968	dmr_393929	0.6985
chr13	94787036	94787375	dmr_394002	0.7135
chr13	95033503	95033608	dmr_394154	0.5065
chr13	95034668	95034696	dmr_394159	0.6615
chr13	95035109	95035295	dmr_394160	0.544
chr13	95038114	95038778	dmr_394163	0.7895
chr13	95040185	95040896	dmr_394167	0.643
chr13	95041895	95042028	dmr_394169	0.695
chr13	95080902	95081385	dmr_394199	0.5710000000000001
chr13	95086066	95086335	dmr_394208	0.6385
chr13	95087642	95087896	dmr_394211	0.509
chr13	95095940	95096164	dmr_394223	0.8490000000000001
chr13	95102750	95103467	dmr_394233	0.5025
chr13	95107295	95107744	dmr_394239	0.552
chr13	95107757	95108178	dmr_394240	0.565
chr13	95108187	95108391	dmr_394241	0.722
chr13	95118094	95118158	dmr_394249	0.7405
chr13	95126898	95127869	dmr_394256	0.7775
chr13	95131711	95132042	dmr_394262	0.5535
chr13	95135938	95136137	dmr_394268	0.737
chr13	95158078	95158349	dmr_394282	0.7635
chr13	95158829	95159400	dmr_394284	0.775
chr13	95160329	95160332	dmr_394286	0.873
chr13	95160665	95160803	dmr_394287	0.72
chr13	95177285	95177842	dmr_394306	0.551
chr13	95200765	95201100	dmr_394336	0.5335
chr13	95219602	95219800	dmr_394358	0.6245
chr13	95221410	95222198	dmr_394361	0.613
chr13	95223328	95223473	dmr_394362	0.5295
chr13	95263498	95263715	dmr_394398	0.8095
chr13	95281542	95281667	dmr_394420	0.619
chr13	95287287	95287510	dmr_394425	0.5115
chr13	95300229	95300349	dmr_394435	0.6575
chr13	95325913	95326075	dmr_394454	0.5675
chr13	95393266	95393645	dmr_394508	0.6575
chr13	95424846	95425186	dmr_394527	0.6555
chr13	95427868	95427902	dmr_394530	0.7285
chr13	95475706	95476063	dmr_394568	0.521
chr13	95535663	95535782	dmr_394606	0.5165
chr13	95563324	95563528	dmr_394626	0.5695
chr13	95692199	95692432	dmr_394714	0.755
chr13	95696927	95697415	dmr_394717	0.5145
chr13	95698174	95698425	dmr_394719	0.6455
chr13	95723823	95724124	dmr_394741	0.5135
chr13	95794257	95794634	dmr_394821	0.6805
chr13	95810501	95810901	dmr_394844	0.6965
chr13	95819980	95820532	dmr_394857	0.7145
chr13	95822840	95823583	dmr_394861	0.7855
chr13	95828546	95828734	dmr_394870	0.6175
chr13	95843479	95844013	dmr_394886	0.625
chr13	95844060	95844302	dmr_394887	0.643
chr13	95849281	95850111	dmr_394892	0.5445
chr13	95890680	95890876	dmr_394946	0.7795
chr13	95909486	95910398	dmr_394966	0.8045
chr13	95910406	95911741	dmr_394967	0.594
chr13	95912012	95913122	dmr_394968	0.8115
chr13	95942307	95942854	dmr_394988	0.526
chr13	95961238	95962376	dmr_395011	0.698
chr13	95990514	95990651	dmr_395048	0.7465
chr13	96011299	96011637	dmr_395071	0.7505
chr13	96141033	96141211	dmr_395220	0.755
chr13	96175669	96176064	dmr_395247	0.644
chr13	96189345	96189521	dmr_395256	0.588
chr13	96270390	96270657	dmr_395296	0.5005
chr13	96287779	96288484	dmr_395310	0.5885
chr13	96405286	96405668	dmr_395388	0.6085
chr13	96405920	96406239	dmr_395389	0.7365
chr13	96481219	96481377	dmr_395460	0.8315
chr13	96514974	96515151	dmr_395478	0.6095
chr13	96608748	96608770	dmr_395554	0.5775
chr13	96644270	96644399	dmr_395586	0.608
chr13	96645558	96646062	dmr_395589	0.596
chr13	96653020	96653092	dmr_395603	0.6915
chr13	96666100	96667470	dmr_395626	0.5995
chr13	96671738	96672516	dmr_395631	0.513
chr13	96679730	96680672	dmr_395638	0.6345
chr13	96680682	96680759	dmr_395639	0.6605
chr13	96684619	96685594	dmr_395644	0.525
chr13	96687137	96687771	dmr_395648	0.6265
chr13	96714497	96714595	dmr_395660	0.635
chr13	96878204	96879076	dmr_395717	0.6535
chr13	96894555	96894721	dmr_395727	0.585
chr13	96894884	96895095	dmr_395728	0.6579999999999999
chr13	96895395	96895501	dmr_395729	0.6725
chr13	96932889	96933637	dmr_395758	0.778
chr13	96939573	96940430	dmr_395766	0.6465
chr13	96961443	96961626	dmr_395791	0.7805
chr13	96977324	96977498	dmr_395809	0.706
chr13	96986412	96986933	dmr_395818	0.5075
chr13	96987467	96987744	dmr_395820	0.8395
chr13	96993524	96993870	dmr_395825	0.7755
chr13	97006236	97006518	dmr_395831	0.7965
chr13	97052719	97052727	dmr_395849	0.5635
chr13	97096613	97096900	dmr_395890	0.5505
chr13	97176517	97176896	dmr_395941	0.615
chr13	97181074	97181444	dmr_395948	0.5675
chr13	97224780	97225118	dmr_395985	0.504
chr13	97239360	97239406	dmr_395994	0.7465
chr13	97242014	97243604	dmr_395997	0.578
chr13	97243900	97246206	dmr_395998	0.667
chr13	97246274	97246777	dmr_395999	0.696
chr13	97246794	97247968	dmr_396000	0.774
chr13	97248722	97249711	dmr_396002	0.81
chr13	97249962	97251109	dmr_396003	0.7005
chr13	97251198	97253122	dmr_396004	0.7215
chr13	97253424	97253532	dmr_396006	0.6775
chr13	97253800	97254171	dmr_396007	0.745
chr13	97254569	97254991	dmr_396009	0.8935
chr13	97255057	97255224	dmr_396010	0.934
chr13	97255488	97255951	dmr_396011	0.9175
chr13	97256398	97257223	dmr_396012	0.649
chr13	97259277	97260026	dmr_396015	0.5245
chr13	97262596	97262992	dmr_396019	0.5035
chr13	97273916	97274277	dmr_396032	0.8540000000000001
chr13	97353357	97353602	dmr_396092	0.615
chr13	97380177	97380820	dmr_396110	0.5575
chr13	97383243	97383947	dmr_396112	0.616
chr13	97384148	97385042	dmr_396113	0.8170000000000001
chr13	97386586	97387329	dmr_396117	0.8540000000000001
chr13	97389326	97389387	dmr_396120	0.8
chr13	97390146	97390339	dmr_396121	0.7865
chr13	97393123	97393726	dmr_396123	0.5255
chr13	97395066	97395703	dmr_396127	0.6005
chr13	97397672	97397792	dmr_396133	0.9555
chr13	97417265	97417670	dmr_396153	0.5539999999999999
chr13	97417950	97418460	dmr_396154	0.88
chr13	97418581	97418701	dmr_396155	0.772
chr13	97424029	97424433	dmr_396161	0.6985
chr13	97425455	97425482	dmr_396164	0.638
chr13	97425743	97425846	dmr_396165	0.8809999999999999
chr13	97436465	97436738	dmr_396173	0.7215
chr13	97439498	97440045	dmr_396177	0.5665
chr13	97441390	97441780	dmr_396180	0.92
chr13	97442082	97442709	dmr_396181	0.6965
chr13	97446962	97447299	dmr_396187	0.8355
chr13	97451166	97451799	dmr_396191	0.9055
chr13	97459269	97459362	dmr_396200	0.8835
chr13	97459571	97459939	dmr_396201	0.794
chr13	97468723	97469406	dmr_396208	0.7509999999999999
chr13	97469432	97469594	dmr_396209	0.8425
chr13	97479325	97479503	dmr_396222	0.5575
chr13	97485749	97486117	dmr_396230	0.5085
chr13	97492110	97492403	dmr_396239	0.5565
chr13	97492545	97493097	dmr_396240	0.72
chr13	97495865	97495880	dmr_396244	0.7495
chr13	97496382	97496712	dmr_396245	0.565
chr13	97499577	97499932	dmr_396250	0.8435
chr13	97510621	97511235	dmr_396259	0.6990000000000001
chr13	97538129	97538484	dmr_396289	0.8085
chr13	97546001	97546307	dmr_396301	0.7445
chr13	97549417	97549881	dmr_396307	0.5965
chr13	97550280	97550337	dmr_396309	0.644
chr13	97550628	97550738	dmr_396310	0.5895
chr13	97553092	97553493	dmr_396313	0.7340000000000001
chr13	97559311	97560419	dmr_396321	0.812
chr13	97566110	97566232	dmr_396332	0.635
chr13	97566349	97566637	dmr_396333	0.695
chr13	97599165	97599524	dmr_396354	0.7879999999999999
chr13	97604641	97604704	dmr_396360	0.6355
chr13	97607125	97607700	dmr_396363	0.6915
chr13	97611008	97611023	dmr_396370	0.644
chr13	97626720	97627076	dmr_396389	0.5845
chr13	97627305	97627640	dmr_396390	0.536
chr13	97628682	97628917	dmr_396393	0.775
chr13	97631931	97632482	dmr_396400	0.8320000000000001
chr13	97633049	97634176	dmr_396401	0.6509999999999999
chr13	97634428	97634762	dmr_396402	0.8875
chr13	97638603	97639007	dmr_396409	0.545
chr13	97645681	97646009	dmr_396419	0.634
chr13	97651817	97652286	dmr_396429	0.57
chr13	97652445	97652573	dmr_396430	0.892
chr13	97656816	97656956	dmr_396436	0.6355
chr13	97657249	97657273	dmr_396437	0.5985
chr13	97666745	97667633	dmr_396446	0.797
chr13	97709080	97709651	dmr_396492	0.7305
chr13	97744641	97745140	dmr_396513	0.795
chr13	97745223	97745498	dmr_396514	0.7909999999999999
chr13	97746019	97746218	dmr_396516	0.5965
chr13	97766891	97766979	dmr_396538	0.7135
chr13	97767195	97767264	dmr_396539	0.6055
chr13	97768348	97768688	dmr_396541	0.762
chr13	97778815	97779226	dmr_396552	0.7875
chr13	97783385	97783656	dmr_396560	0.823
chr13	97783720	97784244	dmr_396561	0.8475
chr13	97842972	97843064	dmr_396618	0.5125
chr13	97856240	97856457	dmr_396629	0.696
chr13	97892924	97893879	dmr_396666	0.5885
chr13	97900447	97900922	dmr_396676	0.75
chr13	97909908	97911583	dmr_396688	0.631
chr13	97918246	97918709	dmr_396697	0.7785
chr13	97919660	97919873	dmr_396699	0.609
chr13	97919906	97920100	dmr_396700	0.6695
chr13	97948919	97949252	dmr_396730	0.758
chr13	97958784	97959239	dmr_396738	0.711
chr13	97959492	97960129	dmr_396739	0.537
chr13	98002303	98002419	dmr_396772	0.72
chr13	98005147	98005602	dmr_396776	0.593
chr13	98007970	98008617	dmr_396780	0.513
chr13	98008706	98009154	dmr_396781	0.809
chr13	98015706	98016688	dmr_396787	0.5325
chr13	98017033	98017384	dmr_396788	0.6955
chr13	98055361	98055712	dmr_396820	0.7955
chr13	98055974	98056032	dmr_396821	0.7020000000000001
chr13	98066353	98066592	dmr_396830	0.591
chr13	98127352	98127738	dmr_396878	0.539
chr13	98140386	98140403	dmr_396890	0.5025
chr13	98140535	98141081	dmr_396891	0.701
chr13	98235448	98235870	dmr_396972	0.5379999999999999
chr13	98254715	98255602	dmr_396985	0.7305
chr13	98264271	98264507	dmr_396991	0.513
chr13	98447793	98448027	dmr_397095	0.534
chr13	98470245	98470251	dmr_397111	0.5155
chr13	98470473	98470995	dmr_397113	0.57
chr13	98496710	98497312	dmr_397131	0.5185
chr13	98586663	98587488	dmr_397186	0.7135
chr13	98587740	98587932	dmr_397187	0.61
chr13	98633466	98633894	dmr_397216	0.5245
chr13	98655433	98656493	dmr_397235	0.675
chr13	98688051	98688461	dmr_397255	0.7979999999999999
chr13	98688537	98688606	dmr_397256	0.6775
chr13	98726569	98726616	dmr_397286	0.607
chr13	98733273	98733564	dmr_397294	0.5865
chr13	98753535	98753680	dmr_397306	0.9065
chr13	98758533	98758569	dmr_397311	0.7070000000000001
chr13	98813690	98814000	dmr_397350	0.511
chr13	98825482	98825872	dmr_397360	0.7979999999999999
chr13	98834171	98834383	dmr_397369	0.7645
chr13	98844184	98844502	dmr_397383	0.5605
chr13	98847761	98847859	dmr_397387	0.7615
chr13	98848757	98848773	dmr_397388	0.607
chr13	98870542	98870779	dmr_397426	0.628
chr13	98888729	98888877	dmr_397456	0.6925
chr13	98889232	98889354	dmr_397457	0.546
chr13	98891468	98892016	dmr_397459	0.5945
chr13	98895035	98895482	dmr_397462	0.745
chr13	98896988	98896999	dmr_397465	0.615
chr13	98909481	98910467	dmr_397485	0.657
chr13	98920294	98920673	dmr_397503	0.858
chr13	98927205	98927318	dmr_397510	0.5720000000000001
chr13	98953839	98954279	dmr_397529	0.8155
chr13	99040895	99041148	dmr_397593	0.7140000000000001
chr13	99056539	99056887	dmr_397607	0.6245
chr13	99057142	99057443	dmr_397609	0.5905
chr13	99060700	99060880	dmr_397611	0.562
chr13	99062894	99063013	dmr_397614	0.8195
chr13	99063150	99063170	dmr_397615	0.9085
chr13	99069506	99070059	dmr_397619	0.631
chr13	99070198	99070600	dmr_397620	0.63
chr13	99078675	99078779	dmr_397633	0.669
chr13	99078845	99080120	dmr_397634	0.569
chr13	99080578	99080939	dmr_397636	0.634
chr13	99096866	99096876	dmr_397655	0.5325
chr13	99144821	99145228	dmr_397691	0.6675
chr13	99146195	99146823	dmr_397694	0.7295
chr13	99147586	99148761	dmr_397695	0.5545
chr13	99157857	99158118	dmr_397705	0.584
chr13	99264213	99264852	dmr_397797	0.8290000000000001
chr13	99299736	99300048	dmr_397813	0.68
chr13	99300100	99300184	dmr_397814	0.6105
chr13	99303617	99304653	dmr_397818	0.5005
chr13	99317069	99317097	dmr_397827	0.544
chr13	99343818	99343914	dmr_397850	0.68
chr13	99351299	99351505	dmr_397855	0.6675
chr13	99366682	99366915	dmr_397873	0.732
chr13	99382446	99382683	dmr_397886	0.536
chr13	99388403	99388823	dmr_397888	0.8505
chr13	99395476	99395821	dmr_397892	0.706
chr13	99402548	99403067	dmr_397899	0.6395
chr13	99425901	99426683	dmr_397923	0.6
chr13	99439924	99440457	dmr_397946	0.684
chr13	99442785	99443022	dmr_397950	0.6905
chr13	99443851	99443897	dmr_397952	0.6585
chr13	99447885	99448225	dmr_397957	0.6995
chr13	99450824	99451114	dmr_397962	0.5045
chr13	99462110	99462338	dmr_397981	0.78
chr13	99470350	99470730	dmr_397992	0.7045
chr13	99473992	99474248	dmr_397998	0.5445
chr13	99484886	99485875	dmr_398014	0.5865
chr13	99500801	99501233	dmr_398037	0.517
chr13	99501561	99503700	dmr_398038	0.5720000000000001
chr13	99503956	99504364	dmr_398039	0.6755
chr13	99508862	99509269	dmr_398048	0.5305
chr13	99512149	99512277	dmr_398052	0.75
chr13	99512624	99513369	dmr_398053	0.5975
chr13	99517188	99517463	dmr_398054	0.562
chr13	99551124	99551241	dmr_398082	0.5065
chr13	99679368	99679707	dmr_398184	0.5445
chr13	99759439	99759887	dmr_398231	0.6855
chr13	99761500	99762493	dmr_398235	0.6225
chr13	99770453	99770654	dmr_398244	0.6365
chr13	99825181	99825453	dmr_398289	0.84
chr13	99829598	99829829	dmr_398294	0.59
chr13	99849846	99850009	dmr_398310	0.6859999999999999
chr13	99967002	99967645	dmr_398390	0.7855
chr13	99968843	99969424	dmr_398392	0.638
chr13	99978871	99979270	dmr_398400	0.5225
chr13	100044004	100044068	dmr_398456	0.6985
chr13	100525921	100526503	dmr_398634	0.5335
chr13	100553281	100553681	dmr_398648	0.6165
chr13	100616012	100617655	dmr_398680	0.6245
chr13	100745969	100747209	dmr_398750	0.633
chr13	100841552	100842172	dmr_398813	0.5055
chr13	100847021	100847234	dmr_398817	0.6275
chr13	100847565	100847660	dmr_398818	0.6215
chr13	100858189	100858340	dmr_398826	0.738
chr13	100858368	100858538	dmr_398827	0.674
chr13	100890350	100891273	dmr_398855	0.7535
chr13	100893413	100893563	dmr_398858	0.523
chr13	100893605	100894272	dmr_398859	0.56
chr13	100954808	100955162	dmr_398901	0.7865
chr13	100955177	100955623	dmr_398902	0.8445
chr13	100955666	100955804	dmr_398903	0.6835
chr13	100962773	100962916	dmr_398907	0.5379999999999999
chr13	101084296	101084366	dmr_398982	0.924
chr13	101129219	101129515	dmr_399008	0.6125
chr13	101129800	101129896	dmr_399009	0.7465
chr13	101139746	101139782	dmr_399017	0.9425
chr13	101190158	101190769	dmr_399051	0.72
chr13	101208632	101209705	dmr_399072	0.5465
chr13	101212500	101212816	dmr_399076	0.711
chr13	101218242	101218791	dmr_399082	0.5820000000000001
chr13	101221744	101222072	dmr_399088	0.6205
chr13	101225408	101225430	dmr_399090	0.915
chr13	101229951	101230422	dmr_399094	0.645
chr13	101239270	101239461	dmr_399107	0.6575
chr13	101316967	101317824	dmr_399160	0.6475
chr13	101338875	101338974	dmr_399174	0.5475
chr13	101386003	101386117	dmr_399198	0.757
chr13	101450255	101450324	dmr_399248	0.6035
chr13	101450626	101451112	dmr_399249	0.8715
chr13	101487157	101487789	dmr_399290	0.6645
chr13	101491145	101491162	dmr_399295	0.8215
chr13	101540544	101541333	dmr_399327	0.6685
chr13	101542235	101542816	dmr_399329	0.545
chr13	101547823	101548135	dmr_399336	0.6375
chr13	101552947	101553867	dmr_399344	0.6385
chr13	101592146	101592488	dmr_399367	0.5585
chr13	101632859	101633129	dmr_399397	0.6355
chr13	101695169	101695852	dmr_399437	0.5710000000000001
chr13	101759783	101761061	dmr_399521	0.6465
chr13	101766219	101766818	dmr_399529	0.777
chr13	101819671	101820030	dmr_399561	0.5145
chr13	101874857	101875236	dmr_399590	0.5415
chr13	101905470	101906492	dmr_399613	0.7285
chr13	101914131	101915077	dmr_399620	0.636
chr13	101915655	101916143	dmr_399621	0.617
chr13	101936044	101936473	dmr_399636	0.835
chr13	102034394	102035075	dmr_399690	0.8125
chr13	102316703	102316788	dmr_399843	0.7825
chr13	102324120	102324265	dmr_399848	0.6885
chr13	102334142	102334507	dmr_399857	0.7705
chr13	102334547	102334594	dmr_399858	0.6845
chr13	102334845	102335008	dmr_399859	0.6115
chr13	102343452	102343601	dmr_399863	0.6459999999999999
chr13	102395328	102395339	dmr_399893	0.6225
chr13	102533754	102534319	dmr_399957	0.6579999999999999
chr13	102647799	102647857	dmr_400033	0.54
chr13	102745269	102745588	dmr_400104	0.584
chr13	102747041	102747380	dmr_400108	0.61
chr13	102747412	102747539	dmr_400109	0.7745
chr13	102748411	102748487	dmr_400111	0.617
chr13	102748970	102749519	dmr_400112	0.639
chr13	102754870	102755555	dmr_400118	0.515
chr13	102783711	102784014	dmr_400144	0.5329999999999999
chr13	102810873	102811189	dmr_400170	0.7025
chr13	102835256	102835816	dmr_400186	0.777
chr13	102874717	102875054	dmr_400218	0.589
chr13	102876945	102877540	dmr_400222	0.69
chr13	102881361	102881445	dmr_400227	0.6895
chr13	102884573	102884983	dmr_400229	0.6935
chr13	102894355	102894676	dmr_400242	0.6245
chr13	102936042	102936096	dmr_400282	0.6465
chr13	102938281	102938313	dmr_400284	0.6415
chr13	102940098	102940681	dmr_400289	0.6285
chr13	102940760	102940813	dmr_400290	0.78
chr13	102943739	102944018	dmr_400295	0.556
chr13	102946143	102946342	dmr_400299	0.718
chr13	102958632	102958860	dmr_400315	0.568
chr13	103018411	103019003	dmr_400355	0.87
chr13	103048805	103049373	dmr_400381	0.5920000000000001
chr13	103067855	103068301	dmr_400399	0.7085
chr13	103068341	103068345	dmr_400400	0.736
chr13	103096415	103096480	dmr_400422	0.5765
chr13	103102464	103103033	dmr_400429	0.813
chr13	103150591	103150888	dmr_400475	0.8905
chr13	103152610	103152670	dmr_400477	0.504
chr13	103154541	103155001	dmr_400479	0.6535
chr13	103174064	103174070	dmr_400498	0.777
chr13	103199385	103199765	dmr_400526	0.7445
chr13	103200094	103200282	dmr_400527	0.8145
chr13	103203828	103204161	dmr_400536	0.7170000000000001
chr13	103204332	103204661	dmr_400538	0.767
chr13	103211448	103212636	dmr_400547	0.6885
chr13	103247514	103247604	dmr_400576	0.6729999999999999
chr13	103268729	103269881	dmr_400597	0.6125
chr13	103284717	103285986	dmr_400613	0.757
chr13	103289197	103289215	dmr_400617	0.643
chr13	103332378	103333307	dmr_400663	0.6305
chr13	103341008	103341492	dmr_400669	0.573
chr13	103343978	103344587	dmr_400671	0.51
chr13	103368910	103369503	dmr_400691	0.912
chr13	103373775	103374101	dmr_400695	0.84
chr13	103384067	103384228	dmr_400702	0.6579999999999999
chr13	103409401	103409648	dmr_400715	0.7115
chr13	103418338	103418820	dmr_400721	0.7495
chr13	103419444	103419502	dmr_400722	0.6235
chr13	103488339	103488471	dmr_400779	0.8590000000000001
chr13	103507626	103507815	dmr_400794	0.8225
chr13	103613189	103613359	dmr_400844	0.5135
chr13	103644890	103645420	dmr_400858	0.6295
chr13	103671132	103671160	dmr_400869	0.7879999999999999
chr13	103674137	103674250	dmr_400874	0.6995
chr13	103711064	103711806	dmr_400895	0.6265
chr13	103745180	103745656	dmr_400915	0.752
chr13	103753458	103753587	dmr_400927	0.535
chr13	103772588	103772743	dmr_400942	0.6305
chr13	103890987	103891408	dmr_401025	0.684
chr13	103919231	103919681	dmr_401045	0.8435
chr13	103958874	103959452	dmr_401066	0.919
chr13	103961183	103961283	dmr_401069	0.6955
chr13	103993085	103993741	dmr_401093	0.6965
chr13	103994150	103994361	dmr_401094	0.7835
chr13	104014935	104015029	dmr_401106	0.711
chr13	104015293	104016160	dmr_401107	0.63
chr13	104023740	104024052	dmr_401115	0.57
chr13	104086485	104086621	dmr_401177	0.5445
chr13	104091570	104091579	dmr_401181	0.5715
chr13	104111082	104111135	dmr_401202	0.537
chr13	104111574	104111700	dmr_401203	0.8215
chr13	104111957	104112131	dmr_401204	0.6575
chr13	104112583	104113216	dmr_401205	0.743
chr13	104114557	104114949	dmr_401208	0.7929999999999999
chr13	104115241	104115392	dmr_401209	0.593
chr13	104133956	104134167	dmr_401230	0.5529999999999999
chr13	104154735	104155557	dmr_401253	0.7909999999999999
chr13	104288657	104288681	dmr_401290	0.519
chr13	104397758	104398283	dmr_401323	0.8220000000000001
chr13	104518842	104519583	dmr_401364	0.6385
chr13	104554501	104555212	dmr_401383	0.794
chr13	104560270	104561017	dmr_401385	0.633
chr13	104562986	104563277	dmr_401389	0.626
chr13	104589227	104591312	dmr_401404	0.5995
chr13	104609729	104610902	dmr_401418	0.8415
chr13	104622166	104622440	dmr_401431	0.5589999999999999
chr13	104743118	104743138	dmr_401494	0.6385
chr13	104805782	104806002	dmr_401531	0.51
chr13	104833004	104833293	dmr_401545	0.6905
chr13	104866797	104866956	dmr_401565	0.7565
chr13	104886689	104887117	dmr_401585	0.9329999999999999
chr13	104937481	104937635	dmr_401619	0.727
chr13	104940263	104940495	dmr_401622	0.7315
chr13	104940669	104941042	dmr_401623	0.6409999999999999
chr13	104943616	104943699	dmr_401627	0.56
chr13	104945121	104945265	dmr_401629	0.7775
chr13	104945510	104945820	dmr_401630	0.5795
chr13	104953429	104953745	dmr_401641	0.515
chr13	104959227	104960060	dmr_401650	0.6659999999999999
chr13	104960281	104960459	dmr_401651	0.635
chr13	104960810	104960918	dmr_401652	0.585
chr13	104960949	104961461	dmr_401653	0.7909999999999999
chr13	104961638	104961643	dmr_401654	0.7290000000000001
chr13	104961697	104961909	dmr_401655	0.8170000000000001
chr13	104962104	104962325	dmr_401656	0.8015
chr13	104962428	104962451	dmr_401657	0.9159999999999999
chr13	104962524	104962756	dmr_401658	0.5805
chr13	104962878	104963401	dmr_401659	0.866
chr13	104963600	104964362	dmr_401660	0.5845
chr13	104975295	104975337	dmr_401675	0.563
chr13	104976101	104976644	dmr_401677	0.6615
chr13	104977148	104977208	dmr_401679	0.7255
chr13	104985268	104985326	dmr_401686	0.5329999999999999
chr13	104999962	105000355	dmr_401705	0.561
chr13	105001791	105001950	dmr_401707	0.7285
chr13	105007443	105007672	dmr_401715	0.573
chr13	105009101	105009112	dmr_401717	0.8075
chr13	105011491	105011560	dmr_401721	0.7835
chr13	105014291	105014413	dmr_401725	0.759
chr13	105015892	105016336	dmr_401727	0.5539999999999999
chr13	105016447	105016784	dmr_401728	0.7195
chr13	105016821	105017194	dmr_401729	0.8595
chr13	105018881	105019563	dmr_401732	0.508
chr13	105022623	105022979	dmr_401735	0.5165
chr13	105037267	105038119	dmr_401763	0.514
chr13	105038145	105039115	dmr_401764	0.6985
chr13	105044054	105044429	dmr_401772	0.6559999999999999
chr13	105048455	105049101	dmr_401779	0.7065
chr13	105050117	105050204	dmr_401780	0.6625
chr13	105050835	105051241	dmr_401782	0.7075
chr13	105052257	105052274	dmr_401784	0.768
chr13	105059025	105059423	dmr_401789	0.6855
chr13	105160388	105160562	dmr_401857	0.5715
chr13	105188734	105189232	dmr_401879	0.8275
chr13	105193415	105193736	dmr_401885	0.6455
chr13	105194230	105194257	dmr_401886	0.5415
chr13	105203890	105204088	dmr_401892	0.929
chr13	105234285	105234779	dmr_401922	0.6579999999999999
chr13	105240911	105241071	dmr_401928	0.7485
chr13	105266679	105266820	dmr_401941	0.5945
chr13	105419552	105419934	dmr_402041	0.573
chr13	105420569	105421146	dmr_402042	0.812
chr13	105433242	105433278	dmr_402047	0.6559999999999999
chr13	105443367	105443573	dmr_402052	0.5805
chr13	105446663	105447556	dmr_402054	0.6335
chr13	105570705	105570815	dmr_402094	0.9009999999999999
chr13	105573696	105573744	dmr_402097	0.879
chr13	105631847	105632064	dmr_402120	0.57
chr13	105648287	105648330	dmr_402127	0.5539999999999999
chr13	105648752	105649063	dmr_402128	0.7555
chr13	106016545	106016734	dmr_402244	0.7125
chr13	106020542	106020749	dmr_402247	0.9129999999999999
chr13	106100249	106100309	dmr_402275	0.5205
chr13	106154283	106154288	dmr_402303	0.6005
chr13	106166559	106166670	dmr_402308	0.5665
chr13	106167778	106168015	dmr_402310	0.7559999999999999
chr13	106345489	106345715	dmr_402381	0.541
chr13	106367686	106367931	dmr_402388	0.5495
chr13	106368712	106368804	dmr_402389	0.5115
chr13	106388683	106389038	dmr_402395	0.789
chr13	106392358	106392992	dmr_402397	0.6685
chr13	106407134	106407563	dmr_402407	0.507
chr13	106524352	106524510	dmr_402462	0.5585
chr13	106525964	106526195	dmr_402465	0.8085
chr13	106562874	106563148	dmr_402482	0.861
chr13	106689250	106689754	dmr_402519	0.812
chr13	106692325	106692617	dmr_402523	0.5575
chr13	106734269	106734542	dmr_402555	0.5075
chr13	106746818	106747097	dmr_402567	0.6065
chr13	106768817	106769268	dmr_402584	0.525
chr13	106782882	106783103	dmr_402592	0.5125
chr13	106783701	106783739	dmr_402593	0.6
chr13	106799702	106799846	dmr_402606	0.8315
chr13	106805068	106805472	dmr_402610	0.8465
chr13	106808968	106809111	dmr_402616	0.649
chr13	106835915	106836841	dmr_402641	0.6829999999999999
chr13	106838756	106839265	dmr_402643	0.6695
chr13	106884204	106884555	dmr_402676	0.9495
chr13	106917933	106918525	dmr_402707	0.518
chr13	106929736	106929778	dmr_402715	0.625
chr13	106956234	106956275	dmr_402733	0.5670000000000001
chr13	106996034	106996296	dmr_402779	0.7025
chr13	107023161	107023196	dmr_402811	0.735
chr13	107059410	107059695	dmr_402844	0.937
chr13	107072486	107072729	dmr_402852	0.7665
chr13	107073032	107073822	dmr_402853	0.6165
chr13	107168718	107169281	dmr_402915	0.5725
chr13	107218465	107218868	dmr_402953	0.7945
chr13	107243646	107244650	dmr_402973	0.8615
chr13	107246893	107247126	dmr_402977	0.6890000000000001
chr13	107248114	107248602	dmr_402979	0.856
chr13	107269119	107269474	dmr_402992	0.626
chr13	107329483	107329783	dmr_403032	0.615
chr13	107362724	107363242	dmr_403048	0.631
chr13	107407726	107408008	dmr_403083	0.8085
chr13	107470120	107470716	dmr_403124	0.8045
chr13	107493541	107494206	dmr_403143	0.6679999999999999
chr13	107507454	107507739	dmr_403150	0.7559999999999999
chr13	107541354	107542044	dmr_403166	0.6905
chr13	107547187	107547798	dmr_403172	0.5965
chr13	107573607	107573771	dmr_403190	0.5635
chr13	107573865	107574197	dmr_403191	0.8425
chr13	107576671	107577324	dmr_403195	0.5755
chr13	107587801	107588024	dmr_403203	0.5185
chr13	107599209	107599327	dmr_403216	0.7595
chr13	107621455	107621493	dmr_403237	0.547
chr13	107680867	107681139	dmr_403272	0.6325
chr13	107698364	107698556	dmr_403288	0.748
chr13	107700541	107700984	dmr_403292	0.6115
chr13	107721375	107721611	dmr_403311	0.784
chr13	107766226	107766626	dmr_403362	0.5945
chr13	107766769	107767128	dmr_403363	0.7609999999999999
chr13	107792852	107793081	dmr_403392	0.593
chr13	107795072	107795650	dmr_403396	0.6915
chr13	107812259	107812402	dmr_403423	0.7515
chr13	107813872	107814311	dmr_403426	0.7465
chr13	107821345	107821456	dmr_403437	0.6075
chr13	107830569	107830980	dmr_403449	0.7145
chr13	107837668	107837800	dmr_403460	0.6315
chr13	107847191	107847885	dmr_403475	0.6285
chr13	107848983	107848991	dmr_403479	0.6465
chr13	107849013	107849018	dmr_403480	0.5845
chr13	107969811	107970937	dmr_403592	0.562
chr13	107984549	107984941	dmr_403608	0.6940000000000001
chr13	108043176	108043399	dmr_403643	0.682
chr13	108047547	108047803	dmr_403647	0.504
chr13	108056847	108057210	dmr_403653	0.6745
chr13	108110929	108111407	dmr_403697	0.527
chr13	108113357	108114117	dmr_403699	0.6890000000000001
chr13	108130774	108131281	dmr_403717	0.7725
chr13	108131420	108131483	dmr_403718	0.618
chr13	108191231	108191585	dmr_403760	0.73
chr13	108213834	108213924	dmr_403777	0.7255
chr13	108215336	108215382	dmr_403778	0.7035
chr13	108219692	108220481	dmr_403783	0.6105
chr13	108240230	108240285	dmr_403796	0.5705
chr13	108313658	108314182	dmr_403845	0.852
chr13	108329760	108329822	dmr_403853	0.546
chr13	108442763	108442870	dmr_403921	0.643
chr13	108448960	108449515	dmr_403929	0.723
chr13	108449846	108449864	dmr_403930	0.648
chr13	108524184	108524926	dmr_403975	0.575
chr13	108525180	108525342	dmr_403976	0.7035
chr13	108526127	108526995	dmr_403978	0.5685
chr13	108542439	108542633	dmr_403993	0.8420000000000001
chr13	108577701	108577845	dmr_404017	0.721
chr13	108636346	108636387	dmr_404059	0.8145
chr13	108676771	108677048	dmr_404088	0.7
chr13	108692993	108693479	dmr_404104	0.546
chr13	108751942	108752097	dmr_404141	0.7545
chr13	108766199	108766899	dmr_404153	0.6525
chr13	108775812	108776222	dmr_404160	0.7759999999999999
chr13	108824783	108825222	dmr_404181	0.645
chr13	108864186	108864438	dmr_404203	0.5275
chr13	108948779	108948868	dmr_404250	0.5555
chr13	109046660	109047584	dmr_404302	0.6890000000000001
chr13	109049244	109049985	dmr_404303	0.5065
chr13	109053038	109053440	dmr_404307	0.6545
chr13	109115902	109115940	dmr_404339	0.695
chr13	109117590	109118285	dmr_404340	0.718
chr13	109136505	109136674	dmr_404357	0.855
chr13	109171318	109171383	dmr_404385	0.6845
chr13	109171785	109172644	dmr_404386	0.7140000000000001
chr13	109173703	109174054	dmr_404387	0.632
chr13	109175075	109175663	dmr_404388	0.5715
chr13	109191300	109191819	dmr_404406	0.546
chr13	109212810	109212900	dmr_404425	0.764
chr13	109233976	109234957	dmr_404438	0.747
chr13	109236055	109236833	dmr_404440	0.647
chr13	109260702	109261486	dmr_404461	0.5965
chr13	109268198	109268637	dmr_404466	0.512
chr13	109277905	109278185	dmr_404474	0.7285
chr13	109278495	109279086	dmr_404475	0.8255
chr13	109326820	109326933	dmr_404521	0.705
chr13	109354046	109354460	dmr_404544	0.7355
chr13	109360162	109360234	dmr_404548	0.5155
chr13	109388803	109389170	dmr_404563	0.797
chr13	109425802	109426469	dmr_404575	0.5135
chr13	109437755	109438030	dmr_404581	0.633
chr13	109495116	109495770	dmr_404635	0.5945
chr13	109500329	109500680	dmr_404639	0.5405
chr13	109547802	109548035	dmr_404680	0.6415
chr13	109558864	109559356	dmr_404692	0.6905
chr13	109568378	109570024	dmr_404697	0.512
chr13	109615966	109616414	dmr_404738	0.797
chr13	109617913	109618128	dmr_404740	0.617
chr13	109647957	109648164	dmr_404770	0.5435
chr13	109660781	109660996	dmr_404785	0.5095
chr13	109669470	109669831	dmr_404796	0.547
chr13	109671731	109672022	dmr_404799	0.7490000000000001
chr13	109672297	109672342	dmr_404800	0.6465
chr13	109684940	109686208	dmr_404814	0.682
chr13	109686682	109687140	dmr_404815	0.7725
chr13	109687448	109688038	dmr_404816	0.682
chr13	109694188	109694394	dmr_404822	0.6245
chr13	109710462	109710874	dmr_404841	0.659
chr13	109720212	109720260	dmr_404854	0.6605
chr13	109720757	109720967	dmr_404855	0.501
chr13	109727383	109727623	dmr_404865	0.581
chr13	109729578	109730160	dmr_404868	0.8405
chr13	109730170	109730710	dmr_404869	0.6675
chr13	109730730	109730768	dmr_404870	0.7085
chr13	109734366	109734971	dmr_404874	0.5515
chr13	109735093	109735109	dmr_404875	0.7895
chr13	109743773	109744017	dmr_404883	0.5225
chr13	109746285	109746469	dmr_404886	0.723
chr13	109830725	109831086	dmr_404960	0.5795
chr13	109832618	109832821	dmr_404962	0.68
chr13	109916625	109916674	dmr_405032	0.628
chr13	109921982	109922126	dmr_405042	0.5375
chr13	109927665	109927703	dmr_405052	0.521
chr13	109928042	109928124	dmr_405053	0.636
chr13	109928478	109928829	dmr_405054	0.588
chr13	109929122	109929217	dmr_405055	0.7705
chr13	109929523	109930273	dmr_405056	0.5675
chr13	109931410	109931507	dmr_405058	0.735
chr13	109932152	109933012	dmr_405059	0.7925
chr13	109960067	109960369	dmr_405096	0.7685
chr13	110002743	110002751	dmr_405130	0.754
chr13	110008291	110008807	dmr_405136	0.809
chr13	110011015	110011218	dmr_405139	0.703
chr13	110011484	110012170	dmr_405140	0.7365
chr13	110012267	110012415	dmr_405141	0.6509999999999999
chr13	110016921	110017270	dmr_405146	0.5965
chr13	110116905	110117256	dmr_405255	0.721
chr13	110139259	110139425	dmr_405281	0.5875
chr13	110139711	110139884	dmr_405282	0.555
chr13	110175615	110176014	dmr_405324	0.6345
chr13	110198999	110199232	dmr_405355	0.6165
chr13	110262538	110262902	dmr_405443	0.8345
chr13	110394037	110394190	dmr_405522	0.7855
chr13	110397105	110397229	dmr_405524	0.665
chr13	110397693	110399302	dmr_405525	0.6325
chr13	110399310	110399802	dmr_405526	0.7505
chr13	110399861	110400163	dmr_405527	0.501
chr13	110400180	110400539	dmr_405528	0.7835
chr13	110400866	110400915	dmr_405529	0.7340000000000001
chr13	110401306	110401594	dmr_405531	0.504
chr13	110402141	110402458	dmr_405532	0.711
chr13	110425689	110426205	dmr_405549	0.705
chr13	110438689	110438923	dmr_405559	0.737
chr13	110495667	110495929	dmr_405611	0.5385
chr13	110517745	110517914	dmr_405627	0.6685
chr13	110517951	110518343	dmr_405628	0.687
chr13	110522953	110523046	dmr_405631	0.588
chr13	110540606	110541795	dmr_405648	0.8275
chr13	110556120	110556255	dmr_405659	0.8029999999999999
chr13	110556517	110557010	dmr_405660	0.759
chr13	110557077	110557201	dmr_405661	0.746
chr13	110557873	110558664	dmr_405663	0.6495
chr13	110560611	110560940	dmr_405666	0.7140000000000001
chr13	110565271	110565919	dmr_405671	0.619
chr13	110578007	110578769	dmr_405681	0.534
chr13	110619113	110619132	dmr_405710	0.5660000000000001
chr13	110624306	110624543	dmr_405720	0.65
chr13	110643339	110643420	dmr_405748	0.6395
chr13	110643672	110644310	dmr_405749	0.5955
chr13	110649842	110650091	dmr_405755	0.6765
chr13	110651318	110651675	dmr_405757	0.713
chr13	110673754	110674134	dmr_405777	0.6779999999999999
chr13	110683652	110684204	dmr_405783	0.8390000000000001
chr13	110684537	110684550	dmr_405784	0.731
chr13	110692083	110692439	dmr_405789	0.5485
chr13	110704360	110704481	dmr_405802	0.713
chr13	110723271	110723663	dmr_405816	0.5875
chr13	110735605	110735883	dmr_405828	0.752
chr13	110741371	110742219	dmr_405832	0.672
chr13	110754519	110754668	dmr_405844	0.642
chr13	110784350	110784642	dmr_405866	0.693
chr13	110784664	110784957	dmr_405867	0.6935
chr13	110788946	110789093	dmr_405872	0.605
chr13	110802768	110803277	dmr_405881	0.614
chr13	110841566	110841595	dmr_405913	0.713
chr13	110841884	110842417	dmr_405914	0.609
chr13	110881577	110881628	dmr_405943	0.703
chr13	110881938	110882194	dmr_405944	0.5965
chr13	110882565	110883246	dmr_405946	0.6705
chr13	110963452	110963750	dmr_406001	0.57
chr13	110967814	110968039	dmr_406006	0.812
chr13	110968506	110969123	dmr_406007	0.8025
chr13	110972225	110972378	dmr_406012	0.6579999999999999
chr13	110990524	110991383	dmr_406027	0.6245
chr13	110994606	110995024	dmr_406031	0.7290000000000001
chr13	111026784	111026902	dmr_406052	0.935
chr13	111030308	111030606	dmr_406055	0.763
chr13	111031942	111032120	dmr_406057	0.5075
chr13	111044414	111044459	dmr_406064	0.7405
chr13	111095474	111096689	dmr_406097	0.723
chr13	111096829	111097088	dmr_406098	0.5770000000000001
chr13	111098907	111098961	dmr_406102	0.509
chr13	111099421	111100413	dmr_406103	0.581
chr13	111104580	111104845	dmr_406109	0.7575
chr13	111194293	111194800	dmr_406162	0.5205
chr13	111232500	111232968	dmr_406191	0.534
chr13	111251204	111251866	dmr_406204	0.6579999999999999
chr13	111262328	111262690	dmr_406215	0.5525
chr13	111264351	111264912	dmr_406218	0.545
chr13	111268341	111268447	dmr_406222	0.527
chr13	111268898	111269290	dmr_406223	0.506
chr13	111269598	111269762	dmr_406224	0.6559999999999999
chr13	111269836	111270179	dmr_406225	0.596
chr13	111292146	111292439	dmr_406244	0.5405
chr13	111297574	111297689	dmr_406248	0.595
chr13	111304401	111304675	dmr_406255	0.6965
chr13	111304733	111304923	dmr_406256	0.737
chr13	111307542	111308152	dmr_406259	0.6995
chr13	111309657	111309856	dmr_406260	0.606
chr13	111310022	111310836	dmr_406261	0.6325
chr13	111329705	111329735	dmr_406274	0.6025
chr13	111356531	111356806	dmr_406296	0.8315
chr13	111384201	111384393	dmr_406321	0.7965
chr13	111384414	111384603	dmr_406322	0.665
chr13	111387779	111388208	dmr_406325	0.5875
chr13	111393665	111394676	dmr_406330	0.588
chr13	111394703	111395359	dmr_406331	0.902
chr13	111397071	111397516	dmr_406334	0.5435
chr13	111406260	111407454	dmr_406342	0.7375
chr13	111410308	111410640	dmr_406343	0.5285
chr13	111834092	111835165	dmr_406589	0.6525
chr13	111869499	111870343	dmr_406605	0.6409999999999999
chr13	112214086	112214309	dmr_406871	0.5045
chr13	112218205	112218452	dmr_406874	0.5720000000000001
chr13	112271923	112272227	dmr_406905	0.5525
chr13	112292391	112292815	dmr_406919	0.6215
chr13	112317989	112318387	dmr_406939	0.755
chr13	112318444	112318518	dmr_406940	0.5660000000000001
chr13	112398236	112398403	dmr_407003	0.6245
chr13	112406507	112406684	dmr_407010	0.5805
chr13	112509569	112509757	dmr_407089	0.5745
chr13	112510916	112511001	dmr_407091	0.62
chr13	112560683	112561205	dmr_407116	0.595
chr13	112683550	112683818	dmr_407189	0.5835
chr13	112755240	112755648	dmr_407244	0.6695
chr13	112758796	112759409	dmr_407247	0.5955
chr13	112810168	112810735	dmr_407279	0.7055
chr13	112822894	112823626	dmr_407287	0.607
chr13	112824352	112824539	dmr_407288	0.7015
chr13	112840410	112840969	dmr_407301	0.8215
chr13	112841029	112841196	dmr_407302	0.6395
chr13	112870535	112870631	dmr_407330	0.7290000000000001
chr13	112946582	112946739	dmr_407372	0.652
chr13	112989616	112990746	dmr_407396	0.5045
chr13	113012740	113012974	dmr_407408	0.5625
chr13	113013379	113013733	dmr_407409	0.5755
chr13	113019033	113019321	dmr_407414	0.574
chr13	113039357	113040078	dmr_407426	0.5135
chr13	113092218	113092816	dmr_407457	0.79
chr13	113174914	113175114	dmr_407501	0.7725
chr13	113203845	113204149	dmr_407524	0.514
chr13	113224000	113224223	dmr_407542	0.594
chr13	113225992	113226364	dmr_407545	0.795
chr13	113265563	113265643	dmr_407567	0.7565
chr13	113291899	113292868	dmr_407581	0.535
chr13	113324116	113324663	dmr_407599	0.5165
chr13	113333912	113334082	dmr_407606	0.5745
chr13	113334126	113334214	dmr_407607	0.6825
chr13	113338320	113338371	dmr_407612	0.7005
chr13	113379065	113379629	dmr_407645	0.547
chr13	113394551	113394885	dmr_407655	0.5015
chr13	113400662	113400843	dmr_407662	0.738
chr13	113401112	113401323	dmr_407663	0.5555
chr13	113409688	113410596	dmr_407670	0.597
chr13	113440150	113440699	dmr_407690	0.54
chr13	113473444	113474235	dmr_407713	0.722
chr13	113486455	113486752	dmr_407728	0.537
chr13	113515348	113515566	dmr_407753	0.51
chr13	113533645	113534063	dmr_407772	0.865
chr13	113582878	113583193	dmr_407807	0.5025
chr13	113613051	113614144	dmr_407844	0.591
chr13	113614165	113615231	dmr_407845	0.5855
chr13	113616647	113617488	dmr_407847	0.7095
chr13	113656958	113658019	dmr_407875	0.652
chr13	113659727	113661542	dmr_407878	0.787
chr13	113682529	113683008	dmr_407893	0.6165
chr13	113683233	113683590	dmr_407894	0.6795
chr13	113691036	113691304	dmr_407902	0.757
chr13	113696573	113697168	dmr_407910	0.6955
chr13	113699962	113700209	dmr_407914	0.6695
chr13	113782801	113783519	dmr_407985	0.6175
chr13	113793754	113793839	dmr_407992	0.7509999999999999
chr13	113795619	113796115	dmr_407993	0.6305
chr13	113815610	113816211	dmr_408012	0.7265
chr13	113816945	113817385	dmr_408014	0.655
chr13	113817389	113817428	dmr_408015	0.8845
chr13	113820032	113820137	dmr_408018	0.8495
chr13	113821777	113822220	dmr_408021	0.774
chr13	113822751	113822851	dmr_408022	0.6
chr13	113824957	113825061	dmr_408027	0.715
chr13	113826508	113826566	dmr_408030	0.655
chr13	113826888	113826951	dmr_408031	0.9795
chr13	113827220	113827244	dmr_408032	0.599
chr13	113828050	113828762	dmr_408034	0.5725
chr13	113829093	113829314	dmr_408036	0.7995
chr13	113829501	113829778	dmr_408037	0.5885
chr13	113831713	113831813	dmr_408043	0.7155
chr13	113850323	113850343	dmr_408058	0.6255
chr13	113851426	113852481	dmr_408060	0.6409999999999999
chr13	113855397	113855496	dmr_408066	0.652
chr13	113860099	113860126	dmr_408073	0.5660000000000001
chr13	113861927	113862590	dmr_408077	0.5529999999999999
chr13	113863541	113864879	dmr_408079	0.6409999999999999
chr13	113869335	113869618	dmr_408086	0.57
chr13	113900098	113900801	dmr_408118	0.578
chr13	113901133	113901343	dmr_408120	0.601
chr13	113903295	113903479	dmr_408122	0.6275
chr13	113903559	113903671	dmr_408123	0.66
chr13	113903885	113904516	dmr_408124	0.813
chr13	113913587	113914428	dmr_408133	0.733
chr13	113921540	113921880	dmr_408141	0.5015
chr13	113932752	113933073	dmr_408155	0.6705
chr13	113990440	113991225	dmr_408210	0.777
chr13	113995664	113996157	dmr_408216	0.6635
chr13	113997706	113997943	dmr_408218	0.6065
chr13	114002947	114003502	dmr_408222	0.631
chr13	114006783	114007154	dmr_408230	0.8135
chr13	114009658	114010545	dmr_408236	0.5065
chr13	114049501	114049576	dmr_408271	0.8355
chr13	114049862	114050324	dmr_408272	0.856
chr13	114061004	114061767	dmr_408281	0.5435
chr13	114063820	114064427	dmr_408282	0.701
chr13	114085200	114085519	dmr_408301	0.917
chr13	114085570	114085907	dmr_408302	0.9405
chr13	114086020	114086814	dmr_408303	0.6475
chr13	114093920	114094513	dmr_408313	0.536
chr13	114102029	114102276	dmr_408322	0.5855
chr13	114106309	114106582	dmr_408324	0.8455
chr13	114106628	114108011	dmr_408325	0.6355
chr13	114119720	114120149	dmr_408341	0.9745
chr13	114120225	114120958	dmr_408342	0.5085
chr13	114124319	114125151	dmr_408346	0.7865
chr13	114138614	114138941	dmr_408362	0.6265
chr13	114139247	114139726	dmr_408363	0.6215
chr13	114159533	114159961	dmr_408388	0.767
chr13	114160007	114160076	dmr_408389	0.596
chr13	114160258	114160349	dmr_408390	0.9225
chr13	114197759	114198379	dmr_408419	0.8075
chr13	114199722	114200187	dmr_408423	0.701
chr13	114200266	114200672	dmr_408424	0.5875
chr13	114236995	114237619	dmr_408451	0.519
chr13	114251037	114251166	dmr_408460	0.5495
chr13	114290891	114291002	dmr_408485	0.789
chr13	114304670	114305040	dmr_408493	0.598
chr13	114324154	114324832	dmr_408504	0.6415
chr13	114351421	114351655	dmr_408527	0.715
chr13	114379362	114379426	dmr_408551	0.7490000000000001
chr13	114382479	114382527	dmr_408552	0.5355
chr13	114394690	114395236	dmr_408558	0.722
chr13	114845772	114845977	dmr_408782	0.6890000000000001
chr13	114848919	114849634	dmr_408784	0.573
chr13	114933529	114934147	dmr_408832	0.621
chr13	114964304	114964329	dmr_408845	0.8055
chr13	114978082	114978847	dmr_408855	0.679
chr13	114992270	114992694	dmr_408863	0.74
chr13	115003963	115004050	dmr_408872	0.6465
chr13	115005339	115005734	dmr_408873	0.8145
chr13	115006341	115006544	dmr_408874	0.7555
chr13	115049067	115049314	dmr_408899	0.898
chr13	115049374	115049727	dmr_408900	0.5755
chr13	115051970	115052861	dmr_408903	0.618
chr13	115210745	115210869	dmr_408999	0.5835
chr13	115986333	115986354	dmr_409290	0.5545
chr13	116111162	116111325	dmr_409336	0.568
chr13	116214249	116214302	dmr_409379	0.544
chr13	116298984	116298994	dmr_409406	0.5755
chr13	116301503	116301734	dmr_409411	0.61
chr13	116302983	116303221	dmr_409414	0.5670000000000001
chr13	116514246	116515580	dmr_409487	0.544
chr13	116523929	116524139	dmr_409494	0.5445
chr13	116528146	116528366	dmr_409498	0.581
chr13	116533333	116533388	dmr_409502	0.784
chr13	116535177	116535658	dmr_409505	0.6405
chr13	116759877	116760573	dmr_409583	0.555
chr13	116765659	116766081	dmr_409587	0.655
chr13	116817993	116818231	dmr_409611	0.604
chr13	116879763	116879827	dmr_409645	0.6955
chr13	116879953	116880421	dmr_409646	0.748
chr13	116883326	116883331	dmr_409650	0.6795
chr13	116917623	116918174	dmr_409672	0.5760000000000001
chr13	116970005	116970262	dmr_409723	0.5515
chr13	116974803	116975573	dmr_409730	0.611
chr13	116984482	116984672	dmr_409739	0.738
chr13	117010255	117010599	dmr_409759	0.5525
chr13	117011872	117012529	dmr_409760	0.5055
chr13	117048369	117048670	dmr_409777	0.7809999999999999
chr13	117048950	117048953	dmr_409778	0.846
chr13	117049226	117049480	dmr_409779	0.6005
chr13	117123971	117124463	dmr_409820	0.6729999999999999
chr13	117203137	117203465	dmr_409846	0.774
chr13	117216189	117216527	dmr_409856	0.6565
chr13	117217297	117217496	dmr_409858	0.536
chr13	117217521	117217714	dmr_409859	0.631
chr13	117217812	117217978	dmr_409860	0.6805
chr13	117221564	117222709	dmr_409863	0.7415
chr13	117233859	117234164	dmr_409872	0.8805
chr13	117335382	117335523	dmr_409927	0.594
chr13	117401551	117401553	dmr_409962	0.563
chr13	117567063	117567606	dmr_410053	0.6565
chr13	117587593	117588065	dmr_410063	0.6805
chr13	117601937	117602039	dmr_410076	0.7455
chr13	117605195	117605625	dmr_410078	0.589
chr13	117606028	117606380	dmr_410079	0.65
chr13	117657447	117657757	dmr_410132	0.7195
chr13	117658842	117659010	dmr_410135	0.6755
chr13	117705070	117705186	dmr_410192	0.6675
chr13	117742843	117743208	dmr_410240	0.519
chr13	117765317	117765793	dmr_410258	0.584
chr13	117799591	117799608	dmr_410296	0.5235
chr13	117837576	117837742	dmr_410327	0.6679999999999999
chr13	117882815	117883602	dmr_410363	0.624
chr13	117895941	117896046	dmr_410376	0.551
chr13	117898196	117898202	dmr_410379	0.6409999999999999
chr13	118029581	118029630	dmr_410482	0.5055
chr13	118030921	118031252	dmr_410484	0.8155
chr13	118146084	118146153	dmr_410549	0.687
chr13	118331996	118332304	dmr_410653	0.628
chr13	118340421	118340451	dmr_410661	0.5379999999999999
chr13	118344195	118344488	dmr_410663	0.6155
chr13	118362929	118363062	dmr_410677	0.5365
chr13	118363338	118363582	dmr_410678	0.821
chr13	118363687	118363819	dmr_410679	0.6409999999999999
chr13	118364086	118364324	dmr_410680	0.73
chr13	118376782	118377563	dmr_410689	0.5105
chr13	118413834	118413974	dmr_410711	0.5425
chr13	118570873	118571103	dmr_410767	0.754
chr13	118671928	118672183	dmr_410805	0.562
chr13	118732007	118732729	dmr_410826	0.735
chr13	118791575	118792027	dmr_410855	0.5175
chr13	118849574	118850555	dmr_410886	0.6405
chr13	118898719	118898811	dmr_410901	0.9305
chr13	118950200	118950299	dmr_410917	0.696
chr13	118957524	118957681	dmr_410921	0.501
chr13	118958302	118958340	dmr_410922	0.7415
chr13	118958754	118959021	dmr_410923	0.7425
chr13	119140497	119140877	dmr_410986	0.599
chr13	119409666	119409840	dmr_411105	0.594
chr13	119639795	119640044	dmr_411183	0.561
chr13	119649212	119649655	dmr_411193	0.7959999999999999
chr13	119654568	119654618	dmr_411198	0.6715
chr13	119654790	119654990	dmr_411199	0.754
chr13	119655196	119655211	dmr_411200	0.5905
chr13	119693325	119693599	dmr_411219	0.6155
chr13	119697569	119697722	dmr_411226	0.6115
chr13	119740774	119740779	dmr_411280	0.579
chr13	119743478	119744436	dmr_411285	0.715
chr13	119744440	119744486	dmr_411286	0.665
chr13	119754198	119754361	dmr_411297	0.7390000000000001
chr13	119756651	119756706	dmr_411298	0.6875
chr13	119761769	119762281	dmr_411303	0.5375
chr13	119797905	119797987	dmr_411342	0.5479999999999999
chr13	119798039	119798103	dmr_411343	0.5585
chr13	119881807	119882368	dmr_411361	0.551
chr13	120187891	120188137	dmr_411396	0.7515
chr14	7760968	7761118	dmr_411706	0.644
chr14	7766178	7766210	dmr_411710	0.5475
chr14	7771148	7771242	dmr_411715	0.6275
chr14	7813640	7813992	dmr_411743	0.5165
chr14	7819298	7819479	dmr_411746	0.5615
chr14	7826677	7827182	dmr_411754	0.8415
chr14	7832323	7832903	dmr_411757	0.7475
chr14	7838861	7839731	dmr_411763	0.6045
chr14	7843645	7843943	dmr_411767	0.645
chr14	7844402	7844503	dmr_411768	0.6235
chr14	7847114	7847312	dmr_411775	0.6785
chr14	7854450	7854777	dmr_411784	0.688
chr14	7888733	7890171	dmr_411814	0.5355
chr14	7896956	7897394	dmr_411820	0.6155
chr14	7900151	7900947	dmr_411825	0.85
chr14	7937101	7937307	dmr_411856	0.63
chr14	7960883	7960974	dmr_411872	0.615
chr14	7968055	7968150	dmr_411878	0.5555
chr14	7975419	7975445	dmr_411885	0.736
chr14	8000923	8001780	dmr_411904	0.7925
chr14	8004099	8004655	dmr_411906	0.758
chr14	8011154	8011173	dmr_411916	0.8140000000000001
chr14	8020534	8020887	dmr_411928	0.6609999999999999
chr14	8026818	8027432	dmr_411935	0.5825
chr14	8028781	8028943	dmr_411938	0.61
chr14	8030027	8030183	dmr_411940	0.667
chr14	8032049	8032579	dmr_411943	0.612
chr14	8039147	8039473	dmr_411952	0.52
chr14	8039821	8040086	dmr_411953	0.6045
chr14	8040131	8040461	dmr_411954	0.5785
chr14	8061810	8061918	dmr_411971	0.7345
chr14	8062335	8062421	dmr_411972	0.6895
chr14	8063049	8063323	dmr_411973	0.8125
chr14	8134920	8135641	dmr_412033	0.522
chr14	8148899	8149470	dmr_412044	0.7325
chr14	8151704	8152326	dmr_412047	0.9215
chr14	8152433	8152588	dmr_412048	0.752
chr14	8152867	8152996	dmr_412049	0.6075
chr14	8186422	8186666	dmr_412083	0.6295
chr14	8206055	8206733	dmr_412112	0.7095
chr14	8208820	8208980	dmr_412115	0.5475
chr14	8209298	8209408	dmr_412116	0.7105
chr14	8215542	8216311	dmr_412119	0.853
chr14	8249393	8249619	dmr_412150	0.735
chr14	8348939	8349306	dmr_412211	0.71
chr14	8420287	8420498	dmr_412252	0.6005
chr14	8459886	8459971	dmr_412285	0.622
chr14	8476617	8476703	dmr_412306	0.6005
chr14	8491429	8491462	dmr_412314	0.8245
chr14	8502652	8502907	dmr_412327	0.8265
chr14	8503341	8503940	dmr_412328	0.6355
chr14	8511099	8511916	dmr_412337	0.7585
chr14	8589780	8590140	dmr_412374	0.551
chr14	8600245	8600422	dmr_412386	0.5755
chr14	8760692	8760818	dmr_412462	0.5345
chr14	8862233	8862262	dmr_412479	0.7090000000000001
chr14	8867714	8868285	dmr_412487	0.7285
chr14	8935424	8935688	dmr_412508	0.5615
chr14	8957688	8957897	dmr_412517	0.7205
chr14	9071341	9071404	dmr_412549	0.81
chr14	9077866	9078169	dmr_412552	0.539
chr14	9438011	9438155	dmr_412700	0.5695
chr14	9465706	9465823	dmr_412718	0.6805
chr14	9485515	9485549	dmr_412727	0.552
chr14	9490746	9491054	dmr_412733	0.7005
chr14	9491801	9492181	dmr_412735	0.545
chr14	9509650	9509668	dmr_412743	0.893
chr14	9517828	9517888	dmr_412750	0.711
chr14	9544421	9544559	dmr_412768	0.6505
chr14	9548262	9548423	dmr_412773	0.7775
chr14	9583175	9583205	dmr_412804	0.506
chr14	9583487	9583664	dmr_412805	0.502
chr14	9584033	9584096	dmr_412806	0.6759999999999999
chr14	9606638	9606956	dmr_412826	0.6509999999999999
chr14	9644649	9645091	dmr_412856	0.6505
chr14	9646312	9646483	dmr_412858	0.7535
chr14	9748335	9748525	dmr_412914	0.52
chr14	9765367	9765589	dmr_412922	0.55
chr14	9787639	9787841	dmr_412935	0.757
chr14	9896928	9897009	dmr_412987	0.563
chr14	10036980	10037131	dmr_413063	0.7609999999999999
chr14	10039873	10040039	dmr_413066	0.6859999999999999
chr14	10166841	10167383	dmr_413121	0.7275
chr14	10192640	10192949	dmr_413136	0.665
chr14	10195580	10196003	dmr_413139	0.6915
chr14	10315992	10316130	dmr_413200	0.9229999999999999
chr14	10322993	10323413	dmr_413206	0.8685
chr14	10476144	10476187	dmr_413274	0.8255
chr14	10482695	10482751	dmr_413280	0.8170000000000001
chr14	10483271	10483505	dmr_413281	0.62
chr14	10485348	10485425	dmr_413283	0.5055
chr14	10485841	10486067	dmr_413284	0.9145
chr14	10487675	10487722	dmr_413286	0.7055
chr14	10630280	10631026	dmr_413348	0.8025
chr14	10680079	10680285	dmr_413376	0.7285
chr14	10777667	10778084	dmr_413420	0.5475
chr14	10876034	10876383	dmr_413463	0.6335
chr14	10978249	10978724	dmr_413507	0.764
chr14	10978839	10978865	dmr_413508	0.8025
chr14	11055620	11056118	dmr_413534	0.6415
chr14	11083327	11083757	dmr_413547	0.884
chr14	11085571	11085815	dmr_413550	0.7015
chr14	11244628	11244926	dmr_413637	0.6705
chr14	11366602	11366813	dmr_413688	0.6555
chr14	11375270	11375711	dmr_413696	0.5579999999999999
chr14	11428669	11429387	dmr_413717	0.655
chr14	11435079	11435161	dmr_413721	0.6659999999999999
chr14	11435202	11435557	dmr_413722	0.6685
chr14	11556881	11556973	dmr_413786	0.731
chr14	11562919	11563795	dmr_413795	0.6775
chr14	11605145	11605238	dmr_413844	0.5335
chr14	11630677	11631235	dmr_413877	0.5670000000000001
chr14	11641218	11641415	dmr_413891	0.5575
chr14	11656110	11656421	dmr_413914	0.642
chr14	11672418	11673101	dmr_413931	0.875
chr14	11688065	11688425	dmr_413948	0.569
chr14	11706916	11707260	dmr_413971	0.5475
chr14	11707364	11707616	dmr_413972	0.6609999999999999
chr14	11754516	11754635	dmr_414017	0.6679999999999999
chr14	11754897	11755186	dmr_414018	0.655
chr14	11755971	11756022	dmr_414020	0.6795
chr14	11761942	11761985	dmr_414029	0.5855
chr14	11780124	11780427	dmr_414051	0.5265
chr14	11785744	11785808	dmr_414059	0.7345
chr14	11788694	11789509	dmr_414063	0.6545
chr14	11811074	11811176	dmr_414088	0.7295
chr14	11811195	11811325	dmr_414089	0.5675
chr14	11835624	11836149	dmr_414106	0.6325
chr14	11838121	11838263	dmr_414110	0.5155
chr14	11865028	11865300	dmr_414141	0.7335
chr14	11871559	11872722	dmr_414145	0.7525
chr14	11872750	11872872	dmr_414146	0.857
chr14	11883066	11883769	dmr_414163	0.5720000000000001
chr14	11885967	11886317	dmr_414168	0.613
chr14	11888872	11888963	dmr_414173	0.618
chr14	11889262	11890413	dmr_414174	0.512
chr14	11892453	11892933	dmr_414177	0.583
chr14	11895515	11896286	dmr_414183	0.6775
chr14	11911466	11912043	dmr_414203	0.6215
chr14	11915666	11916210	dmr_414208	0.72
chr14	11917673	11917785	dmr_414211	0.5515
chr14	11994749	11995226	dmr_414281	0.7290000000000001
chr14	12003715	12004091	dmr_414294	0.8525
chr14	12004235	12004588	dmr_414295	0.6495
chr14	12039834	12040077	dmr_414327	0.6685
chr14	12055817	12055956	dmr_414345	0.624
chr14	12062837	12063486	dmr_414352	0.642
chr14	12079408	12079594	dmr_414371	0.6215
chr14	12138944	12139335	dmr_414428	0.5365
chr14	12139639	12139675	dmr_414429	0.767
chr14	12161431	12162010	dmr_414452	0.5625
chr14	12162321	12162721	dmr_414453	0.736
chr14	12206321	12206360	dmr_414502	0.7215
chr14	12296315	12296646	dmr_414553	0.6755
chr14	12345247	12345360	dmr_414600	0.5075
chr14	12346145	12346580	dmr_414601	0.508
chr14	12408008	12408382	dmr_414670	0.589
chr14	12415916	12415978	dmr_414681	0.7395
chr14	12436500	12437714	dmr_414711	0.6095
chr14	12438041	12438568	dmr_414714	0.5429999999999999
chr14	12448917	12448990	dmr_414730	0.628
chr14	12455269	12455507	dmr_414740	0.8385
chr14	12457483	12457718	dmr_414746	0.5675
chr14	12459840	12460369	dmr_414751	0.5815
chr14	12466147	12466327	dmr_414761	0.693
chr14	12504204	12505198	dmr_414809	0.6629999999999999
chr14	12571241	12571247	dmr_414881	0.5885
chr14	12574313	12575000	dmr_414888	0.6679999999999999
chr14	12590760	12591111	dmr_414907	0.503
chr14	12626289	12626463	dmr_414949	0.528
chr14	12629304	12629516	dmr_414953	0.659
chr14	12669173	12669225	dmr_415001	0.5605
chr14	12684187	12684243	dmr_415016	0.52
chr14	12686072	12686175	dmr_415020	0.669
chr14	12690195	12690301	dmr_415027	0.6
chr14	12753486	12753762	dmr_415104	0.622
chr14	12756828	12756881	dmr_415107	0.5415
chr14	12778115	12778571	dmr_415132	0.7509999999999999
chr14	12779565	12779774	dmr_415134	0.5755
chr14	12924097	12924300	dmr_415251	0.5965
chr14	12931397	12931782	dmr_415258	0.6355
chr14	12996848	12996875	dmr_415289	0.708
chr14	13037586	13037654	dmr_415316	0.7585
chr14	13078556	13078675	dmr_415346	0.7170000000000001
chr14	13177279	13177673	dmr_415388	0.513
chr14	13258655	13258811	dmr_415435	0.7929999999999999
chr14	13274899	13274938	dmr_415447	0.537
chr14	13275271	13275458	dmr_415448	0.55
chr14	13275811	13275858	dmr_415449	0.8
chr14	13283126	13283475	dmr_415455	0.5265
chr14	13333443	13333788	dmr_415504	0.5589999999999999
chr14	13399383	13399579	dmr_415566	0.7025
chr14	13399761	13399899	dmr_415567	0.7645
chr14	13453955	13454029	dmr_415598	0.7345
chr14	13502778	13502917	dmr_415635	0.71
chr14	13506419	13506439	dmr_415640	0.526
chr14	13551212	13551421	dmr_415667	0.662
chr14	13591710	13592333	dmr_415700	0.6245
chr14	13592884	13593578	dmr_415701	0.779
chr14	13608940	13609098	dmr_415715	0.7559999999999999
chr14	13652017	13652172	dmr_415730	0.6935
chr14	13689377	13689668	dmr_415752	0.77
chr14	13690734	13690990	dmr_415754	0.5535
chr14	13771365	13771625	dmr_415777	0.5645
chr14	13813271	13813416	dmr_415793	0.5035
chr14	13902331	13902516	dmr_415817	0.5845
chr14	13933402	13933513	dmr_415830	0.611
chr14	14028198	14028803	dmr_415893	0.631
chr14	14033193	14033410	dmr_415901	0.633
chr14	14087500	14087528	dmr_415940	0.763
chr14	14097106	14098427	dmr_415948	0.5525
chr14	14110633	14110768	dmr_415964	0.5920000000000001
chr14	14110784	14110920	dmr_415965	0.7625
chr14	14112259	14112539	dmr_415967	0.5215
chr14	14344883	14345323	dmr_416025	0.626
chr14	14351971	14352047	dmr_416030	0.616
chr14	14352722	14355050	dmr_416031	0.609
chr14	14522546	14522616	dmr_416087	0.7695
chr14	14632681	14632707	dmr_416124	0.6475
chr14	14633502	14633733	dmr_416126	0.7505
chr14	14789763	14790013	dmr_416205	0.6935
chr14	14804438	14804466	dmr_416217	0.5385
chr14	14834402	14834431	dmr_416235	0.6435
chr14	14878809	14878898	dmr_416259	0.5005
chr14	14885542	14885663	dmr_416262	0.5155
chr14	14885949	14886049	dmr_416263	0.775
chr14	14886460	14886529	dmr_416264	0.6065
chr14	14904983	14905130	dmr_416273	0.507
chr14	14913419	14913652	dmr_416278	0.7290000000000001
chr14	14952257	14952448	dmr_416307	0.66
chr14	14955238	14955807	dmr_416312	0.6165
chr14	14956158	14956414	dmr_416313	0.6855
chr14	14959701	14959933	dmr_416319	0.591
chr14	14984609	14984762	dmr_416334	0.726
chr14	15061515	15061727	dmr_416369	0.904
chr14	15107853	15107952	dmr_416393	0.5589999999999999
chr14	15130810	15130967	dmr_416400	0.5125
chr14	15172992	15173107	dmr_416422	0.6335
chr14	15173677	15173878	dmr_416423	0.6755
chr14	15323442	15323737	dmr_416497	0.5075
chr14	15333305	15333537	dmr_416506	0.5635
chr14	15360160	15360613	dmr_416521	0.5195
chr14	15377127	15377340	dmr_416542	0.722
chr14	15377522	15377628	dmr_416543	0.8855
chr14	15377994	15378093	dmr_416544	0.742
chr14	15383071	15383291	dmr_416552	0.5265
chr14	15385753	15385908	dmr_416557	0.5195
chr14	15410560	15410623	dmr_416588	0.6659999999999999
chr14	15410947	15411371	dmr_416589	0.7865
chr14	15413051	15413653	dmr_416594	0.7035
chr14	15413940	15414113	dmr_416595	0.627
chr14	15437044	15437464	dmr_416627	0.672
chr14	15638722	15638883	dmr_416686	0.7609999999999999
chr14	15772087	15772217	dmr_416733	0.746
chr14	15868836	15868851	dmr_416766	0.8340000000000001
chr14	15924795	15924856	dmr_416791	0.6679999999999999
chr14	16092753	16093224	dmr_416845	0.564
chr14	16168547	16168602	dmr_416865	0.792
chr14	16182183	16182505	dmr_416871	0.5935
chr14	16260571	16260954	dmr_416920	0.6485
chr14	16357986	16358073	dmr_416977	0.7385
chr14	16378181	16378249	dmr_416988	0.613
chr14	16433656	16433688	dmr_417027	0.6325
chr14	16497635	16497985	dmr_417071	0.5765
chr14	16509637	16510247	dmr_417082	0.5545
chr14	16519015	16519462	dmr_417091	0.58
chr14	16519730	16520163	dmr_417092	0.7265
chr14	16547921	16548138	dmr_417113	0.598
chr14	16557658	16557780	dmr_417123	0.503
chr14	16561982	16562696	dmr_417126	0.7335
chr14	16576611	16576838	dmr_417137	0.7879999999999999
chr14	16599248	16599452	dmr_417156	0.7035
chr14	16670624	16670740	dmr_417180	0.8270000000000001
chr14	16678470	16678908	dmr_417183	0.5505
chr14	16733230	16733542	dmr_417213	0.7125
chr14	16733586	16734183	dmr_417214	0.6809999999999999
chr14	16738857	16739202	dmr_417222	0.7285
chr14	16741094	16741674	dmr_417226	0.7425
chr14	16741942	16742022	dmr_417227	0.6859999999999999
chr14	16752942	16753513	dmr_417237	0.649
chr14	16847043	16847509	dmr_417270	0.6135
chr14	17061787	17061850	dmr_417353	0.508
chr14	17063764	17063851	dmr_417355	0.7575
chr14	17073910	17073966	dmr_417361	0.6265
chr14	17403100	17403207	dmr_417468	0.6655
chr14	17407575	17407784	dmr_417472	0.823
chr14	17407789	17408233	dmr_417473	0.743
chr14	17408422	17408566	dmr_417474	0.564
chr14	17408706	17408757	dmr_417475	0.557
chr14	17500792	17500858	dmr_417529	0.7070000000000001
chr14	17567564	17567891	dmr_417551	0.537
chr14	17605844	17606520	dmr_417570	0.5445
chr14	17607450	17607476	dmr_417572	0.7290000000000001
chr14	17621807	17621857	dmr_417580	0.802
chr14	17681928	17682305	dmr_417635	0.5255
chr14	17713451	17713550	dmr_417666	0.5820000000000001
chr14	17713687	17713741	dmr_417667	0.7045
chr14	17722585	17722712	dmr_417677	0.5535
chr14	17725038	17725046	dmr_417681	0.7929999999999999
chr14	17734713	17734893	dmr_417691	0.7090000000000001
chr14	17743778	17743906	dmr_417701	0.6115
chr14	17804099	17804168	dmr_417745	0.542
chr14	17827344	17827746	dmr_417770	0.546
chr14	17835697	17835963	dmr_417779	0.769
chr14	17860026	17860104	dmr_417805	0.7425
chr14	17860145	17860173	dmr_417806	0.6405
chr14	17860523	17860841	dmr_417807	0.608
chr14	17861666	17861760	dmr_417809	0.7879999999999999
chr14	17864099	17864466	dmr_417813	0.8140000000000001
chr14	17864735	17865108	dmr_417814	0.547
chr14	17906708	17907088	dmr_417854	0.61
chr14	17927925	17928180	dmr_417878	0.7305
chr14	17967229	17967362	dmr_417913	0.748
chr14	17989342	17989400	dmr_417937	0.6355
chr14	18008551	18008677	dmr_417956	0.615
chr14	18029395	18029534	dmr_417978	0.5720000000000001
chr14	18062458	18062881	dmr_418008	0.7045
chr14	18087527	18087762	dmr_418016	0.5165
chr14	18217601	18217852	dmr_418067	0.7340000000000001
chr14	18222058	18222162	dmr_418073	0.5625
chr14	18234109	18234145	dmr_418092	0.648
chr14	18237626	18237718	dmr_418096	0.5735
chr14	18263280	18264103	dmr_418103	0.7575
chr14	18280520	18280637	dmr_418120	0.6015
chr14	18291844	18292379	dmr_418134	0.79
chr14	18303332	18303720	dmr_418145	0.614
chr14	18327467	18327525	dmr_418163	0.6975
chr14	18343710	18343863	dmr_418179	0.613
chr14	18378093	18378349	dmr_418198	0.6115
chr14	18486362	18486687	dmr_418250	0.625
chr14	18547479	18547486	dmr_418271	0.705
chr14	18547794	18548094	dmr_418272	0.8955
chr14	18554412	18554699	dmr_418278	0.8625
chr14	18581794	18582423	dmr_418303	0.8155
chr14	18618834	18618898	dmr_418322	0.5545
chr14	18649573	18649861	dmr_418349	0.6559999999999999
chr14	18690067	18690302	dmr_418372	0.7340000000000001
chr14	18731296	18731462	dmr_418398	0.648
chr14	18762183	18762464	dmr_418427	0.8390000000000001
chr14	18773282	18773327	dmr_418433	0.6305
chr14	18774028	18774955	dmr_418435	0.561
chr14	18850809	18851171	dmr_418482	0.5695
chr14	18892204	18892243	dmr_418509	0.515
chr14	18892432	18892604	dmr_418510	0.518
chr14	18894488	18894599	dmr_418511	0.57
chr14	18939947	18940016	dmr_418535	0.564
chr14	18962926	18963004	dmr_418543	0.5445
chr14	19705555	19705678	dmr_418640	0.636
chr14	19706922	19707620	dmr_418641	0.7190000000000001
chr14	19707918	19708143	dmr_418642	0.6095
chr14	19708202	19708222	dmr_418643	0.6685
chr14	19748374	19748829	dmr_418668	0.7375
chr14	19812142	19812349	dmr_418715	0.6085
chr14	19839501	19840005	dmr_418731	0.6065
chr14	19874263	19875169	dmr_418752	0.7565
chr14	19879307	19879615	dmr_418757	0.6345
chr14	19887849	19888046	dmr_418767	0.6515
chr14	19897023	19897368	dmr_418780	0.539
chr14	19905548	19905820	dmr_418791	0.65
chr14	19920099	19920829	dmr_418805	0.715
chr14	19933878	19934233	dmr_418821	0.5655
chr14	19945902	19946568	dmr_418834	0.8055
chr14	19951338	19951418	dmr_418841	0.6575
chr14	19958473	19958674	dmr_418851	0.546
chr14	19958723	19959416	dmr_418852	0.8125
chr14	19962671	19962981	dmr_418857	0.7425
chr14	19964107	19964235	dmr_418859	0.6405
chr14	19964506	19964561	dmr_418860	0.7715
chr14	19967424	19967905	dmr_418865	0.7395
chr14	19969138	19969309	dmr_418868	0.6265
chr14	19974626	19974941	dmr_418879	0.758
chr14	19977391	19977819	dmr_418880	0.6815
chr14	19986227	19986978	dmr_418889	0.6990000000000001
chr14	19987377	19987710	dmr_418890	0.7125
chr14	20012591	20012995	dmr_418915	0.6235
chr14	20077589	20078133	dmr_418965	0.5355
chr14	20119946	20120463	dmr_418996	0.585
chr14	20243418	20243442	dmr_419050	0.7685
chr14	20295043	20295344	dmr_419078	0.748
chr14	20324351	20324504	dmr_419099	0.6729999999999999
chr14	20398647	20399099	dmr_419139	0.5265
chr14	20436785	20437316	dmr_419158	0.7475
chr14	20446949	20447039	dmr_419162	0.524
chr14	20447343	20447708	dmr_419163	0.6565
chr14	20452554	20452803	dmr_419169	0.5425
chr14	20503052	20503242	dmr_419200	0.586
chr14	20506405	20506456	dmr_419202	0.502
chr14	20508641	20508705	dmr_419204	0.632
chr14	20518757	20518855	dmr_419217	0.9575
chr14	20520549	20520640	dmr_419219	0.612
chr14	20595302	20596449	dmr_419265	0.6475
chr14	20651895	20652062	dmr_419295	0.5885
chr14	20686869	20687032	dmr_419317	0.6065
chr14	20694525	20694729	dmr_419323	0.698
chr14	20696324	20696659	dmr_419324	0.6815
chr14	20697438	20697520	dmr_419325	0.7685
chr14	20698042	20698086	dmr_419326	0.5765
chr14	20698341	20698395	dmr_419327	0.5905
chr14	20701434	20702235	dmr_419330	0.6515
chr14	20747669	20748039	dmr_419366	0.628
chr14	20790484	20792150	dmr_419419	0.6409999999999999
chr14	20792512	20792648	dmr_419420	0.713
chr14	20825802	20825934	dmr_419444	0.5675
chr14	20831664	20832130	dmr_419450	0.782
chr14	20832476	20833720	dmr_419451	0.613
chr14	20891497	20892651	dmr_419492	0.518
chr14	20901465	20901570	dmr_419498	0.5785
chr14	20928630	20928756	dmr_419513	0.7440000000000001
chr14	20930045	20930317	dmr_419514	0.721
chr14	20940718	20940795	dmr_419524	0.7555
chr14	20967265	20967481	dmr_419545	0.5795
chr14	20971034	20971559	dmr_419548	0.5455
chr14	21028775	21029496	dmr_419595	0.7255
chr14	21099472	21099606	dmr_419660	0.937
chr14	21099727	21099823	dmr_419661	0.6235
chr14	21110610	21110772	dmr_419669	0.58
chr14	21143067	21143152	dmr_419693	0.821
chr14	21150403	21150494	dmr_419699	0.6775
chr14	21222255	21222381	dmr_419756	0.741
chr14	21229327	21229677	dmr_419763	0.7115
chr14	21310242	21310865	dmr_419822	0.875
chr14	21310979	21311271	dmr_419823	0.8315
chr14	21314229	21314607	dmr_419827	0.5485
chr14	21344985	21345415	dmr_419851	0.7085
chr14	21351763	21351785	dmr_419858	0.557
chr14	21354009	21354081	dmr_419862	0.693
chr14	21366754	21367103	dmr_419867	0.7070000000000001
chr14	21367284	21367748	dmr_419868	0.7675
chr14	21369214	21370474	dmr_419871	0.627
chr14	21372079	21373239	dmr_419874	0.69
chr14	21447609	21447661	dmr_419931	0.7015
chr14	21472331	21472751	dmr_419951	0.6695
chr14	21476059	21476096	dmr_419955	0.7675
chr14	21511567	21512912	dmr_419976	0.555
chr14	21522590	21522844	dmr_419994	0.6970000000000001
chr14	21523388	21523740	dmr_419995	0.797
chr14	21524206	21524828	dmr_419996	0.6125
chr14	21550185	21550380	dmr_420028	0.5265
chr14	21550640	21550754	dmr_420029	0.6495
chr14	21551080	21551325	dmr_420030	0.6895
chr14	21556609	21557204	dmr_420037	0.59
chr14	21558395	21558810	dmr_420039	0.53
chr14	21583027	21583737	dmr_420074	0.79
chr14	21584681	21584817	dmr_420076	0.524
chr14	21593198	21593426	dmr_420088	0.5670000000000001
chr14	21614110	21614338	dmr_420114	0.574
chr14	21624433	21624584	dmr_420124	0.5710000000000001
chr14	21636569	21637317	dmr_420143	0.733
chr14	21637457	21637799	dmr_420144	0.5695
chr14	21640765	21641645	dmr_420148	0.9470000000000001
chr14	21648978	21649542	dmr_420155	0.7865
chr14	21664832	21664957	dmr_420178	0.757
chr14	21675956	21676053	dmr_420196	0.6615
chr14	21676368	21676434	dmr_420197	0.7315
chr14	21685689	21686790	dmr_420206	0.5495
chr14	21697406	21697646	dmr_420220	0.6595
chr14	21702810	21703605	dmr_420226	0.6890000000000001
chr14	21706540	21706753	dmr_420231	0.6165
chr14	21706807	21707320	dmr_420232	0.826
chr14	21712340	21712895	dmr_420241	0.6465
chr14	21729452	21729593	dmr_420252	0.836
chr14	21729754	21729896	dmr_420253	0.69
chr14	21756868	21757370	dmr_420281	0.809
chr14	21772588	21772874	dmr_420300	0.5545
chr14	21772919	21773119	dmr_420301	0.6285
chr14	21786483	21786617	dmr_420315	0.6235
chr14	21787588	21788418	dmr_420317	0.7595
chr14	21788464	21788603	dmr_420318	0.696
chr14	21792149	21792431	dmr_420323	0.687
chr14	21792434	21792874	dmr_420324	0.6335
chr14	21847351	21847366	dmr_420370	0.7655
chr14	21853761	21853909	dmr_420373	0.659
chr14	21931766	21932712	dmr_420399	0.8285
chr14	21984208	21985716	dmr_420424	0.509
chr14	22027556	22027882	dmr_420445	0.7625
chr14	22180023	22180237	dmr_420529	0.639
chr14	22339216	22339978	dmr_420599	0.7140000000000001
chr14	22364175	22365404	dmr_420613	0.6495
chr14	22440843	22441167	dmr_420658	0.6735
chr14	22445002	22445747	dmr_420662	0.7235
chr14	22497591	22498168	dmr_420686	0.77
chr14	22750978	22751722	dmr_420803	0.762
chr14	22931312	22931567	dmr_420885	0.58
chr14	23194734	23194997	dmr_420989	0.9109999999999999
chr14	23407184	23407190	dmr_421164	0.701
chr14	23424273	23425148	dmr_421178	0.721
chr14	23426797	23427047	dmr_421181	0.535
chr14	23452044	23452126	dmr_421208	0.5945
chr14	23498911	23499573	dmr_421257	0.625
chr14	23502109	23502796	dmr_421259	0.581
chr14	23515606	23516066	dmr_421268	0.62
chr14	23531499	23532346	dmr_421284	0.7390000000000001
chr14	23545474	23545761	dmr_421293	0.54
chr14	23566820	23566983	dmr_421317	0.6679999999999999
chr14	23573433	23573620	dmr_421324	0.695
chr14	23576073	23576402	dmr_421328	0.7055
chr14	23580980	23581657	dmr_421334	0.5835
chr14	23586926	23587758	dmr_421342	0.7305
chr14	23589382	23589430	dmr_421347	0.736
chr14	23600194	23600610	dmr_421361	0.589
chr14	23602204	23602298	dmr_421364	0.6515
chr14	23620253	23620923	dmr_421388	0.629
chr14	23625265	23625589	dmr_421394	0.6609999999999999
chr14	23625799	23626557	dmr_421395	0.5605
chr14	23627089	23627279	dmr_421396	0.7375
chr14	23630484	23630489	dmr_421401	0.644
chr14	23640801	23640948	dmr_421415	0.6595
chr14	23645206	23646113	dmr_421421	0.7190000000000001
chr14	23651891	23651982	dmr_421428	0.5235
chr14	23682806	23682873	dmr_421468	0.52
chr14	23688694	23688791	dmr_421477	0.6335
chr14	23694843	23694990	dmr_421483	0.6155
chr14	23718555	23719045	dmr_421518	0.6779999999999999
chr14	23719367	23719395	dmr_421519	0.56
chr14	23751118	23751436	dmr_421560	0.7525
chr14	23758362	23758477	dmr_421573	0.747
chr14	23758879	23758888	dmr_421574	0.5995
chr14	23759753	23760240	dmr_421576	0.588
chr14	23782993	23783337	dmr_421602	0.72
chr14	23785633	23786846	dmr_421605	0.7715
chr14	23788159	23788351	dmr_421608	0.583
chr14	23791302	23791810	dmr_421613	0.6809999999999999
chr14	23796874	23797202	dmr_421623	0.6295
chr14	23810539	23810642	dmr_421646	0.6135
chr14	23822741	23822797	dmr_421659	0.5205
chr14	23885085	23885489	dmr_421751	0.705
chr14	23885895	23886797	dmr_421752	0.6595
chr14	23892402	23892994	dmr_421760	0.5155
chr14	23894116	23894153	dmr_421761	0.585
chr14	23897801	23898360	dmr_421767	0.7040000000000001
chr14	23899572	23899678	dmr_421769	0.7879999999999999
chr14	23901726	23902302	dmr_421774	0.8205
chr14	23923166	23923579	dmr_421805	0.52
chr14	23938934	23939147	dmr_421826	0.7190000000000001
chr14	23939187	23939243	dmr_421827	0.5715
chr14	23968244	23968299	dmr_421866	0.5915
chr14	23980257	23980564	dmr_421880	0.599
chr14	23989028	23989443	dmr_421891	0.7225
chr14	23992744	23993116	dmr_421896	0.634
chr14	23993385	23993847	dmr_421897	0.507
chr14	23994012	23994158	dmr_421898	0.514
chr14	23996026	23996030	dmr_421901	0.6185
chr14	24001044	24003075	dmr_421910	0.6085
chr14	24005366	24005718	dmr_421911	0.883
chr14	24007678	24007703	dmr_421914	0.7035
chr14	24012039	24012237	dmr_421919	0.5185
chr14	24018509	24018551	dmr_421923	0.6255
chr14	24020550	24021284	dmr_421925	0.7559999999999999
chr14	24197962	24198573	dmr_422057	0.599
chr14	24205110	24205219	dmr_422066	0.6515
chr14	24205724	24206021	dmr_422067	0.7715
chr14	24238243	24238284	dmr_422100	0.6659999999999999
chr14	24238440	24238753	dmr_422101	0.68
chr14	24397711	24398279	dmr_422170	0.6045
chr14	24575143	24575554	dmr_422268	0.655
chr14	24578819	24578908	dmr_422273	0.7725
chr14	24579368	24579574	dmr_422274	0.648
chr14	24646563	24647080	dmr_422323	0.698
chr14	24764726	24764901	dmr_422377	0.7979999999999999
chr14	24767783	24768385	dmr_422381	0.626
chr14	24771318	24771785	dmr_422384	0.6315
chr14	24778396	24778908	dmr_422392	0.613
chr14	24779673	24779747	dmr_422393	0.664
chr14	24783965	24784357	dmr_422398	0.8445
chr14	24784438	24784772	dmr_422399	0.612
chr14	24800030	24800264	dmr_422410	0.614
chr14	24822962	24823475	dmr_422424	0.7509999999999999
chr14	24823499	24823729	dmr_422425	0.759
chr14	24826083	24826465	dmr_422427	0.5485
chr14	24826627	24827309	dmr_422428	0.611
chr14	24842207	24842464	dmr_422448	0.754
chr14	24865904	24866253	dmr_422471	0.5479999999999999
chr14	24900654	24901039	dmr_422499	0.5695
chr14	24911106	24912185	dmr_422510	0.6915
chr14	24986479	24986847	dmr_422569	0.6575
chr14	24995306	24995377	dmr_422576	0.713
chr14	24999239	24999900	dmr_422583	0.6905
chr14	25015387	25015562	dmr_422597	0.5775
chr14	25128124	25128136	dmr_422698	0.7135
chr14	25135526	25135768	dmr_422705	0.5720000000000001
chr14	25137252	25137283	dmr_422707	0.5775
chr14	25147989	25148062	dmr_422719	0.8045
chr14	25156159	25156338	dmr_422730	0.635
chr14	25156358	25156703	dmr_422731	0.596
chr14	25168379	25168386	dmr_422745	0.5405
chr14	25168601	25168619	dmr_422746	0.5645
chr14	25185364	25186310	dmr_422756	0.5755
chr14	25186406	25186541	dmr_422757	0.6825
chr14	25186553	25186672	dmr_422758	0.7125
chr14	25189329	25189628	dmr_422761	0.6859999999999999
chr14	25291295	25291346	dmr_422840	0.7605
chr14	25347395	25347588	dmr_422887	0.5455
chr14	25350179	25350842	dmr_422890	0.6745
chr14	25377654	25377825	dmr_422912	0.6575
chr14	25421487	25422097	dmr_422934	0.5985
chr14	25527577	25527707	dmr_423024	0.6729999999999999
chr14	25585453	25586310	dmr_423079	0.667
chr14	25586341	25586477	dmr_423080	0.687
chr14	25589422	25590121	dmr_423085	0.7715
chr14	25605709	25606577	dmr_423101	0.569
chr14	25609050	25609186	dmr_423102	0.5920000000000001
chr14	25609555	25609973	dmr_423103	0.6575
chr14	25629294	25630239	dmr_423133	0.563
chr14	25630330	25630565	dmr_423134	0.6885
chr14	25640612	25640715	dmr_423147	0.74
chr14	25667508	25667923	dmr_423179	0.562
chr14	25668260	25668390	dmr_423180	0.5355
chr14	25670347	25670369	dmr_423183	0.5635
chr14	25790409	25791087	dmr_423295	0.5379999999999999
chr14	25795055	25795345	dmr_423298	0.645
chr14	25795461	25795496	dmr_423299	0.6455
chr14	25800674	25800856	dmr_423306	0.636
chr14	25816301	25816941	dmr_423314	0.5225
chr14	25832684	25832962	dmr_423326	0.5435
chr14	25838163	25839089	dmr_423333	0.5920000000000001
chr14	25842549	25842972	dmr_423337	0.596
chr14	25851939	25852821	dmr_423349	0.594
chr14	25865497	25865544	dmr_423365	0.9085
chr14	25866348	25867441	dmr_423366	0.9
chr14	25872391	25873314	dmr_423371	0.7345
chr14	26294411	26295032	dmr_423379	0.708
chr14	26308652	26309159	dmr_423387	0.9229999999999999
chr14	26486680	26486713	dmr_423503	0.5675
chr14	26488464	26488498	dmr_423506	0.5705
chr14	26523164	26523228	dmr_423538	0.8320000000000001
chr14	26528398	26528455	dmr_423547	0.654
chr14	26531326	26531776	dmr_423551	0.5655
chr14	26539000	26539642	dmr_423557	0.6825
chr14	26637241	26637478	dmr_423614	0.7275
chr14	26900766	26900811	dmr_423737	0.6625
chr14	26900977	26901317	dmr_423738	0.773
chr14	27079623	27080169	dmr_423860	0.777
chr14	27081202	27081728	dmr_423862	0.7245
chr14	27105727	27106001	dmr_423881	0.7535
chr14	27106106	27106521	dmr_423882	0.6905
chr14	27229003	27229358	dmr_423963	0.6095
chr14	27268348	27269904	dmr_424002	0.6455
chr14	27270155	27270474	dmr_424003	0.5075
chr14	27322114	27322420	dmr_424033	0.816
chr14	27328654	27328942	dmr_424038	0.6995
chr14	27337202	27337723	dmr_424043	0.6709999999999999
chr14	27348839	27349234	dmr_424052	0.64
chr14	27445729	27445741	dmr_424141	0.758
chr14	27607718	27607825	dmr_424233	0.593
chr14	27613253	27614279	dmr_424236	0.65
chr14	27626913	27627023	dmr_424249	0.7055
chr14	27630772	27631311	dmr_424255	0.551
chr14	27641240	27641642	dmr_424272	0.6815
chr14	27696100	27696228	dmr_424339	0.5805
chr14	27721007	27721491	dmr_424366	0.5329999999999999
chr14	27721989	27722086	dmr_424367	0.802
chr14	27743933	27743948	dmr_424398	0.6585
chr14	27793256	27793377	dmr_424454	0.5185
chr14	27797719	27798375	dmr_424459	0.6579999999999999
chr14	27823155	27823483	dmr_424501	0.539
chr14	27828146	27828261	dmr_424504	0.633
chr14	27832365	27832936	dmr_424510	0.639
chr14	27833797	27833951	dmr_424512	0.742
chr14	27846992	27847015	dmr_424520	0.6435
chr14	27847377	27847757	dmr_424521	0.7795
chr14	27852414	27853222	dmr_424526	0.7905
chr14	27860590	27860617	dmr_424541	0.7655
chr14	27860753	27860803	dmr_424542	0.828
chr14	27874771	27875039	dmr_424561	0.6745
chr14	27875856	27875890	dmr_424563	0.615
chr14	27876283	27878081	dmr_424564	0.649
chr14	27878775	27878973	dmr_424566	0.7725
chr14	27880347	27880887	dmr_424569	0.5815
chr14	27880981	27880998	dmr_424570	0.6655
chr14	27881977	27882116	dmr_424572	0.6415
chr14	27889901	27889930	dmr_424581	0.6025
chr14	27894714	27894841	dmr_424587	0.5025
chr14	27895342	27895471	dmr_424588	0.5005
chr14	27900328	27900459	dmr_424593	0.8525
chr14	27901173	27901341	dmr_424596	0.6325
chr14	27901466	27902098	dmr_424597	0.627
chr14	27935900	27936194	dmr_424629	0.764
chr14	27943969	27944383	dmr_424638	0.5415
chr14	27984780	27984782	dmr_424684	0.7475
chr14	28001272	28001344	dmr_424704	0.6815
chr14	28003486	28004230	dmr_424708	0.6679999999999999
chr14	28052110	28052159	dmr_424748	0.614
chr14	28060693	28060816	dmr_424757	0.6575
chr14	28068063	28068405	dmr_424767	0.7565
chr14	28074288	28074368	dmr_424772	0.6255
chr14	28086633	28086797	dmr_424782	0.687
chr14	28125118	28125757	dmr_424830	0.6779999999999999
chr14	28131485	28131892	dmr_424835	0.6809999999999999
chr14	28151319	28151370	dmr_424852	0.6605
chr14	28161015	28161019	dmr_424862	0.986
chr14	28166735	28167102	dmr_424868	0.5055
chr14	28192490	28193040	dmr_424886	0.5205
chr14	28197147	28197382	dmr_424892	0.5255
chr14	28197480	28197530	dmr_424893	0.659
chr14	28230738	28231506	dmr_424928	0.607
chr14	28243362	28243753	dmr_424943	0.5615
chr14	28267457	28267537	dmr_424960	0.5725
chr14	28280691	28280931	dmr_424977	0.562
chr14	28286171	28286357	dmr_424984	0.5365
chr14	28287730	28287897	dmr_424986	0.5770000000000001
chr14	28311427	28311649	dmr_425009	0.5665
chr14	28317151	28317426	dmr_425018	0.6990000000000001
chr14	28317589	28317767	dmr_425019	0.5615
chr14	28318152	28318232	dmr_425020	0.5245
chr14	28332185	28332393	dmr_425037	0.546
chr14	28332592	28332720	dmr_425038	0.7685
chr14	28333354	28333591	dmr_425039	0.6075
chr14	28333896	28334253	dmr_425040	0.735
chr14	28352329	28352402	dmr_425058	0.7240000000000001
chr14	28410095	28410154	dmr_425107	0.8735
chr14	28410568	28411182	dmr_425108	0.521
chr14	28412896	28413614	dmr_425112	0.6565
chr14	28413628	28414043	dmr_425113	0.7495
chr14	28421479	28422176	dmr_425125	0.8290000000000001
chr14	28422636	28422846	dmr_425126	0.593
chr14	28423160	28423499	dmr_425127	0.8435
chr14	28425997	28426012	dmr_425130	0.513
chr14	28426934	28427086	dmr_425132	0.6175
chr14	28475141	28475431	dmr_425183	0.6925
chr14	28508860	28509088	dmr_425207	0.54
chr14	28509113	28509341	dmr_425208	0.638
chr14	28510155	28510664	dmr_425210	0.6465
chr14	28511592	28511845	dmr_425212	0.59
chr14	28635834	28636196	dmr_425262	0.7345
chr14	28820752	28821871	dmr_425337	0.7140000000000001
chr14	28907826	28908500	dmr_425379	0.516
chr14	28948772	28949360	dmr_425417	0.6065
chr14	28969285	28970056	dmr_425439	0.635
chr14	28979181	28979402	dmr_425448	0.836
chr14	29178847	29179478	dmr_425613	0.715
chr14	29337422	29338039	dmr_425729	0.644
chr14	29404290	29404663	dmr_425789	0.7545
chr14	29405254	29405576	dmr_425790	0.5975
chr14	29478180	29479295	dmr_425848	0.653
chr14	29482400	29482622	dmr_425855	0.7075
chr14	29502528	29503069	dmr_425879	0.5515
chr14	29520089	29520144	dmr_425896	0.6855
chr14	29557714	29557837	dmr_425933	0.758
chr14	29644783	29646496	dmr_426031	0.518
chr14	29650386	29650673	dmr_426035	0.6255
chr14	29650764	29650917	dmr_426036	0.665
chr14	29651146	29651257	dmr_426037	0.7785
chr14	29719790	29721139	dmr_426119	0.7020000000000001
chr14	29723355	29723631	dmr_426120	0.7225
chr14	29818959	29819445	dmr_426180	0.5870000000000001
chr14	29847586	29848061	dmr_426201	0.583
chr14	29848097	29848120	dmr_426202	0.77
chr14	29866782	29867490	dmr_426217	0.7795
chr14	29870012	29870369	dmr_426223	0.7785
chr14	29877540	29878005	dmr_426233	0.6595
chr14	29882443	29882805	dmr_426239	0.5085
chr14	29896092	29896504	dmr_426255	0.74
chr14	29936986	29938064	dmr_426286	0.6920000000000001
chr14	29940496	29940582	dmr_426289	0.648
chr14	29943552	29944415	dmr_426291	0.6455
chr14	29949313	29949459	dmr_426296	0.831
chr14	29957793	29957868	dmr_426304	0.7020000000000001
chr14	29967838	29967982	dmr_426312	0.5035
chr14	29972107	29972229	dmr_426317	0.6205
chr14	29984752	29985187	dmr_426330	0.6205
chr14	29985202	29985372	dmr_426331	0.6995
chr14	29996214	29996719	dmr_426345	0.898
chr14	29998627	29998864	dmr_426348	0.7195
chr14	30047231	30047312	dmr_426393	0.6305
chr14	30057001	30057386	dmr_426402	0.7615
chr14	30058771	30058909	dmr_426404	0.672
chr14	30063144	30063782	dmr_426407	0.7015
chr14	30124773	30124959	dmr_426474	0.6709999999999999
chr14	30125001	30125915	dmr_426475	0.755
chr14	30126202	30126329	dmr_426476	0.5955
chr14	30147036	30147356	dmr_426504	0.529
chr14	30164238	30164740	dmr_426524	0.5175
chr14	30196121	30196323	dmr_426556	0.523
chr14	30236266	30236614	dmr_426592	0.741
chr14	30236869	30236890	dmr_426593	0.5475
chr14	30248815	30249106	dmr_426608	0.6275
chr14	30255867	30256341	dmr_426619	0.6685
chr14	30256391	30256620	dmr_426620	0.516
chr14	30274462	30274895	dmr_426651	0.6855
chr14	30275569	30276495	dmr_426654	0.7095
chr14	30284213	30284471	dmr_426663	0.649
chr14	30297254	30298138	dmr_426680	0.708
chr14	30318285	30319149	dmr_426703	0.66
chr14	30319255	30319343	dmr_426704	0.5655
chr14	30343510	30344152	dmr_426741	0.5955
chr14	30365800	30366459	dmr_426766	0.5395
chr14	30457429	30457675	dmr_426824	0.6065
chr14	30458057	30458235	dmr_426825	0.721
chr14	30494115	30494157	dmr_426851	0.649
chr14	30505011	30505301	dmr_426866	0.5720000000000001
chr14	30518926	30519182	dmr_426879	0.664
chr14	30523351	30523524	dmr_426882	0.515
chr14	30523578	30523640	dmr_426883	0.5115
chr14	30548516	30548569	dmr_426902	0.5579999999999999
chr14	30591633	30591760	dmr_426939	0.5335
chr14	30593801	30594186	dmr_426941	0.6459999999999999
chr14	30595734	30595841	dmr_426943	0.6545
chr14	30695428	30695834	dmr_427003	0.6
chr14	30722542	30722614	dmr_427022	0.66
chr14	30789402	30789616	dmr_427058	0.6559999999999999
chr14	30862305	30862775	dmr_427119	0.5955
chr14	30974302	30974781	dmr_427200	0.746
chr14	30974796	30974810	dmr_427201	0.7495
chr14	31166977	31167122	dmr_427308	0.5725
chr14	31193547	31194130	dmr_427337	0.5579999999999999
chr14	31194869	31195453	dmr_427339	0.743
chr14	31198320	31198413	dmr_427344	0.636
chr14	31256135	31256245	dmr_427391	0.6835
chr14	31267438	31268066	dmr_427399	0.627
chr14	31268176	31268328	dmr_427400	0.693
chr14	31268619	31270013	dmr_427401	0.6515
chr14	31322132	31322626	dmr_427426	0.6990000000000001
chr14	31335741	31335945	dmr_427434	0.8505
chr14	31343037	31343332	dmr_427439	0.6095
chr14	31383017	31383865	dmr_427485	0.7565
chr14	31387464	31387869	dmr_427492	0.605
chr14	31392246	31392866	dmr_427498	0.5205
chr14	31392901	31393164	dmr_427499	0.7625
chr14	31397576	31397643	dmr_427505	0.6575
chr14	31401081	31401262	dmr_427510	0.5545
chr14	31410643	31411174	dmr_427523	0.772
chr14	31417209	31417268	dmr_427529	0.625
chr14	31417348	31417693	dmr_427530	0.5565
chr14	31423477	31423676	dmr_427537	0.5025
chr14	31428350	31429246	dmr_427544	0.662
chr14	31575699	31577012	dmr_427650	0.5235
chr14	31668026	31668770	dmr_427720	0.6945
chr14	31669068	31669686	dmr_427722	0.562
chr14	31669831	31669990	dmr_427723	0.504
chr14	31728762	31728855	dmr_427771	0.8325
chr14	31747099	31747132	dmr_427788	0.772
chr14	31768686	31768708	dmr_427807	0.62
chr14	31832158	31832174	dmr_427858	0.604
chr14	31854669	31855008	dmr_427876	0.6575
chr14	31855873	31857223	dmr_427878	0.6695
chr14	31857230	31857824	dmr_427879	0.575
chr14	31858024	31858483	dmr_427880	0.5275
chr14	31889464	31889526	dmr_427901	0.76
chr14	31891083	31891235	dmr_427904	0.6275
chr14	31891525	31892444	dmr_427905	0.722
chr14	31933328	31933498	dmr_427941	0.591
chr14	31953973	31954203	dmr_427957	0.6275
chr14	31960239	31960283	dmr_427962	0.6920000000000001
chr14	32002482	32003450	dmr_427989	0.6495
chr14	32016616	32016779	dmr_428002	0.742
chr14	32021978	32022421	dmr_428009	0.75
chr14	32086455	32086667	dmr_428057	0.5145
chr14	32175438	32175621	dmr_428113	0.644
chr14	32242553	32242596	dmr_428166	0.55
chr14	32411936	32411994	dmr_428274	0.7225
chr14	32412236	32412508	dmr_428275	0.6535
chr14	32413031	32413102	dmr_428277	0.638
chr14	32492922	32493310	dmr_428332	0.6485
chr14	32525528	32526121	dmr_428356	0.5945
chr14	32526198	32526402	dmr_428357	0.5895
chr14	32526412	32527676	dmr_428358	0.604
chr14	32528952	32529124	dmr_428360	0.657
chr14	32529383	32529429	dmr_428361	0.6405
chr14	32532321	32532902	dmr_428366	0.738
chr14	32552083	32552257	dmr_428387	0.6435
chr14	32718198	32718875	dmr_428516	0.5565
chr14	32791035	32791069	dmr_428549	0.7440000000000001
chr14	32822706	32822885	dmr_428566	0.8105
chr14	32827921	32828521	dmr_428574	0.619
chr14	32857308	32857330	dmr_428591	0.5175
chr14	32923693	32924046	dmr_428635	0.805
chr14	32924053	32924270	dmr_428636	0.8565
chr14	32932079	32932574	dmr_428644	0.736
chr14	32947386	32947580	dmr_428657	0.563
chr14	33078628	33078780	dmr_428749	0.742
chr14	33096018	33096449	dmr_428766	0.752
chr14	33096471	33096877	dmr_428767	0.878
chr14	33134789	33134823	dmr_428790	0.7020000000000001
chr14	33134841	33135525	dmr_428791	0.5635
chr14	33158948	33159036	dmr_428808	0.7165
chr14	33175722	33175760	dmr_428824	0.5405
chr14	33179921	33180763	dmr_428829	0.604
chr14	33194919	33195077	dmr_428838	0.812
chr14	33214471	33214715	dmr_428855	0.654
chr14	33238802	33239372	dmr_428876	0.7385
chr14	33297293	33297484	dmr_428921	0.5539999999999999
chr14	33305701	33306130	dmr_428933	0.7415
chr14	33322547	33322968	dmr_428949	0.64
chr14	33334090	33334166	dmr_428960	0.6409999999999999
chr14	33370351	33370418	dmr_428993	0.6855
chr14	33386990	33387444	dmr_429014	0.6940000000000001
chr14	33390446	33390461	dmr_429017	0.596
chr14	33445854	33446061	dmr_429074	0.6305
chr14	33447823	33447884	dmr_429075	0.653
chr14	33521830	33522111	dmr_429144	0.545
chr14	33531287	33532179	dmr_429155	0.7609999999999999
chr14	33532722	33533038	dmr_429157	0.6655
chr14	33533299	33533319	dmr_429158	0.722
chr14	33545209	33545281	dmr_429173	0.6325
chr14	33545850	33546000	dmr_429174	0.6915
chr14	33549878	33550150	dmr_429179	0.601
chr14	33573755	33573950	dmr_429204	0.7040000000000001
chr14	33579659	33580201	dmr_429213	0.585
chr14	33650731	33650919	dmr_429265	0.706
chr14	33725062	33725185	dmr_429313	0.5275
chr14	33729489	33729992	dmr_429317	0.6890000000000001
chr14	33759275	33759627	dmr_429337	0.6625
chr14	33879248	33879343	dmr_429409	0.5035
chr14	33885218	33885782	dmr_429411	0.5135
chr14	33959485	33959572	dmr_429473	0.545
chr14	34179583	34179930	dmr_429593	0.7455
chr14	34358348	34358515	dmr_429696	0.5895
chr14	34412418	34412701	dmr_429728	0.7559999999999999
chr14	34447553	34447865	dmr_429750	0.593
chr14	34503634	34504077	dmr_429801	0.5585
chr14	34527736	34527901	dmr_429812	0.674
chr14	34544353	34544637	dmr_429822	0.6255
chr14	34710304	34710695	dmr_429920	0.623
chr14	34711954	34712207	dmr_429922	0.6095
chr14	34712757	34713026	dmr_429923	0.8225
chr14	34817902	34819072	dmr_429972	0.6559999999999999
chr14	34821617	34821931	dmr_429973	0.5720000000000001
chr14	34822563	34823593	dmr_429975	0.5955
chr14	34827396	34827615	dmr_429982	0.696
chr14	34843567	34844536	dmr_430000	0.6915
chr14	34846634	34846696	dmr_430004	0.7395
chr14	34849553	34849647	dmr_430008	0.6955
chr14	34854034	34855010	dmr_430015	0.565
chr14	34857792	34857829	dmr_430019	0.5445
chr14	34861258	34861398	dmr_430023	0.8375
chr14	34861453	34861570	dmr_430024	0.76
chr14	34880786	34881174	dmr_430045	0.5255
chr14	34884100	34884397	dmr_430049	0.61
chr14	34884457	34884909	dmr_430050	0.7595
chr14	34891457	34892074	dmr_430056	0.6815
chr14	34892192	34892251	dmr_430057	0.743
chr14	34896146	34896893	dmr_430063	0.568
chr14	34925207	34925386	dmr_430087	0.6
chr14	34925997	34926648	dmr_430088	0.7190000000000001
chr14	34944348	34944986	dmr_430109	0.6225
chr14	34960247	34960422	dmr_430124	0.6609999999999999
chr14	34973113	34973457	dmr_430139	0.695
chr14	34980960	34981442	dmr_430146	0.5845
chr14	35032723	35033459	dmr_430178	0.955
chr14	35045466	35045768	dmr_430193	0.687
chr14	35053102	35053130	dmr_430201	0.622
chr14	35071865	35072168	dmr_430221	0.536
chr14	35073569	35074733	dmr_430223	0.7325
chr14	35074747	35074853	dmr_430224	0.517
chr14	35076698	35076918	dmr_430226	0.635
chr14	35152427	35153059	dmr_430291	0.5845
chr14	35331754	35332367	dmr_430405	0.5375
chr14	35374129	35374572	dmr_430430	0.5415
chr14	35407352	35407574	dmr_430445	0.5675
chr14	35453811	35454081	dmr_430468	0.8340000000000001
chr14	35553507	35553645	dmr_430515	0.626
chr14	35572574	35573179	dmr_430538	0.7559999999999999
chr14	35950239	35950384	dmr_430659	0.6845
chr14	36049121	36049168	dmr_430692	0.7345
chr14	36313472	36313843	dmr_430793	0.6709999999999999
chr14	36328474	36328760	dmr_430799	0.6965
chr14	36416782	36416847	dmr_430819	0.7475
chr14	36518589	36518866	dmr_430843	0.5135
chr14	36748408	36748697	dmr_430962	0.758
chr14	36753694	36754689	dmr_430968	0.621
chr14	36764518	36764725	dmr_430975	0.7785
chr14	36893391	36893546	dmr_431060	0.5885
chr14	36905971	36906418	dmr_431073	0.5455
chr14	36918829	36919253	dmr_431088	0.7535
chr14	36923339	36923653	dmr_431094	0.617
chr14	36956729	36956943	dmr_431127	0.516
chr14	36958378	36958385	dmr_431131	0.579
chr14	37064975	37065452	dmr_431186	0.5235
chr14	37066568	37067165	dmr_431188	0.8625
chr14	37098572	37098876	dmr_431209	0.5115
chr14	37264808	37265303	dmr_431291	0.7975
chr14	37276882	37277026	dmr_431300	0.5385
chr14	37292069	37292142	dmr_431311	0.5685
chr14	37468490	37468658	dmr_431386	0.7070000000000001
chr14	37468960	37469365	dmr_431387	0.5795
chr14	37475431	37475516	dmr_431392	0.636
chr14	37572119	37572506	dmr_431427	0.6105
chr14	37585344	37585428	dmr_431431	0.723
chr14	37749030	37749242	dmr_431484	0.7605
chr14	37749314	37749547	dmr_431485	0.505
chr14	37795633	37795946	dmr_431507	0.7325
chr14	38033968	38034457	dmr_431571	0.6635
chr14	38122345	38122776	dmr_431598	0.5875
chr14	38558581	38558709	dmr_431778	0.6829999999999999
chr14	38583830	38583869	dmr_431799	0.5055
chr14	38612869	38612873	dmr_431816	0.6345
chr14	38630817	38630967	dmr_431827	0.6065
chr14	38669480	38669522	dmr_431854	0.6625
chr14	38700672	38701486	dmr_431878	0.6405
chr14	38704096	38704226	dmr_431881	0.536
chr14	38713559	38713612	dmr_431888	0.669
chr14	38776879	38777024	dmr_431945	0.743
chr14	38796876	38797203	dmr_431958	0.6305
chr14	38850523	38850572	dmr_431994	0.7305
chr14	38870559	38870729	dmr_432009	0.653
chr14	38917852	38918068	dmr_432043	0.7625
chr14	38920331	38920556	dmr_432046	0.621
chr14	38935974	38936090	dmr_432060	0.545
chr14	38958228	38958383	dmr_432077	0.6495
chr14	38992380	38992643	dmr_432104	0.5695
chr14	38992969	38993471	dmr_432105	0.6145
chr14	39022939	39023211	dmr_432124	0.768
chr14	39023571	39023739	dmr_432125	0.736
chr14	39039635	39039644	dmr_432141	0.5175
chr14	39043424	39043998	dmr_432144	0.6759999999999999
chr14	39064234	39064324	dmr_432158	0.537
chr14	39106659	39107053	dmr_432190	0.502
chr14	39129965	39129993	dmr_432211	0.7525
chr14	39199519	39199658	dmr_432259	0.6985
chr14	39240581	39240651	dmr_432287	0.6709999999999999
chr14	39248366	39248378	dmr_432297	0.7625
chr14	39264301	39264686	dmr_432312	0.7205
chr14	39298614	39298904	dmr_432337	0.7425
chr14	39321958	39322161	dmr_432355	0.6675
chr14	39355828	39356151	dmr_432379	0.584
chr14	39356569	39356634	dmr_432380	0.706
chr14	39383923	39383936	dmr_432401	0.5065
chr14	39384370	39384474	dmr_432402	0.6145
chr14	39394702	39394797	dmr_432413	0.5335
chr14	39408631	39408639	dmr_432425	0.7290000000000001
chr14	39413304	39413543	dmr_432428	0.8245
chr14	39463720	39463914	dmr_432470	0.904
chr14	39474517	39474808	dmr_432478	0.6145
chr14	39476071	39476196	dmr_432481	0.8855
chr14	39523483	39523612	dmr_432495	0.688
chr14	39527133	39527202	dmr_432501	0.797
chr14	39677544	39677843	dmr_432539	0.8545
chr14	39678246	39678475	dmr_432541	0.8445
chr14	39678949	39679032	dmr_432542	0.603
chr14	39924103	39924217	dmr_432640	0.6275
chr14	39956679	39957150	dmr_432661	0.701
chr14	40156739	40156943	dmr_432716	0.9375
chr14	40213668	40213720	dmr_432731	0.679
chr14	40275551	40276113	dmr_432759	0.588
chr14	40308497	40309076	dmr_432781	0.7695
chr14	40595632	40595723	dmr_432908	0.5710000000000001
chr14	40816740	40817012	dmr_432981	0.6709999999999999
chr14	40891612	40891733	dmr_433018	0.81
chr14	40920464	40920780	dmr_433046	0.5815
chr14	40928427	40929069	dmr_433053	0.556
chr14	40938244	40938965	dmr_433064	0.7295
chr14	40942886	40942954	dmr_433070	0.677
chr14	40943500	40943714	dmr_433071	0.7335
chr14	40949276	40950103	dmr_433076	0.5589999999999999
chr14	40950896	40950999	dmr_433079	0.6945
chr14	40956677	40957619	dmr_433086	0.7705
chr14	40957873	40958249	dmr_433087	0.5720000000000001
chr14	40960052	40960723	dmr_433091	0.5655
chr14	40962823	40962996	dmr_433093	0.6395
chr14	41014741	41015081	dmr_433129	0.669
chr14	41033757	41033882	dmr_433138	0.5865
chr14	41053389	41053456	dmr_433149	0.536
chr14	43349356	43349503	dmr_433333	0.5235
chr14	44087593	44087657	dmr_433479	0.7445
chr14	44223645	44223933	dmr_433508	0.7115
chr14	44257236	44257541	dmr_433521	0.773
chr14	44498473	44498579	dmr_433574	0.8345
chr14	44581368	44581444	dmr_433590	0.747
chr14	44840189	44840235	dmr_433652	0.6459999999999999
chr14	44846632	44846726	dmr_433657	0.878
chr14	44850404	44850471	dmr_433661	0.6859999999999999
chr14	44980044	44980157	dmr_433719	0.7315
chr14	45003294	45003680	dmr_433737	0.5885
chr14	45009695	45009811	dmr_433743	0.633
chr14	45049231	45049351	dmr_433752	0.647
chr14	45049647	45050501	dmr_433753	0.7265
chr14	45083502	45084053	dmr_433775	0.6265
chr14	45175243	45175506	dmr_433813	0.513
chr14	45175514	45175607	dmr_433814	0.8859999999999999
chr14	45216661	45216919	dmr_433835	0.7040000000000001
chr14	45230316	45230440	dmr_433847	0.7855
chr14	45281475	45281623	dmr_433881	0.7075
chr14	45317242	45317408	dmr_433911	0.715
chr14	45321325	45322106	dmr_433915	0.91
chr14	45322176	45322268	dmr_433916	0.8225
chr14	45323506	45323785	dmr_433919	0.6890000000000001
chr14	45336665	45336745	dmr_433928	0.574
chr14	45441376	45441626	dmr_433990	0.6775
chr14	45455957	45456186	dmr_434003	0.7025
chr14	45469548	45470190	dmr_434020	0.563
chr14	45470282	45470402	dmr_434021	0.585
chr14	45496964	45497551	dmr_434045	0.598
chr14	45541087	45541453	dmr_434094	0.5595
chr14	45550012	45550821	dmr_434103	0.7609999999999999
chr14	45558153	45558615	dmr_434111	0.54
chr14	45558850	45558889	dmr_434112	0.809
chr14	45558951	45559076	dmr_434113	0.904
chr14	45561586	45562218	dmr_434116	0.731
chr14	45565115	45565272	dmr_434120	0.7875
chr14	45600686	45600984	dmr_434148	0.8755
chr14	45612554	45613069	dmr_434158	0.6165
chr14	45613118	45613883	dmr_434159	0.6095
chr14	45615801	45615814	dmr_434161	0.7585
chr14	45616853	45617213	dmr_434163	0.5585
chr14	45637736	45637935	dmr_434176	0.5955
chr14	45643392	45644635	dmr_434181	0.564
chr14	45647880	45647901	dmr_434185	0.524
chr14	45648738	45649748	dmr_434187	0.512
chr14	45652861	45653005	dmr_434191	0.6585
chr14	45658802	45659320	dmr_434199	0.784
chr14	45773072	45773146	dmr_434252	0.504
chr14	45798618	45798914	dmr_434265	0.633
chr14	45803438	45803764	dmr_434268	0.934
chr14	45806915	45806937	dmr_434273	0.6165
chr14	45876213	45876611	dmr_434317	0.6695
chr14	45916555	45917305	dmr_434336	0.547
chr14	46071061	46071305	dmr_434412	0.541
chr14	46071327	46071757	dmr_434413	0.8335
chr14	46149182	46149605	dmr_434455	0.669
chr14	46159900	46159951	dmr_434463	0.8555
chr14	46165381	46165777	dmr_434469	0.5805
chr14	46456192	46456557	dmr_434598	0.7505
chr14	46552927	46553473	dmr_434655	0.6215
chr14	46553739	46554032	dmr_434656	0.7015
chr14	46591296	46591380	dmr_434685	0.94
chr14	46591732	46591773	dmr_434686	0.672
chr14	46636592	46636863	dmr_434713	0.6505
chr14	46693731	46694257	dmr_434745	0.7040000000000001
chr14	46745262	46745786	dmr_434779	0.5995
chr14	46820477	46820723	dmr_434831	0.73
chr14	46833004	46833302	dmr_434838	0.5465
chr14	46836310	46836366	dmr_434841	0.5815
chr14	46836693	46837054	dmr_434842	0.7295
chr14	46880607	46881119	dmr_434869	0.665
chr14	46881832	46882030	dmr_434871	0.6985
chr14	46885600	46885652	dmr_434872	0.597
chr14	46898585	46898852	dmr_434882	0.78
chr14	46907894	46908279	dmr_434887	0.535
chr14	46920833	46921048	dmr_434899	0.637
chr14	46942013	46942701	dmr_434919	0.6729999999999999
chr14	46970677	46970893	dmr_434940	0.6225
chr14	46974910	46975170	dmr_434947	0.5720000000000001
chr14	46981129	46981580	dmr_434953	0.5945
chr14	47010678	47011242	dmr_434975	0.6675
chr14	47011253	47011476	dmr_434976	0.7355
chr14	47015751	47015962	dmr_434981	0.6625
chr14	47023430	47023828	dmr_434986	0.536
chr14	47093232	47094586	dmr_435031	0.6545
chr14	47181611	47182069	dmr_435078	0.595
chr14	47264923	47265295	dmr_435121	0.8985
chr14	47265578	47266330	dmr_435122	0.728
chr14	47275531	47275564	dmr_435126	0.562
chr14	47314855	47315077	dmr_435148	0.6375
chr14	47329378	47329643	dmr_435164	0.708
chr14	47376753	47377197	dmr_435195	0.503
chr14	47395225	47395959	dmr_435206	0.5615
chr14	47445298	47446137	dmr_435229	0.55
chr14	47454105	47454200	dmr_435234	0.537
chr14	47464336	47464706	dmr_435239	0.5145
chr14	47465641	47466985	dmr_435241	0.512
chr14	47473618	47474189	dmr_435245	0.545
chr14	47474340	47474580	dmr_435246	0.632
chr14	47474604	47474981	dmr_435247	0.7745
chr14	47475368	47475949	dmr_435248	0.6605
chr14	47476052	47476203	dmr_435249	0.61
chr14	47476403	47476788	dmr_435250	0.725
chr14	47489564	47489797	dmr_435275	0.613
chr14	47503724	47503853	dmr_435294	0.7585
chr14	47504167	47504351	dmr_435295	0.6035
chr14	47506585	47507911	dmr_435301	0.7045
chr14	47507994	47508028	dmr_435302	0.698
chr14	47510247	47510453	dmr_435305	0.52
chr14	47513729	47514036	dmr_435310	0.843
chr14	47516866	47516956	dmr_435316	0.721
chr14	47525307	47525635	dmr_435333	0.6725
chr14	47525692	47526140	dmr_435334	0.6659999999999999
chr14	47528088	47529354	dmr_435339	0.638
chr14	47529454	47530237	dmr_435340	0.7515
chr14	47533340	47533850	dmr_435347	0.7355
chr14	47590483	47590883	dmr_435376	0.618
chr14	47658795	47659303	dmr_435419	0.6805
chr14	47663798	47664467	dmr_435423	0.539
chr14	47683493	47683794	dmr_435444	0.6415
chr14	47684746	47684894	dmr_435447	0.5785
chr14	47745079	47745141	dmr_435514	0.645
chr14	48059672	48060456	dmr_435725	0.767
chr14	48069316	48069403	dmr_435732	0.8135
chr14	48069640	48069674	dmr_435733	0.8235
chr14	48073500	48074126	dmr_435736	0.741
chr14	48154873	48155621	dmr_435797	0.5435
chr14	48189384	48189559	dmr_435827	0.613
chr14	48189622	48189950	dmr_435828	0.526
chr14	48223935	48224146	dmr_435867	0.67
chr14	48286540	48287033	dmr_435918	0.5479999999999999
chr14	48287151	48287218	dmr_435919	0.925
chr14	48309845	48309950	dmr_435944	0.782
chr14	48331859	48332101	dmr_435967	0.6629999999999999
chr14	48371971	48372106	dmr_435996	0.799
chr14	48384161	48384336	dmr_436002	0.6990000000000001
chr14	48417948	48418383	dmr_436020	0.517
chr14	48421019	48422691	dmr_436024	0.7055
chr14	48422854	48423193	dmr_436025	0.843
chr14	48424889	48425259	dmr_436029	0.596
chr14	48447757	48447798	dmr_436039	0.5485
chr14	48472106	48472528	dmr_436052	0.6085
chr14	48472795	48472840	dmr_436053	0.5225
chr14	48481613	48481951	dmr_436057	0.688
chr14	48481978	48482197	dmr_436058	0.6145
chr14	48524048	48524757	dmr_436087	0.7145
chr14	48524874	48525472	dmr_436088	0.7365
chr14	48526400	48527178	dmr_436090	0.6409999999999999
chr14	48565080	48565572	dmr_436110	0.6165
chr14	48668058	48668465	dmr_436166	0.6665
chr14	48669662	48670453	dmr_436168	0.6065
chr14	48824661	48824720	dmr_436230	0.624
chr14	48942789	48943057	dmr_436303	0.7135
chr14	48979211	48979387	dmr_436321	0.6165
chr14	48990308	48991290	dmr_436331	0.5375
chr14	49045476	49045978	dmr_436365	0.6805
chr14	49074121	49074185	dmr_436383	0.625
chr14	49197716	49197876	dmr_436455	0.5105
chr14	49238509	49238610	dmr_436483	0.544
chr14	49283867	49283987	dmr_436517	0.6565
chr14	49284243	49284426	dmr_436518	0.607
chr14	49348136	49348653	dmr_436565	0.7485
chr14	49348883	49348903	dmr_436567	0.595
chr14	49436917	49437019	dmr_436635	0.6635
chr14	49495973	49496037	dmr_436692	0.5815
chr14	49524371	49525063	dmr_436720	0.754
chr14	49590478	49590795	dmr_436755	0.6865
chr14	49660741	49660826	dmr_436791	0.6065
chr14	49722190	49722299	dmr_436835	0.6265
chr14	49767411	49767686	dmr_436865	0.7995
chr14	49782118	49782838	dmr_436883	0.5585
chr14	49787444	49787598	dmr_436888	0.6005
chr14	49789084	49789184	dmr_436890	0.6255
chr14	49790633	49790986	dmr_436891	0.665
chr14	50213967	50214304	dmr_436968	0.636
chr14	50870101	50870292	dmr_437093	0.5385
chr14	50875798	50876175	dmr_437100	0.8290000000000001
chr14	50876321	50876354	dmr_437101	0.871
chr14	50876677	50877092	dmr_437102	0.6205
chr14	50895272	50895357	dmr_437108	0.652
chr14	50904138	50904332	dmr_437114	0.5225
chr14	50944899	50945317	dmr_437130	0.601
chr14	51008440	51009373	dmr_437179	0.5670000000000001
chr14	51122768	51122926	dmr_437235	0.5975
chr14	51324289	51324455	dmr_437309	0.6275
chr14	51645097	51645208	dmr_437373	0.501
chr14	51914429	51914645	dmr_437487	0.585
chr14	51929644	51930170	dmr_437502	0.603
chr14	51930980	51931162	dmr_437504	0.5915
chr14	51994636	51994714	dmr_437530	0.7435
chr14	52003298	52003855	dmr_437536	0.6
chr14	52012128	52012548	dmr_437547	0.638
chr14	52026364	52026703	dmr_437564	0.7725
chr14	52089037	52089256	dmr_437596	0.7395
chr14	52106453	52107425	dmr_437615	0.57
chr14	52118694	52118967	dmr_437624	0.736
chr14	52152766	52152775	dmr_437644	0.6915
chr14	52283668	52284247	dmr_437705	0.5575
chr14	52304058	52304202	dmr_437723	0.5495
chr14	53039454	53039713	dmr_437841	0.7725
chr14	53736331	53736547	dmr_438051	0.7609999999999999
chr14	53980608	53981264	dmr_438187	0.6435
chr14	53991492	53991931	dmr_438192	0.5920000000000001
chr14	54013345	54014016	dmr_438211	0.6805
chr14	54059588	54059794	dmr_438232	0.5305
chr14	54067726	54068323	dmr_438241	0.573
chr14	54086291	54086471	dmr_438262	0.7745
chr14	54086517	54086628	dmr_438263	0.551
chr14	54086673	54087241	dmr_438264	0.8195
chr14	54196000	54196307	dmr_438355	0.861
chr14	54196881	54196896	dmr_438357	0.6459999999999999
chr14	54207386	54207596	dmr_438370	0.7375
chr14	54207897	54208109	dmr_438371	0.601
chr14	54214317	54214533	dmr_438377	0.638
chr14	54228516	54229501	dmr_438394	0.6890000000000001
chr14	54233061	54233518	dmr_438398	0.6285
chr14	54259632	54259885	dmr_438421	0.6325
chr14	54475598	54475686	dmr_438531	0.502
chr14	54486926	54487188	dmr_438541	0.5625
chr14	54492679	54493125	dmr_438545	0.644
chr14	54527499	54527806	dmr_438563	0.5870000000000001
chr14	54578461	54578593	dmr_438588	0.5375
chr14	54592006	54592972	dmr_438598	0.667
chr14	54605273	54605588	dmr_438610	0.5985
chr14	54609487	54609621	dmr_438613	0.5685
chr14	54610498	54611096	dmr_438615	0.74
chr14	54664461	54665306	dmr_438678	0.748
chr14	54729170	54730013	dmr_438730	0.6655
chr14	54734073	54734458	dmr_438738	0.6555
chr14	54752981	54753421	dmr_438759	0.5995
chr14	54756436	54756620	dmr_438764	0.5225
chr14	54775560	54776475	dmr_438785	0.5515
chr14	54778909	54779314	dmr_438788	0.509
chr14	54779594	54780134	dmr_438789	0.6005
chr14	54875667	54875705	dmr_438841	0.6535
chr14	54974030	54974268	dmr_438913	0.7095
chr14	54995313	54995773	dmr_438929	0.684
chr14	55054390	55054663	dmr_438968	0.636
chr14	55054936	55055131	dmr_438969	0.7335
chr14	55055430	55055844	dmr_438970	0.7315
chr14	55062503	55063197	dmr_438982	0.5485
chr14	55065985	55066543	dmr_438987	0.6915
chr14	55070571	55070808	dmr_438993	0.698
chr14	55071553	55071842	dmr_438994	0.644
chr14	55076415	55076889	dmr_439002	0.6635
chr14	55078551	55079351	dmr_439005	0.645
chr14	55081291	55081427	dmr_439009	0.5345
chr14	55108124	55108429	dmr_439041	0.6075
chr14	55109068	55110613	dmr_439042	0.679
chr14	55110941	55111324	dmr_439043	0.5745
chr14	55111634	55111738	dmr_439044	0.72
chr14	55112658	55112788	dmr_439046	0.5375
chr14	55113101	55113465	dmr_439047	0.6885
chr14	55113899	55114291	dmr_439048	0.67
chr14	55119010	55119183	dmr_439053	0.703
chr14	55126621	55126856	dmr_439064	0.7555
chr14	55126883	55127013	dmr_439065	0.532
chr14	55188656	55189796	dmr_439107	0.728
chr14	55190117	55190176	dmr_439108	0.813
chr14	55362613	55363115	dmr_439226	0.7925
chr14	55387064	55387335	dmr_439243	0.5245
chr14	55479244	55479334	dmr_439301	0.674
chr14	55492578	55492815	dmr_439314	0.737
chr14	55517426	55517503	dmr_439349	0.58
chr14	55518396	55518848	dmr_439351	0.5885
chr14	55519210	55519649	dmr_439352	0.6425
chr14	55644527	55644733	dmr_439426	0.539
chr14	55692455	55692782	dmr_439455	0.5925
chr14	55719901	55719998	dmr_439470	0.544
chr14	55747652	55747731	dmr_439491	0.52
chr14	55763216	55763280	dmr_439499	0.701
chr14	55763370	55763500	dmr_439500	0.8265
chr14	55822250	55822862	dmr_439538	0.539
chr14	55826090	55827176	dmr_439541	0.532
chr14	55886036	55886048	dmr_439581	0.507
chr14	56168032	56168554	dmr_439689	0.765
chr14	56173668	56173930	dmr_439692	0.6535
chr14	56300119	56300208	dmr_439732	0.5815
chr14	56325605	56325727	dmr_439751	0.6765
chr14	56567620	56568050	dmr_439877	0.738
chr14	56628239	56628434	dmr_439909	0.5155
chr14	56640847	56641375	dmr_439916	0.529
chr14	56665554	56665933	dmr_439927	0.8285
chr14	56775424	56775574	dmr_440008	0.6385
chr14	56813003	56813058	dmr_440030	0.614
chr14	56813523	56814152	dmr_440031	0.899
chr14	57058377	57058459	dmr_440157	0.617
chr14	57301623	57302034	dmr_440286	0.6485
chr14	57302057	57302200	dmr_440287	0.7005
chr14	57316707	57317539	dmr_440296	0.535
chr14	57407328	57407405	dmr_440340	0.685
chr14	57410498	57410916	dmr_440345	0.5505
chr14	57412167	57412577	dmr_440347	0.8625
chr14	57474976	57475270	dmr_440379	0.6779999999999999
chr14	57477468	57477649	dmr_440383	0.9545
chr14	57489596	57489859	dmr_440392	0.9
chr14	57516758	57517407	dmr_440416	0.67
chr14	57526187	57526611	dmr_440421	0.6595
chr14	57528776	57529976	dmr_440425	0.5379999999999999
chr14	57530936	57531320	dmr_440430	0.5105
chr14	57540263	57540642	dmr_440441	0.5815
chr14	57540663	57541039	dmr_440442	0.703
chr14	57554442	57554661	dmr_440458	0.5805
chr14	57635493	57635829	dmr_440513	0.8865
chr14	57675626	57675674	dmr_440537	0.7120000000000001
chr14	57706813	57706931	dmr_440555	0.787
chr14	57707182	57707661	dmr_440556	0.5945
chr14	57744451	57745099	dmr_440591	0.5355
chr14	57807593	57807654	dmr_440621	0.764
chr14	57811940	57812623	dmr_440625	0.9325
chr14	57863279	57863414	dmr_440663	0.7175
chr14	57864178	57864308	dmr_440664	0.6395
chr14	57882772	57883034	dmr_440685	0.506
chr14	57886158	57886194	dmr_440691	0.5535
chr14	57890672	57890907	dmr_440696	0.642
chr14	57917130	57917613	dmr_440714	0.8835
chr14	57917726	57917755	dmr_440715	0.695
chr14	57920732	57921331	dmr_440717	0.5920000000000001
chr14	57967178	57967609	dmr_440748	0.7509999999999999
chr14	57986015	57986692	dmr_440767	0.61
chr14	57997345	57997480	dmr_440776	0.574
chr14	58106336	58106360	dmr_440858	0.741
chr14	58191303	58191514	dmr_440925	0.5675
chr14	58191593	58191912	dmr_440926	0.6305
chr14	58202903	58203405	dmr_440933	0.7365
chr14	58263173	58263661	dmr_440961	0.6795
chr14	58282674	58283252	dmr_440976	0.5805
chr14	58300347	58300840	dmr_440983	0.5135
chr14	58383326	58383820	dmr_441038	0.5760000000000001
chr14	58481537	58481570	dmr_441098	0.5395
chr14	58617705	58617772	dmr_441179	0.6355
chr14	58617779	58618054	dmr_441180	0.5325
chr14	58709963	58710152	dmr_441229	0.8240000000000001
chr14	58714706	58714784	dmr_441235	0.7440000000000001
chr14	58945284	58945312	dmr_441367	0.9435
chr14	59030929	59031320	dmr_441398	0.5305
chr14	59042442	59042487	dmr_441402	0.8055
chr14	59051297	59051733	dmr_441411	0.6555
chr14	59209191	59209353	dmr_441469	0.5405
chr14	59230346	59230882	dmr_441478	0.5635
chr14	59478166	59478402	dmr_441550	0.5945
chr14	59478430	59478503	dmr_441551	0.701
chr14	59510824	59511050	dmr_441579	0.5185
chr14	59511168	59511258	dmr_441580	0.733
chr14	59511268	59511507	dmr_441581	0.72
chr14	59556115	59556192	dmr_441617	0.6875
chr14	59569601	59569608	dmr_441630	0.532
chr14	59715850	59716470	dmr_441737	0.6895
chr14	59836891	59837622	dmr_441819	0.6515
chr14	59859479	59859596	dmr_441834	0.5365
chr14	59912216	59912566	dmr_441884	0.5815
chr14	59933916	59934053	dmr_441904	0.685
chr14	59934318	59935355	dmr_441905	0.63
chr14	59936287	59936660	dmr_441907	0.6295
chr14	60026473	60027292	dmr_441965	0.7735
chr14	60039356	60039412	dmr_441974	0.6565
chr14	60087272	60087818	dmr_442012	0.639
chr14	60116205	60116343	dmr_442033	0.5595
chr14	60130666	60130775	dmr_442050	0.647
chr14	60178502	60178562	dmr_442089	0.698
chr14	60187387	60187728	dmr_442099	0.529
chr14	60188079	60188396	dmr_442100	0.83
chr14	60195924	60196150	dmr_442108	0.6715
chr14	60196584	60197197	dmr_442109	0.7595
chr14	60214446	60214485	dmr_442122	0.6115
chr14	60275735	60276122	dmr_442162	0.51
chr14	60300304	60300530	dmr_442181	0.5365
chr14	60306414	60306475	dmr_442191	0.6775
chr14	60377591	60377617	dmr_442223	0.6775
chr14	60379559	60381206	dmr_442224	0.6615
chr14	60383478	60384058	dmr_442227	0.5895
chr14	60396265	60396642	dmr_442242	0.6405
chr14	60410027	60410830	dmr_442260	0.7325
chr14	60413402	60414415	dmr_442265	0.655
chr14	60414744	60415280	dmr_442266	0.6395
chr14	60417882	60418414	dmr_442270	0.7385
chr14	60426626	60426711	dmr_442277	0.679
chr14	60456797	60457210	dmr_442304	0.5760000000000001
chr14	60526839	60527556	dmr_442338	0.8345
chr14	60553668	60554566	dmr_442359	0.7255
chr14	60554789	60554805	dmr_442360	0.5855
chr14	60554950	60555148	dmr_442361	0.6535
chr14	60586720	60587590	dmr_442379	0.511
chr14	60592931	60593364	dmr_442385	0.5770000000000001
chr14	60629991	60630215	dmr_442405	0.8565
chr14	60634087	60634164	dmr_442408	0.684
chr14	60656043	60656265	dmr_442427	0.6865
chr14	60659614	60659950	dmr_442431	0.7170000000000001
chr14	60732234	60733102	dmr_442480	0.5275
chr14	60769277	60769452	dmr_442511	0.6305
chr14	60776564	60776860	dmr_442517	0.7015
chr14	60796984	60797796	dmr_442528	0.608
chr14	60894648	60895824	dmr_442583	0.557
chr14	60982627	60982657	dmr_442637	0.6715
chr14	60983483	60983522	dmr_442638	0.7455
chr14	60991201	60991376	dmr_442648	0.8205
chr14	60991766	60992163	dmr_442649	0.5985
chr14	60992321	60992683	dmr_442650	0.7040000000000001
chr14	60993802	60993826	dmr_442652	0.6885
chr14	60999667	60999872	dmr_442657	0.6
chr14	61000041	61000072	dmr_442658	0.9079999999999999
chr14	61012217	61013246	dmr_442670	0.7975
chr14	61013279	61013781	dmr_442671	0.779
chr14	61056430	61057040	dmr_442717	0.5875
chr14	61077935	61078339	dmr_442736	0.7795
chr14	61091720	61091775	dmr_442749	0.6990000000000001
chr14	61092029	61092048	dmr_442750	0.597
chr14	61092350	61092588	dmr_442751	0.7509999999999999
chr14	61094109	61094245	dmr_442755	0.703
chr14	61161207	61161819	dmr_442803	0.574
chr14	61162883	61163317	dmr_442806	0.5615
chr14	61194527	61194607	dmr_442836	0.581
chr14	61223646	61224409	dmr_442869	0.5145
chr14	61224845	61224918	dmr_442870	0.536
chr14	61238588	61239190	dmr_442881	0.6605
chr14	61327145	61327247	dmr_442935	0.6729999999999999
chr14	61328203	61328265	dmr_442937	0.7735
chr14	61362994	61363719	dmr_442965	0.5895
chr14	61367279	61367297	dmr_442970	0.7
chr14	61383185	61383377	dmr_442986	0.6895
chr14	61394831	61395167	dmr_442995	0.6285
chr14	61410338	61410683	dmr_443006	0.5635
chr14	61452339	61452707	dmr_443047	0.609
chr14	61676789	61676824	dmr_443173	0.643
chr14	61680117	61680127	dmr_443178	0.7205
chr14	61684245	61684704	dmr_443181	0.7615
chr14	61757730	61758302	dmr_443225	0.6955
chr14	61769468	61770568	dmr_443238	0.7485
chr14	61808306	61808917	dmr_443266	0.593
chr14	61809491	61809664	dmr_443267	0.5315
chr14	61885328	61885503	dmr_443312	0.7005
chr14	61945379	61946013	dmr_443344	0.586
chr14	61960466	61960842	dmr_443353	0.5195
chr14	61971193	61971915	dmr_443361	0.7925
chr14	61996190	61996498	dmr_443375	0.7055
chr14	62022379	62022450	dmr_443387	0.5765
chr14	62137774	62138434	dmr_443457	0.519
chr14	62164685	62165339	dmr_443481	0.589
chr14	62165974	62165989	dmr_443482	0.9115
chr14	62187493	62187955	dmr_443501	0.5265
chr14	62188071	62188200	dmr_443502	0.7485
chr14	62188270	62188276	dmr_443503	0.769
chr14	62226605	62227615	dmr_443530	0.575
chr14	62309197	62309567	dmr_443586	0.7105
chr14	62363321	62363717	dmr_443616	0.528
chr14	62379594	62379621	dmr_443628	0.6495
chr14	62380356	62381129	dmr_443629	0.5635
chr14	62381140	62381513	dmr_443630	0.597
chr14	62388468	62388670	dmr_443638	0.6835
chr14	62389013	62389450	dmr_443639	0.7775
chr14	62396370	62396783	dmr_443646	0.5375
chr14	62417406	62417428	dmr_443661	0.7965
chr14	62417499	62417973	dmr_443662	0.7040000000000001
chr14	62455950	62457194	dmr_443687	0.6409999999999999
chr14	62488366	62488560	dmr_443712	0.7265
chr14	62539841	62540101	dmr_443747	0.804
chr14	62556331	62556908	dmr_443761	0.6555
chr14	62561900	62561940	dmr_443768	0.72
chr14	62562226	62563074	dmr_443769	0.6175
chr14	62573777	62574392	dmr_443779	0.512
chr14	62575866	62576529	dmr_443781	0.5705
chr14	62602160	62603353	dmr_443807	0.6705
chr14	62607901	62607970	dmr_443814	0.6575
chr14	62637479	62637613	dmr_443834	0.7020000000000001
chr14	62637948	62638009	dmr_443835	0.695
chr14	62638483	62638536	dmr_443836	0.581
chr14	62639132	62639810	dmr_443837	0.5429999999999999
chr14	62657688	62658140	dmr_443843	0.5479999999999999
chr14	62800916	62801016	dmr_443945	0.7305
chr14	62812519	62812969	dmr_443954	0.78
chr14	62813005	62813193	dmr_443955	0.5215
chr14	62833628	62834224	dmr_443973	0.642
chr14	62834276	62834374	dmr_443974	0.6165
chr14	62838659	62839448	dmr_443979	0.5710000000000001
chr14	62851061	62851302	dmr_443988	0.745
chr14	62911011	62911218	dmr_444041	0.5660000000000001
chr14	62946879	62947076	dmr_444079	0.8190000000000001
chr14	63014683	63014813	dmr_444113	0.557
```
